## Supplementary_Files_1-154 for "Mosaic origin of the eukaryotic kinetochore": cenpp_fl.hmm

```
HMMER3/f [3.1b1 | May 2013]
NAME  cenpp_orths_v3_fl
LENG  332
ALPH  amino
RF    no
MM    no
CONS  yes
CS    no
MAP   yes
DATE  Tue Aug  1 14:04:56 2017
NSEQ  25
EFFN  7.339478
CKSUM 2573605156
STATS LOCAL MSV      -10.8914  0.70050
STATS LOCAL VITERBI  -11.8372  0.70050
STATS LOCAL FORWARD   -5.6455  0.70050
HMM          A        C        D        E        F        G        H        I        K        L        M        N        P        Q        R        S        T        V        W        Y   
            m->m     m->i     m->d     i->m     i->i     d->m     d->d
  COMPO   2.60019  4.41746  2.91046  2.50579  3.27095  3.08873  3.70562  2.93264  2.60454  2.36215  3.81772  3.02521  3.40329  2.90545  2.81776  2.53258  2.82142  2.81437  4.76339  3.79953
          2.68658  4.42388  2.77582  2.73286  3.46227  2.40645  3.72506  3.29256  2.67793  2.69378  4.24631  2.90350  2.73667  3.18060  2.89532  2.37862  2.77437  2.98508  4.58640  3.61540
          1.93710  0.82395  0.87424  1.58417  0.22956  0.00000        *
      1   2.91158  5.37713  2.54193  2.61710  4.70592  3.68671  3.87854  3.14429  2.61877  3.67552  4.42460  3.16201  3.02318  1.74554  2.43856  1.91778  3.14309  3.75952  5.82093  4.42185      8 q - - -
          2.68618  4.42225  2.77519  2.73123  3.46354  2.40513  3.72494  3.29354  2.67741  2.69355  4.24690  2.90347  2.73739  3.18146  2.89801  2.37887  2.77519  2.98518  4.58477  3.61503
          0.00950  5.05664  5.77898  0.61958  0.77255  1.31291  0.31339
      2   1.93913  5.18836  3.30844  2.33333  4.44198  3.75818  3.96021  2.59716  2.74772  3.45436  4.25607  2.73085  4.14941  2.54881  3.21734  2.05125  2.55456  2.87239  5.68215  4.33534      9 a - - -
          2.68618  4.42225  2.77519  2.73123  3.46354  2.40513  3.72494  3.29354  2.67741  2.69355  4.24690  2.90347  2.73739  3.18146  2.89801  2.37887  2.77519  2.98518  4.58477  3.61503
          0.00884  5.12908  5.85143  0.61958  0.77255  1.54908  0.23882
      3   1.94935  5.46456  1.83100  2.31155  4.80737  2.85466  3.91258  4.29304  2.18905  3.76898  4.50761  3.18199  4.11562  3.01111  2.58874  2.40923  3.18771  3.85435  5.89828  4.48617     10 d - - -
          2.68618  4.42225  2.77519  2.73123  3.46354  2.40513  3.72494  3.29354  2.67741  2.69355  4.24690  2.90347  2.73739  3.18146  2.89801  2.37887  2.77519  2.98518  4.58477  3.61503
          0.00884  5.12908  5.85143  0.61958  0.77255  1.54908  0.23882
      4   2.11670  5.44700  3.18417  2.07940  4.79049  3.71356  3.05667  4.27376  2.25873  3.75045  4.48901  1.94508  4.10866  2.99927  2.64311  2.13711  3.17478  3.83699  5.87946  4.47154     11 n - - -
          2.68618  4.42225  2.77519  2.73123  3.46354  2.40513  3.72494  3.29354  2.67741  2.69355  4.24690  2.90347  2.73739  3.18146  2.89801  2.37887  2.77519  2.98518  4.58477  3.61503
          0.00884  5.12908  5.85143  0.61958  0.77255  1.54908  0.23882
      5   3.14032  4.52483  4.95810  4.35916  2.22916  4.31112  4.63941  2.28289  4.18212  1.54946  3.52286  4.42421  4.65900  4.32916  4.24242  1.50515  3.37291  2.24195  5.14558  3.96934     12 s - - -
          2.68618  4.42225  2.77519  2.73123  3.46354  2.40513  3.72494  3.29354  2.67741  2.69355  4.24690  2.90347  2.73739  3.18146  2.89801  2.37887  2.77519  2.98518  4.58477  3.61503
          0.00884  5.12908  5.85143  0.61958  0.77255  1.24801  0.33838
      6   1.86741  4.80782  3.71507  3.15105  2.97772  3.92265  2.95274  2.76834  3.11900  3.02741  3.03645  3.59593  4.30516  2.34021  3.50971  1.94949  2.68739  3.09141  5.37540  4.12121     13 a - - -
          2.68618  4.42225  2.77519  2.73123  3.46354  2.40513  3.72494  3.29354  2.67741  2.69355  4.24690  2.90347  2.73739  3.18146  2.89801  2.37887  2.77519  2.98518  4.58477  3.61503
          0.00828  5.19428  5.91662  0.61958  0.77255  1.47152  0.26082
      7   2.97071  5.45498  3.21994  1.94834  4.79023  3.00361  3.93409  4.26832  2.31410  2.85617  4.49937  3.21614  4.13933  1.85425  3.15996  1.92511  2.70784  3.84057  5.89352  4.48975     14 q - - -
          2.68618  4.42225  2.77519  2.73123  3.46354  2.40513  3.72494  3.29354  2.67741  2.69355  4.24690  2.90347  2.73739  3.18146  2.89801  2.37887  2.77519  2.98518  4.58477  3.61503
          0.00828  5.19428  5.91662  0.61958  0.77255  1.47152  0.26082
      8   2.55936  5.47162  2.32537  2.65847  4.81545  2.48014  3.92771  4.29998  2.34404  3.77694  4.51432  2.65871  4.13299  3.02514  2.06290  2.13018  2.52146  3.86197  5.90655  4.49671     15 r - - -
          2.68618  4.42225  2.77519  2.73123  3.46354  2.40513  3.72494  3.29354  2.67741  2.69355  4.24690  2.90347  2.73739  3.18146  2.89801  2.37887  2.77519  2.98518  4.58477  3.61503
          0.00828  5.19428  5.91662  0.61958  0.77255  1.47152  0.26082
      9   3.38077  4.73728  3.03026  4.65189  2.78635  4.57715  4.90139  2.28888  4.46938  0.92904  2.24720  4.70928  4.88580  4.56978  4.49773  3.89538  3.60783  2.29087  5.33012  4.19871     16 l - - -
          2.68618  4.42225  2.77519  2.73123  3.46354  2.40513  3.72494  3.29354  2.67741  2.69355  4.24690  2.90347  2.73739  3.18146  2.89801  2.37887  2.77519  2.98518  4.58477  3.61503
          0.00828  5.19428  5.91662  0.61958  0.77255  1.47152  0.26082
     10   2.96865  5.28956  3.30199  2.08029  3.16282  3.77461  3.96983  4.00333  2.39284  2.47015  3.06298  3.27700  4.16583  2.57468  2.52187  1.80355  3.19966  3.64204  5.76607  4.40303     17 s - - -
          2.68618  4.42225  2.77519  2.73123  3.46354  2.40513  3.72494  3.29354  2.67741  2.69355  4.24690  2.90347  2.73739  3.18146  2.89801  2.37887  2.77519  2.98518  4.58477  3.61503
          0.00828  5.19428  5.91662  0.61958  0.77255  1.47152  0.26082
     11   1.99762  5.50726  1.96849  2.33893  4.84914  3.75028  3.95360  4.33475  2.69725  3.81126  4.55142  3.21770  4.15510  2.50356  2.30731  1.89582  3.23131  3.89673  5.94127  4.52855     18 s - - -
          2.68618  4.42225  2.77519  2.73123  3.46354  2.40513  3.72494  3.29354  2.67741  2.69355  4.24690  2.90347  2.73739  3.18146  2.89801  2.37887  2.77519  2.98518  4.58477  3.61503
          0.00828  5.19428  5.91662  0.61958  0.77255  1.47152  0.26082
     12   1.70130  5.35979  3.27801  2.38993  4.70552  3.76434  3.10078  4.16142  2.76327  3.69455  4.46368  3.28161  3.06181  3.11742  3.24548  1.51917  2.69537  3.76437  5.87009  4.49059     19 s - - -
          2.68618  4.42225  2.77519  2.73123  3.46354  2.40513  3.72494  3.29354  2.67741  2.69355  4.24690  2.90347  2.73739  3.18146  2.89801  2.37887  2.77519  2.98518  4.58477  3.61503
          0.00828  5.19428  5.91662  0.61958  0.77255  1.47152  0.26082
     13   2.25633  5.47200  3.23912  2.33275  4.80874  3.02609  3.94701  4.28847  2.29422  3.77364  4.51517  3.23013  4.15254  2.01358  2.69652  1.92344  2.81231  2.91478  5.90979  4.50446     20 s - - -
          2.68618  4.42225  2.77519  2.73123  3.46354  2.40513  3.72494  3.29354  2.67741  2.69355  4.24690  2.90347  2.73739  3.18146  2.89801  2.37887  2.77519  2.98518  4.58477  3.61503
          0.00793  5.23701  5.95936  0.61958  0.77255  1.47152  0.26082
     14   2.57477  5.44326  3.26724  2.71375  4.79460  2.50011  3.97092  4.26783  2.71060  3.76506  4.51336  3.25535  2.90107  2.26554  2.03778  1.98746  2.39132  3.84405  5.91003  4.51290     21 s - - -
          2.68618  4.42225  2.77519  2.73123  3.46354  2.40513  3.72494  3.29354  2.67741  2.69355  4.24690  2.90347  2.73739  3.18146  2.89801  2.37887  2.77519  2.98518  4.58477  3.61503
          0.12980  5.23701  2.15058  0.61958  0.77255  1.47152  0.26082
     15   2.93010  5.34342  3.21920  2.66269  4.65095  2.88213  3.90988  4.11040  2.27477  2.94609  4.39466  2.64167  4.11158  2.57521  2.65785  2.41791  1.75601  2.96584  5.79922  4.41342     22 t - - -
          2.68618  4.42225  2.77519  2.73123  3.46354  2.40513  3.72494  3.29354  2.67741  2.69355  4.24690  2.90347  2.73739  3.18146  2.89801  2.37887  2.77519  2.98518  4.58477  3.61503
          0.00895  5.11616  5.83851  0.61958  0.77255  1.10526  0.40216
     16   2.57605  5.48056  2.41744  2.08001  4.81984  3.75794  2.94778  4.30182  1.98298  3.78333  4.52288  3.22755  4.15195  3.04483  3.17552  2.50983  1.88949  3.86812  3.57864  4.50903     23 t - - -
          2.68618  4.42225  2.77519  2.73123  3.46354  2.40513  3.72494  3.29354  2.67741  2.69355  4.24690  2.90347  2.73739  3.18146  2.89801  2.37887  2.77519  2.98518  4.58477  3.61503
          0.00793  5.23701  5.95936  0.61958  0.77255  1.47152  0.26082
     17   2.57118  5.35340  3.29495  2.10110  4.64386  2.96077  2.95218  2.64065  2.73664  2.87374  4.40897  2.67608  4.17476  3.09420  2.25822  2.97729  2.14571  3.71436  5.82021  4.44512     24 e - - -
          2.68618  4.42225  2.77519  2.73123  3.46354  2.40513  3.72494  3.29354  2.67741  2.69355  4.24690  2.90347  2.73739  3.18146  2.89801  2.37887  2.77519  2.98518  4.58477  3.61503
          0.00793  5.23701  5.95936  0.61958  0.77255  1.47152  0.26082
     18   1.90917  5.43092  2.75194  2.09169  3.18709  3.76590  3.95576  3.13264  2.32310  3.72542  4.47828  3.24372  4.15876  2.62898  2.64435  2.29603  3.21342  3.06382  5.87895  4.48371     25 a - - -
          2.68618  4.42225  2.77519  2.73123  3.46354  2.40513  3.72494  3.29354  2.67741  2.69355  4.24690  2.90347  2.73739  3.18146  2.89801  2.37887  2.77519  2.98518  4.58477  3.61503
          0.00793  5.23701  5.95936  0.61958  0.77255  1.47152  0.26082
     19   2.98465  5.47609  2.10536  2.36580  4.81294  2.18885  3.94882  4.29331  2.68755  3.03291  4.51921  2.68330  2.91236  3.04804  2.28913  2.62799  3.21599  2.96046  5.91376  4.50747     26 d - - -
          2.68618  4.42225  2.77519  2.73123  3.46354  2.40513  3.72494  3.29354  2.67741  2.69355  4.24690  2.90347  2.73739  3.18146  2.89801  2.37887  2.77519  2.98518  4.58477  3.61503
          0.00793  5.23701  5.95936  0.61958  0.77255  1.47152  0.26082
     20   2.28734  5.47657  2.68795  2.28656  4.81512  2.69395  3.94565  4.29647  2.68312  3.77916  4.51916  3.22756  2.28022  2.61663  2.63741  2.48692  2.64555  2.82184  5.91337  4.50639     27 p - - -
          2.68618  4.42225  2.77519  2.73123  3.46354  2.40513  3.72494  3.29354  2.67741  2.69355  4.24690  2.90347  2.73739  3.18146  2.89801  2.37887  2.77519  2.98518  4.58477  3.61503
          0.00793  5.23701  5.95936  0.61958  0.77255  1.47152  0.26082
     21   2.44609  4.49785  4.50503  3.91712  2.89225  4.13069  4.43464  2.15301  3.79468  2.33089  2.21811  4.11822  4.49998  3.05545  2.51205  2.29107  2.79150  2.30992  5.10964  3.91847     28 i - - -
          2.68618  4.42225  2.77519  2.73123  3.46354  2.40513  3.72494  3.29354  2.67741  2.69355  4.24690  2.90347  2.73739  3.18146  2.89801  2.37887  2.77519  2.98518  4.58477  3.61503
          0.00793  5.23701  5.95936  0.61958  0.77255  1.47152  0.26082
     22   2.20865  5.80532  1.29583  2.33551  5.13690  3.85374  4.17447  4.63682  2.99811  4.10977  4.87270  3.31482  4.33659  2.28469  3.52367  1.86643  3.50811  4.19332  6.24500  4.79989     29 d - - -
          2.68618  4.42225  2.77519  2.73123  3.46354  2.40513  3.72494  3.29354  2.67741  2.69355  4.24690  2.90347  2.73739  3.18146  2.89801  2.37887  2.77519  2.98518  4.58477  3.61503
          0.00793  5.23701  5.95936  0.61958  0.77255  1.47152  0.26082
     23   2.12854  5.49193  2.34399  2.32737  4.83473  2.36156  2.99254  4.31946  2.06942  3.79627  4.53344  2.74466  4.15204  3.04387  3.17622  2.50925  3.21695  2.92212  5.92585  4.51563     30 k - - -
          2.68618  4.42225  2.77519  2.73123  3.46354  2.40513  3.72494  3.29354  2.67741  2.69355  4.24690  2.90347  2.73739  3.18146  2.89801  2.37887  2.77519  2.98518  4.58477  3.61503
          0.00793  5.23701  5.95936  0.61958  0.77255  1.47152  0.26082
     24   2.98148  5.49028  2.73402  2.28839  4.83452  2.60196  3.94251  4.31994  2.23319  2.97118  4.53121  2.61892  2.60187  3.03917  2.62166  2.22852  2.46219  3.88048  5.92342  4.51290     31 s - - -
          2.68618  4.42225  2.77519  2.73123  3.46354  2.40513  3.72494  3.29354  2.67741  2.69355  4.24690  2.90347  2.73739  3.18146  2.89801  2.37887  2.77519  2.98518  4.58477  3.61503
          0.06294  5.23701  2.88813  0.61958  0.77255  1.10593  0.40183
     25   3.00273  5.17609  2.66556  2.42463  4.40680  3.84011  4.04622  2.50372  2.44150  2.83803  4.24920  3.37824  4.22969  3.20256  3.31486  2.05097  1.98192  2.45903  5.68451  4.35561     32 t - - -
          2.68702  4.42688  2.77067  2.72961  3.46413  2.40705  3.72710  3.29185  2.67995  2.69216  4.24931  2.90452  2.73809  3.18014  2.89427  2.38074  2.77510  2.98364  4.58666  3.61611
          1.66432  0.35189  2.23189  2.48551  0.08696  1.07874  0.41555
     26   2.59675  5.53464  2.23221  1.58065  4.87863  3.12309  3.97548  4.36637  2.72318  3.84090  4.58020  2.55943  3.16662  3.07502  3.22049  2.11463  2.67637  3.92566  5.96972  4.55422     51 e - - -
          2.68618  4.42225  2.77519  2.73123  3.46354  2.40513  3.72494  3.29354  2.67741  2.69355  4.24690  2.90347  2.73739  3.18146  2.89801  2.37887  2.77519  2.98518  4.58477  3.61503
          0.05150  5.22768  3.10481  0.61958  0.77255  1.21497  0.35200
     27   3.02460  5.54260  2.23080  1.51536  4.88623  2.89867  3.97773  4.37465  2.72333  3.84724  4.58555  3.23737  2.89086  2.21420  2.56259  2.56457  3.25779  3.93284  5.97446  4.55854     52 e - - -
          2.68618  4.42225  2.77519  2.73123  3.46354  2.40513  3.72494  3.29354  2.67741  2.69355  4.24690  2.90347  2.73739  3.18146  2.89801  2.37887  2.77519  2.98518  4.58477  3.61503
          0.00791  5.23899  5.96134  0.61958  0.77255  1.46887  0.26160
     28   2.99066  5.50457  2.31553  1.87178  4.85053  3.75899  3.94902  4.33742  2.29245  3.80998  4.54539  2.72868  3.21185  1.91017  2.55726  2.95172  2.54299  3.89577  5.93616  4.52410     53 e - - -
          2.68618  4.42225  2.77519  2.73123  3.46354  2.40513  3.72494  3.29354  2.67741  2.69355  4.24690  2.90347  2.73739  3.18146  2.89801  2.37887  2.77519  2.98518  4.58477  3.61503
          0.00791  5.23899  5.96134  0.61958  0.77255  1.46887  0.26160
     29   2.57529  5.39468  2.69137  2.05803  4.70015  3.77495  3.96720  4.15879  2.71973  2.46599  4.44644  3.25998  4.16771  3.07822  2.29241  1.93786  2.53974  2.87327  5.85233  4.46684     54 s - - -
          2.68618  4.42225  2.77519  2.73123  3.46354  2.40513  3.72494  3.29354  2.67741  2.69355  4.24690  2.90347  2.73739  3.18146  2.89801  2.37887  2.77519  2.98518  4.58477  3.61503
          0.00791  5.23899  5.96134  0.61958  0.77255  1.46887  0.26160
     30   2.41809  5.49229  2.37096  2.31695  4.83711  2.83233  3.94300  3.01189  1.84156  3.79743  4.53305  2.73069  4.14937  2.52175  2.59048  2.94461  2.73964  3.88280  5.92506  4.51427     55 k - - -
          2.68618  4.42225  2.77519  2.73123  3.46354  2.40513  3.72494  3.29354  2.67741  2.69355  4.24690  2.90347  2.73739  3.18146  2.89801  2.37887  2.77519  2.98518  4.58477  3.61503
          0.00791  5.23899  5.96134  0.61958  0.77255  1.46887  0.26160
     31   2.48054  5.47221  3.23958  2.02514  4.80842  3.76057  3.94934  4.28776  1.78724  2.96271  4.51593  2.66974  3.19066  3.04888  3.17833  2.22997  2.25761  3.85824  5.91083  4.50571     56 k - - -
          2.68618  4.42225  2.77519  2.73123  3.46354  2.40513  3.72494  3.29354  2.67741  2.69355  4.24690  2.90347  2.73739  3.18146  2.89801  2.37887  2.77519  2.98518  4.58477  3.61503
          0.00791  5.23899  5.96134  0.61958  0.77255  1.46887  0.26160
     32   3.79120  5.16256  5.56913  5.04320  3.81212  4.95497  5.42270  2.31741  4.84871  0.46553  3.65518  5.14577  5.27455  4.96579  4.90399  2.80267  4.05118  2.95953  5.76740  4.65743     57 L - - -
          2.68618  4.42225  2.77519  2.73123  3.46354  2.40513  3.72494  3.29354  2.67741  2.69355  4.24690  2.90347  2.73739  3.18146  2.89801  2.37887  2.77519  2.98518  4.58477  3.61503
          0.00791  5.23899  5.96134  0.61958  0.77255  1.46887  0.26160
     33   2.98985  5.50089  2.58114  2.07983  4.84712  3.76047  3.94754  4.33285  2.03501  2.97233  4.54171  2.65169  2.57702  2.61808  1.94260  2.95157  3.22083  3.89225  5.93194  4.52171     58 r - - -
          2.68618  4.42225  2.77519  2.73123  3.46354  2.40513  3.72494  3.29354  2.67741  2.69355  4.24690  2.90347  2.73739  3.18146  2.89801  2.37887  2.77519  2.98518  4.58477  3.61503
          0.00791  5.23899  5.96134  0.61958  0.77255  1.19595  0.36013
     34   2.18773  4.50704  4.78789  4.19132  3.61020  2.36353  4.55479  1.81081  4.02883  1.53458  3.62409  4.30090  4.59530  4.21310  3.09092  3.52919  3.32114  2.08938  5.13789  3.95478     59 l - - -
          2.68592  4.42291  2.77486  2.73129  3.46420  2.40499  3.72561  3.29420  2.67807  2.69421  4.24756  2.90413  2.73740  3.18110  2.89509  2.37953  2.77477  2.98433  4.58543  3.61569
          0.91555  0.82392  1.82637  0.89962  0.52209  1.17635  0.36875
     35   2.97402  5.46099  2.34824  2.67543  4.79652  3.75065  3.93886  2.73356  2.36980  3.76205  4.50440  3.22195  2.90401  1.94300  2.71615  2.07747  2.63623  3.84654  5.89934  4.49460     63 q - - -
          2.68618  4.42225  2.77519  2.73123  3.46354  2.40513  3.72494  3.29354  2.67741  2.69355  4.24690  2.90347  2.73739  3.18146  2.89801  2.37887  2.77519  2.98518  4.58477  3.61503
          0.00809  5.21727  5.93962  0.61958  0.77255  1.56028  0.23582
     36   2.23301  5.49323  2.19838  1.67160  4.83682  2.92088  3.94243  4.32269  2.68058  3.79789  4.53483  2.56604  4.14711  2.51256  2.70653  2.94478  3.21490  3.06330  5.92638  4.51472     64 e - - -
          2.68618  4.42225  2.77519  2.73123  3.46354  2.40513  3.72494  3.29354  2.67741  2.69355  4.24690  2.90347  2.73739  3.18146  2.89801  2.37887  2.77519  2.98518  4.58477  3.61503
          0.00809  5.21727  5.93962  0.61958  0.77255  0.88091  0.53513
     37   2.72934  5.57612  3.31350  1.44771  4.92400  3.08286  3.09812  4.40740  2.37070  3.87960  4.61735  3.30626  2.97476  2.70705  1.87039  3.03161  3.29978  3.96855  6.00424  4.59794     65 e - - -
          2.68618  4.42225  2.77519  2.73123  3.46354  2.40513  3.72494  3.29354  2.67741  2.69355  4.24690  2.90347  2.73739  3.18146  2.89801  2.37887  2.77519  2.98518  4.58477  3.61503
          0.00690  5.37494  6.09728  0.61958  0.77255  1.33171  0.30656
     38   2.64192  5.55739  2.61913  2.35800  4.90093  3.82579  4.01255  4.38506  1.37143  3.86155  3.55330  3.29406  4.21937  3.10967  2.08973  2.49707  2.81809  3.94727  5.99058  4.58160     66 k - - -
          2.68618  4.42225  2.77519  2.73123  3.46354  2.40513  3.72494  3.29354  2.67741  2.69355  4.24690  2.90347  2.73739  3.18146  2.89801  2.37887  2.77519  2.98518  4.58477  3.61503
          0.00690  5.37494  6.09728  0.61958  0.77255  0.84318  0.56272
     39   2.08260  5.60214  2.73810  2.48659  4.94563  3.13118  4.05677  3.13321  2.17527  3.90675  3.29743  1.95519  4.26299  2.80753  2.74991  2.35372  3.32639  3.99193  6.03576  4.62576     67 n - - -
          2.68618  4.42225  2.77519  2.73123  3.46354  2.40513  3.72494  3.29354  2.67741  2.69355  4.24690  2.90347  2.73739  3.18146  2.89801  2.37887  2.77519  2.98518  4.58477  3.61503
          0.00631  5.46520  6.18755  0.61958  0.77255  1.14981  0.38082
     40   2.13007  5.60653  2.04792  1.96310  4.95181  3.11902  4.05600  4.43795  2.44172  3.17609  4.64715  2.79537  4.26240  2.73088  2.80857  2.30464  3.32649  3.19887  6.03908  4.62796     68 e - - -
          2.68618  4.42225  2.77519  2.73123  3.46354  2.40513  3.72494  3.29354  2.67741  2.69355  4.24690  2.90347  2.73739  3.18146  2.89801  2.37887  2.77519  2.98518  4.58477  3.61503
          0.00631  5.46520  6.18755  0.61958  0.77255  1.14981  0.38082
     41   2.09812  4.87760  3.99867  3.43128  4.02013  2.65420  4.36561  2.44627  2.63497  1.38254  3.98280  3.84179  4.49400  3.68878  3.14001  2.37130  3.37408  3.15458  5.45944  4.22308     69 l - - -
          2.68618  4.42225  2.77519  2.73123  3.46354  2.40513  3.72494  3.29354  2.67741  2.69355  4.24690  2.90347  2.73739  3.18146  2.89801  2.37887  2.77519  2.98518  4.58477  3.61503
          0.00631  5.46520  6.18755  0.61958  0.77255  1.14981  0.38082
     42   2.09147  5.36228  2.93204  2.91755  4.61612  3.92618  3.14071  2.98769  2.18402  1.55134  4.42850  2.78680  4.31718  3.26569  3.38296  2.48193  3.33867  3.70293  5.85388  4.50603     70 l - - -
          2.68618  4.42225  2.77519  2.73123  3.46354  2.40513  3.72494  3.29354  2.67741  2.69355  4.24690  2.90347  2.73739  3.18146  2.89801  2.37887  2.77519  2.98518  4.58477  3.61503
          0.00631  5.46520  6.18755  0.61958  0.77255  0.64180  0.74728
     43   2.44936  5.65125  2.91123  1.89240  4.99559  3.30330  4.10349  2.80444  2.17170  3.95619  4.69213  3.38409  4.30984  2.76446  1.96652  2.65803  2.37970  4.04150  6.08434  4.67388     71 e - - -
          2.68618  4.42225  2.77519  2.73123  3.46354  2.40513  3.72494  3.29354  2.67741  2.69355  4.24690  2.90347  2.73739  3.18146  2.89801  2.37887  2.77519  2.98518  4.58477  3.61503
          0.00578  5.55203  6.27437  0.61958  0.77255  0.91453  0.51200
     44   2.73446  5.62863  2.75559  2.84625  4.96325  3.92107  3.19599  3.44299  1.78047  2.55454  4.67207  3.39265  3.35723  2.01927  2.27486  2.72359  3.37451  4.01365  3.76767  4.66316     72 k - - -
          2.68618  4.42225  2.77519  2.73123  3.46354  2.40513  3.72494  3.29354  2.67741  2.69355  4.24690  2.90347  2.73739  3.18146  2.89801  2.37887  2.77519  2.98518  4.58477  3.61503
          0.00578  5.55203  6.27437  0.61958  0.77255  0.70138  0.68498
     45   3.21889  5.30943  3.69113  2.65714  4.52783  4.06777  4.27124  3.92486  3.07012  2.07815  4.39216  3.12951  4.45650  3.44665  1.10180  2.81542  3.00750  2.63347  5.82844  4.52348     73 r - - -
          2.68618  4.42225  2.77519  2.73123  3.46354  2.40513  3.72494  3.29354  2.67741  2.69355  4.24690  2.90347  2.73739  3.18146  2.89801  2.37887  2.77519  2.98518  4.58477  3.61503
          0.00561  5.58144  6.30378  0.61958  0.77255  0.59871  0.79745
     46   2.78264  5.68666  2.22342  2.55236  5.03209  3.94845  2.94389  3.35319  2.87026  3.99208  4.72724  2.46215  4.34207  1.93123  2.34868  2.10800  2.76815  4.07749  6.11910  4.70789     74 q - - -
          2.68618  4.42225  2.77519  2.73123  3.46354  2.40513  3.72494  3.29354  2.67741  2.69355  4.24690  2.90347  2.73739  3.18146  2.89801  2.37887  2.77519  2.98518  4.58477  3.61503
          0.00545  5.61039  6.33274  0.61958  0.77255  0.70171  0.68466
     47   2.77208  5.68703  2.67357  2.04845  5.03288  3.94801  3.22729  4.51939  2.61886  2.51324  4.72749  2.84529  3.54221  2.73779  2.26998  2.25692  2.21553  4.07808  6.11924  4.70782     75 e - - -
          2.68618  4.42225  2.77519  2.73123  3.46354  2.40513  3.72494  3.29354  2.67741  2.69355  4.24690  2.90347  2.73739  3.18146  2.89801  2.37887  2.77519  2.98518  4.58477  3.61503
          0.00545  5.61039  6.33274  0.61958  0.77255  0.70171  0.68466
     48   2.20051  4.89398  4.22524  2.94291  4.02034  4.24344  4.50446  2.86287  2.99278  1.20371  3.99958  4.02747  4.62056  2.99598  3.90192  3.49861  3.46931  3.16133  5.48261  1.96866     76 l - - -
          2.68618  4.42225  2.77519  2.73123  3.46354  2.40513  3.72494  3.29354  2.67741  2.69355  4.24690  2.90347  2.73739  3.18146  2.89801  2.37887  2.77519  2.98518  4.58477  3.61503
          0.00545  5.61039  6.33274  0.61958  0.77255  0.37113  1.17105
     49   2.56612  5.68837  2.89500  2.45189  5.02348  3.97910  4.16723  4.50248  2.48175  1.85971  4.73166  2.58233  4.37236  2.83581  2.90974  2.23681  2.42016  2.65641  6.12706  4.72219     77 l - - -
          2.68618  4.42225  2.77519  2.73123  3.46354  2.40513  3.72494  3.29354  2.67741  2.69355  4.24690  2.90347  2.73739  3.18146  2.89801  2.37887  2.77519  2.98518  4.58477  3.61503
          0.00521  5.65577  6.37812  0.61958  0.77255  0.48576  0.95510
     50   1.81096  5.71044  2.20013  2.13399  5.05518  3.97446  3.21417  4.54091  2.16479  3.12159  4.75119  3.44206  4.36793  2.46775  3.05687  2.64305  2.86665  3.10004  6.14332  4.73257     78 a - - -
          2.68618  4.42225  2.77519  2.73123  3.46354  2.40513  3.72494  3.29354  2.67741  2.69355  4.24690  2.90347  2.73739  3.18146  2.89801  2.37887  2.77519  2.98518  4.58477  3.61503
          0.00521  5.65577  6.37812  0.61958  0.77255  0.48576  0.95510
     51   3.23203  5.74414  3.04291  1.10075  5.09160  3.99450  4.18427  4.57717  2.35324  4.04835  4.78557  3.46111  4.39209  2.45170  2.06571  2.65168  2.95117  4.13635  6.17287  4.76311     79 e - - -
          2.68618  4.42225  2.77519  2.73123  3.46354  2.40513  3.72494  3.29354  2.67741  2.69355  4.24690  2.90347  2.73739  3.18146  2.89801  2.37887  2.77519  2.98518  4.58477  3.61503
          0.00521  5.65577  6.37812  0.61958  0.77255  0.48576  0.95510
     52   3.26990  4.87360  4.36830  3.11510  3.99473  4.30196  4.57360  1.59438  2.93440  2.45193  3.98304  2.74365  4.67683  3.99464  3.20547  3.56434  2.85973  1.35665  5.47137  4.25838     80 v - - -
          2.68618  4.42225  2.77519  2.73123  3.46354  2.40513  3.72494  3.29354  2.67741  2.69355  4.24690  2.90347  2.73739  3.18146  2.89801  2.37887  2.77519  2.98518  4.58477  3.61503
          0.04602  5.65577  3.18248  0.61958  0.77255  0.48576  0.95510
     53   1.78597  5.68963  2.56403  1.60258  5.03481  3.95195  4.13924  4.52081  2.48676  3.13227  4.73033  2.84914  4.34567  2.49375  2.52297  3.14098  3.40996  4.08034  6.12214  3.39927     81 e - - -
          2.68618  4.42225  2.77519  2.73123  3.46354  2.40513  3.72494  3.29354  2.67741  2.69355  4.24690  2.90347  2.73739  3.18146  2.89801  2.37887  2.77519  2.98518  4.58477  3.61503
          0.00543  5.61518  6.33752  0.61958  0.77255  0.68144  0.70499
     54   1.74269  5.65092  2.96645  1.65912  4.97958  3.22436  4.14870  3.42548  2.38778  2.43886  4.69597  3.43353  4.35287  2.74920  3.38011  3.15000  2.50988  4.03271  6.09353  4.69263     82 e - - -
          2.68618  4.42225  2.77519  2.73123  3.46354  2.40513  3.72494  3.29354  2.67741  2.69355  4.24690  2.90347  2.73739  3.18146  2.89801  2.37887  2.77519  2.98518  4.58477  3.61503
          0.00543  5.61518  6.33752  0.61958  0.77255  0.68144  0.70499
     55   5.18148  6.30050  6.62969  6.30200  3.76189  6.20217  5.69976  3.73065  6.05932  0.19426  4.16122  6.20291  6.28731  5.88748  5.94168  5.75044  5.38508  4.08610  5.70384  2.84305     83 L - - -
          2.68618  4.42225  2.77519  2.73123  3.46354  2.40513  3.72494  3.29354  2.67741  2.69355  4.24690  2.90347  2.73739  3.18146  2.89801  2.37887  2.77519  2.98518  4.58477  3.61503
          0.00543  5.61518  6.33752  0.61958  0.77255  0.68144  0.70499
     56   3.33225  5.85661  2.49574  1.14840  5.20187  4.04158  4.26552  4.69094  2.58337  4.15817  4.90252  2.83438  4.46436  1.86425  2.28199  3.28397  3.56674  4.24841  6.28130  4.86404     84 e - - -
          2.68618  4.42225  2.77519  2.73123  3.46354  2.40513  3.72494  3.29354  2.67741  2.69355  4.24690  2.90347  2.73739  3.18146  2.89801  2.37887  2.77519  2.98518  4.58477  3.61503
          0.00527  5.64431  6.36665  0.61958  0.77255  0.68144  0.70499
     57   2.44053  5.70056  3.44456  1.84116  5.04387  3.26921  3.23710  4.52858  2.14751  3.05956  3.68023  2.54085  4.36199  2.90919  2.17433  2.44863  3.42529  3.08391  6.13428  4.72443     85 e - - -
          2.68618  4.42225  2.77519  2.73123  3.46354  2.40513  3.72494  3.29354  2.67741  2.69355  4.24690  2.90347  2.73739  3.18146  2.89801  2.37887  2.77519  2.98518  4.58477  3.61503
          0.00527  5.64431  6.36665  0.61958  0.77255  0.68144  0.70499
     58   2.73652  5.71017  2.76289  1.02426  5.05475  3.97327  4.16102  3.28383  2.25115  4.01471  4.75131  3.44095  4.36770  2.83818  2.55611  3.16418  3.01857  4.10062  6.14252  4.73258     86 e - - -
          2.68618  4.42225  2.77519  2.73123  3.46354  2.40513  3.72494  3.29354  2.67741  2.69355  4.24690  2.90347  2.73739  3.18146  2.89801  2.37887  2.77519  2.98518  4.58477  3.61503
          0.00527  5.64431  6.36665  0.61958  0.77255  0.68144  0.70499
     59   3.84701  5.14109  5.87400  5.30470  4.24824  5.17361  5.59446  1.26335  5.13725  1.44956  2.98211  5.33941  5.47352  5.27281  5.17147  3.13365  4.08611  1.28404  6.00781  4.84402     87 i - - -
          2.68618  4.42225  2.77519  2.73123  3.46354  2.40513  3.72494  3.29354  2.67741  2.69355  4.24690  2.90347  2.73739  3.18146  2.89801  2.37887  2.77519  2.98518  4.58477  3.61503
          0.05306  5.64431  3.03363  0.61958  0.77255  0.68144  0.70499
     60   1.81119  5.67765  3.41630  2.35838  5.02267  3.94117  3.08816  4.50848  2.17223  3.98283  4.71835  2.55306  4.33462  2.33676  2.50020  2.48138  2.59704  3.15796  6.11028  4.69954     88 a - - -
          2.68618  4.42225  2.77519  2.73123  3.46354  2.40513  3.72494  3.29354  2.67741  2.69355  4.24690  2.90347  2.73739  3.18146  2.89801  2.37887  2.77519  2.98518  4.58477  3.61503
          0.00553  5.59677  6.31912  0.61958  0.77255  0.86793  0.54442
     61   2.00493  5.64913  2.78127  2.32184  4.98192  3.94650  3.41181  4.45931  2.54862  3.23026  3.67016  3.41879  4.33967  1.77661  2.89855  2.69199  3.39923  2.58795  6.08923  3.24109     89 q - - -
          2.68618  4.42225  2.77519  2.73123  3.46354  2.40513  3.72494  3.29354  2.67741  2.69355  4.24690  2.90347  2.73739  3.18146  2.89801  2.37887  2.77519  2.98518  4.58477  3.61503
          0.00553  5.59677  6.31912  0.61958  0.77255  0.52771  0.89148
     62   2.09637  4.70919  4.98352  4.38391  3.79862  4.42520  4.74223  3.13968  4.21629  1.00618  2.20516  4.49407  4.79037  3.33724  3.18284  3.72443  3.51993  2.54558  5.32457  3.26335     90 l - - -
          2.68618  4.42225  2.77519  2.73123  3.46354  2.40513  3.72494  3.29354  2.67741  2.69355  4.24690  2.90347  2.73739  3.18146  2.89801  2.37887  2.77519  2.98518  4.58477  3.61503
          0.00527  5.64431  6.36665  0.61958  0.77255  0.68144  0.70499
     63   3.19581  5.70890  2.59354  1.88211  5.05521  3.96857  4.15553  3.34099  1.88491  4.01454  4.74933  2.88545  4.36226  2.29109  1.86569  2.60907  3.03377  4.10023  6.14065  4.72924     91 r - - -
          2.68618  4.42225  2.77519  2.73123  3.46354  2.40513  3.72494  3.29354  2.67741  2.69355  4.24690  2.90347  2.73739  3.18146  2.89801  2.37887  2.77519  2.98518  4.58477  3.61503
          0.00527  5.64431  6.36665  0.61958  0.77255  0.68144  0.70499
     64   2.10398  5.70841  2.57111  2.28697  5.05462  3.96833  4.15533  4.54123  1.90441  4.01404  3.68230  2.45265  4.36199  2.77518  1.78366  2.75388  3.42657  4.09968  6.14027  4.72884     92 r - - -
          2.68618  4.42225  2.77519  2.73123  3.46354  2.40513  3.72494  3.29354  2.67741  2.69355  4.24690  2.90347  2.73739  3.18146  2.89801  2.37887  2.77519  2.98518  4.58477  3.61503
          0.00527  5.64431  6.36665  0.61958  0.77255  0.68144  0.70499
     65   2.54918  5.70852  2.55865  1.55001  5.05473  3.96805  4.15524  4.54146  2.29602  4.01421  3.27754  2.83182  4.36179  2.08992  2.28574  2.75375  3.42642  4.09978  6.14042  4.72883     93 e - - -
          2.68618  4.42225  2.77519  2.73123  3.46354  2.40513  3.72494  3.29354  2.67741  2.69355  4.24690  2.90347  2.73739  3.18146  2.89801  2.37887  2.77519  2.98518  4.58477  3.61503
          0.00527  5.64431  6.36665  0.61958  0.77255  0.68144  0.70499
     66   2.72108  3.25875  5.03865  4.43617  3.77929  4.42121  4.74367  1.73687  4.26314  2.12037  2.95568  2.21481  4.78699  2.92326  2.45942  3.72331  3.50740  2.26539  3.76839  3.38347     94 i - - -
          2.68618  4.42225  2.77519  2.73123  3.46354  2.40513  3.72494  3.29354  2.67741  2.69355  4.24690  2.90347  2.73739  3.18146  2.89801  2.37887  2.77519  2.98518  4.58477  3.61503
          0.00527  5.64431  6.36665  0.61958  0.77255  0.68144  0.70499
     67   1.77043  3.91772  2.84699  1.93946  5.02820  3.97072  4.15846  3.45753  2.35486  3.16814  4.73202  2.50616  4.36404  2.84349  3.05351  2.20512  3.42568  3.32113  6.12624  4.71925     95 a - - -
          2.68618  4.42225  2.77519  2.73123  3.46354  2.40513  3.72494  3.29354  2.67741  2.69355  4.24690  2.90347  2.73739  3.18146  2.89801  2.37887  2.77519  2.98518  4.58477  3.61503
          0.00527  5.64431  6.36665  0.61958  0.77255  0.68144  0.70499
     68   2.07209  5.70703  3.11484  2.22661  5.05302  3.23794  3.34134  4.53951  1.71380  4.01261  3.81401  3.43501  4.36135  2.75645  2.02081  2.25130  3.42565  4.09817  6.13907  4.72775     96 k - - -
          2.68580  4.42291  2.77528  2.72925  3.46419  2.40578  3.72560  3.29420  2.67806  2.69358  4.24755  2.90347  2.73805  3.18015  2.89588  2.37952  2.77480  2.98584  4.58543  3.61569
          0.57006  1.46712  1.59001  1.26403  0.33200  0.38037  1.15078
     69   1.92945  5.28429  2.82695  2.96923  3.39241  3.94765  4.15339  3.92750  2.44152  2.64407  3.32647  3.48558  3.60591  2.22634  3.42197  2.67306  2.23703  2.68746  5.79225  4.46321    101 a - - -
          2.68618  4.42225  2.77519  2.73123  3.46354  2.40513  3.72494  3.29354  2.67741  2.69355  4.24690  2.90347  2.73739  3.18146  2.89801  2.37887  2.77519  2.98518  4.58477  3.61503
          0.00629  5.46761  6.18996  0.61958  0.77255  1.22100  0.34946
     70   3.10482  5.58786  3.36024  1.57803  4.92268  3.88061  4.06854  4.40028  2.15078  3.26762  4.63184  3.35247  3.58649  1.91788  3.29271  2.06331  3.33581  2.70046  6.02620  4.62309    102 e - - -
          2.68618  4.42225  2.77519  2.73123  3.46354  2.40513  3.72494  3.29354  2.67741  2.69355  4.24690  2.90347  2.73739  3.18146  2.89801  2.37887  2.77519  2.98518  4.58477  3.61503
          0.00629  5.46761  6.18996  0.61958  0.77255  1.22100  0.34946
     71   2.50566  5.60651  2.78489  1.87964  4.95055  3.87130  4.05912  4.43587  2.79453  3.91136  4.64755  2.28826  4.26521  2.56553  2.56003  2.66979  1.84855  3.12326  6.03980  4.62931    103 t - - -
          2.68618  4.42225  2.77519  2.73123  3.46354  2.40513  3.72494  3.29354  2.67741  2.69355  4.24690  2.90347  2.73739  3.18146  2.89801  2.37887  2.77519  2.98518  4.58477  3.61503
          0.00629  5.46761  6.18996  0.61958  0.77255  1.22100  0.34946
     72   2.25278  5.60822  2.79882  1.77271  4.95359  2.99052  4.05739  4.43979  2.34832  3.91362  4.64883  3.33752  3.58497  2.14653  2.76562  2.34294  3.32797  2.78302  6.04070  4.62953    104 e - - -
          2.68618  4.42225  2.77519  2.73123  3.46354  2.40513  3.72494  3.29354  2.67741  2.69355  4.24690  2.90347  2.73739  3.18146  2.89801  2.37887  2.77519  2.98518  4.58477  3.61503
          0.06169  5.46761  2.88953  0.61958  0.77255  1.22100  0.34946
     73   1.57104  4.83988  1.57881  3.50743  3.99291  4.13474  4.41575  2.45841  3.46532  2.26302  3.95612  3.90050  4.52177  3.76164  3.81010  2.91427  3.38398  2.55142  5.45555  4.22467    105 a - - -
          2.68618  4.42225  2.77519  2.73123  3.46354  2.40513  3.72494  3.29354  2.67741  2.69355  4.24690  2.90347  2.73739  3.18146  2.89801  2.37887  2.77519  2.98518  4.58477  3.61503
          0.00665  5.41257  6.13492  0.61958  0.77255  1.33035  0.30705
     74   2.16062  4.63321  4.46997  2.19512  3.12137  4.20514  4.49959  2.20464  3.78562  1.79363  3.74669  4.14005  2.99205  4.02365  4.00332  2.69488  2.80398  2.24457  5.24125  4.04380    106 l - - -
          2.68618  4.42225  2.77519  2.73123  3.46354  2.40513  3.72494  3.29354  2.67741  2.69355  4.24690  2.90347  2.73739  3.18146  2.89801  2.37887  2.77519  2.98518  4.58477  3.61503
          0.00665  5.41257  6.13492  0.61958  0.77255  1.33035  0.30705
     75   2.27057  5.36733  1.97798  1.55642  3.58154  3.15503  4.08669  4.06522  2.86446  2.86147  4.43025  3.39717  4.27938  3.21816  3.33863  2.67696  3.30743  3.15297  3.49987  4.49479    107 e - - -
          2.68618  4.42225  2.77519  2.73123  3.46354  2.40513  3.72494  3.29354  2.67741  2.69355  4.24690  2.90347  2.73739  3.18146  2.89801  2.37887  2.77519  2.98518  4.58477  3.61503
          0.12665  5.41257  2.16723  0.61958  0.77255  0.99977  0.45881
     76   2.64185  3.63873  2.68896  2.37510  4.88579  2.34962  4.00076  4.36995  2.42446  3.84750  4.58469  2.73092  2.28108  2.13042  3.22894  2.56626  3.26995  3.93257  4.07292  4.56814    108 q - - -
          2.68511  4.42409  2.77460  2.73058  3.46435  2.40541  3.72432  3.29164  2.67701  2.69481  4.24874  2.90413  2.73880  3.17544  2.89876  2.37990  2.77652  2.98350  4.58661  3.61687
          1.08054  0.58136  2.28820  1.70237  0.20120  0.49931  0.93381
     77   2.53947  5.55605  2.46207  2.20472  2.62757  3.88943  4.07922  3.23582  2.39815  3.25843  4.60325  3.36702  4.28229  2.50667  2.41835  2.63848  2.46472  3.08953  6.00375  4.60815    117 e - - -
          2.68618  4.42225  2.77519  2.73123  3.46354  2.40513  3.72494  3.29354  2.67741  2.69355  4.24690  2.90347  2.73739  3.18146  2.89801  2.37887  2.77519  2.98518  4.58477  3.61503
          0.04934  5.48172  3.12394  0.61958  0.77255  1.18987  0.36278
     78   2.51749  5.57904  2.21773  1.71183  4.91848  3.85757  3.34490  3.21945  2.56517  2.94215  4.62119  3.32720  4.25096  3.14342  2.43601  2.18589  2.83906  3.96666  6.01509  4.60756    118 e - - -
          2.68618  4.42225  2.77519  2.73123  3.46354  2.40513  3.72494  3.29354  2.67741  2.69355  4.24690  2.90347  2.73739  3.18146  2.89801  2.37887  2.77519  2.98518  4.58477  3.61503
          0.00648  5.43885  6.16120  0.61958  0.77255  1.00201  0.45751
     79   2.04254  5.60392  2.41934  2.47969  4.94395  2.74523  4.06839  4.42640  2.00860  2.42221  4.64593  2.87098  4.27412  2.74251  3.29709  2.75605  2.66578  3.12882  6.03963  4.63170    119 k - - -
          2.68618  4.42225  2.77519  2.73123  3.46354  2.40513  3.72494  3.29354  2.67741  2.69355  4.24690  2.90347  2.73739  3.18146  2.89801  2.37887  2.77519  2.98518  4.58477  3.61503
          0.00619  5.48302  6.20536  0.61958  0.77255  0.66554  0.72154
     80   2.83039  5.66695  2.99742  1.90882  5.01292  3.92660  3.41062  4.49961  2.04720  3.97260  4.70743  2.88930  3.20267  2.08210  3.34171  1.76332  3.38512  3.24885  6.09904  4.68740    120 s - - -
          2.68618  4.42225  2.77519  2.73123  3.46354  2.40513  3.72494  3.29354  2.67741  2.69355  4.24690  2.90347  2.73739  3.18146  2.89801  2.37887  2.77519  2.98518  4.58477  3.61503
          0.00567  5.57114  6.29349  0.61958  0.77255  0.95268  0.48728
     81   2.77064  5.39289  2.97063  2.14015  3.32133  3.41837  3.43688  3.23696  2.98628  2.98505  3.16645  1.90998  4.38102  3.33720  2.37772  3.19214  3.39652  3.72889  3.32728  2.86363    121 n - - -
          2.68618  4.42225  2.77519  2.73123  3.46354  2.40513  3.72494  3.29354  2.67741  2.69355  4.24690  2.90347  2.73739  3.18146  2.89801  2.37887  2.77519  2.98518  4.58477  3.61503
          0.00567  5.57114  6.29349  0.61958  0.77255  0.95268  0.48728
     82   2.21197  4.68923  2.36386  3.11865  3.19559  4.33074  4.63613  2.17170  4.00776  1.65851  2.61148  4.32625  4.69973  3.01973  4.17602  3.61866  3.45442  2.45191  3.32931  4.11125    122 l - - -
          2.68618  4.42225  2.77519  2.73123  3.46354  2.40513  3.72494  3.29354  2.67741  2.69355  4.24690  2.90347  2.73739  3.18146  2.89801  2.37887  2.77519  2.98518  4.58477  3.61503
          0.00567  5.57114  6.29349  0.61958  0.77255  0.41233  1.08502
     83   3.20104  5.71240  1.79548  2.58268  5.05787  3.97455  4.16152  4.54403  2.12472  2.71235  4.75299  2.50171  4.36806  2.43592  2.34339  2.32541  2.95870  4.10326  4.17063  4.73372    123 d - - -
          2.68618  4.42225  2.77519  2.73123  3.46354  2.40513  3.72494  3.29354  2.67741  2.69355  4.24690  2.90347  2.73739  3.18146  2.89801  2.37887  2.77519  2.98518  4.58477  3.61503
          0.00521  5.65577  6.37812  0.61958  0.77255  0.62916  0.76151
     84   2.09527  5.71287  1.96454  2.15499  5.05830  3.13719  4.16178  4.54457  2.06154  4.01830  4.75347  2.89901  4.36816  2.21503  3.38939  2.61548  3.43242  3.30038  3.65072  4.73406    124 d - - -
          2.68618  4.42225  2.77519  2.73123  3.46354  2.40513  3.72494  3.29354  2.67741  2.69355  4.24690  2.90347  2.73739  3.18146  2.89801  2.37887  2.77519  2.98518  4.58477  3.61503
          0.00521  5.65577  6.37812  0.61958  0.77255  0.62916  0.76151
     85   1.93222  4.73426  4.81830  2.75501  3.01127  3.50486  4.70087  2.15770  4.09520  2.27453  3.85003  4.40383  4.76101  4.30239  3.06473  2.92037  3.50982  1.40740  5.34795  4.15928    125 v - - -
          2.68618  4.42225  2.77519  2.73123  3.46354  2.40513  3.72494  3.29354  2.67741  2.69355  4.24690  2.90347  2.73739  3.18146  2.89801  2.37887  2.77519  2.98518  4.58477  3.61503
          0.00521  5.65577  6.37812  0.61958  0.77255  0.62916  0.76151
     86   3.48977  4.84969  5.46405  4.84948  1.97947  4.67383  5.00302  2.61507  4.63704  1.06769  2.13221  4.84036  5.01195  4.74129  4.63419  3.99002  2.87553  2.37786  5.45024  3.09585    126 l - - -
          2.68618  4.42225  2.77519  2.73123  3.46354  2.40513  3.72494  3.29354  2.67741  2.69355  4.24690  2.90347  2.73739  3.18146  2.89801  2.37887  2.77519  2.98518  4.58477  3.61503
          0.00521  5.65577  6.37812  0.61958  0.77255  0.62916  0.76151
     87   3.20260  5.71460  3.45060  2.10691  5.06076  2.16819  3.06954  4.54699  2.03127  3.19565  4.75510  2.87252  4.36920  1.91483  2.54861  2.79262  2.80030  4.10585  6.14634  4.73544    127 q - - -
          2.68618  4.42225  2.77519  2.73123  3.46354  2.40513  3.72494  3.29354  2.67741  2.69355  4.24690  2.90347  2.73739  3.18146  2.89801  2.37887  2.77519  2.98518  4.58477  3.61503
          0.00521  5.65577  6.37812  0.61958  0.77255  0.62916  0.76151
     88   2.50671  5.71209  2.49108  2.58735  5.05755  3.97419  3.34806  4.54377  1.81290  3.18354  4.75266  3.44152  3.13471  2.34823  2.91383  1.95618  3.43173  4.10294  6.14453  2.89685    128 k - - -
          2.68618  4.42225  2.77519  2.73123  3.46354  2.40513  3.72494  3.29354  2.67741  2.69355  4.24690  2.90347  2.73739  3.18146  2.89801  2.37887  2.77519  2.98518  4.58477  3.61503
          0.00521  5.65577  6.37812  0.61958  0.77255  0.62916  0.76151
     89   2.89931  4.67242  5.22865  4.61536  2.57996  4.46030  4.79190  1.68289  4.40647  1.23042  2.31275  3.30649  4.82348  4.54251  3.36452  3.77050  3.52578  2.91710  5.29263  3.38119    129 l - - -
          2.68618  4.42225  2.77519  2.73123  3.46354  2.40513  3.72494  3.29354  2.67741  2.69355  4.24690  2.90347  2.73739  3.18146  2.89801  2.37887  2.77519  2.98518  4.58477  3.61503
          0.00521  5.65577  6.37812  0.61958  0.77255  0.62916  0.76151
     90   2.62674  3.64423  4.69638  4.11076  3.86716  4.36958  2.71390  3.21292  3.99561  0.99828  3.87680  4.33442  4.73972  3.29180  3.29601  2.76563  3.50625  2.37383  5.37234  3.18144    130 l - - -
          2.68618  4.42225  2.77519  2.73123  3.46354  2.40513  3.72494  3.29354  2.67741  2.69355  4.24690  2.90347  2.73739  3.18146  2.89801  2.37887  2.77519  2.98518  4.58477  3.61503
          0.00521  5.65577  6.37812  0.61958  0.77255  0.62916  0.76151
     91   2.81908  5.51873  3.54949  2.11662  3.22803  3.38900  4.21607  3.35957  2.98959  2.66138  4.57989  2.30198  4.41015  2.25198  2.58914  2.73248  2.31872  3.09933  5.99892  3.49519    131 e - - -
          2.68618  4.42225  2.77519  2.73123  3.46354  2.40513  3.72494  3.29354  2.67741  2.69355  4.24690  2.90347  2.73739  3.18146  2.89801  2.37887  2.77519  2.98518  4.58477  3.61503
          0.05083  5.65577  3.07768  0.61958  0.77255  0.62916  0.76151
     92   1.83765  4.71800  4.72894  3.37943  2.99093  4.35207  3.15172  1.97009  4.01785  1.58894  3.83304  4.34077  4.72134  4.23468  3.17953  2.33276  3.47859  2.61499  5.32983  4.13878    132 l - - -
          2.68618  4.42225  2.77519  2.73123  3.46354  2.40513  3.72494  3.29354  2.67741  2.69355  4.24690  2.90347  2.73739  3.18146  2.89801  2.37887  2.77519  2.98518  4.58477  3.61503
          0.04177  5.61039  3.29007  0.61958  0.77255  0.81882  0.58152
     93   3.15485  5.66650  2.82896  2.10490  5.01194  3.19422  3.42386  3.24733  2.53417  3.97193  4.70708  1.83701  3.08831  3.21166  2.95992  1.81454  2.84728  4.05734  6.09893  4.68769    133 s - - -
          2.68618  4.42225  2.77519  2.73123  3.46354  2.40513  3.72494  3.29354  2.67741  2.69355  4.24690  2.90347  2.73739  3.18146  2.89801  2.37887  2.77519  2.98518  4.58477  3.61503
          0.03614  5.57427  3.45139  0.61958  0.77255  0.94280  0.49353
     94   2.72999  5.58311  2.42683  2.86077  3.20729  2.52592  4.11550  2.91858  2.55737  3.87656  4.63115  1.85883  4.31806  2.71511  3.34979  2.04373  3.37186  3.95883  6.03268  3.47702    134 n - - -
          2.68618  4.42225  2.77519  2.73123  3.46354  2.40513  3.72494  3.29354  2.67741  2.69355  4.24690  2.90347  2.73739  3.18146  2.89801  2.37887  2.77519  2.98518  4.58477  3.61503
          0.29118  5.54396  1.39149  0.61958  0.77255  1.03325  0.43982
     95   2.20155  5.45362  2.74348  2.70785  4.77780  3.77608  3.12368  3.13807  2.27975  3.75021  4.50051  2.70049  4.16971  3.07023  3.19930  1.74958  2.12612  3.83313  5.89968  4.50186    135 s - - -
          2.68618  4.42225  2.77519  2.73123  3.46354  2.40513  3.72494  3.29354  2.67741  2.69355  4.24690  2.90347  2.73739  3.18146  2.89801  2.37887  2.77519  2.98518  4.58477  3.61503
          0.00774  5.26053  5.98287  0.61958  0.77255  1.56004  0.23588
     96   2.17427  5.49457  3.25080  2.11440  4.83537  2.61153  3.95857  4.31690  2.02476  3.79721  4.53686  3.24189  2.66191  2.63006  2.23600  2.96238  3.22858  2.97407  5.92915  4.52281    136 k - - -
          2.68618  4.42225  2.77519  2.73123  3.46354  2.40513  3.72494  3.29354  2.67741  2.69355  4.24690  2.90347  2.73739  3.18146  2.89801  2.37887  2.77519  2.98518  4.58477  3.61503
          0.00774  5.26053  5.98287  0.61958  0.77255  1.56004  0.23588
     97   2.51514  4.45309  4.80319  4.20118  2.65553  3.10817  4.51214  2.12381  4.02910  1.76974  3.57113  4.28190  2.90239  4.19825  4.10927  2.37209  2.70613  1.99796  5.07216  3.89094    137 l - - -
          2.68618  4.42225  2.77519  2.73123  3.46354  2.40513  3.72494  3.29354  2.67741  2.69355  4.24690  2.90347  2.73739  3.18146  2.89801  2.37887  2.77519  2.98518  4.58477  3.61503
          0.11870  5.26053  2.23739  0.61958  0.77255  1.56004  0.23588
     98   2.95168  3.40535  2.78851  2.41869  2.55193  2.79817  4.01426  2.32659  2.84133  3.31243  4.14252  3.35913  2.46832  2.67762  3.29346  2.52172  3.18316  3.38318  5.58437  4.26926    138 i - - -
          2.68642  4.42249  2.77544  2.73086  3.46378  2.40537  3.72519  3.29378  2.67725  2.69330  4.24714  2.90371  2.73764  3.18170  2.89696  2.37865  2.77497  2.98542  4.58501  3.61527
          0.86980  0.67173  2.65726  0.05036  3.01370  0.26042  1.47284
     99   2.74490  5.64490  2.47048  2.59244  3.92243  2.80674  4.11795  2.74297  2.48521  3.94678  4.68765  3.40061  2.97706  2.54080  2.87542  2.11324  2.25751  4.03125  6.08238  3.34784    140 s - - -
          2.68618  4.42225  2.77519  2.73123  3.46354  2.40513  3.72494  3.29354  2.67741  2.69355  4.24690  2.90347  2.73739  3.18146  2.89801  2.37887  2.77519  2.98518  4.58477  3.61503
          0.00567  5.57123  6.29358  0.61958  0.77255  0.95239  0.48746
    100   2.48580  5.68903  2.74028  2.53664  5.03359  2.42226  4.13441  4.52045  2.87480  3.99461  4.73164  2.29712  4.33770  1.93458  3.36961  1.97712  2.25567  4.07977  6.12249  4.70942    141 q - - -
          2.68618  4.42225  2.77519  2.73123  3.46354  2.40513  3.72494  3.29354  2.67741  2.69355  4.24690  2.90347  2.73739  3.18146  2.89801  2.37887  2.77519  2.98518  4.58477  3.61503
          0.00567  5.57123  6.29358  0.61958  0.77255  0.95239  0.48746
    101   2.58914  5.66076  2.90389  2.84684  5.00470  2.92978  3.18609  4.48985  2.21678  2.58924  4.70173  2.90230  4.32044  2.47749  2.89470  1.79667  2.29665  4.05079  6.09411  4.68386    142 s - - -
          2.68618  4.42225  2.77519  2.73123  3.46354  2.40513  3.72494  3.29354  2.67741  2.69355  4.24690  2.90347  2.73739  3.18146  2.89801  2.37887  2.77519  2.98518  4.58477  3.61503
          0.00567  5.57123  6.29358  0.61958  0.77255  0.95239  0.48746
    102   2.57262  5.67228  2.16211  1.55022  5.01793  3.00173  4.11868  4.50472  2.85458  3.97787  4.71314  3.39615  2.73159  2.40510  2.89692  2.33947  2.90074  4.06330  6.10455  4.69252    143 e - - -
          2.68618  4.42225  2.77519  2.73123  3.46354  2.40513  3.72494  3.29354  2.67741  2.69355  4.24690  2.90347  2.73739  3.18146  2.89801  2.37887  2.77519  2.98518  4.58477  3.61503
          0.05019  5.57123  3.09794  0.61958  0.77255  0.95239  0.48746
    103   2.73381  5.66506  1.75954  2.31371  5.01037  2.17198  4.10628  4.49804  2.41173  3.97042  4.70638  2.19215  4.31040  2.85014  2.94852  2.33743  3.38110  4.05597  6.09682  4.68319    144 d - - -
          2.68618  4.42225  2.77519  2.73123  3.46354  2.40513  3.72494  3.29354  2.67741  2.69355  4.24690  2.90347  2.73739  3.18146  2.89801  2.37887  2.77519  2.98518  4.58477  3.61503
          0.05594  5.52697  2.98726  0.61958  0.77255  1.07950  0.41516
    104   2.71850  5.48684  2.05444  1.55547  4.78139  3.90186  4.09517  4.23322  2.85345  2.98663  3.57581  3.39228  2.58476  2.84915  3.33604  3.09571  2.85341  3.03934  3.46781  4.57276    145 e - - -
          2.68618  4.42225  2.77519  2.73123  3.46354  2.40513  3.72494  3.29354  2.67741  2.69355  4.24690  2.90347  2.73739  3.18146  2.89801  2.37887  2.77519  2.98518  4.58477  3.61503
          0.00623  5.47726  6.19961  0.61958  0.77255  1.19987  0.35844
    105   3.10338  5.56919  2.53711  2.28359  4.89590  3.88417  3.36767  2.15909  1.81039  3.86657  2.79139  2.74691  4.27721  3.17572  2.76280  2.74312  3.33454  2.97147  6.01297  4.61346    146 k - - -
          2.68618  4.42225  2.77519  2.73123  3.46354  2.40513  3.72494  3.29354  2.67741  2.69355  4.24690  2.90347  2.73739  3.18146  2.89801  2.37887  2.77519  2.98518  4.58477  3.61503
          0.00623  5.47726  6.19961  0.61958  0.77255  1.19987  0.35844
    106   2.33890  5.61107  1.89212  2.37655  4.95322  3.12453  4.06830  4.43737  2.45249  3.91523  4.65294  3.34730  4.27367  2.80748  3.29806  1.64860  2.74238  3.08860  6.04565  4.63597    147 s - - -
          2.68618  4.42225  2.77519  2.73123  3.46354  2.40513  3.72494  3.29354  2.67741  2.69355  4.24690  2.90347  2.73739  3.18146  2.89801  2.37887  2.77519  2.98518  4.58477  3.61503
          0.00623  5.47726  6.19961  0.61958  0.77255  1.19987  0.35844
    107   1.72377  5.55359  2.86628  2.36697  3.30902  3.14462  4.07699  4.34294  2.82206  3.32238  4.60085  2.47913  4.28002  3.18185  2.26420  2.81825  2.30737  3.29437  6.00137  4.60580    148 a - - -
          2.68618  4.42225  2.77519  2.73123  3.46354  2.40513  3.72494  3.29354  2.67741  2.69355  4.24690  2.90347  2.73739  3.18146  2.89801  2.37887  2.77519  2.98518  4.58477  3.61503
          0.00623  5.47726  6.19961  0.61958  0.77255  1.19987  0.35844
    108   2.47258  5.58680  3.37257  2.81593  4.92072  2.40158  4.07453  3.17458  1.73655  3.88666  4.63192  3.36101  2.46751  2.73128  2.39836  2.18281  3.34097  3.97177  6.02647  4.62561    149 k - - -
          2.68589  4.42335  2.77476  2.73105  3.46156  2.40623  3.72605  3.29298  2.67809  2.69256  4.24800  2.90354  2.73668  3.18068  2.89911  2.37955  2.77482  2.98396  4.58587  3.61613
          0.68727  0.70315  6.19961  1.19750  0.35946  0.20874  1.66920
    109   2.04239  3.87525  2.64269  3.16609  4.52464  4.10145  4.31500  2.30020  2.83431  3.56230  4.39894  3.66841  2.87696  3.00142  3.60038  1.71449  2.94754  2.39903  5.84460  4.53737    155 s - - -
          2.68618  4.42225  2.77519  2.73123  3.46354  2.40513  3.72494  3.29354  2.67741  2.69355  4.24690  2.90347  2.73739  3.18146  2.89801  2.37887  2.77519  2.98518  4.58477  3.61503
          0.00507  5.68376  6.40611  0.61958  0.77255  0.48576  0.95510
    110   2.68685  5.71988  2.04659  2.36457  3.79534  3.99281  4.18062  4.54446  2.91699  2.60480  4.76159  2.89012  1.94434  2.55816  2.96057  2.16143  3.44933  4.10847  6.15484  4.74610    156 p - - -
          2.68618  4.42225  2.77519  2.73123  3.46354  2.40513  3.72494  3.29354  2.67741  2.69355  4.24690  2.90347  2.73739  3.18146  2.89801  2.37887  2.77519  2.98518  4.58477  3.61503
          0.00507  5.68376  6.40611  0.61958  0.77255  0.48576  0.95510
    111   2.43755  5.71889  3.46938  2.55453  5.06023  2.76745  2.25951  3.64463  2.71389  4.02258  3.73613  1.93772  3.43267  2.46702  2.38438  2.85314  3.44829  3.24038  6.15381  4.74513    157 n - - -
          2.68618  4.42225  2.77519  2.73123  3.46354  2.40513  3.72494  3.29354  2.67741  2.69355  4.24690  2.90347  2.73739  3.18146  2.89801  2.37887  2.77519  2.98518  4.58477  3.61503
          0.00507  5.68376  6.40611  0.61958  0.77255  0.48576  0.95510
    112   2.29257  5.73072  2.57964  2.10965  5.07708  3.25254  3.08614  4.56398  2.13054  4.03655  4.77106  2.71470  3.30533  3.27312  1.96401  2.32889  3.05143  4.12206  6.16262  4.75086    158 r - - -
          2.68618  4.42225  2.77519  2.73123  3.46354  2.40513  3.72494  3.29354  2.67741  2.69355  4.24690  2.90347  2.73739  3.18146  2.89801  2.37887  2.77519  2.98518  4.58477  3.61503
          0.00507  5.68376  6.40611  0.61958  0.77255  0.48576  0.95510
    113   3.21932  5.73306  2.53020  1.74506  5.07935  3.99145  3.13758  4.56623  2.54425  4.03880  4.77350  3.45838  2.72617  1.96014  2.82582  1.95887  2.91040  4.12437  6.16489  4.75308    159 e - - -
          2.68618  4.42225  2.77519  2.73123  3.46354  2.40513  3.72494  3.29354  2.67741  2.69355  4.24690  2.90347  2.73739  3.18146  2.89801  2.37887  2.77519  2.98518  4.58477  3.61503
          0.00507  5.68376  6.40611  0.61958  0.77255  0.48576  0.95510
    114   2.68095  4.68739  5.21627  4.60452  2.64793  3.37122  4.79915  2.29289  4.40086  1.32345  2.97000  3.16773  3.49140  4.54190  4.42746  3.77730  2.24756  2.13700  5.30850  4.13133    160 l - - -
          2.68618  4.42225  2.77519  2.73123  3.46354  2.40513  3.72494  3.29354  2.67741  2.69355  4.24690  2.90347  2.73739  3.18146  2.89801  2.37887  2.77519  2.98518  4.58477  3.61503
          0.00507  5.68376  6.40611  0.61958  0.77255  0.48576  0.95510
    115   3.21675  5.72846  2.98037  1.71088  5.07399  2.98640  4.17735  3.39558  2.31857  3.20917  4.76900  2.82126  2.21635  2.60186  2.36072  2.80792  3.44790  4.11935  6.16086  3.69815    161 e - - -
          2.68618  4.42225  2.77519  2.73123  3.46354  2.40513  3.72494  3.29354  2.67741  2.69355  4.24690  2.90347  2.73739  3.18146  2.89801  2.37887  2.77519  2.98518  4.58477  3.61503
          0.00507  5.68376  6.40611  0.61958  0.77255  0.48576  0.95510
    116   3.21681  5.72686  2.72994  2.40815  5.07170  3.99066  2.57676  4.55750  2.60923  3.18999  3.24839  2.14921  4.38412  2.77970  1.88504  2.66430  2.67994  4.11738  6.15968  3.29570    162 r - - -
          2.68618  4.42225  2.77519  2.73123  3.46354  2.40513  3.72494  3.29354  2.67741  2.69355  4.24690  2.90347  2.73739  3.18146  2.89801  2.37887  2.77519  2.98518  4.58477  3.61503
          0.00507  5.68376  6.40611  0.61958  0.77255  0.48576  0.95510
    117   2.80884  2.99097  3.38380  3.15543  3.98701  4.32188  4.59882  2.35011  2.61326  1.83480  3.97935  4.16881  4.69650  4.03671  4.05029  2.44854  2.56975  1.69806  5.46822  4.25767    163 v - - -
          2.68683  4.42413  2.77590  2.73235  3.46416  2.40495  3.72215  3.29542  2.67824  2.69178  4.24641  2.90323  2.73832  3.18087  2.89917  2.37732  2.77359  2.98450  4.58665  3.61691
          1.38635  0.91488  1.05141  1.72458  0.19632  0.48576  0.95510
    118   1.74081  5.34627  2.87421  2.76006  4.63277  2.96566  3.99570  4.07775  2.76151  2.37519  4.40689  2.34453  4.19080  2.65698  3.24144  2.20188  3.23028  2.99477  5.82061  4.44994    173 a - - -
          2.68618  4.42225  2.77519  2.73123  3.46354  2.40513  3.72494  3.29354  2.67741  2.69355  4.24690  2.90347  2.73739  3.18146  2.89801  2.37887  2.77519  2.98518  4.58477  3.61503
          0.07180  5.25636  2.74787  0.61958  0.77255  1.56522  0.23451
    119   2.99038  4.74396  3.11572  2.61287  3.88631  3.95579  4.20439  2.26029  3.20787  1.55595  3.84482  3.66969  2.92678  3.51693  2.68801  3.19691  3.22210  2.18618  5.32246  4.08193    174 l - - -
          2.68618  4.42225  2.77519  2.73123  3.46354  2.40513  3.72494  3.29354  2.67741  2.69355  4.24690  2.90347  2.73739  3.18146  2.89801  2.37887  2.77519  2.98518  4.58477  3.61503
          0.00829  5.19286  5.91520  0.61958  0.77255  1.25218  0.33671
    120   2.23240  5.46923  2.68132  2.71065  4.79778  3.04321  3.97134  4.27168  2.71374  2.44096  4.51578  2.70368  3.08581  2.26382  3.20359  2.19309  2.33504  3.85129  5.91369  4.51343    175 s - - -
          2.68618  4.42225  2.77519  2.73123  3.46354  2.40513  3.72494  3.29354  2.67741  2.69355  4.24690  2.90347  2.73739  3.18146  2.89801  2.37887  2.77519  2.98518  4.58477  3.61503
          0.00764  5.27432  5.99667  0.61958  0.77255  0.32504  1.28193
    121   3.17318  5.68163  1.86944  2.20860  5.02583  3.94713  4.13426  3.36072  2.07714  2.57151  4.72254  2.38743  3.37764  2.82897  2.37238  3.13587  3.40432  4.07181  6.11477  3.53415    176 d - - -
          2.68618  4.42225  2.77519  2.73123  3.46354  2.40513  3.72494  3.29354  2.67741  2.69355  4.24690  2.90347  2.73739  3.18146  2.89801  2.37887  2.77519  2.98518  4.58477  3.61503
          0.00547  5.60684  6.32919  0.61958  0.77255  0.83191  0.57131
    122   2.73864  5.73214  2.74888  1.52494  5.07662  2.54318  4.16879  4.56510  2.33174  4.03739  4.77471  2.60806  2.50297  3.26707  3.40941  2.03244  3.44699  4.12281  6.16421  4.74865    177 e - - -
          2.68618  4.42225  2.77519  2.73123  3.46354  2.40513  3.72494  3.29354  2.67741  2.69355  4.24690  2.90347  2.73739  3.18146  2.89801  2.37887  2.77519  2.98518  4.58477  3.61503
          0.00547  5.60684  6.32919  0.61958  0.77255  0.83191  0.57131
    123   2.60760  5.52308  2.43009  2.14864  4.80473  3.98236  2.53969  3.34404  2.94360  2.25170  2.52893  2.98377  4.37405  2.24934  3.42280  3.17786  3.41128  3.87916  3.42511  4.62662    178 e - - -
          2.68618  4.42225  2.77519  2.73123  3.46354  2.40513  3.72494  3.29354  2.67741  2.69355  4.24690  2.90347  2.73739  3.18146  2.89801  2.37887  2.77519  2.98518  4.58477  3.61503
          0.00547  5.60684  6.32919  0.61958  0.77255  0.83191  0.57131
    124   3.26490  4.64174  5.20974  4.59604  3.07132  4.43347  3.72225  2.10711  3.18445  1.39794  2.85783  4.58958  4.79640  4.51989  4.40042  3.74423  2.84116  1.42222  5.26447  4.08863    179 l - - -
          2.68618  4.42225  2.77519  2.73123  3.46354  2.40513  3.72494  3.29354  2.67741  2.69355  4.24690  2.90347  2.73739  3.18146  2.89801  2.37887  2.77519  2.98518  4.58477  3.61503
          0.00547  5.60684  6.32919  0.61958  0.77255  0.83191  0.57131
    125   2.76487  5.68577  2.78067  2.11169  5.03197  3.94583  3.41493  3.27840  1.77772  3.99153  4.72614  2.84398  3.10678  2.11260  2.97754  2.66131  2.46546  4.07702  6.11778  4.70615    180 k - - -
          2.68618  4.42225  2.77519  2.73123  3.46354  2.40513  3.72494  3.29354  2.67741  2.69355  4.24690  2.90347  2.73739  3.18146  2.89801  2.37887  2.77519  2.98518  4.58477  3.61503
          0.00547  5.60684  6.32919  0.61958  0.77255  0.83191  0.57131
    126   2.13788  5.36610  3.60416  2.67011  2.92657  4.02557  4.23097  4.01069  1.89042  2.94186  3.53577  2.93447  4.41498  3.38638  1.80679  3.22975  3.00559  3.08871  5.87336  3.14084    181 r - - -
          2.68618  4.42225  2.77519  2.73123  3.46354  2.40513  3.72494  3.29354  2.67741  2.69355  4.24690  2.90347  2.73739  3.18146  2.89801  2.37887  2.77519  2.98518  4.58477  3.61503
          0.00547  5.60684  6.32919  0.61958  0.77255  0.83191  0.57131
    127   3.37876  4.92617  4.56725  4.00116  3.87931  4.42268  4.65301  3.34475  3.85329  0.83511  3.26733  2.69837  4.79008  2.39461  4.09424  3.70346  3.60861  3.17280  5.41791  2.55349    182 l - - -
          2.68618  4.42225  2.77519  2.73123  3.46354  2.40513  3.72494  3.29354  2.67741  2.69355  4.24690  2.90347  2.73739  3.18146  2.89801  2.37887  2.77519  2.98518  4.58477  3.61503
          0.00547  5.60684  6.32919  0.61958  0.77255  0.83191  0.57131
    128   2.08248  5.68161  2.46263  2.57170  3.48318  2.80238  3.04189  4.51021  2.87110  3.98627  4.72273  2.54406  4.34155  2.47732  3.36380  1.83912  2.54163  4.07146  6.11517  4.70494    183 s - - -
          2.68618  4.42225  2.77519  2.73123  3.46354  2.40513  3.72494  3.29354  2.67741  2.69355  4.24690  2.90347  2.73739  3.18146  2.89801  2.37887  2.77519  2.98518  4.58477  3.61503
          0.00547  5.60684  6.32919  0.61958  0.77255  0.83191  0.57131
    129   3.17402  5.66418  3.43057  2.11653  5.00080  3.95083  3.31411  4.48074  2.08812  3.96579  3.25063  2.66749  4.34413  2.75830  3.36756  1.86322  2.03250  2.67708  6.10189  4.69624    184 s - - -
          2.68618  4.42225  2.77519  2.73123  3.46354  2.40513  3.72494  3.29354  2.67741  2.69355  4.24690  2.90347  2.73739  3.18146  2.89801  2.37887  2.77519  2.98518  4.58477  3.61503
          0.00547  5.60684  6.32919  0.61958  0.77255  0.31772  1.30125
    130   4.11170  5.41493  6.08383  5.47709  1.43489  5.34920  5.62502  2.39872  5.28427  0.92412  3.03845  5.51580  5.57427  5.27470  5.24315  4.68646  4.32861  2.80751  5.88346  2.50411    185 l - - -
          2.68618  4.42225  2.77519  2.73123  3.46354  2.40513  3.72494  3.29354  2.67741  2.69355  4.24690  2.90347  2.73739  3.18146  2.89801  2.37887  2.77519  2.98518  4.58477  3.61503
          0.00507  5.68376  6.40611  0.61958  0.77255  0.48576  0.95510
    131   2.80397  5.53262  3.87426  3.38291  5.17000  4.09589  3.33628  4.61985  3.40874  4.18916  4.97039  3.20717  2.00021  3.74956  3.86698  1.64840  1.13404  4.17555  6.38227  5.04319    186 t - - -
          2.68618  4.42225  2.77519  2.73123  3.46354  2.40513  3.72494  3.29354  2.67741  2.69355  4.24690  2.90347  2.73739  3.18146  2.89801  2.37887  2.77519  2.98518  4.58477  3.61503
          0.00507  5.68376  6.40611  0.61958  0.77255  0.48576  0.95510
    132   3.22961  5.60484  2.94855  2.97655  4.89803  1.27615  2.75697  4.34897  2.98002  2.63865  4.66085  2.99785  3.14967  3.33619  3.46254  2.43647  2.94998  3.96764  6.07104  3.27117    187 g - - -
          2.68618  4.42225  2.77519  2.73123  3.46354  2.40513  3.72494  3.29354  2.67741  2.69355  4.24690  2.90347  2.73739  3.18146  2.89801  2.37887  2.77519  2.98518  4.58477  3.61503
          0.00507  5.68376  6.40611  0.61958  0.77255  0.48576  0.95510
    133   4.60572  5.78399  6.68044  6.14691  2.74679  6.14169  6.58525  1.13430  6.05084  0.96347  4.06842  6.32287  6.19010  5.97476  6.02857  5.56364  4.82931  1.78721  6.58075  5.58354    188 l - - -
          2.68618  4.42225  2.77519  2.73123  3.46354  2.40513  3.72494  3.29354  2.67741  2.69355  4.24690  2.90347  2.73739  3.18146  2.89801  2.37887  2.77519  2.98518  4.58477  3.61503
          0.00507  5.68376  6.40611  0.61958  0.77255  0.48576  0.95510
    134   3.21787  5.72526  2.82600  2.32212  5.06910  3.99188  2.35747  3.31929  1.99333  4.02992  4.76630  2.04395  4.38538  3.27579  2.51512  3.18074  2.04572  3.24348  6.15858  4.74857    189 k - - -
          2.68618  4.42225  2.77519  2.73123  3.46354  2.40513  3.72494  3.29354  2.67741  2.69355  4.24690  2.90347  2.73739  3.18146  2.89801  2.37887  2.77519  2.98518  4.58477  3.61503
          0.00507  5.68376  6.40611  0.61958  0.77255  0.48576  0.95510
    135   4.52472  5.74715  6.54145  5.96204  1.00805  5.91283  6.24206  1.28430  5.81687  1.99352  2.39667  6.09164  6.00291  5.71795  5.75876  5.29397  4.73702  2.60898  6.31202  5.31241    190 f - - -
          2.68618  4.42225  2.77519  2.73123  3.46354  2.40513  3.72494  3.29354  2.67741  2.69355  4.24690  2.90347  2.73739  3.18146  2.89801  2.37887  2.77519  2.98518  4.58477  3.61503
          0.00507  5.68376  6.40611  0.61958  0.77255  0.48576  0.95510
    136   3.21917  5.73199  2.31151  2.30070  5.07795  3.99157  4.17909  4.56454  2.31732  3.19148  4.77251  2.28763  4.38553  2.30742  2.84049  2.77708  1.61995  4.12312  6.16399  4.75248    191 t - - -
          2.68618  4.42225  2.77519  2.73123  3.46354  2.40513  3.72494  3.29354  2.67741  2.69355  4.24690  2.90347  2.73739  3.18146  2.89801  2.37887  2.77519  2.98518  4.58477  3.61503
          0.00507  5.68376  6.40611  0.61958  0.77255  0.48576  0.95510
    137   3.21784  5.72938  2.41084  1.87366  5.07483  3.99102  4.17826  3.47039  2.42676  2.68908  4.76998  2.49687  4.38470  2.02049  2.93030  1.98089  3.44900  4.12023  6.16176  4.75059    192 e - - -
          2.68618  4.42225  2.77519  2.73123  3.46354  2.40513  3.72494  3.29354  2.67741  2.69355  4.24690  2.90347  2.73739  3.18146  2.89801  2.37887  2.77519  2.98518  4.58477  3.61503
          0.04762  5.68376  3.14405  0.61958  0.77255  0.48576  0.95510
    138   1.84802  3.63898  4.65098  4.06700  3.86748  3.31060  2.74583  2.19904  3.95885  2.19977  3.87545  3.35481  4.72352  4.19063  2.31373  3.63403  2.57241  2.37247  5.37043  3.04006    193 a - - -
          2.68618  4.42225  2.77519  2.73123  3.46354  2.40513  3.72494  3.29354  2.67741  2.69355  4.24690  2.90347  2.73739  3.18146  2.89801  2.37887  2.77519  2.98518  4.58477  3.61503
          0.00528  5.64142  6.36377  0.61958  0.77255  0.69409  0.69221
    139   3.19328  5.68073  2.07348  2.54372  3.79301  3.97065  3.31484  3.16294  2.28242  2.25305  4.72394  2.94588  4.36391  2.43100  3.38844  2.16292  2.46614  4.06616  6.11925  4.71420    194 d - - -
          2.68618  4.42225  2.77519  2.73123  3.46354  2.40513  3.72494  3.29354  2.67741  2.69355  4.24690  2.90347  2.73739  3.18146  2.89801  2.37887  2.77519  2.98518  4.58477  3.61503
          0.00528  5.64142  6.36377  0.61958  0.77255  0.69409  0.69221
    140   3.19814  5.68078  3.45797  2.90163  3.27344  3.97551  4.16247  4.49305  1.77967  3.98102  4.72460  1.92248  4.36856  2.17472  2.84794  1.89833  2.73169  3.40835  6.11924  4.71632    195 k - - -
          2.68618  4.42225  2.77519  2.73123  3.46354  2.40513  3.72494  3.29354  2.67741  2.69355  4.24690  2.90347  2.73739  3.18146  2.89801  2.37887  2.77519  2.98518  4.58477  3.61503
          0.02906  5.64142  3.68522  0.61958  0.77255  0.69409  0.69221
    141   3.18404  5.59497  3.47358  2.54831  4.90065  3.97382  3.23700  4.35968  2.45009  3.88323  4.64625  2.97473  3.11300  2.98673  3.40243  2.53016  1.99754  2.25462  6.05190  1.90370    196 y - - -
          2.68618  4.42225  2.77519  2.73123  3.46354  2.40513  3.72494  3.29354  2.67741  2.69355  4.24690  2.90347  2.73739  3.18146  2.89801  2.37887  2.77519  2.98518  4.58477  3.61503
          0.00541  5.61777  6.34012  0.61958  0.77255  0.60570  0.78898
    142   3.27625  4.66236  5.16735  4.55694  2.93256  4.43757  4.76728  2.68289  3.33724  1.31317  3.26890  4.57587  4.80197  3.26003  4.39151  2.87740  2.18058  1.78415  3.53605  4.10534    197 l - - -
          2.68618  4.42225  2.77519  2.73123  3.46354  2.40513  3.72494  3.29354  2.67741  2.69355  4.24690  2.90347  2.73739  3.18146  2.89801  2.37887  2.77519  2.98518  4.58477  3.61503
          0.00528  5.64142  6.36377  0.61958  0.77255  0.37457  1.16342
    143   2.82106  5.62097  2.94793  1.97739  4.92224  4.01405  3.23639  2.63320  2.96090  1.98104  4.67342  2.92953  3.15163  3.31897  2.84434  2.37415  2.68515  3.05439  6.08081  4.69794    198 e - - -
          2.68607  4.42401  2.77530  2.73144  3.46447  2.40625  3.72671  3.29214  2.67868  2.69397  4.24748  2.90235  2.73788  3.18235  2.89805  2.37728  2.77361  2.98305  4.58653  3.61679
          1.11382  0.80173  1.49994  1.55372  0.23757  0.48576  0.95510
    144   2.31428  5.58922  2.15780  2.40401  4.93352  3.85307  3.04575  4.41908  2.77629  3.89418  4.63015  2.46002  3.29249  2.58185  3.26913  2.33459  2.16927  3.97946  6.02232  3.15622    207 d - - -
          2.68618  4.42225  2.77519  2.73123  3.46354  2.40513  3.72494  3.29354  2.67741  2.69355  4.24690  2.90347  2.73739  3.18146  2.89801  2.37887  2.77519  2.98518  4.58477  3.61503
          0.00651  5.43339  6.15573  0.61958  0.77255  0.58386  0.81587
    145   1.99888  3.55759  2.48887  2.23343  3.36586  3.96046  3.01692  3.16337  2.92117  3.03373  4.56116  2.28710  4.35215  3.27723  2.98013  3.15582  2.21276  3.85985  5.97561  4.60606    208 a - - -
          2.68618  4.42225  2.77519  2.73123  3.46354  2.40513  3.72494  3.29354  2.67741  2.69355  4.24690  2.90347  2.73739  3.18146  2.89801  2.37887  2.77519  2.98518  4.58477  3.61503
          0.00568  5.56920  6.29154  0.61958  0.77255  0.95873  0.48350
    146   2.58803  5.66500  2.39133  1.85106  5.01134  3.08930  3.29889  3.58250  2.00246  3.97082  4.70532  2.92606  3.36130  2.65400  2.50525  2.67835  2.89746  4.05632  6.09692  4.68519    209 e - - -
          2.68618  4.42225  2.77519  2.73123  3.46354  2.40513  3.72494  3.29354  2.67741  2.69355  4.24690  2.90347  2.73739  3.18146  2.89801  2.37887  2.77519  2.98518  4.58477  3.61503
          0.00568  5.56920  6.29154  0.61958  0.77255  0.47366  0.97476
    147   2.72276  5.71242  1.92337  2.15422  5.05847  2.70510  4.15806  4.54545  2.22790  4.01812  4.75303  2.63422  4.36406  3.25431  2.54307  1.87281  2.95330  4.10363  6.14437  4.73229    210 s - - -
          2.68618  4.42225  2.77519  2.73123  3.46354  2.40513  3.72494  3.29354  2.67741  2.69355  4.24690  2.90347  2.73739  3.18146  2.89801  2.37887  2.77519  2.98518  4.58477  3.61503
          0.00527  5.64346  6.36581  0.61958  0.77255  0.68516  0.70120
    148   2.66325  5.70589  2.64825  1.93932  5.05178  2.83773  3.06293  3.00064  2.46834  3.25959  4.74633  2.36842  3.40806  2.83462  2.98570  2.45869  2.66018  4.09697  6.13808  4.72662    211 e - - -
          2.68618  4.42225  2.77519  2.73123  3.46354  2.40513  3.72494  3.29354  2.67741  2.69355  4.24690  2.90347  2.73739  3.18146  2.89801  2.37887  2.77519  2.98518  4.58477  3.61503
          0.00527  5.64346  6.36581  0.61958  0.77255  0.68516  0.70120
    149   3.19372  5.69668  3.02837  2.24890  5.03851  2.42384  4.15608  3.50609  2.67569  4.00058  3.44549  2.68622  4.36209  2.66345  2.77793  1.70374  2.35892  3.18068  6.13130  4.72231    212 s - - -
          2.68618  4.42225  2.77519  2.73123  3.46354  2.40513  3.72494  3.29354  2.67741  2.69355  4.24690  2.90347  2.73739  3.18146  2.89801  2.37887  2.77519  2.98518  4.58477  3.61503
          0.00527  5.64346  6.36581  0.61958  0.77255  0.37865  1.15450
    150   3.22467  3.15032  3.54698  2.59307  4.84906  2.02787  3.33641  3.30923  2.19215  3.17455  4.62543  3.01186  3.15199  2.98081  3.46757  2.23695  2.56895  3.07567  3.64542  4.67114    213 g - - -
          2.68618  4.42225  2.77519  2.73123  3.46354  2.40513  3.72494  3.29354  2.67741  2.69355  4.24690  2.90347  2.73739  3.18146  2.89801  2.37887  2.77519  2.98518  4.58477  3.61503
          0.00507  5.68376  6.40611  0.61958  0.77255  0.48576  0.95510
    151   2.90371  3.62594  3.87977  2.22260  3.14654  4.15991  3.37561  3.71729  2.77060  1.71884  4.25894  3.78809  4.54446  2.97543  2.35319  3.38328  2.21441  2.84752  3.72000  4.44821    214 l - - -
          2.68618  4.42225  2.77519  2.73123  3.46354  2.40513  3.72494  3.29354  2.67741  2.69355  4.24690  2.90347  2.73739  3.18146  2.89801  2.37887  2.77519  2.98518  4.58477  3.61503
          0.00507  5.68376  6.40611  0.61958  0.77255  0.48576  0.95510
    152   3.30307  3.45569  5.12591  4.51986  3.79516  4.45648  3.64750  1.98522  4.33469  1.79147  3.12306  2.41415  4.82157  4.49248  2.72025  3.76147  2.62076  1.59872  5.32037  4.14094    215 v - - -
          2.68618  4.42225  2.77519  2.73123  3.46354  2.40513  3.72494  3.29354  2.67741  2.69355  4.24690  2.90347  2.73739  3.18146  2.89801  2.37887  2.77519  2.98518  4.58477  3.61503
          0.00507  5.68376  6.40611  0.61958  0.77255  0.48576  0.95510
    153   3.27142  5.03280  4.08797  3.52025  4.17628  4.23311  4.47746  2.89905  3.46728  3.24701  4.13379  3.94220  4.61333  2.31002  1.17801  2.59983  2.90080  2.22551  3.73698  3.53467    216 r - - -
          2.68618  4.42225  2.77519  2.73123  3.46354  2.40513  3.72494  3.29354  2.67741  2.69355  4.24690  2.90347  2.73739  3.18146  2.89801  2.37887  2.77519  2.98518  4.58477  3.61503
          0.04472  5.68376  3.21047  0.61958  0.77255  0.48576  0.95510
    154   3.19649  5.69914  3.44840  2.26477  5.04144  3.14951  2.70708  3.44223  2.47069  2.90453  4.74067  2.83392  4.36443  2.16255  1.96210  3.16021  2.06614  4.08832  6.13316  4.72471    217 r - - -
          2.68618  4.42225  2.77519  2.73123  3.46354  2.40513  3.72494  3.29354  2.67741  2.69355  4.24690  2.90347  2.73739  3.18146  2.89801  2.37887  2.77519  2.98518  4.58477  3.61503
          0.00527  5.64431  6.36665  0.61958  0.77255  0.68144  0.70499
    155   3.26783  2.79632  4.72942  3.15233  3.04145  4.36992  2.13475  2.04513  3.31342  2.31960  3.85971  4.35037  4.73945  3.31214  3.31349  3.65559  3.49985  2.99857  3.60895  1.84517    218 y - - -
          2.68618  4.42225  2.77519  2.73123  3.46354  2.40513  3.72494  3.29354  2.67741  2.69355  4.24690  2.90347  2.73739  3.18146  2.89801  2.37887  2.77519  2.98518  4.58477  3.61503
          0.00527  5.64431  6.36665  0.61958  0.77255  0.68144  0.70499
    156   2.73370  5.67506  3.45660  2.58123  5.00731  3.97412  3.30399  4.48427  2.07292  3.97482  3.34640  2.68503  4.36727  3.26304  1.94476  1.99700  2.67708  3.28953  6.11545  2.73535    219 r - - -
          2.68618  4.42225  2.77519  2.73123  3.46354  2.40513  3.72494  3.29354  2.67741  2.69355  4.24690  2.90347  2.73739  3.18146  2.89801  2.37887  2.77519  2.98518  4.58477  3.61503
          0.00527  5.64431  6.36665  0.61958  0.77255  0.68144  0.70499
    157   2.82267  4.85915  5.47737  4.86328  2.46948  4.68816  5.01828  1.84352  4.65148  0.99896  2.49982  4.85518  5.02381  4.75385  4.64803  4.00506  3.73065  2.59902  5.46158  3.01770    220 l - - -
          2.68618  4.42225  2.77519  2.73123  3.46354  2.40513  3.72494  3.29354  2.67741  2.69355  4.24690  2.90347  2.73739  3.18146  2.89801  2.37887  2.77519  2.98518  4.58477  3.61503
          0.00527  5.64431  6.36665  0.61958  0.77255  0.38037  1.15078
    158   2.54718  3.51069  3.51366  2.95684  4.96400  4.01342  4.20526  4.42596  1.86184  3.94269  4.70234  3.49768  4.40686  2.29582  2.94993  1.41301  2.39835  3.40144  6.10498  4.71714    221 s - - -
          2.68618  4.42225  2.77519  2.73123  3.46354  2.40513  3.72494  3.29354  2.67741  2.69355  4.24690  2.90347  2.73739  3.18146  2.89801  2.37887  2.77519  2.98518  4.58477  3.61503
          0.00507  5.68376  6.40611  0.61958  0.77255  0.48576  0.95510
    159   2.17480  5.39696  5.14305  4.78728  5.66177  0.47904  5.64004  5.04319  4.51991  4.74906  5.57426  4.74907  4.99774  4.93809  2.45015  3.68556  3.99635  2.89510  6.98703  5.83876    222 G - - -
          2.68634  4.42241  2.77536  2.73088  3.46370  2.40529  3.72511  3.29370  2.67757  2.69371  4.24706  2.90173  2.73756  3.18163  2.89817  2.37903  2.77492  2.98535  4.58493  3.61519
          0.53816  1.58042  1.55926  0.07094  2.68113  0.48576  0.95510
    160   3.11696  4.99592  3.78376  3.22101  2.61102  4.03696  3.41615  2.86101  2.74239  3.22000  4.08995  2.88554  4.42065  2.69100  3.60028  2.72042  1.39447  3.28523  3.62609  3.14244    224 t - - -
          2.68618  4.42225  2.77519  2.73123  3.46354  2.40513  3.72494  3.29354  2.67741  2.69355  4.24690  2.90347  2.73739  3.18146  2.89801  2.37887  2.77519  2.98518  4.58477  3.61503
          0.00640  5.44976  6.17210  0.61958  0.77255  1.25848  0.33419
    161   2.47351  1.30524  4.88827  4.35192  4.05637  4.16409  4.85831  3.36668  4.22346  2.52510  4.06229  4.41962  4.69677  4.42719  4.37654  1.83768  1.94740  2.61344  5.56231  4.38020    225 c - - -
          2.68618  4.42225  2.77519  2.73123  3.46354  2.40513  3.72494  3.29354  2.67741  2.69355  4.24690  2.90347  2.73739  3.18146  2.89801  2.37887  2.77519  2.98518  4.58477  3.61503
          0.00640  5.44976  6.17210  0.61958  0.77255  1.25848  0.33419
    162   3.09958  5.45326  3.41376  2.85829  2.78729  2.42971  1.99223  4.18531  2.85324  3.73225  4.51039  2.33086  2.56417  2.84763  2.68424  3.09450  3.33064  3.81218  5.91627  2.81000    226 h - - -
          2.68618  4.42225  2.77519  2.73123  3.46354  2.40513  3.72494  3.29354  2.67741  2.69355  4.24690  2.90347  2.73739  3.18146  2.89801  2.37887  2.77519  2.98518  4.58477  3.61503
          0.00640  5.44976  6.17210  0.61958  0.77255  1.25848  0.33419
    163   3.09572  3.46463  1.89273  2.88006  4.67095  2.17892  4.10287  4.10675  2.87692  2.57849  3.19983  3.41120  4.29647  2.77235  2.79127  1.93322  3.32716  3.75074  5.88240  4.52254    227 d - - -
          2.68618  4.42225  2.77519  2.73123  3.46354  2.40513  3.72494  3.29354  2.67741  2.69355  4.24690  2.90347  2.73739  3.18146  2.89801  2.37887  2.77519  2.98518  4.58477  3.61503
          0.00640  5.44976  6.17210  0.61958  0.77255  1.25848  0.33419
    164   3.16209  4.60031  3.24169  4.18259  2.37202  4.28869  4.60169  2.27413  2.85846  1.16599  3.00022  4.32812  4.65492  3.20045  4.16668  3.58336  3.39405  2.39627  5.21477  4.03009    228 l - - -
          2.68618  4.42225  2.77519  2.73123  3.46354  2.40513  3.72494  3.29354  2.67741  2.69355  4.24690  2.90347  2.73739  3.18146  2.89801  2.37887  2.77519  2.98518  4.58477  3.61503
          0.00640  5.44976  6.17210  0.61958  0.77255  0.32500  1.28203
    165   2.36750  5.68002  2.95740  2.32734  3.46079  2.58351  3.30368  3.21202  2.52770  2.99172  4.72349  2.83645  3.24484  2.78064  3.39082  2.03998  2.84158  4.06493  3.78452  4.71468    229 s - - -
          2.68681  4.42288  2.77583  2.73134  3.46417  2.40576  3.72558  3.29326  2.67804  2.69359  4.24498  2.90222  2.73685  3.18052  2.89864  2.37840  2.77417  2.98582  4.58540  3.61419
          0.25334  1.50473  6.36665  1.26267  0.33254  0.38037  1.15078
    166   5.29863  6.39435  6.63026  6.47533  0.21061  6.11086  5.26390  2.79186  6.29515  3.26764  4.76613  5.99065  6.35753  6.00330  6.11716  5.63635  5.54950  4.19597  5.31340  3.61638    235 F - - -
          2.68618  4.42225  2.77519  2.73123  3.46354  2.40513  3.72494  3.29354  2.67741  2.69355  4.24690  2.90347  2.73739  3.18146  2.89801  2.37887  2.77519  2.98518  4.58477  3.61503
          0.00507  5.68376  6.40611  0.61958  0.77255  0.48576  0.95510
    167   2.80903  5.72948  2.97300  1.92528  3.82256  3.06784  3.45915  4.56213  2.09322  3.17283  4.76990  2.96550  4.38355  2.01206  2.78702  2.72107  2.26891  4.12063  6.16160  4.75008    236 e - - -
          2.68618  4.42225  2.77519  2.73123  3.46354  2.40513  3.72494  3.29354  2.67741  2.69355  4.24690  2.90347  2.73739  3.18146  2.89801  2.37887  2.77519  2.98518  4.58477  3.61503
          0.00507  5.68376  6.40611  0.61958  0.77255  0.48576  0.95510
    168   2.09723  3.41799  5.43471  4.83334  3.94815  4.66141  5.02592  2.15518  4.63097  1.37563  3.94610  4.82768  5.01934  4.77105  4.65010  3.07414  3.69446  1.27908  5.51440  4.33529    237 v - - -
          2.68618  4.42225  2.77519  2.73123  3.46354  2.40513  3.72494  3.29354  2.67741  2.69355  4.24690  2.90347  2.73739  3.18146  2.89801  2.37887  2.77519  2.98518  4.58477  3.61503
          0.00507  5.68376  6.40611  0.61958  0.77255  0.48576  0.95510
    169   3.21910  5.73145  3.46653  1.74823  5.07772  3.29187  3.33754  4.56407  2.27527  4.03694  4.77194  3.45921  3.19726  2.30929  2.47338  2.18676  1.98025  4.12277  6.16314  4.75211    238 e - - -
          2.68618  4.42225  2.77519  2.73123  3.46354  2.40513  3.72494  3.29354  2.67741  2.69355  4.24690  2.90347  2.73739  3.18146  2.89801  2.37887  2.77519  2.98518  4.58477  3.61503
          0.00507  5.68376  6.40611  0.61958  0.77255  0.48576  0.95510
    170   3.93264  5.25185  5.89882  5.30072  0.76752  5.15451  5.41417  1.78791  5.10343  2.16430  3.17078  5.31006  5.42772  5.14388  5.08215  4.48556  4.15637  2.70783  5.73422  3.10920    239 f - - -
          2.68618  4.42225  2.77519  2.73123  3.46354  2.40513  3.72494  3.29354  2.67741  2.69355  4.24690  2.90347  2.73739  3.18146  2.89801  2.37887  2.77519  2.98518  4.58477  3.61503
          0.00507  5.68376  6.40611  0.61958  0.77255  0.48576  0.95510
    171   2.64229  5.72488  2.15621  1.70865  5.06884  3.99109  3.13823  3.40471  2.04999  3.18888  4.76584  3.45899  4.38453  2.73010  2.58176  3.17972  2.59410  3.29763  6.15822  4.74796    240 e - - -
          2.68618  4.42225  2.77519  2.73123  3.46354  2.40513  3.72494  3.29354  2.67741  2.69355  4.24690  2.90347  2.73739  3.18146  2.89801  2.37887  2.77519  2.98518  4.58477  3.61503
          0.00507  5.68376  6.40611  0.61958  0.77255  0.48576  0.95510
    172   4.22470  5.43925  6.33179  5.82721  4.65485  5.76247  6.35407  1.90124  5.73234  1.92594  3.03901  5.93155  5.98621  5.90365  5.82147  5.16380  3.42732  0.57766  6.66161  5.49238    241 V - - -
          2.68618  4.42225  2.77519  2.73123  3.46354  2.40513  3.72494  3.29354  2.67741  2.69355  4.24690  2.90347  2.73739  3.18146  2.89801  2.37887  2.77519  2.98518  4.58477  3.61503
          0.00507  5.68376  6.40611  0.61958  0.77255  0.48576  0.95510
    173   2.77044  5.52616  3.03795  2.47156  3.35913  4.03781  2.79129  4.22805  3.01125  2.20921  4.58819  2.46030  4.42893  3.36544  2.89647  2.39005  2.13210  2.60631  6.00842  3.50965    242 t - - -
          2.68618  4.42225  2.77519  2.73123  3.46354  2.40513  3.72494  3.29354  2.67741  2.69355  4.24690  2.90347  2.73739  3.18146  2.89801  2.37887  2.77519  2.98518  4.58477  3.61503
          0.00507  5.68376  6.40611  0.61958  0.77255  0.48576  0.95510
    174   3.27280  5.23518  3.84007  0.89784  4.41817  4.16109  4.38489  2.93477  2.80711  3.46384  4.32506  3.76777  4.54847  3.60099  3.67978  3.38535  2.88571  2.45155  5.78348  2.74068    243 e - - -
          2.68618  4.42225  2.77519  2.73123  3.46354  2.40513  3.72494  3.29354  2.67741  2.69355  4.24690  2.90347  2.73739  3.18146  2.89801  2.37887  2.77519  2.98518  4.58477  3.61503
          0.60358  5.68376  0.79906  0.61958  0.77255  0.48576  0.95510
    175   2.91522  5.37290  2.18465  2.62887  4.69637  3.69706  3.88663  2.93560  2.01704  3.04780  3.51110  2.10481  3.14739  2.63721  3.11892  2.57038  3.14640  3.75189  5.81868  4.42120    244 k - - -
          2.68618  4.42225  2.77519  2.73123  3.46354  2.40513  3.72494  3.29354  2.67741  2.69355  4.24690  2.90347  2.73739  3.18146  2.89801  2.37887  2.77519  2.98518  4.58477  3.61503
          0.00920  5.08937  5.81172  0.61958  0.77255  1.73952  0.19311
    176   2.91545  5.38671  3.17939  1.90589  3.11391  3.69507  3.88363  4.19041  2.37188  3.05684  4.43168  2.68457  4.08819  2.42940  2.72222  2.02023  2.47342  3.76877  5.82889  4.42817    245 e - - -
          2.68643  4.42290  2.77410  2.73100  3.46418  2.40577  3.72447  3.29348  2.67649  2.69419  4.24754  2.90302  2.73764  3.18211  2.89796  2.37812  2.77555  2.98540  4.58541  3.61568
          0.75853  0.73680  2.93747  1.08330  0.41321  0.18972  1.75555
    177   2.85464  5.62275  3.45602  2.06335  4.94049  3.96437  4.15447  3.28321  2.21451  3.02032  4.67070  2.75363  2.07278  3.26034  2.84254  2.09381  3.00865  2.76184  6.07214  4.67834    250 e - - -
          2.68618  4.42225  2.77519  2.73123  3.46354  2.40513  3.72494  3.29354  2.67741  2.69355  4.24690  2.90347  2.73739  3.18146  2.89801  2.37887  2.77519  2.98518  4.58477  3.61503
          0.00543  5.61431  6.33665  0.61958  0.77255  0.80412  0.59327
    178   2.23214  5.59075  1.86178  2.54164  4.89575  3.97164  3.44835  3.10842  2.91617  2.79154  3.46453  2.51851  4.36415  3.27456  3.40126  1.84910  2.94563  3.95967  6.04820  4.66277    251 s - - -
          2.68618  4.42225  2.77519  2.73123  3.46354  2.40513  3.72494  3.29354  2.67741  2.69355  4.24690  2.90347  2.73739  3.18146  2.89801  2.37887  2.77519  2.98518  4.58477  3.61503
          0.00543  5.61431  6.33665  0.61958  0.77255  0.49760  0.93646
    179   2.52889  5.36212  3.65729  1.92787  3.17019  4.06419  4.27217  3.99220  3.08952  2.17474  2.82178  2.97211  3.19388  2.41763  3.09953  2.38931  3.45060  3.68499  3.76180  3.32736    252 e - - -
          2.68618  4.42225  2.77519  2.73123  3.46354  2.40513  3.72494  3.29354  2.67741  2.69355  4.24690  2.90347  2.73739  3.18146  2.89801  2.37887  2.77519  2.98518  4.58477  3.61503
          0.00521  5.65577  6.37812  0.61958  0.77255  0.62916  0.76151
    180   2.32359  5.45179  3.59310  3.03540  4.70040  4.03777  4.23910  2.92352  2.36295  3.10947  4.51936  2.95593  4.42805  2.76257  2.69806  1.71697  2.58761  2.15598  5.94695  4.60328    253 s - - -
          2.68618  4.42225  2.77519  2.73123  3.46354  2.40513  3.72494  3.29354  2.67741  2.69355  4.24690  2.90347  2.73739  3.18146  2.89801  2.37887  2.77519  2.98518  4.58477  3.61503
          0.00521  5.65577  6.37812  0.61958  0.77255  0.62916  0.76151
    181   4.45162  5.61614  6.59580  6.12341  4.65309  6.12489  6.81613  1.02004  6.07973  1.67957  3.04221  6.30049  6.23891  6.18909  6.17311  5.57729  4.69899  1.06001  6.90394  5.80592    254 i - - -
          2.68618  4.42225  2.77519  2.73123  3.46354  2.40513  3.72494  3.29354  2.67741  2.69355  4.24690  2.90347  2.73739  3.18146  2.89801  2.37887  2.77519  2.98518  4.58477  3.61503
          0.00521  5.65577  6.37812  0.61958  0.77255  0.62916  0.76151
    182   2.70610  5.68380  2.63162  2.39510  5.01699  3.98001  4.16832  3.62211  2.27599  2.42085  3.27674  3.45214  4.37320  2.44796  2.87473  2.45204  1.78173  4.06804  6.12365  4.71998    255 t - - -
          2.68618  4.42225  2.77519  2.73123  3.46354  2.40513  3.72494  3.29354  2.67741  2.69355  4.24690  2.90347  2.73739  3.18146  2.89801  2.37887  2.77519  2.98518  4.58477  3.61503
          0.00521  5.65577  6.37812  0.61958  0.77255  0.62916  0.76151
    183   3.20589  5.71903  1.62922  2.64372  3.47332  2.83221  4.16549  4.55148  2.29060  4.02454  4.75970  2.28223  4.37151  2.70434  2.65774  2.00804  3.43722  4.11006  6.15109  4.73925    256 d - - -
          2.68618  4.42225  2.77519  2.73123  3.46354  2.40513  3.72494  3.29354  2.67741  2.69355  4.24690  2.90347  2.73739  3.18146  2.89801  2.37887  2.77519  2.98518  4.58477  3.61503
          0.00521  5.65577  6.37812  0.61958  0.77255  0.62916  0.76151
    184   4.13895  5.43595  6.11952  5.50930  1.96303  5.38795  5.68680  1.98557  5.31907  0.77711  2.91783  5.56170  5.59709  5.29628  5.27300  4.72797  4.35419  2.48904  3.24351  4.86970    257 l - - -
          2.68618  4.42225  2.77519  2.73123  3.46354  2.40513  3.72494  3.29354  2.67741  2.69355  4.24690  2.90347  2.73739  3.18146  2.89801  2.37887  2.77519  2.98518  4.58477  3.61503
          0.00521  5.65577  6.37812  0.61958  0.77255  0.62916  0.76151
    185   2.30492  5.71456  2.84956  2.27851  5.06091  3.97398  3.34057  4.54777  2.10900  4.02037  4.75491  2.13331  4.36759  2.70313  2.59145  1.99769  2.50731  4.10589  6.14645  4.73473    258 s - - -
          2.68618  4.42225  2.77519  2.73123  3.46354  2.40513  3.72494  3.29354  2.67741  2.69355  4.24690  2.90347  2.73739  3.18146  2.89801  2.37887  2.77519  2.98518  4.58477  3.61503
          0.00521  5.65577  6.37812  0.61958  0.77255  0.62916  0.76151
    186   2.95046  4.75499  5.37433  4.76576  2.57847  4.58800  4.93385  1.01421  4.55608  2.14459  3.86414  4.75274  4.94379  4.68846  4.56630  3.90423  3.00234  1.78194  5.41724  3.13629    259 i - - -
          2.68618  4.42225  2.77519  2.73123  3.46354  2.40513  3.72494  3.29354  2.67741  2.69355  4.24690  2.90347  2.73739  3.18146  2.89801  2.37887  2.77519  2.98518  4.58477  3.61503
          0.04243  5.65577  3.26890  0.61958  0.77255  0.62916  0.76151
    187   2.64389  5.67216  1.89291  2.08458  5.00946  3.95675  2.96556  2.93202  2.10824  2.98914  4.71486  3.42723  4.35004  3.24348  2.79120  2.68617  2.51875  3.40004  6.10951  4.70329    260 d - - -
          2.68618  4.42225  2.77519  2.73123  3.46354  2.40513  3.72494  3.29354  2.67741  2.69355  4.24690  2.90347  2.73739  3.18146  2.89801  2.37887  2.77519  2.98518  4.58477  3.61503
          0.00541  5.61875  6.34109  0.61958  0.77255  0.78710  0.60727
    188   3.48210  4.83060  5.45019  4.85236  3.95561  4.70378  5.06645  1.69695  4.65684  1.62800  2.64425  3.12642  5.05060  4.79894  4.68256  4.02507  2.92516  1.20824  5.54883  4.37147    261 v - - -
          2.68618  4.42225  2.77519  2.73123  3.46354  2.40513  3.72494  3.29354  2.67741  2.69355  4.24690  2.90347  2.73739  3.18146  2.89801  2.37887  2.77519  2.98518  4.58477  3.61503
          0.00541  5.61875  6.34109  0.61958  0.77255  0.50873  0.91945
    189   2.79863  3.76290  1.83759  2.13987  5.06448  3.97810  3.06850  4.55076  2.54650  4.02490  4.76075  2.60239  2.04199  3.26477  3.39783  2.14308  3.43967  4.11025  6.15238  4.74074    262 d - - -
          2.68618  4.42225  2.77519  2.73123  3.46354  2.40513  3.72494  3.29354  2.67741  2.69355  4.24690  2.90347  2.73739  3.18146  2.89801  2.37887  2.77519  2.98518  4.58477  3.61503
          0.00521  5.65577  6.37812  0.61958  0.77255  0.62916  0.76151
    190   2.75359  3.97036  1.80164  2.58483  5.04614  2.84787  2.76071  2.86108  2.58237  4.00813  4.74565  2.52825  2.67179  3.26048  2.92813  3.16457  2.53843  4.09314  6.13871  4.72963    263 d - - -
          2.68618  4.42225  2.77519  2.73123  3.46354  2.40513  3.72494  3.29354  2.67741  2.69355  4.24690  2.90347  2.73739  3.18146  2.89801  2.37887  2.77519  2.98518  4.58477  3.61503
          0.04602  5.65577  3.18248  0.61958  0.77255  0.62916  0.76151
    191   2.49014  5.49662  3.52500  1.79562  3.37891  3.15161  4.19200  3.45947  2.96517  3.11488  4.55762  2.85172  3.11211  2.78559  2.68075  2.45305  2.82317  2.69254  3.43705  4.61531    264 e - - -
          2.68618  4.42225  2.77519  2.73123  3.46354  2.40513  3.72494  3.29354  2.67741  2.69355  4.24690  2.90347  2.73739  3.18146  2.89801  2.37887  2.77519  2.98518  4.58477  3.61503
          0.00543  5.61518  6.33752  0.61958  0.77255  0.49974  0.93315
    192   2.09918  3.63045  3.44196  2.53781  3.05589  4.38342  4.68838  2.76364  3.00279  2.03982  2.99018  4.37641  4.75252  4.27123  4.22677  3.67096  2.94191  1.47018  5.35684  4.16624    265 v - - -
          2.68618  4.42225  2.77519  2.73123  3.46354  2.40513  3.72494  3.29354  2.67741  2.69355  4.24690  2.90347  2.73739  3.18146  2.89801  2.37887  2.77519  2.98518  4.58477  3.61503
          0.00521  5.65577  6.37812  0.61958  0.77255  0.62916  0.76151
    193   2.34572  4.11330  3.53084  1.89684  3.73343  4.01085  4.20605  3.34818  2.34188  3.82869  4.60893  3.50883  4.40250  2.38578  1.75697  3.20634  2.94029  3.23523  6.02365  3.06342    266 r - - -
          2.68618  4.42225  2.77519  2.73123  3.46354  2.40513  3.72494  3.29354  2.67741  2.69355  4.24690  2.90347  2.73739  3.18146  2.89801  2.37887  2.77519  2.98518  4.58477  3.61503
          0.00521  5.65577  6.37812  0.61958  0.77255  0.62916  0.76151
    194   2.63591  5.55119  3.53063  2.97383  4.83282  3.05046  3.35284  3.37131  2.38518  2.08791  4.60914  3.50867  3.00408  2.31985  2.50909  2.24512  2.94699  2.74947  6.02384  4.65482    267 l - - -
          2.68618  4.42225  2.77519  2.73123  3.46354  2.40513  3.72494  3.29354  2.67741  2.69355  4.24690  2.90347  2.73739  3.18146  2.89801  2.37887  2.77519  2.98518  4.58477  3.61503
          0.00521  5.65577  6.37812  0.61958  0.77255  0.62916  0.76151
    195   2.39269  5.69114  2.76464  1.00360  5.02334  3.98478  4.17637  3.21397  2.51628  3.99100  4.73574  2.95566  4.38015  3.27736  3.40905  3.17811  2.80125  3.26612  6.13167  4.72785    268 e - - -
          2.68618  4.42225  2.77519  2.73123  3.46354  2.40513  3.72494  3.29354  2.67741  2.69355  4.24690  2.90347  2.73739  3.18146  2.89801  2.37887  2.77519  2.98518  4.58477  3.61503
          0.00521  5.65577  6.37812  0.61958  0.77255  0.62916  0.76151
    196   2.92530  5.33094  6.01515  5.41149  2.64126  5.28317  5.61129  2.28503  5.22311  0.69731  2.44242  5.45484  5.52388  5.24276  5.19696  4.62106  4.24849  2.21997  5.90505  4.82634    269 l - - -
          2.68618  4.42225  2.77519  2.73123  3.46354  2.40513  3.72494  3.29354  2.67741  2.69355  4.24690  2.90347  2.73739  3.18146  2.89801  2.37887  2.77519  2.98518  4.58477  3.61503
          0.00521  5.65577  6.37812  0.61958  0.77255  0.62916  0.76151
    197   2.16303  5.71462  2.80786  2.54042  5.06028  2.22084  4.16270  4.54670  2.27599  4.02014  4.75525  3.44231  4.36903  2.45330  2.92030  1.71415  2.52345  4.10560  6.14692  4.73551    270 s - - -
          2.68618  4.42225  2.77519  2.73123  3.46354  2.40513  3.72494  3.29354  2.67741  2.69355  4.24690  2.90347  2.73739  3.18146  2.89801  2.37887  2.77519  2.98518  4.58477  3.61503
          0.00521  5.65577  6.37812  0.61958  0.77255  0.62916  0.76151
    198   2.46599  5.71945  2.39200  2.25807  5.06551  2.83075  4.16500  4.55252  2.65092  4.02516  4.76002  2.79833  1.99353  2.42975  3.00533  2.01527  3.43676  4.11065  6.15138  4.73926    271 p - - -
          2.68618  4.42225  2.77519  2.73123  3.46354  2.40513  3.72494  3.29354  2.67741  2.69355  4.24690  2.90347  2.73739  3.18146  2.89801  2.37887  2.77519  2.98518  4.58477  3.61503
          0.00521  5.65577  6.37812  0.61958  0.77255  0.62916  0.76151
    199   2.74440  4.68511  5.17117  4.56360  1.17952  4.45175  4.78809  2.36458  4.36822  1.62767  3.80185  4.58902  3.20373  4.51598  4.40804  2.99502  2.82843  2.92727  5.30871  4.13080    272 f - - -
          2.68618  4.42225  2.77519  2.73123  3.46354  2.40513  3.72494  3.29354  2.67741  2.69355  4.24690  2.90347  2.73739  3.18146  2.89801  2.37887  2.77519  2.98518  4.58477  3.61503
          0.00521  5.65577  6.37812  0.61958  0.77255  0.62916  0.76151
    200   3.00675  4.75170  5.35263  4.74479  3.85471  4.57770  4.92327  1.84033  4.53761  1.21733  3.86183  4.73831  4.93475  4.67294  4.55285  3.00851  3.62129  1.43219  5.41185  3.03569    273 l - - -
          2.68618  4.42225  2.77519  2.73123  3.46354  2.40513  3.72494  3.29354  2.67741  2.69355  4.24690  2.90347  2.73739  3.18146  2.89801  2.37887  2.77519  2.98518  4.58477  3.61503
          0.00521  5.65577  6.37812  0.61958  0.77255  0.62916  0.76151
    201   2.45082  5.71143  2.33891  2.45122  5.05616  3.97502  4.16238  4.54188  2.54295  4.01654  4.75224  3.44261  4.36870  1.61858  2.93201  2.10168  2.28763  3.20949  6.14429  4.73352    274 q - - -
          2.68618  4.42225  2.77519  2.73123  3.46354  2.40513  3.72494  3.29354  2.67741  2.69355  4.24690  2.90347  2.73739  3.18146  2.89801  2.37887  2.77519  2.98518  4.58477  3.61503
          0.00521  5.65577  6.37812  0.61958  0.77255  0.62916  0.76151
    202   3.20156  5.70031  3.45500  2.58688  5.04054  3.97710  2.81485  3.48342  2.21101  4.00344  4.74228  2.52171  4.37042  2.49939  1.84302  2.44170  2.50224  3.18565  6.13582  2.97877    275 r - - -
          2.68618  4.42225  2.77519  2.73123  3.46354  2.40513  3.72494  3.29354  2.67741  2.69355  4.24690  2.90347  2.73739  3.18146  2.89801  2.37887  2.77519  2.98518  4.58477  3.61503
          0.09832  5.65577  2.40636  0.61958  0.77255  0.62916  0.76151
    203   1.85903  2.43059  5.13438  4.52350  3.70762  4.39317  4.72470  1.80279  4.32170  2.35353  3.73265  3.24331  4.75753  4.46438  4.35119  3.01541  3.46212  1.67799  5.23633  2.95425    276 v - - -
          2.68618  4.42225  2.77519  2.73123  3.46354  2.40513  3.72494  3.29354  2.67741  2.69355  4.24690  2.90347  2.73739  3.18146  2.89801  2.37887  2.77519  2.98518  4.58477  3.61503
          0.00572  5.56317  6.28552  0.61958  0.77255  0.97721  0.47218
    204   3.16337  3.63260  3.47333  1.31776  4.82486  3.95941  4.15011  2.26056  2.25748  2.94482  4.58760  3.45177  4.35093  2.47117  2.81961  2.76428  3.39398  3.89441  5.99642  4.62277    277 e - - -
          2.68618  4.42225  2.77519  2.73123  3.46354  2.40513  3.72494  3.29354  2.67741  2.69355  4.24690  2.90347  2.73739  3.18146  2.89801  2.37887  2.77519  2.98518  4.58477  3.61503
          0.00572  5.56317  6.28552  0.61958  0.77255  0.97721  0.47218
    205   3.16092  5.67568  2.14797  1.59483  5.02193  3.92817  3.29450  4.50906  2.01021  3.98115  4.71650  2.88466  4.32450  2.71312  2.60970  2.05999  3.39239  4.06705  6.10696  4.69466    278 e - - -
          2.68618  4.42225  2.77519  2.73123  3.46354  2.40513  3.72494  3.29354  2.67741  2.69355  4.24690  2.90347  2.73739  3.18146  2.89801  2.37887  2.77519  2.98518  4.58477  3.61503
          0.00572  5.56317  6.28552  0.61958  0.77255  0.97721  0.47218
    206   3.15232  3.00456  3.40147  1.87564  5.00708  3.92558  3.20025  4.49234  2.32840  3.96637  4.70233  2.46794  4.31889  2.36479  1.97573  2.79398  2.33813  4.05249  6.09334  4.68358    279 e - - -
          2.68618  4.42225  2.77519  2.73123  3.46354  2.40513  3.72494  3.29354  2.67741  2.69355  4.24690  2.90347  2.73739  3.18146  2.89801  2.37887  2.77519  2.98518  4.58477  3.61503
          0.00572  5.56317  6.28552  0.61958  0.77255  0.40004  1.10955
    207   2.43489  2.66718  3.47415  2.91737  5.01033  2.68706  4.17501  4.48441  2.10105  3.13494  4.72498  2.16530  4.38091  2.79895  1.76399  2.78166  3.43985  4.06271  6.12071  4.72124    280 r - - -
          2.68618  4.42225  2.77519  2.73123  3.46354  2.40513  3.72494  3.29354  2.67741  2.69355  4.24690  2.90347  2.73739  3.18146  2.89801  2.37887  2.77519  2.98518  4.58477  3.61503
          0.00521  5.65577  6.37812  0.61958  0.77255  0.62916  0.76151
    208   3.20580  3.59460  1.79846  2.92246  4.97463  3.98840  3.18123  4.44329  2.49211  3.22996  3.43324  1.52897  4.38179  3.28409  3.41228  2.13310  3.43707  4.03179  6.10261  4.70731    281 n - - -
          2.68618  4.42225  2.77519  2.73123  3.46354  2.40513  3.72494  3.29354  2.67741  2.69355  4.24690  2.90347  2.73739  3.18146  2.89801  2.37887  2.77519  2.98518  4.58477  3.61503
          0.00521  5.65577  6.37812  0.61958  0.77255  0.62916  0.76151
    209   3.89491  5.20665  5.88634  5.29162  2.47418  5.15701  5.50862  2.23960  5.10553  0.96463  3.91608  5.32391  2.84757  5.17465  5.10280  4.49277  4.12344  1.40568  5.86420  4.74430    282 l - - -
          2.68618  4.42225  2.77519  2.73123  3.46354  2.40513  3.72494  3.29354  2.67741  2.69355  4.24690  2.90347  2.73739  3.18146  2.89801  2.37887  2.77519  2.98518  4.58477  3.61503
          0.00521  5.65577  6.37812  0.61958  0.77255  0.62916  0.76151
    210   3.20972  5.53444  2.84273  2.98398  3.88054  4.01538  4.21170  4.24979  2.98153  1.70318  4.59416  2.93777  2.79335  1.97931  2.57119  2.33835  3.44098  2.70670  6.01111  4.64651    283 l - - -
          2.68618  4.42225  2.77519  2.73123  3.46354  2.40513  3.72494  3.29354  2.67741  2.69355  4.24690  2.90347  2.73739  3.18146  2.89801  2.37887  2.77519  2.98518  4.58477  3.61503
          0.00521  5.65577  6.37812  0.61958  0.77255  0.62916  0.76151
    211   1.83197  5.18949  3.06578  3.25624  3.25791  3.13456  4.35014  3.75274  2.70104  2.18448  3.19981  3.73631  2.87543  3.02134  3.66112  2.87157  2.33136  2.44079  5.73617  4.45476    284 a - - -
          2.68618  4.42225  2.77519  2.73123  3.46354  2.40513  3.72494  3.29354  2.67741  2.69355  4.24690  2.90347  2.73739  3.18146  2.89801  2.37887  2.77519  2.98518  4.58477  3.61503
          0.00521  5.65577  6.37812  0.61958  0.77255  0.62916  0.76151
    212   2.79459  3.22340  5.34829  4.73796  0.95338  4.56130  4.90447  2.50861  4.52741  1.91937  3.83806  4.72564  4.91863  4.65780  4.53728  3.87644  2.90785  2.39933  5.38888  4.21465    285 f - - -
          2.68618  4.42225  2.77519  2.73123  3.46354  2.40513  3.72494  3.29354  2.67741  2.69355  4.24690  2.90347  2.73739  3.18146  2.89801  2.37887  2.77519  2.98518  4.58477  3.61503
          0.00521  5.65577  6.37812  0.61958  0.77255  0.62916  0.76151
    213   3.73695  3.07970  5.69672  5.08881  0.86706  4.93415  5.25122  3.20168  4.88572  1.56118  2.41999  5.10002  5.23937  4.95655  4.87695  4.25871  3.11135  3.18258  5.63525  4.49104    286 f - - -
          2.68618  4.42225  2.77519  2.73123  3.46354  2.40513  3.72494  3.29354  2.67741  2.69355  4.24690  2.90347  2.73739  3.18146  2.89801  2.37887  2.77519  2.98518  4.58477  3.61503
          0.00521  5.65577  6.37812  0.61958  0.77255  0.62916  0.76151
    214   2.78706  5.39108  3.63648  2.70637  4.62151  4.05596  3.35624  3.17450  2.43113  2.22664  3.34874  3.59421  4.44527  2.67860  1.58631  2.76675  3.44949  3.71854  3.36821  3.21841    287 r - - -
          2.68618  4.42225  2.77519  2.73123  3.46354  2.40513  3.72494  3.29354  2.67741  2.69355  4.24690  2.90347  2.73739  3.18146  2.89801  2.37887  2.77519  2.98518  4.58477  3.61503
          0.00521  5.65577  6.37812  0.61958  0.77255  0.62916  0.76151
    215   1.86957  3.45282  5.06472  4.46177  3.78715  2.11769  4.75767  2.65257  4.28574  2.22017  2.91030  4.53279  4.79826  4.45125  4.35891  2.01559  2.33382  2.27477  5.31075  4.13013    288 a - - -
          2.68618  4.42225  2.77519  2.73123  3.46354  2.40513  3.72494  3.29354  2.67741  2.69355  4.24690  2.90347  2.73739  3.18146  2.89801  2.37887  2.77519  2.98518  4.58477  3.61503
          0.00521  5.65577  6.37812  0.61958  0.77255  0.62916  0.76151
    216   4.29833  3.26604  6.27729  5.67185  1.39231  5.57504  5.86505  3.28299  5.49237  0.74513  2.72730  5.74994  5.73948  5.43037  5.43502  4.92576  4.50975  2.75490  6.04029  5.00518    289 l - - -
          2.68618  4.42225  2.77519  2.73123  3.46354  2.40513  3.72494  3.29354  2.67741  2.69355  4.24690  2.90347  2.73739  3.18146  2.89801  2.37887  2.77519  2.98518  4.58477  3.61503
          0.00521  5.65577  6.37812  0.61958  0.77255  0.62916  0.76151
    217   2.08477  5.25868  3.74676  3.18681  3.29069  3.02168  3.21795  3.84682  2.78486  2.91309  4.34244  2.89582  4.48661  3.51082  2.61548  2.31376  2.56458  1.95188  5.79281  3.25016    290 v - - -
          2.68618  4.42225  2.77519  2.73123  3.46354  2.40513  3.72494  3.29354  2.67741  2.69355  4.24690  2.90347  2.73739  3.18146  2.89801  2.37887  2.77519  2.98518  4.58477  3.61503
          0.00521  5.65577  6.37812  0.61958  0.77255  0.62916  0.76151
    218   3.20060  3.77738  2.59609  1.98623  3.44210  3.97472  2.78086  4.53839  2.10762  3.15425  4.74989  3.44256  4.36817  2.14005  2.58739  2.44574  2.56963  4.09911  6.14222  4.73186    291 e - - -
          2.68618  4.42225  2.77519  2.73123  3.46354  2.40513  3.72494  3.29354  2.67741  2.69355  4.24690  2.90347  2.73739  3.18146  2.89801  2.37887  2.77519  2.98518  4.58477  3.61503
          0.00521  5.65577  6.37812  0.61958  0.77255  0.62916  0.76151
    219   4.25406  3.42547  5.93326  5.50043  1.22327  5.27225  4.76299  3.97849  5.27953  2.63931  2.96650  5.20959  5.59506  5.23765  5.21271  4.61107  4.47787  3.84010  2.95357  0.97551    292 y - - -
          2.68618  4.42225  2.77519  2.73123  3.46354  2.40513  3.72494  3.29354  2.67741  2.69355  4.24690  2.90347  2.73739  3.18146  2.89801  2.37887  2.77519  2.98518  4.58477  3.61503
          0.00521  5.65577  6.37812  0.61958  0.77255  0.62916  0.76151
    220   1.38833  2.90317  2.32689  3.60795  4.24815  2.43273  4.55921  3.60962  3.56896  2.77606  4.20634  4.00328  4.63388  3.87300  3.93124  2.50370  3.52792  2.03047  5.68183  4.44415    293 a - - -
          2.68618  4.42225  2.77519  2.73123  3.46354  2.40513  3.72494  3.29354  2.67741  2.69355  4.24690  2.90347  2.73739  3.18146  2.89801  2.37887  2.77519  2.98518  4.58477  3.61503
          0.00521  5.65577  6.37812  0.61958  0.77255  0.62916  0.76151
    221   3.20914  5.72039  2.89804  1.64440  5.06747  3.98098  3.21276  3.23060  1.64517  4.02538  4.76099  3.44813  3.18847  2.50422  2.05661  3.17091  3.43988  4.11221  6.15076  4.74104    294 e - - -
          2.68618  4.42225  2.77519  2.73123  3.46354  2.40513  3.72494  3.29354  2.67741  2.69355  4.24690  2.90347  2.73739  3.18146  2.89801  2.37887  2.77519  2.98518  4.58477  3.61503
          0.00521  5.65577  6.37812  0.61958  0.77255  0.62916  0.76151
    222   2.65651  3.47085  5.26046  4.64441  2.98433  4.45735  3.31588  1.88253  4.42703  1.54534  3.01430  4.62297  4.82095  4.55635  3.51298  3.76904  3.51921  2.22748  2.33165  3.14323    295 l - - -
          2.68618  4.42225  2.77519  2.73123  3.46354  2.40513  3.72494  3.29354  2.67741  2.69355  4.24690  2.90347  2.73739  3.18146  2.89801  2.37887  2.77519  2.98518  4.58477  3.61503
          0.00521  5.65577  6.37812  0.61958  0.77255  0.62916  0.76151
    223   2.63683  2.56900  2.59485  2.29111  3.24819  3.98036  2.76730  3.21609  2.26235  3.98176  4.72590  2.69109  4.37353  3.26929  2.54386  2.28597  3.43295  4.06571  6.12224  3.39382    296 k - - -
          2.68618  4.42225  2.77519  2.73123  3.46354  2.40513  3.72494  3.29354  2.67741  2.69355  4.24690  2.90347  2.73739  3.18146  2.89801  2.37887  2.77519  2.98518  4.58477  3.61503
          0.00521  5.65577  6.37812  0.61958  0.77255  0.62916  0.76151
    224   2.56635  5.70951  3.44999  1.86431  5.05387  3.27565  2.73971  3.45269  2.59331  4.01449  4.75036  2.54601  4.36807  2.76442  2.74007  1.94923  2.53082  4.09977  6.14262  3.44613    297 e - - -
          2.68618  4.42225  2.77519  2.73123  3.46354  2.40513  3.72494  3.29354  2.67741  2.69355  4.24690  2.90347  2.73739  3.18146  2.89801  2.37887  2.77519  2.98518  4.58477  3.61503
          0.00521  5.65577  6.37812  0.61958  0.77255  0.62916  0.76151
    225   2.78534  3.96908  2.40119  1.79643  5.03915  3.97699  4.16455  4.52138  2.01131  2.40458  4.74139  3.44649  4.37035  2.83872  2.56114  2.68457  3.43247  4.08715  6.13514  2.54218    298 e - - -
          2.68618  4.42225  2.77519  2.73123  3.46354  2.40513  3.72494  3.29354  2.67741  2.69355  4.24690  2.90347  2.73739  3.18146  2.89801  2.37887  2.77519  2.98518  4.58477  3.61503
          0.00521  5.65577  6.37812  0.61958  0.77255  0.62916  0.76151
    226   4.67113  6.63319  5.38694  4.33328  6.35660  5.10552  3.15804  5.53477  2.30431  4.79029  5.70810  3.26528  5.39299  3.87686  0.33726  4.62236  4.71200  5.25044  6.67936  5.67773    299 R - - -
          2.68618  4.42225  2.77519  2.73123  3.46354  2.40513  3.72494  3.29354  2.67741  2.69355  4.24690  2.90347  2.73739  3.18146  2.89801  2.37887  2.77519  2.98518  4.58477  3.61503
          0.00521  5.65577  6.37812  0.61958  0.77255  0.62916  0.76151
    227   2.63687  3.57457  2.89493  2.39537  3.46816  3.97890  3.34972  3.21975  2.21921  3.98984  4.73194  2.98036  4.37214  2.35955  2.11416  2.77329  2.53362  3.20678  6.12728  3.50968    300 r - - -
          2.68618  4.42225  2.77519  2.73123  3.46354  2.40513  3.72494  3.29354  2.67741  2.69355  4.24690  2.90347  2.73739  3.18146  2.89801  2.37887  2.77519  2.98518  4.58477  3.61503
          0.03887  5.65577  3.36309  0.61958  0.77255  0.62916  0.76151
    228   2.77373  5.69456  2.83061  2.52076  5.04066  3.07562  4.14178  4.52735  2.10312  4.00026  4.73496  2.15287  4.34832  2.54212  1.82969  2.62357  2.56383  3.28629  6.12660  4.71504    301 r - - -
          2.68618  4.42225  2.77519  2.73123  3.46354  2.40513  3.72494  3.29354  2.67741  2.69355  4.24690  2.90347  2.73739  3.18146  2.89801  2.37887  2.77519  2.98518  4.58477  3.61503
          0.00539  5.62229  6.34464  0.61958  0.77255  0.77326  0.61898
    229   2.78307  4.66303  5.25995  4.64506  3.04740  4.46399  4.79862  1.98635  4.42993  1.41508  2.99413  4.62790  4.82511  4.55877  4.43646  3.77619  1.70365  2.20190  5.28730  3.12623    302 l - - -
          2.68618  4.42225  2.77519  2.73123  3.46354  2.40513  3.72494  3.29354  2.67741  2.69355  4.24690  2.90347  2.73739  3.18146  2.89801  2.37887  2.77519  2.98518  4.58477  3.61503
          0.00539  5.62229  6.34464  0.61958  0.77255  0.77326  0.61898
    230   4.06768  5.37108  6.03132  5.42741  0.79696  5.30034  5.55399  2.65239  5.23435  1.81079  2.48446  5.46137  5.52654  5.22402  5.19336  4.63740  4.28447  2.87580  2.51548  4.67322    303 f - - -
          2.68618  4.42225  2.77519  2.73123  3.46354  2.40513  3.72494  3.29354  2.67741  2.69355  4.24690  2.90347  2.73739  3.18146  2.89801  2.37887  2.77519  2.98518  4.58477  3.61503
          0.00539  5.62229  6.34464  0.61958  0.77255  0.77326  0.61898
    231   2.85870  3.35438  2.60024  2.88435  3.44747  3.95972  4.14778  4.48435  2.50191  3.97090  4.71296  2.03440  4.35296  2.13546  2.11215  2.71305  2.78037  4.05519  6.10826  2.82791    304 n - - -
          2.68618  4.42225  2.77519  2.73123  3.46354  2.40513  3.72494  3.29354  2.67741  2.69355  4.24690  2.90347  2.73739  3.18146  2.89801  2.37887  2.77519  2.98518  4.58477  3.61503
          0.00539  5.62229  6.34464  0.61958  0.77255  0.77326  0.61898
    232   2.77893  5.68248  3.43463  2.62546  5.02336  3.95723  2.55120  4.50634  1.79513  3.98594  3.40593  2.48830  4.35058  2.72340  2.26832  2.36998  2.92132  3.02584  6.11764  3.37811    305 k - - -
          2.68618  4.42225  2.77519  2.73123  3.46354  2.40513  3.72494  3.29354  2.67741  2.69355  4.24690  2.90347  2.73739  3.18146  2.89801  2.37887  2.77519  2.98518  4.58477  3.61503
          0.00539  5.62229  6.34464  0.61958  0.77255  0.77326  0.61898
    233   4.70898  5.91006  6.66554  6.07192  2.46148  6.05436  6.20918  2.67031  5.91893  0.37798  2.93613  6.21872  6.05259  5.69941  5.80008  5.44154  4.89982  3.68686  6.17294  3.34799    306 L - - -
          2.68618  4.42225  2.77519  2.73123  3.46354  2.40513  3.72494  3.29354  2.67741  2.69355  4.24690  2.90347  2.73739  3.18146  2.89801  2.37887  2.77519  2.98518  4.58477  3.61503
          0.00539  5.62229  6.34464  0.61958  0.77255  0.34057  1.24260
    234   2.45971  5.66230  3.01398  2.67297  4.97981  4.00459  4.19472  2.71174  1.59310  3.35677  2.76579  3.48351  4.39737  2.94846  2.52720  2.24494  2.89568  4.03805  6.11184  3.54411    307 k - - -
          2.68618  4.42225  2.77519  2.73123  3.46354  2.40513  3.72494  3.29354  2.67741  2.69355  4.24690  2.90347  2.73739  3.18146  2.89801  2.37887  2.77519  2.98518  4.58477  3.61503
          0.00507  5.68376  6.40611  0.61958  0.77255  0.48576  0.95510
    235   3.21813  5.73088  2.11451  1.56631  5.07693  3.99107  4.17815  3.48612  2.14936  3.20050  4.77134  2.85482  4.38475  2.52073  2.33538  2.46685  3.44927  4.12206  6.16285  4.75144    308 e - - -
          2.68618  4.42225  2.77519  2.73123  3.46354  2.40513  3.72494  3.29354  2.67741  2.69355  4.24690  2.90347  2.73739  3.18146  2.89801  2.37887  2.77519  2.98518  4.58477  3.61503
          0.00507  5.68376  6.40611  0.61958  0.77255  0.48576  0.95510
    236   2.65341  5.72849  2.98059  2.59470  5.07397  3.99068  2.73056  4.56014  1.56583  2.74248  4.76907  2.90848  4.38416  2.62170  2.15726  2.46182  3.44823  3.33804  6.16087  4.74980    309 k - - -
          2.68618  4.42225  2.77519  2.73123  3.46354  2.40513  3.72494  3.29354  2.67741  2.69355  4.24690  2.90347  2.73739  3.18146  2.89801  2.37887  2.77519  2.98518  4.58477  3.61503
          0.00507  5.68376  6.40611  0.61958  0.77255  0.48576  0.95510
    237   3.47069  4.83732  5.40540  4.79932  1.53733  4.63990  4.91947  2.72968  4.59027  2.39497  2.98914  4.78690  4.98822  3.38624  4.59805  3.95390  3.70109  2.48019  5.36458  1.17736    310 y - - -
          2.68618  4.42225  2.77519  2.73123  3.46354  2.40513  3.72494  3.29354  2.67741  2.69355  4.24690  2.90347  2.73739  3.18146  2.89801  2.37887  2.77519  2.98518  4.58477  3.61503
          0.00507  5.68376  6.40611  0.61958  0.77255  0.48576  0.95510
    238   3.22373  5.68912  3.00858  2.93401  5.01779  3.25521  4.19277  2.84243  2.26482  3.98773  4.73604  3.47870  1.56150  3.29538  2.14034  2.29058  2.52616  4.07133  6.13341  4.73438    311 p - - -
          2.68618  4.42225  2.77519  2.73123  3.46354  2.40513  3.72494  3.29354  2.67741  2.69355  4.24690  2.90347  2.73739  3.18146  2.89801  2.37887  2.77519  2.98518  4.58477  3.61503
          0.00507  5.68376  6.40611  0.61958  0.77255  0.48576  0.95510
    239   2.51861  5.73122  1.95333  2.40418  5.07757  3.99066  3.24987  4.56437  2.27521  3.41323  4.77160  2.96552  4.38430  2.05231  2.00289  2.52785  3.44886  4.12256  6.16305  4.75142    312 d - - -
          2.68618  4.42225  2.77519  2.73123  3.46354  2.40513  3.72494  3.29354  2.67741  2.69355  4.24690  2.90347  2.73739  3.18146  2.89801  2.37887  2.77519  2.98518  4.58477  3.61503
          0.08691  5.68376  2.52779  0.61958  0.77255  0.48576  0.95510
    240   2.06842  4.64465  5.08778  4.48078  2.96999  4.40481  4.73160  2.39398  3.10639  1.79485  2.82321  4.52500  4.76978  3.34068  3.17489  3.01402  3.07135  1.96138  3.53191  2.98220    313 l - - -
          2.68618  4.42225  2.77519  2.73123  3.46354  2.40513  3.72494  3.29354  2.67741  2.69355  4.24690  2.90347  2.73739  3.18146  2.89801  2.37887  2.77519  2.98518  4.58477  3.61503
          0.00550  5.60235  6.32470  0.61958  0.77255  0.84818  0.55895
    241   2.29387  2.80479  5.24192  4.62893  3.02629  4.45344  4.79127  2.23747  4.41634  2.17131  3.77177  4.61537  4.81596  4.54948  4.42708  2.98638  2.79063  1.12272  5.28489  4.10829    314 v - - -
          2.68618  4.42225  2.77519  2.73123  3.46354  2.40513  3.72494  3.29354  2.67741  2.69355  4.24690  2.90347  2.73739  3.18146  2.89801  2.37887  2.77519  2.98518  4.58477  3.61503
          0.00550  5.60235  6.32470  0.61958  0.77255  0.84818  0.55895
    242   3.17119  5.68029  3.42050  2.42121  5.02499  3.34187  4.13180  4.51043  1.70819  3.98524  4.72111  2.61892  4.33842  2.53305  2.04889  2.21170  2.58000  3.26429  6.11303  3.33854    315 k - - -
          2.68819  4.42476  2.77632  2.73175  3.46002  2.40704  3.72456  3.29565  2.67567  2.69528  4.24217  2.90392  2.73998  3.18325  2.89286  2.37667  2.77360  2.98551  4.57903  3.61622
          0.88028  1.10390  1.37137  3.01655  0.05021  0.31170  1.31752
    243   2.48161  4.59361  4.70877  4.11803  3.69786  2.69949  4.57651  2.44395  2.88134  1.10837  3.71100  4.28412  4.63097  4.18534  4.12721  3.55448  2.68300  2.24298  5.21420  4.02643    346 l - - -
          2.68618  4.42225  2.77519  2.73123  3.46354  2.40513  3.72494  3.29354  2.67741  2.69355  4.24690  2.90347  2.73739  3.18146  2.89801  2.37887  2.77519  2.98518  4.58477  3.61503
          0.00660  5.41945  6.14179  0.61958  0.77255  0.97743  0.47205
    244   2.62323  2.97889  5.01794  4.54883  4.51527  4.09099  5.15794  3.82687  4.43553  3.01356  4.50602  4.52696  0.64276  4.65072  4.61210  2.55866  3.63661  2.78433  5.99791  4.82345    347 P - - -
          2.68652  4.42340  2.77479  2.73238  3.46469  2.40597  3.72494  3.29201  2.67809  2.69267  4.24805  2.90396  2.73855  3.18261  2.89614  2.37882  2.77430  2.98244  4.58592  3.61483
          0.91024  0.79444  1.92593  1.32790  0.30793  0.65595  0.73178
    245   2.38889  5.50896  3.36149  2.03396  4.82158  2.38049  2.69709  4.28523  2.80564  2.94585  3.53523  2.79126  3.01014  3.16495  2.16055  3.05804  3.31064  2.98959  5.96157  4.57117    354 e - - -
          2.68618  4.42225  2.77519  2.73123  3.46354  2.40513  3.72494  3.29354  2.67741  2.69355  4.24690  2.90347  2.73739  3.18146  2.89801  2.37887  2.77519  2.98518  4.58477  3.61503
          0.05168  5.42985  3.07947  0.61958  0.77255  1.29794  0.31896
    246   3.07835  5.03668  3.66100  2.65944  4.21685  1.42598  4.19708  2.96241  3.08319  3.26881  2.51603  2.84588  3.03968  3.41615  3.50774  3.19264  2.73710  3.33553  5.58392  2.96678    355 g - - -
          2.68618  4.42225  2.77519  2.73123  3.46354  2.40513  3.72494  3.29354  2.67741  2.69355  4.24690  2.90347  2.73739  3.18146  2.89801  2.37887  2.77519  2.98518  4.58477  3.61503
          0.00683  5.38500  6.10735  0.61958  0.77255  1.37894  0.29015
    247   2.37997  3.45316  4.77023  4.17378  3.64112  4.24444  4.56109  2.50982  4.02099  1.87590  2.03271  3.01788  2.20610  4.20822  4.13635  2.70325  2.93758  2.48766  5.15944  3.97501    356 l - - -
          2.68618  4.42225  2.77519  2.73123  3.46354  2.40513  3.72494  3.29354  2.67741  2.69355  4.24690  2.90347  2.73739  3.18146  2.89801  2.37887  2.77519  2.98518  4.58477  3.61503
          0.00683  5.38500  6.10735  0.61958  0.77255  0.51601  0.90857
    248   2.36201  3.25153  2.83033  2.54346  4.98724  2.44790  4.11653  4.46882  2.85370  3.95106  4.69076  2.45468  3.34333  3.21490  2.55625  2.01521  2.26684  4.03570  6.08490  3.63006    357 s - - -
          2.68618  4.42225  2.77519  2.73123  3.46354  2.40513  3.72494  3.29354  2.67741  2.69355  4.24690  2.90347  2.73739  3.18146  2.89801  2.37887  2.77519  2.98518  4.58477  3.61503
          0.00568  5.57016  6.29251  0.61958  0.77255  0.95574  0.48537
    249   2.15529  5.45261  3.51540  2.95883  4.72084  2.53848  4.17701  4.15356  2.95408  3.02186  4.51926  2.55464  4.36843  2.74091  2.72479  1.68916  3.39630  2.15353  5.94027  4.58449    358 s - - -
          2.68618  4.42225  2.77519  2.73123  3.46354  2.40513  3.72494  3.29354  2.67741  2.69355  4.24690  2.90347  2.73739  3.18146  2.89801  2.37887  2.77519  2.98518  4.58477  3.61503
          0.00568  5.57016  6.29251  0.61958  0.77255  0.95574  0.48537
    250   3.15217  4.11018  2.27268  1.83992  5.00504  3.09001  3.49628  4.49042  2.84843  3.96575  4.70172  2.21050  3.36671  2.19316  3.34111  2.71936  2.71348  3.16034  6.09402  3.46507    359 e - - -
          2.68618  4.42225  2.77519  2.73123  3.46354  2.40513  3.72494  3.29354  2.67741  2.69355  4.24690  2.90347  2.73739  3.18146  2.89801  2.37887  2.77519  2.98518  4.58477  3.61503
          0.00568  5.57016  6.29251  0.61958  0.77255  0.95574  0.48537
    251   2.74451  2.79902  2.89534  2.32909  4.79137  3.96019  4.15520  2.88006  2.50542  3.78643  4.56516  3.45694  4.35197  2.82326  3.39970  1.53523  2.53446  2.75081  5.97912  4.60863    360 s - - -
          2.68618  4.42225  2.77519  2.73123  3.46354  2.40513  3.72494  3.29354  2.67741  2.69355  4.24690  2.90347  2.73739  3.18146  2.89801  2.37887  2.77519  2.98518  4.58477  3.61503
          0.00568  5.57016  6.29251  0.61958  0.77255  0.95574  0.48537
    252   3.38101  4.74539  5.34820  4.73481  2.39153  4.55752  4.87396  2.64839  4.52104  0.98725  2.00088  4.72014  4.90336  4.63141  4.52055  3.87218  2.93654  2.96016  3.35003  3.05848    361 l - - -
          2.68618  4.42225  2.77519  2.73123  3.46354  2.40513  3.72494  3.29354  2.67741  2.69355  4.24690  2.90347  2.73739  3.18146  2.89801  2.37887  2.77519  2.98518  4.58477  3.61503
          0.00568  5.57016  6.29251  0.61958  0.77255  0.95574  0.48537
    253   3.15624  3.70735  2.74242  2.19693  4.86622  3.43157  3.20047  2.47794  2.56420  3.16395  3.45419  2.92498  3.34554  2.71327  3.37711  2.68101  2.25596  3.19508  6.02057  3.33168    362 e - - -
          2.68618  4.42225  2.77519  2.73123  3.46354  2.40513  3.72494  3.29354  2.67741  2.69355  4.24690  2.90347  2.73739  3.18146  2.89801  2.37887  2.77519  2.98518  4.58477  3.61503
          0.00568  5.57016  6.29251  0.61958  0.77255  0.59015  0.80798
    254   3.44249  4.79953  5.42141  4.81244  1.53934  4.63689  4.97321  2.08516  4.60302  1.58663  3.82574  4.80166  4.98256  4.72228  4.60792  3.95432  2.97128  1.56966  5.43480  3.25581    363 f - - -
          2.68618  4.42225  2.77519  2.73123  3.46354  2.40513  3.72494  3.29354  2.67741  2.69355  4.24690  2.90347  2.73739  3.18146  2.89801  2.37887  2.77519  2.98518  4.58477  3.61503
          0.04758  5.62318  3.14989  0.61958  0.77255  0.76975  0.62200
    255   2.74282  5.65536  3.41293  1.98938  4.99457  3.20387  3.30668  3.43968  2.54598  2.71821  4.69756  2.34812  4.32797  2.72376  2.35982  2.46298  2.42661  3.24512  6.09156  4.68418    364 e - - -
          2.68618  4.42225  2.77519  2.73123  3.46354  2.40513  3.72494  3.29354  2.67741  2.69355  4.24690  2.90347  2.73739  3.18146  2.89801  2.37887  2.77519  2.98518  4.58477  3.61503
          0.00561  5.58121  6.30355  0.61958  0.77255  0.92050  0.50803
    256   2.75056  3.57370  3.41892  2.55340  4.97629  1.94244  2.77611  3.12666  2.86491  3.94302  4.68629  2.04251  3.37353  2.54109  2.77138  2.44100  3.39058  4.02712  6.08217  4.67822    365 g - - -
          2.68618  4.42225  2.77519  2.73123  3.46354  2.40513  3.72494  3.29354  2.67741  2.69355  4.24690  2.90347  2.73739  3.18146  2.89801  2.37887  2.77519  2.98518  4.58477  3.61503
          0.00561  5.58121  6.30355  0.61958  0.77255  0.92050  0.50803
    257   2.22488  4.96534  4.05748  3.49391  2.39929  4.16583  4.44555  3.49121  2.74265  3.19964  4.08681  3.90600  1.72961  3.75950  3.81712  2.47325  2.00309  2.43360  5.56257  4.32311    366 p - - -
          2.68618  4.42225  2.77519  2.73123  3.46354  2.40513  3.72494  3.29354  2.67741  2.69355  4.24690  2.90347  2.73739  3.18146  2.89801  2.37887  2.77519  2.98518  4.58477  3.61503
          0.05291  5.58121  3.04150  0.61958  0.77255  0.92050  0.50803
    258   2.63785  5.63482  2.51766  2.82911  4.97634  3.90786  3.14727  3.22015  1.90297  2.94659  4.67643  3.37672  2.86178  2.38465  2.62974  1.93419  3.36395  4.02355  6.06958  4.66090    367 k - - -
          2.68618  4.42225  2.77519  2.73123  3.46354  2.40513  3.72494  3.29354  2.67741  2.69355  4.24690  2.90347  2.73739  3.18146  2.89801  2.37887  2.77519  2.98518  4.58477  3.61503
          0.00588  5.53419  6.25653  0.61958  0.77255  1.06022  0.42523
    259   2.72977  5.64180  1.99870  2.82588  4.98630  3.18579  3.27983  4.47186  2.47928  2.67077  4.68262  2.30940  4.29987  2.89303  2.55533  2.11843  2.50951  4.03214  6.07480  4.66420    368 d - - -
          2.68618  4.42225  2.77519  2.73123  3.46354  2.40513  3.72494  3.29354  2.67741  2.69355  4.24690  2.90347  2.73739  3.18146  2.89801  2.37887  2.77519  2.98518  4.58477  3.61503
          0.00588  5.53419  6.25653  0.61958  0.77255  1.06022  0.42523
    260   2.35017  3.43848  2.46013  2.46641  3.51361  3.19234  4.12216  4.28767  2.50577  2.89518  4.58518  3.41716  1.81622  3.23537  3.36135  2.37796  2.82384  3.89850  5.99305  4.61107    369 p - - -
          2.68618  4.42225  2.77519  2.73123  3.46354  2.40513  3.72494  3.29354  2.67741  2.69355  4.24690  2.90347  2.73739  3.18146  2.89801  2.37887  2.77519  2.98518  4.58477  3.61503
          0.15891  5.53419  1.94504  0.61958  0.77255  1.06022  0.42523
    261   2.59711  5.51990  2.80590  2.78961  4.84020  1.35821  2.56256  4.30694  2.22037  2.96718  4.57404  3.33328  4.25269  3.16175  3.29069  2.59383  3.31371  3.89867  5.97371  4.57983    370 g - - -
          2.68618  4.42225  2.77519  2.73123  3.46354  2.40513  3.72494  3.29354  2.67741  2.69355  4.24690  2.90347  2.73739  3.18146  2.89801  2.37887  2.77519  2.98518  4.58477  3.61503
          0.00685  5.38213  6.10447  0.61958  0.77255  0.83271  0.57070
    262   2.77313  3.55591  3.31563  3.93531  1.92632  4.24911  4.54364  1.87038  2.95511  2.51162  3.78838  4.18584  2.07128  4.06970  2.99072  3.52799  3.39780  2.53383  5.28274  4.08554    371 i - - -
          2.68584  4.42295  2.77535  2.73076  3.46334  2.40504  3.72564  3.29235  2.67811  2.69322  4.24463  2.90417  2.73766  3.18216  2.89809  2.37880  2.77472  2.98588  4.58547  3.61447
          0.37953  1.15898  6.20834  1.18529  0.36479  0.44029  1.03240
    263   2.77937  3.90730  3.43395  1.69349  5.02680  3.14622  3.32261  3.47577  2.22389  3.98890  4.72655  2.82887  4.35058  2.75881  3.37276  1.78388  2.48025  4.07389  6.11968  4.71073    377 e - - -
          2.68618  4.42225  2.77519  2.73123  3.46354  2.40513  3.72494  3.29354  2.67741  2.69355  4.24690  2.90347  2.73739  3.18146  2.89801  2.37887  2.77519  2.98518  4.58477  3.61503
          0.00538  5.62318  6.34552  0.61958  0.77255  0.76975  0.62200
    264   2.52365  5.18566  5.85236  5.24795  2.06395  5.10705  5.44119  2.14413  5.05435  0.82494  3.14144  5.27632  5.37922  5.10519  5.03918  4.43894  4.09189  2.29651  5.78526  4.68120    378 l - - -
          2.68618  4.42225  2.77519  2.73123  3.46354  2.40513  3.72494  3.29354  2.67741  2.69355  4.24690  2.90347  2.73739  3.18146  2.89801  2.37887  2.77519  2.98518  4.58477  3.61503
          0.00538  5.62318  6.34552  0.61958  0.77255  0.76975  0.62200
    265   3.22560  5.01115  4.00744  3.44204  3.17725  4.17906  3.29329  2.66436  2.44762  2.46311  4.11073  3.87387  4.56028  2.93228  2.48414  2.90130  1.61280  2.18433  5.58397  4.33741    379 t - - -
          2.68618  4.42225  2.77519  2.73123  3.46354  2.40513  3.72494  3.29354  2.67741  2.69355  4.24690  2.90347  2.73739  3.18146  2.89801  2.37887  2.77519  2.98518  4.58477  3.61503
          0.00538  5.62318  6.34552  0.61958  0.77255  0.76975  0.62200
    266   3.99870  3.29779  6.02363  5.44657  1.96209  5.32351  5.71035  1.08424  5.27800  1.28830  3.99064  5.49434  5.57682  5.34785  5.28263  4.67364  4.23027  2.29886  6.03249  4.91542    380 i - - -
          2.68618  4.42225  2.77519  2.73123  3.46354  2.40513  3.72494  3.29354  2.67741  2.69355  4.24690  2.90347  2.73739  3.18146  2.89801  2.37887  2.77519  2.98518  4.58477  3.61503
          0.00538  5.62318  6.34552  0.61958  0.77255  0.76975  0.62200
    267   3.19117  5.49791  2.53888  2.37184  3.69699  4.00049  4.19780  3.32852  2.97182  2.45542  4.55925  2.55498  4.39173  1.94867  3.44752  1.99985  3.42244  2.62406  5.97853  3.39196    381 q - - -
          2.68618  4.42225  2.77519  2.73123  3.46354  2.40513  3.72494  3.29354  2.67741  2.69355  4.24690  2.90347  2.73739  3.18146  2.89801  2.37887  2.77519  2.98518  4.58477  3.61503
          0.00538  5.62318  6.34552  0.61958  0.77255  0.76975  0.62200
    268   5.90372  6.66144  6.54060  6.60270  1.71490  6.19925  4.68361  5.40911  6.35571  4.44913  5.88633  5.65619  6.42886  5.86881  6.06078  5.62427  6.07483  5.38707  0.46330  2.03027    382 W - - -
          2.68618  4.42225  2.77519  2.73123  3.46354  2.40513  3.72494  3.29354  2.67741  2.69355  4.24690  2.90347  2.73739  3.18146  2.89801  2.37887  2.77519  2.98518  4.58477  3.61503
          0.00538  5.62318  6.34552  0.61958  0.77255  0.76975  0.62200
    269   2.72165  5.67875  3.43736  2.20204  5.01777  3.95882  4.14638  2.83476  1.69106  3.34191  4.72103  2.52865  4.35212  2.46566  2.26096  2.71109  2.78105  3.27786  6.11502  4.70790    383 k - - -
          2.68618  4.42225  2.77519  2.73123  3.46354  2.40513  3.72494  3.29354  2.67741  2.69355  4.24690  2.90347  2.73739  3.18146  2.89801  2.37887  2.77519  2.98518  4.58477  3.61503
          0.00538  5.62318  6.34552  0.61958  0.77255  0.76975  0.62200
    270   2.95385  4.96416  5.61866  5.02754  4.04020  4.88353  5.25822  0.86689  4.83927  1.73103  2.65485  5.04443  3.31461  4.96960  4.86270  4.21216  3.86879  2.14035  5.70797  4.54285    384 i - - -
          2.68618  4.42225  2.77519  2.73123  3.46354  2.40513  3.72494  3.29354  2.67741  2.69355  4.24690  2.90347  2.73739  3.18146  2.89801  2.37887  2.77519  2.98518  4.58477  3.61503
          0.00538  5.62318  6.34552  0.61958  0.77255  0.76975  0.62200
    271   2.47702  5.54961  2.97749  2.05131  3.40414  3.03849  3.04710  3.20340  2.55079  2.70551  4.60579  3.48162  3.31879  2.76062  3.42472  3.18203  2.32575  2.35921  6.01816  4.64464    385 e - - -
          2.68618  4.42225  2.77519  2.73123  3.46354  2.40513  3.72494  3.29354  2.67741  2.69355  4.24690  2.90347  2.73739  3.18146  2.89801  2.37887  2.77519  2.98518  4.58477  3.61503
          0.00538  5.62318  6.34552  0.61958  0.77255  0.76975  0.62200
    272   2.78353  4.64381  5.20524  3.20886  1.65109  4.43218  4.76452  1.93375  4.38172  2.29692  2.91891  4.58677  4.79609  4.51744  4.39834  2.60109  2.86368  2.03402  3.26329  4.08881    386 f - - -
          2.68651  4.42258  2.77552  2.73104  3.46386  2.40545  3.72527  3.29387  2.67773  2.69387  4.24520  2.90307  2.73572  3.18179  2.89774  2.37876  2.77516  2.98551  4.58509  3.61536
          0.35525  1.21320  6.34552  0.38883  1.13274  0.76975  0.62200
    273   2.71067  5.67500  1.88556  2.88443  5.01176  3.07656  4.14926  4.49188  2.29807  3.23459  4.71820  2.49023  4.35431  3.24845  3.37915  1.89900  2.09048  4.06124  6.11299  3.42673    389 d - - -
          2.68618  4.42225  2.77519  2.73123  3.46354  2.40513  3.72494  3.29354  2.67741  2.69355  4.24690  2.90347  2.73739  3.18146  2.89801  2.37887  2.77519  2.98518  4.58477  3.61503
          0.04758  5.62318  3.14989  0.61958  0.77255  0.76975  0.62200
    274   3.15827  5.66835  1.97449  1.84898  5.01319  3.20311  3.13638  4.49900  2.30599  3.97353  4.70908  3.39964  3.37284  3.21560  2.45801  2.41915  2.89815  3.04990  3.36945  4.69036    390 e - - -
          2.68618  4.42225  2.77519  2.73123  3.46354  2.40513  3.72494  3.29354  2.67741  2.69355  4.24690  2.90347  2.73739  3.18146  2.89801  2.37887  2.77519  2.98518  4.58477  3.61503
          0.00561  5.58121  6.30355  0.61958  0.77255  0.92050  0.50803
    275   2.69781  5.66619  2.43419  2.26136  3.31335  3.93241  4.11958  4.49531  2.48656  3.11168  3.31831  2.03853  3.49619  2.74632  2.47442  2.44865  2.71961  4.05623  6.09955  4.68928    391 n - - -
          2.68618  4.42225  2.77519  2.73123  3.46354  2.40513  3.72494  3.29354  2.67741  2.69355  4.24690  2.90347  2.73739  3.18146  2.89801  2.37887  2.77519  2.98518  4.58477  3.61503
          0.00561  5.58121  6.30355  0.61958  0.77255  0.92050  0.50803
    276   2.61923  5.09106  2.99049  3.29091  3.20230  1.06131  3.34969  3.63447  3.26652  2.75400  4.18467  3.07735  4.49969  3.59204  3.67552  3.34185  3.43238  3.38244  3.82402  3.35968    392 g - - -
          2.68618  4.42225  2.77519  2.73123  3.46354  2.40513  3.72494  3.29354  2.67741  2.69355  4.24690  2.90347  2.73739  3.18146  2.89801  2.37887  2.77519  2.98518  4.58477  3.61503
          0.00561  5.58121  6.30355  0.61958  0.77255  0.92050  0.50803
    277   2.76181  5.66071  2.90193  1.93562  3.42929  3.93375  2.70235  4.48560  1.59950  3.96443  3.77428  3.40260  4.32714  3.21863  2.22171  2.45470  3.38982  3.38536  6.09551  4.68679    393 k - - -
          2.68695  4.41766  2.77344  2.73068  3.46431  2.40590  3.72571  3.29334  2.67818  2.69390  4.24767  2.90188  2.73760  3.18223  2.89811  2.37927  2.77539  2.98469  4.58554  3.61347
          0.25706  1.49232  6.30355  1.49838  0.25295  0.70295  0.68344
    278   2.06234  2.63888  5.19894  4.58573  2.90046  4.42814  4.76115  2.32855  4.37664  2.03466  3.75836  3.39664  3.29408  4.51297  4.39425  3.73853  3.01517  1.35704  5.26249  4.08585    400 v - - -
          2.68618  4.42225  2.77519  2.73123  3.46354  2.40513  3.72494  3.29354  2.67741  2.69355  4.24690  2.90347  2.73739  3.18146  2.89801  2.37887  2.77519  2.98518  4.58477  3.61503
          0.00545  5.61043  6.33278  0.61958  0.77255  0.81868  0.58163
    279   2.41408  4.98329  4.03159  2.91991  2.27184  4.18132  4.42804  1.98969  2.54129  2.10032  4.08409  3.16098  4.56193  2.97435  2.53956  3.42049  3.45107  2.49488  5.55919  4.31677    401 i - - -
          2.68618  4.42225  2.77519  2.73123  3.46354  2.40513  3.72494  3.29354  2.67741  2.69355  4.24690  2.90347  2.73739  3.18146  2.89801  2.37887  2.77519  2.98518  4.58477  3.61503
          0.00545  5.61043  6.33278  0.61958  0.77255  0.81868  0.58163
    280   3.26711  3.66146  3.48530  2.30859  5.03089  4.02041  4.23412  4.49384  2.55933  4.00194  4.76466  3.51187  1.06083  2.84862  3.43561  2.05445  3.50312  4.08547  6.15517  4.76916    402 p - - -
          2.68618  4.42225  2.77519  2.73123  3.46354  2.40513  3.72494  3.29354  2.67741  2.69355  4.24690  2.90347  2.73739  3.18146  2.89801  2.37887  2.77519  2.98518  4.58477  3.61503
          0.00545  5.61043  6.33278  0.61958  0.77255  0.81868  0.58163
    281   3.17511  5.67625  1.95609  2.87176  5.01735  3.95033  2.46263  3.61009  2.26029  3.35657  3.32051  2.15434  4.34370  2.81259  2.90246  2.69724  2.26738  4.06475  6.11129  4.70279    403 d - - -
          2.68618  4.42225  2.77519  2.73123  3.46354  2.40513  3.72494  3.29354  2.67741  2.69355  4.24690  2.90347  2.73739  3.18146  2.89801  2.37887  2.77519  2.98518  4.58477  3.61503
          0.03483  5.61043  3.48755  0.61958  0.77255  0.81868  0.58163
    282   3.23931  4.62296  5.14472  4.53344  3.03660  4.40246  4.73293  1.35194  4.33107  1.83847  3.74098  4.54553  3.14826  4.47335  3.18936  2.46100  3.47148  1.99259  5.24398  3.06843    404 i - - -
          2.68618  4.42225  2.77519  2.73123  3.46354  2.40513  3.72494  3.29354  2.67741  2.69355  4.24690  2.90347  2.73739  3.18146  2.89801  2.37887  2.77519  2.98518  4.58477  3.61503
          0.00561  5.58121  6.30355  0.61958  0.77255  0.92050  0.50803
    283   2.69788  3.53554  2.18168  2.54650  5.00830  3.93286  3.28833  3.40882  1.96790  3.96947  4.70607  3.40099  4.32628  2.78904  1.97994  2.72838  2.22805  4.05466  6.09863  4.68878    405 k - - -
          2.68618  4.42225  2.77519  2.73123  3.46354  2.40513  3.72494  3.29354  2.67741  2.69355  4.24690  2.90347  2.73739  3.18146  2.89801  2.37887  2.77519  2.98518  4.58477  3.61503
          0.00561  5.58121  6.30355  0.61958  0.77255  0.92050  0.50803
    284   2.62046  3.40240  5.22855  4.61314  3.03220  4.42911  3.29191  1.62557  4.39697  1.36500  2.25712  4.59400  4.79088  4.52550  4.40235  3.74120  3.48907  2.36170  5.25222  4.07772    406 l - - -
          2.68618  4.42225  2.77519  2.73123  3.46354  2.40513  3.72494  3.29354  2.67741  2.69355  4.24690  2.90347  2.73739  3.18146  2.89801  2.37887  2.77519  2.98518  4.58477  3.61503
          0.00561  5.58121  6.30355  0.61958  0.77255  0.92050  0.50803
    285   3.17806  5.30645  3.62601  2.33662  2.13259  4.02620  2.83812  3.93084  2.34796  1.81810  4.38299  3.57703  4.41478  3.40199  2.96140  2.35836  2.82049  3.62738  5.82261  3.31396    407 l - - -
          2.68618  4.42225  2.77519  2.73123  3.46354  2.40513  3.72494  3.29354  2.67741  2.69355  4.24690  2.90347  2.73739  3.18146  2.89801  2.37887  2.77519  2.98518  4.58477  3.61503
          0.00561  5.58121  6.30355  0.61958  0.77255  0.92050  0.50803
    286   2.12646  4.63638  5.04646  4.44127  3.73118  4.38843  4.71377  2.29078  4.25903  1.96215  3.04450  3.36099  1.80388  4.41900  4.32151  3.69283  2.78687  2.18823  5.25602  2.58432    408 p - - -
          2.68618  4.42225  2.77519  2.73123  3.46354  2.40513  3.72494  3.29354  2.67741  2.69355  4.24690  2.90347  2.73739  3.18146  2.89801  2.37887  2.77519  2.98518  4.58477  3.61503
          0.00561  5.58121  6.30355  0.61958  0.77255  0.92050  0.50803
    287   2.27820  3.56766  2.92628  2.50089  4.93213  3.94392  3.08176  3.26898  1.74722  3.90624  4.65851  3.42138  4.33679  3.23839  2.07222  2.73332  2.75077  3.08298  6.05891  3.46028    409 k - - -
          2.68618  4.42225  2.77519  2.73123  3.46354  2.40513  3.72494  3.29354  2.67741  2.69355  4.24690  2.90347  2.73739  3.18146  2.89801  2.37887  2.77519  2.98518  4.58477  3.61503
          0.00561  5.58121  6.30355  0.61958  0.77255  0.92050  0.50803
    288   2.41194  4.65795  4.93393  4.33534  3.75515  3.28373  4.69334  2.75110  2.60956  1.33215  2.37615  4.44447  3.41501  4.35539  4.27634  3.67333  3.46894  1.79214  5.27616  4.09311    410 l - - -
          2.68618  4.42225  2.77519  2.73123  3.46354  2.40513  3.72494  3.29354  2.67741  2.69355  4.24690  2.90347  2.73739  3.18146  2.89801  2.37887  2.77519  2.98518  4.58477  3.61503
          0.00561  5.58121  6.30355  0.61958  0.77255  0.92050  0.50803
    289   3.16533  5.56494  2.78277  2.90362  4.86672  3.95660  3.21660  4.32311  2.08762  2.60609  4.61756  3.44337  1.72998  3.26153  3.38594  1.87314  2.90452  3.93224  3.49526  4.64153    411 p - - -
          2.68618  4.42225  2.77519  2.73123  3.46354  2.40513  3.72494  3.29354  2.67741  2.69355  4.24690  2.90347  2.73739  3.18146  2.89801  2.37887  2.77519  2.98518  4.58477  3.61503
          0.00561  5.58121  6.30355  0.61958  0.77255  0.92050  0.50803
    290   2.62802  5.67030  2.39626  2.43182  3.60051  2.96086  4.11870  4.50241  1.60111  3.21496  4.71080  2.57488  2.77591  2.93739  2.72856  2.67372  3.38933  4.06127  6.10260  4.69127    412 k - - -
          2.68618  4.42225  2.77519  2.73123  3.46354  2.40513  3.72494  3.29354  2.67741  2.69355  4.24690  2.90347  2.73739  3.18146  2.89801  2.37887  2.77519  2.98518  4.58477  3.61503
          0.10635  5.58121  2.33179  0.61958  0.77255  0.92050  0.50803
    291   2.34325  5.62002  2.70386  2.02208  4.96631  3.13871  4.06589  4.45322  1.95058  3.92576  4.66048  2.86706  4.27226  2.10266  2.38915  2.30007  3.33741  4.01134  6.05183  4.63998    413 k - - -
          2.68618  4.42225  2.77519  2.73123  3.46354  2.40513  3.72494  3.29354  2.67741  2.69355  4.24690  2.90347  2.73739  3.18146  2.89801  2.37887  2.77519  2.98518  4.58477  3.61503
          0.11132  5.48106  2.29085  0.61958  0.77255  1.19135  0.36213
    292   2.10943  4.50489  4.95615  4.34874  3.59874  4.26712  4.59427  2.13197  4.15921  2.10004  3.01986  3.08760  4.63200  4.31268  4.20930  2.80987  3.34329  2.31335  1.80187  3.04391    414 w - - -
          2.68618  4.42225  2.77519  2.73123  3.46354  2.40513  3.72494  3.29354  2.67741  2.69355  4.24690  2.90347  2.73739  3.18146  2.89801  2.37887  2.77519  2.98518  4.58477  3.61503
          0.00689  5.37664  6.09899  0.61958  0.77255  1.39297  0.28547
    293   3.06257  5.24292  3.47610  2.02558  4.47549  3.89847  2.92658  2.96070  2.90787  2.52652  4.31526  3.43465  4.28785  2.31914  2.00459  3.10262  2.79064  2.63912  5.74925  3.21334    415 r - - -
          2.68618  4.42225  2.77519  2.73123  3.46354  2.40513  3.72494  3.29354  2.67741  2.69355  4.24690  2.90347  2.73739  3.18146  2.89801  2.37887  2.77519  2.98518  4.58477  3.61503
          0.00689  5.37664  6.09899  0.61958  0.77255  1.03118  0.44097
    294   2.07688  5.58531  3.33525  1.96715  4.92645  3.32124  4.04724  3.32774  1.71743  3.88883  4.62744  3.32851  3.30707  1.98838  3.27434  2.59947  3.31631  3.97393  6.02045  4.61232    416 k - - -
          2.68618  4.42225  2.77519  2.73123  3.46354  2.40513  3.72494  3.29354  2.67741  2.69355  4.24690  2.90347  2.73739  3.18146  2.89801  2.37887  2.77519  2.98518  4.58477  3.61503
          0.00647  5.43986  6.16220  0.61958  0.77255  1.27840  0.32640
    295   2.33564  3.11562  3.82250  3.25871  4.11659  4.04662  4.28291  2.80765  2.34454  1.54177  4.05515  2.50460  4.42959  2.54898  3.62157  3.27726  2.65739  3.24413  5.52328  4.26544    417 l - - -
          2.68618  4.42225  2.77519  2.73123  3.46354  2.40513  3.72494  3.29354  2.67741  2.69355  4.24690  2.90347  2.73739  3.18146  2.89801  2.37887  2.77519  2.98518  4.58477  3.61503
          0.00647  5.43986  6.16220  0.61958  0.77255  0.52119  0.90094
    296   3.73285  6.32166  0.75154  2.42988  5.63363  2.94540  4.60040  5.14973  3.51606  4.62009  5.41288  2.35925  3.19202  3.73700  4.08217  3.63907  3.99777  2.63945  6.76338  5.27968    418 d - - -
          2.68633  4.42282  2.77532  2.73088  3.46411  2.40492  3.72551  3.29319  2.67740  2.69364  4.24746  2.90403  2.73735  3.18046  2.89857  2.37800  2.77513  2.98575  4.58534  3.61560
          0.68281  0.78629  3.23715  0.53256  0.88455  0.89958  0.52212
    297   3.14656  5.66010  2.89471  1.69798  5.00633  3.91723  4.10556  4.49309  2.05174  3.96564  4.70070  2.82488  4.31193  2.76356  2.49588  2.05781  2.04447  4.05141  6.09171  4.68001    421 e - - -
          2.68618  4.42225  2.77519  2.73123  3.46354  2.40513  3.72494  3.29354  2.67741  2.69355  4.24690  2.90347  2.73739  3.18146  2.89801  2.37887  2.77519  2.98518  4.58477  3.61503
          0.00580  5.54935  6.27170  0.61958  0.77255  0.74873  0.64049
    298   2.70360  5.45099  3.53966  2.98120  3.47921  3.99486  4.19179  3.28100  1.59341  2.66172  4.51564  2.86093  4.38529  3.32682  1.89884  1.97048  3.41045  3.79524  5.93742  4.58685    422 k - - -
          2.68618  4.42225  2.77519  2.73123  3.46354  2.40513  3.72494  3.29354  2.67741  2.69355  4.24690  2.90347  2.73739  3.18146  2.89801  2.37887  2.77519  2.98518  4.58477  3.61503
          0.00558  5.58753  6.30987  0.61958  0.77255  0.89958  0.52212
    299   1.94719  3.29308  3.08517  3.18931  3.17741  1.97303  4.29688  2.65495  2.45374  3.40786  3.19646  3.67501  4.46168  2.93949  2.89640  2.76908  3.42031  2.93778  5.71602  4.42892    423 a - - -
          2.68618  4.42225  2.77519  2.73123  3.46354  2.40513  3.72494  3.29354  2.67741  2.69355  4.24690  2.90347  2.73739  3.18146  2.89801  2.37887  2.77519  2.98518  4.58477  3.61503
          0.00558  5.58753  6.30987  0.61958  0.77255  0.89958  0.52212
    300   2.47567  4.78602  3.35502  3.84278  2.93550  4.27622  4.55836  2.41594  3.76125  1.84596  3.89705  3.07185  4.64980  2.92810  4.02530  2.95323  1.82565  2.09864  5.38762  4.18135    424 t - - -
          2.68618  4.42225  2.77519  2.73123  3.46354  2.40513  3.72494  3.29354  2.67741  2.69355  4.24690  2.90347  2.73739  3.18146  2.89801  2.37887  2.77519  2.98518  4.58477  3.61503
          0.00558  5.58753  6.30987  0.61958  0.77255  0.89958  0.52212
    301   3.22235  4.79575  3.20254  3.81745  3.91128  4.27050  4.55058  2.05497  3.73921  1.15123  3.26351  3.13530  4.64455  3.02048  4.01095  2.95780  2.50473  2.73368  5.39631  4.18832    425 l - - -
          2.68618  4.42225  2.77519  2.73123  3.46354  2.40513  3.72494  3.29354  2.67741  2.69355  4.24690  2.90347  2.73739  3.18146  2.89801  2.37887  2.77519  2.98518  4.58477  3.61503
          0.00558  5.58753  6.30987  0.61958  0.77255  0.89958  0.52212
    302   2.34624  5.67155  2.07065  2.14835  5.01575  3.93638  4.12387  3.25306  2.08170  3.13418  4.71248  2.22303  4.33009  2.22916  3.35174  3.12542  2.76118  4.06173  6.10472  4.69421    426 d - - -
          2.68618  4.42225  2.77519  2.73123  3.46354  2.40513  3.72494  3.29354  2.67741  2.69355  4.24690  2.90347  2.73739  3.18146  2.89801  2.37887  2.77519  2.98518  4.58477  3.61503
          0.00558  5.58753  6.30987  0.61958  0.77255  0.64433  0.74447
    303   2.24267  5.69220  2.52399  2.55927  5.03730  2.37041  4.14226  4.52329  1.87233  3.99748  3.38614  3.42262  4.34867  2.74413  2.88617  2.20111  2.34370  4.08286  6.12485  4.71388    427 k - - -
          2.68618  4.42225  2.77519  2.73123  3.46354  2.40513  3.72494  3.29354  2.67741  2.69355  4.24690  2.90347  2.73739  3.18146  2.89801  2.37887  2.77519  2.98518  4.58477  3.61503
          0.03534  5.62218  3.47028  0.61958  0.77255  0.77371  0.61859
    304   2.10860  4.68843  5.29634  4.68555  2.85635  3.49946  4.85075  1.77658  4.47447  1.76664  3.05094  4.67248  4.86659  4.60596  4.48427  3.82346  3.55611  1.37956  5.33699  4.16184    428 v - - -
          2.68618  4.42225  2.77519  2.73123  3.46354  2.40513  3.72494  3.29354  2.67741  2.69355  4.24690  2.90347  2.73739  3.18146  2.89801  2.37887  2.77519  2.98518  4.58477  3.61503
          0.00555  5.59238  6.31473  0.61958  0.77255  0.88311  0.53357
    305   2.90285  5.81718  2.12076  1.98467  5.15713  3.99647  4.23261  4.64904  2.99813  4.12086  4.86451  2.36791  1.41528  2.78687  3.50258  2.86547  2.94389  4.20611  6.24949  4.82559    429 p - - -
          2.68618  4.42225  2.77519  2.73123  3.46354  2.40513  3.72494  3.29354  2.67741  2.69355  4.24690  2.90347  2.73739  3.18146  2.89801  2.37887  2.77519  2.98518  4.58477  3.61503
          0.00555  5.59238  6.31473  0.61958  0.77255  0.88311  0.53357
    306   2.60095  5.66612  2.33169  2.46916  5.00707  3.94028  3.19824  4.49017  2.06390  2.70951  4.70789  2.83790  4.33376  3.22559  3.35640  1.69103  2.54201  3.24128  6.10127  4.69278    430 s - - -
          2.68618  4.42225  2.77519  2.73123  3.46354  2.40513  3.72494  3.29354  2.67741  2.69355  4.24690  2.90347  2.73739  3.18146  2.89801  2.37887  2.77519  2.98518  4.58477  3.61503
          0.00555  5.59238  6.31473  0.61958  0.77255  0.88311  0.53357
    307   2.66956  5.57133  2.97202  2.03985  4.87378  2.81038  2.53634  2.40220  2.90659  2.48302  4.62344  3.44678  4.35291  2.48429  2.82357  2.66679  3.40016  3.18446  6.03040  3.64782    431 e - - -
          2.68618  4.42225  2.77519  2.73123  3.46354  2.40513  3.72494  3.29354  2.67741  2.69355  4.24690  2.90347  2.73739  3.18146  2.89801  2.37887  2.77519  2.98518  4.58477  3.61503
          0.00555  5.59238  6.31473  0.61958  0.77255  0.88311  0.53357
    308   2.82259  3.11097  5.73058  5.23471  0.47490  4.80209  5.18931  3.41152  5.03323  2.47844  4.18627  5.09751  5.26863  5.11066  5.03482  4.18731  4.06800  3.31454  5.52279  4.09556    432 F - - -
          2.68618  4.42225  2.77519  2.73123  3.46354  2.40513  3.72494  3.29354  2.67741  2.69355  4.24690  2.90347  2.73739  3.18146  2.89801  2.37887  2.77519  2.98518  4.58477  3.61503
          0.00555  5.59238  6.31473  0.61958  0.77255  0.88311  0.53357
    309   2.43772  5.60671  1.99930  2.52006  4.92301  3.95261  4.14292  3.22977  2.88987  2.98945  4.65503  3.43209  4.34537  2.10909  2.13542  2.67713  2.76278  3.22729  6.05700  3.29591    433 d - - -
          2.68618  4.42225  2.77519  2.73123  3.46354  2.40513  3.72494  3.29354  2.67741  2.69355  4.24690  2.90347  2.73739  3.18146  2.89801  2.37887  2.77519  2.98518  4.58477  3.61503
          0.00555  5.59238  6.31473  0.61958  0.77255  0.88311  0.53357
    310   3.16438  5.67692  2.73453  2.48933  3.49377  2.62554  2.62137  4.50934  2.08249  3.98254  4.71737  2.60382  4.33134  2.51890  2.03405  2.60401  3.07296  3.27916  6.10911  4.69768    434 r - - -
          2.68618  4.42225  2.77519  2.73123  3.46354  2.40513  3.72494  3.29354  2.67741  2.69355  4.24690  2.90347  2.73739  3.18146  2.89801  2.37887  2.77519  2.98518  4.58477  3.61503
          0.00555  5.59238  6.31473  0.61958  0.77255  0.88311  0.53357
    311   3.69894  5.12826  5.53793  5.00224  2.91351  4.78681  5.25439  3.31039  4.82059  0.43268  3.92678  5.01653  5.19401  4.93590  4.86238  2.94520  3.08713  3.27981  5.68226  4.47266    435 L - - -
          2.68618  4.42225  2.77519  2.73123  3.46354  2.40513  3.72494  3.29354  2.67741  2.69355  4.24690  2.90347  2.73739  3.18146  2.89801  2.37887  2.77519  2.98518  4.58477  3.61503
          0.00555  5.59238  6.31473  0.61958  0.77255  0.88311  0.53357
    312   2.85630  4.99083  5.68011  5.10916  4.19585  4.97040  5.39732  1.38315  4.93764  1.43343  4.12373  5.13565  5.30280  5.09826  4.98343  2.94952  3.91885  1.27682  5.86400  4.67852    436 v - - -
          2.68618  4.42225  2.77519  2.73123  3.46354  2.40513  3.72494  3.29354  2.67741  2.69355  4.24690  2.90347  2.73739  3.18146  2.89801  2.37887  2.77519  2.98518  4.58477  3.61503
          0.00555  5.59238  6.31473  0.61958  0.77255  0.88311  0.53357
    313   2.75742  5.66763  3.41877  2.54797  5.00918  3.07885  4.12825  4.49228  1.80555  3.97116  3.32242  3.41022  4.33460  2.01767  1.93814  2.41926  2.84397  4.05640  6.10219  3.41146    437 k - - -
          2.68618  4.42225  2.77519  2.73123  3.46354  2.40513  3.72494  3.29354  2.67741  2.69355  4.24690  2.90347  2.73739  3.18146  2.89801  2.37887  2.77519  2.98518  4.58477  3.61503
          0.00555  5.59238  6.31473  0.61958  0.77255  0.88311  0.53357
    314   2.76327  5.29456  3.64526  2.02901  4.50867  2.98070  3.22195  3.91159  3.07483  1.60489  4.37253  3.59367  4.42564  2.46088  2.99921  3.24571  2.90584  2.42449  3.68855  4.50021    438 l - - -
          2.68618  4.42225  2.77519  2.73123  3.46354  2.40513  3.72494  3.29354  2.67741  2.69355  4.24690  2.90347  2.73739  3.18146  2.89801  2.37887  2.77519  2.98518  4.58477  3.61503
          0.00555  5.59238  6.31473  0.61958  0.77255  0.88311  0.53357
    315   3.19589  5.18701  3.75148  2.59332  2.87505  3.23745  4.29873  3.76146  1.96254  2.08402  4.27368  3.04729  4.46613  3.50674  3.00727  3.29755  3.42714  3.48977  3.37187  1.76511    439 y - - -
          2.68618  4.42225  2.77519  2.73123  3.46354  2.40513  3.72494  3.29354  2.67741  2.69355  4.24690  2.90347  2.73739  3.18146  2.89801  2.37887  2.77519  2.98518  4.58477  3.61503
          0.00555  5.59238  6.31473  0.61958  0.77255  0.88311  0.53357
    316   3.86919  6.00241  3.64660  2.57262  6.30068  0.31336  5.41074  5.87584  4.59597  5.42013  6.27352  4.17583  5.05868  4.64421  5.12433  2.82769  4.36166  5.14219  7.52888  6.13516    440 G - - -
          2.68618  4.42225  2.77519  2.73123  3.46354  2.40513  3.72494  3.29354  2.67741  2.69355  4.24690  2.90347  2.73739  3.18146  2.89801  2.37887  2.77519  2.98518  4.58477  3.61503
          0.00555  5.59238  6.31473  0.61958  0.77255  0.66556  0.72151
    317   3.29487  4.67152  3.41263  4.61367  2.95575  4.46693  4.80207  1.54802  4.40862  2.20938  2.72938  4.61721  3.11767  4.54759  4.43116  3.77791  2.87348  1.33940  5.30472  4.12785    441 v - - -
          2.68618  4.42225  2.77519  2.73123  3.46354  2.40513  3.72494  3.29354  2.67741  2.69355  4.24690  2.90347  2.73739  3.18146  2.89801  2.37887  2.77519  2.98518  4.58477  3.61503
          0.00539  5.62129  6.34363  0.61958  0.77255  0.77721  0.61561
    318   3.18414  5.62186  3.46272  1.46770  2.75705  3.96964  2.88307  3.38869  2.50336  2.96474  3.49861  2.79714  4.36235  2.31581  2.83349  3.16101  2.92061  3.99664  6.07245  4.68002    442 e - - -
          2.68618  4.42225  2.77519  2.73123  3.46354  2.40513  3.72494  3.29354  2.67741  2.69355  4.24690  2.90347  2.73739  3.18146  2.89801  2.37887  2.77519  2.98518  4.58477  3.61503
          0.00539  5.62129  6.34363  0.61958  0.77255  0.77721  0.61561
    319   2.01159  5.67596  3.43648  2.25602  5.01428  2.63435  4.14547  4.49551  1.91707  3.16625  4.71840  2.78202  4.35103  2.46491  3.37444  2.35294  2.81340  3.27080  6.11270  3.41188    443 k - - -
          2.68618  4.42225  2.77519  2.73123  3.46354  2.40513  3.72494  3.29354  2.67741  2.69355  4.24690  2.90347  2.73739  3.18146  2.89801  2.37887  2.77519  2.98518  4.58477  3.61503
          0.00539  5.62129  6.34363  0.61958  0.77255  0.77721  0.61561
    320   0.73629  5.36950  4.70413  4.35440  5.71853  1.43411  5.44182  5.18748  4.39866  4.81712  5.58886  4.49413  4.86496  3.07171  4.74180  2.54948  2.95862  4.51256  7.00174  5.79188    444 a - - -
          2.68618  4.42225  2.77519  2.73123  3.46354  2.40513  3.72494  3.29354  2.67741  2.69355  4.24690  2.90347  2.73739  3.18146  2.89801  2.37887  2.77519  2.98518  4.58477  3.61503
          0.00555  5.59238  6.31473  0.61958  0.77255  0.77721  0.61561
    321   2.40686  4.73396  5.29515  4.69396  3.86072  4.55635  4.91364  1.71931  4.49860  1.60918  3.86364  4.70773  4.91688  4.64564  4.53166  2.96999  2.17255  1.53289  5.41764  4.23799    445 v - - -
          2.68618  4.42225  2.77519  2.73123  3.46354  2.40513  3.72494  3.29354  2.67741  2.69355  4.24690  2.90347  2.73739  3.18146  2.89801  2.37887  2.77519  2.98518  4.58477  3.61503
          0.00555  5.59238  6.31473  0.61958  0.77255  0.77721  0.61561
    322   2.71585  3.39014  2.42648  1.66704  4.93126  3.95135  3.08825  3.31842  2.20300  2.65133  4.66027  3.42974  4.34416  3.24685  2.43380  3.14238  2.91079  3.14792  6.06140  4.66697    446 e - - -
          2.68618  4.42225  2.77519  2.73123  3.46354  2.40513  3.72494  3.29354  2.67741  2.69355  4.24690  2.90347  2.73739  3.18146  2.89801  2.37887  2.77519  2.98518  4.58477  3.61503
          0.00555  5.59238  6.31473  0.61958  0.77255  0.77721  0.61561
    323   2.63174  5.36586  3.58957  2.05558  4.59979  3.35746  4.21945  1.97811  2.61624  2.32104  4.43776  3.54931  4.40415  2.48206  3.05398  2.69844  2.72021  2.68269  5.87144  4.53969    447 i - - -
          2.68618  4.42225  2.77519  2.73123  3.46354  2.40513  3.72494  3.29354  2.67741  2.69355  4.24690  2.90347  2.73739  3.18146  2.89801  2.37887  2.77519  2.98518  4.58477  3.61503
          0.00555  5.59238  6.31473  0.61958  0.77255  0.77721  0.61561
    324   3.38221  4.74580  5.35617  4.74234  2.94328  4.56453  4.89825  2.21677  4.52946  1.01119  3.02254  4.73017  4.91218  4.64525  4.53130  3.87954  2.35605  1.95982  5.36326  3.13395    448 l - - -
          2.68618  4.42225  2.77519  2.73123  3.46354  2.40513  3.72494  3.29354  2.67741  2.69355  4.24690  2.90347  2.73739  3.18146  2.89801  2.37887  2.77519  2.98518  4.58477  3.61503
          0.00555  5.59238  6.31473  0.61958  0.77255  0.77721  0.61561
    325   2.58507  2.65396  5.18547  4.57252  2.83921  3.23548  3.22911  1.21712  4.36373  1.64810  3.74657  4.56986  4.78034  4.50033  4.38204  3.72665  3.48223  2.87080  5.25089  4.07390    449 i - - -
          2.68618  4.42225  2.77519  2.73123  3.46354  2.40513  3.72494  3.29354  2.67741  2.69355  4.24690  2.90347  2.73739  3.18146  2.89801  2.37887  2.77519  2.98518  4.58477  3.61503
          0.00555  5.59238  6.31473  0.61958  0.77255  0.77721  0.61561
    326   2.60302  5.68462  3.41508  1.76018  5.03127  3.19998  4.13028  4.51747  2.40091  3.98990  4.72529  2.15151  4.33750  2.24845  1.99053  2.38257  3.40327  4.07620  6.11565  4.70492    450 e - - -
          2.68618  4.42225  2.77519  2.73123  3.46354  2.40513  3.72494  3.29354  2.67741  2.69355  4.24690  2.90347  2.73739  3.18146  2.89801  2.37887  2.77519  2.98518  4.58477  3.61503
          0.00555  5.59238  6.31473  0.61958  0.77255  0.77721  0.61561
    327   1.72900  2.80245  5.04728  4.44266  3.74079  4.39507  4.72071  2.36781  4.26192  2.20035  3.08678  3.09783  4.76065  4.42321  4.32692  2.20637  2.42118  2.00471  5.26544  4.08543    451 a - - -
          2.68618  4.42225  2.77519  2.73123  3.46354  2.40513  3.72494  3.29354  2.67741  2.69355  4.24690  2.90347  2.73739  3.18146  2.89801  2.37887  2.77519  2.98518  4.58477  3.61503
          0.00555  5.59238  6.31473  0.61958  0.77255  0.77721  0.61561
    328   2.83848  2.63320  5.33215  4.72341  2.37966  4.54301  4.89008  2.21621  4.51314  1.39345  3.82148  4.70895  4.89923  4.64542  4.52255  3.85938  2.86253  1.51291  5.37362  4.19755    452 l - - -
          2.68688  4.42295  2.77481  2.73193  3.45872  2.40582  3.72251  3.29115  2.67701  2.69425  4.24558  2.90358  2.73809  3.18216  2.89819  2.37875  2.77589  2.98533  4.58547  3.61573
          0.80974  0.98447  1.70710  0.94932  0.48940  0.55356  0.85542
    329   1.91740  2.06281  2.85848  2.46993  3.29464  3.88194  4.08110  4.04162  2.45162  3.61786  4.41267  3.39338  3.27322  3.21452  3.33425  2.12321  3.29911  3.69386  5.83509  3.35113    457 a - - -
          2.68618  4.42225  2.77519  2.73123  3.46354  2.40513  3.72494  3.29354  2.67741  2.69355  4.24690  2.90347  2.73739  3.18146  2.89801  2.37887  2.77519  2.98518  4.58477  3.61503
          0.12177  5.39629  2.20621  0.61958  0.77255  1.21205  0.35323
    330   1.62833  3.14916  5.47523  5.35594  5.74087  0.54345  5.90408  5.22229  5.24182  4.92530  5.67844  4.69205  4.66902  5.33816  5.25885  2.60893  3.65864  4.35683  7.09917  6.06766    458 G - - -
          2.68618  4.42225  2.77519  2.73123  3.46354  2.40513  3.72494  3.29354  2.67741  2.69355  4.24690  2.90347  2.73739  3.18146  2.89801  2.37887  2.77519  2.98518  4.58477  3.61503
          0.18711  5.28210  1.79840  0.61958  0.77255  0.83272  0.57069
    331   2.49035  5.46363  2.89361  2.10875  4.79491  3.76547  3.95392  3.23691  2.12663  2.24386  4.50796  3.23842  4.15862  2.69547  2.35182  2.43601  2.66376  3.84684  5.90460  4.50225    459 e - - -
          2.68594  4.42373  2.77473  2.73061  3.46277  2.40475  3.72549  3.29329  2.67842  2.69408  4.24837  2.90338  2.73771  3.18192  2.89762  2.37868  2.77354  2.98611  4.58625  3.61651
          1.89499  0.23267  2.86003  1.28993  0.32198  0.93793  0.49666
    332   1.95908  5.02356  4.19149  3.75608  4.89702  3.83763  4.82154  4.28527  3.76126  3.96991  4.80009  2.68894  0.81767  4.06339  4.12783  3.23241  2.65855  2.95919  6.24332  5.00590    469 p - - -
          2.68612  4.42313  2.77406  2.73151  3.46442  2.40601  3.72302  3.29442  2.67780  2.69343  4.24523  2.90370  2.73828  3.18046  2.89681  2.37894  2.77545  2.98607  4.58565  3.61197
          0.73742  0.65075        *  1.13759  0.38653  0.00000        *
//
```
