## Supplementary_Files_1-154 for "Mosaic origin of the eukaryotic kinetochore": cenpp_n-ter_rwd.hmm

```
HMMER3/f [3.1b1 | May 2013]
NAME  cenpp_orths_v3_n-ter_rwd
LENG  68
ALPH  amino
RF    no
MM    no
CONS  yes
CS    no
MAP   yes
DATE  Tue Aug  1 14:04:56 2017
NSEQ  25
EFFN  25.000000
CKSUM 2202729562
STATS LOCAL MSV       -8.2498  0.71948
STATS LOCAL VITERBI   -8.9795  0.71948
STATS LOCAL FORWARD   -3.8800  0.71948
HMM          A        C        D        E        F        G        H        I        K        L        M        N        P        Q        R        S        T        V        W        Y   
            m->m     m->i     m->d     i->m     i->i     d->m     d->d
  COMPO   2.73230  5.10508  2.74072  2.54668  3.44345  3.06141  3.56808  2.93922  2.69571  2.28068  3.97125  2.81834  3.33785  2.86069  2.98442  2.36842  2.69435  3.01399  5.25263  3.96396
          2.68618  4.42225  2.77519  2.73123  3.46354  2.40513  3.72494  3.29354  2.67741  2.69355  4.24690  2.90347  2.73739  3.18146  2.89801  2.37887  2.77519  2.98518  4.58477  3.61503
          0.10883  6.83446  2.28237  0.61958  0.77255  0.00000        *
      1   1.99829  5.48843  2.14132  3.17639  3.28246  5.26022  5.58925  2.04708  5.17274  1.49465  2.45270  5.39427  5.62471  2.99326  5.21100  4.56777  4.33246  2.50686  3.39807  4.93092      1 l - - -
          2.68618  4.42225  2.77519  2.73123  3.46354  2.40513  3.72494  3.29354  2.67741  2.69355  4.24690  2.90347  2.73739  3.18146  2.89801  2.37887  2.77519  2.98518  4.58477  3.61503
          0.00178  6.72741  7.44975  0.61958  0.77255  0.40500  1.09955
      2   4.00769  6.52126  1.63534  2.78595  5.86766  4.78089  4.96775  5.35448  2.10001  2.50199  5.56160  2.52285  5.17440  2.19610  2.13805  2.34271  3.19136  4.91262  3.53333  5.54146      2 d - - -
          2.68618  4.42225  2.77519  2.73123  3.46354  2.40513  3.72494  3.29354  2.67741  2.69355  4.24690  2.90347  2.73739  3.18146  2.89801  2.37887  2.77519  2.98518  4.58477  3.61503
          0.00165  6.80309  7.52544  0.61958  0.77255  0.92091  0.50776
      3   1.96161  6.52201  1.76220  2.06056  5.86833  3.15306  4.96835  5.35524  1.98089  4.82782  5.56237  2.97800  5.17482  2.00343  4.19583  2.78492  4.23942  3.46066  3.38518  5.54211      3 d - - -
          2.68618  4.42225  2.77519  2.73123  3.46354  2.40513  3.72494  3.29354  2.67741  2.69355  4.24690  2.90347  2.73739  3.18146  2.89801  2.37887  2.77519  2.98518  4.58477  3.61503
          0.00165  6.80309  7.52544  0.61958  0.77255  0.92091  0.50776
      4   1.81667  5.56197  5.97495  2.59507  3.08500  3.21553  5.64017  2.15116  5.18682  2.37132  4.68007  5.42596  5.67992  5.34636  3.04428  2.72819  4.39471  1.21829  6.18160  5.00187      4 v - - -
          2.68618  4.42225  2.77519  2.73123  3.46354  2.40513  3.72494  3.29354  2.67741  2.69355  4.24690  2.90347  2.73739  3.18146  2.89801  2.37887  2.77519  2.98518  4.58477  3.61503
          0.00165  6.80309  7.52544  0.61958  0.77255  0.92091  0.50776
      5   4.70686  6.04448  6.68939  6.07637  1.71566  5.91410  6.23642  2.91959  5.87048  0.89360  1.94110  6.08478  6.21027  5.93248  5.85253  5.23817  3.07465  2.37011  6.61298  3.35495      5 l - - -
          2.68618  4.42225  2.77519  2.73123  3.46354  2.40513  3.72494  3.29354  2.67741  2.69355  4.24690  2.90347  2.73739  3.18146  2.89801  2.37887  2.77519  2.98518  4.58477  3.61503
          0.00165  6.80309  7.52544  0.61958  0.77255  0.92091  0.50776
      6   4.00951  6.52290  4.25713  2.20834  5.86960  1.91763  2.99936  5.35627  1.92423  3.27370  5.56324  2.89525  5.17598  1.59744  2.53829  2.91610  2.88902  4.91444  6.95434  5.54305      6 q - - -
          2.68618  4.42225  2.77519  2.73123  3.46354  2.40513  3.72494  3.29354  2.67741  2.69355  4.24690  2.90347  2.73739  3.18146  2.89801  2.37887  2.77519  2.98518  4.58477  3.61503
          0.00165  6.80309  7.52544  0.61958  0.77255  0.92091  0.50776
      7   2.48048  6.52074  2.40498  2.84488  5.86711  4.78035  3.39175  5.35399  1.65488  3.24764  5.56106  4.24734  3.02600  2.14242  3.07799  1.72415  4.23821  4.91208  6.95263  2.88812      7 k - - -
          2.68618  4.42225  2.77519  2.73123  3.46354  2.40513  3.72494  3.29354  2.67741  2.69355  4.24690  2.90347  2.73739  3.18146  2.89801  2.37887  2.77519  2.98518  4.58477  3.61503
          0.00165  6.80309  7.52544  0.61958  0.77255  0.92091  0.50776
      8   2.98403  5.55606  6.15705  5.54111  2.58893  5.35449  5.68762  1.48647  5.32373  1.00702  2.33222  3.30521  5.71662  5.45164  3.21314  4.66645  4.41550  3.79939  6.17560  3.42951      8 l - - -
          2.68618  4.42225  2.77519  2.73123  3.46354  2.40513  3.72494  3.29354  2.67741  2.69355  4.24690  2.90347  2.73739  3.18146  2.89801  2.37887  2.77519  2.98518  4.58477  3.61503
          0.00165  6.80309  7.52544  0.61958  0.77255  0.92091  0.50776
      9   2.80014  3.24467  5.89646  5.29521  4.66944  5.30187  2.37095  4.01110  5.12486  0.79447  4.69076  5.38624  5.66802  3.28060  3.39346  2.58986  4.39174  2.38882  6.19106  3.23871      9 l - - -
          2.68618  4.42225  2.77519  2.73123  3.46354  2.40513  3.72494  3.29354  2.67741  2.69355  4.24690  2.90347  2.73739  3.18146  2.89801  2.37887  2.77519  2.98518  4.58477  3.61503
          0.00165  6.80309  7.52544  0.61958  0.77255  0.92091  0.50776
     10   2.93059  6.30295  4.38685  2.03678  3.05667  3.43273  5.04391  3.20744  3.82553  2.66623  5.36726  2.24246  5.23550  1.99222  2.51408  2.83239  2.12484  3.15179  6.79057  3.55425     10 q - - -
          2.68618  4.42225  2.77519  2.73123  3.46354  2.40513  3.72494  3.29354  2.67741  2.69355  4.24690  2.90347  2.73739  3.18146  2.89801  2.37887  2.77519  2.98518  4.58477  3.61503
          0.06875  6.80309  2.72836  0.61958  0.77255  0.92091  0.50776
     11   1.63853  5.50974  5.87800  3.16107  2.88618  5.25077  3.02345  1.90817  5.09953  1.52322  4.62745  5.34871  5.61642  5.26597  3.24407  2.06401  4.33554  2.76905  6.12838  4.94760     11 l - - -
          2.68618  4.42225  2.77519  2.73123  3.46354  2.40513  3.72494  3.29354  2.67741  2.69355  4.24690  2.90347  2.73739  3.18146  2.89801  2.37887  2.77519  2.98518  4.58477  3.61503
          0.03764  6.73611  3.33106  0.61958  0.77255  1.46175  0.26374
     12   3.92487  6.43863  2.94305  2.08365  5.78500  3.34556  3.38515  3.14119  2.80606  4.74446  5.47896  1.60786  2.94339  3.98099  2.94495  1.51517  2.89291  4.82997  6.87052  5.45875     12 s - - -
          2.68618  4.42225  2.77519  2.73123  3.46354  2.40513  3.72494  3.29354  2.67741  2.69355  4.24690  2.90347  2.73739  3.18146  2.89801  2.37887  2.77519  2.98518  4.58477  3.61503
          0.03931  6.70030  3.28830  0.61958  0.77255  1.65414  0.21227
     13   2.90091  6.37422  2.36415  3.60503  2.96932  2.22302  4.86644  2.60681  2.70822  4.67331  5.41875  1.60763  5.07089  2.73568  4.09743  1.93212  4.12979  4.75704  6.81569  3.17322     13 n - - -
          2.68618  4.42225  2.77519  2.73123  3.46354  2.40513  3.72494  3.29354  2.67741  2.69355  4.24690  2.90347  2.73739  3.18146  2.89801  2.37887  2.77519  2.98518  4.58477  3.61503
          0.32960  6.66289  1.27472  0.61958  0.77255  1.81647  0.17745
     14   2.12207  6.14485  2.62465  3.35020  5.48302  4.42679  2.76479  2.96920  2.37880  4.44749  5.18811  2.76114  4.82095  3.71481  3.84565  1.44865  1.82983  4.53195  6.58244  5.17578     14 s - - -
          2.68618  4.42225  2.77519  2.73123  3.46354  2.40513  3.72494  3.29354  2.67741  2.69355  4.24690  2.90347  2.73739  3.18146  2.89801  2.37887  2.77519  2.98518  4.58477  3.61503
          0.00264  6.33593  7.05827  0.61958  0.77255  2.55662  0.08074
     15   2.05500  6.16614  3.90654  1.99645  5.51256  2.29249  4.61489  4.99734  1.90153  4.47074  5.20707  3.89768  2.44093  2.55616  2.06489  3.61986  3.88824  2.81511  6.59694  5.18817     15 k - - -
          2.68618  4.42225  2.77519  2.73123  3.46354  2.40513  3.72494  3.29354  2.67741  2.69355  4.24690  2.90347  2.73739  3.18146  2.89801  2.37887  2.77519  2.98518  4.58477  3.61503
          0.00264  6.33593  7.05827  0.61958  0.77255  2.55662  0.08074
     16   2.52965  5.15915  5.72922  5.11518  2.56834  2.89583  5.28255  2.02398  4.90373  1.63973  4.27832  5.10654  2.63730  5.03806  4.91773  2.14369  2.71586  2.01740  5.78120  4.60487     16 l - - -
          2.68618  4.42225  2.77519  2.73123  3.46354  2.40513  3.72494  3.29354  2.67741  2.69355  4.24690  2.90347  2.73739  3.18146  2.89801  2.37887  2.77519  2.98518  4.58477  3.61503
          0.11739  6.33593  2.21647  0.61958  0.77255  2.55662  0.08074
     17   3.58500  2.88927  2.56529  2.38973  2.23734  2.55898  4.60085  2.05351  3.38392  4.12376  4.92099  3.91391  2.08005  2.49879  3.85610  2.59724  3.81648  4.19937  6.34460  4.99276     17 i - - -
          2.68699  4.42306  2.77601  2.73014  3.46435  2.40594  3.72576  3.29435  2.67672  2.69286  4.24771  2.90428  2.73821  3.18228  2.89447  2.37825  2.77421  2.98600  4.58558  3.61584
          1.05556  0.53957  2.67361  0.01593  4.14727  0.19358  1.73728
     18   2.94804  6.45219  2.57010  2.92003  3.54150  2.48196  4.90362  2.55604  2.65884  4.75729  5.49297  4.18416  2.85514  2.45581  2.89203  1.97458  2.02024  4.84260  6.88514  3.19873     19 s - - -
          2.68618  4.42225  2.77519  2.73123  3.46354  2.40513  3.72494  3.29354  2.67741  2.69355  4.24690  2.90347  2.73739  3.18146  2.89801  2.37887  2.77519  2.98518  4.58477  3.61503
          0.00179  6.72276  7.44510  0.61958  0.77255  1.53871  0.24164
     19   2.37937  6.54543  2.62640  2.72733  5.89033  2.09248  4.97735  5.37989  3.72547  4.85144  5.58959  2.22119  5.17657  1.71098  4.22367  1.84969  2.15230  4.93668  6.97806  5.56058     20 q - - -
          2.68618  4.42225  2.77519  2.73123  3.46354  2.40513  3.72494  3.29354  2.67741  2.69355  4.24690  2.90347  2.73739  3.18146  2.89801  2.37887  2.77519  2.98518  4.58477  3.61503
          0.00179  6.72276  7.44510  0.61958  0.77255  1.53871  0.24164
     20   2.73167  6.45539  3.03273  3.63457  5.80145  2.62951  3.15749  5.28811  2.25592  2.18315  5.49580  3.19625  5.10935  2.60725  2.92405  1.57380  2.12255  4.84656  6.88748  5.47595     21 s - - -
          2.68618  4.42225  2.77519  2.73123  3.46354  2.40513  3.72494  3.29354  2.67741  2.69355  4.24690  2.90347  2.73739  3.18146  2.89801  2.37887  2.77519  2.98518  4.58477  3.61503
          0.00179  6.72276  7.44510  0.61958  0.77255  1.53871  0.24164
     21   2.49454  6.46550  2.08990  1.26031  5.81176  2.93812  4.91044  5.29893  3.64601  4.77136  5.50619  4.18797  2.59515  2.36510  2.92536  2.33698  2.90509  4.85684  6.89745  5.48512     22 e - - -
          2.68618  4.42225  2.77519  2.73123  3.46354  2.40513  3.72494  3.29354  2.67741  2.69355  4.24690  2.90347  2.73739  3.18146  2.89801  2.37887  2.77519  2.98518  4.58477  3.61503
          0.04256  6.72276  3.20732  0.61958  0.77255  1.53871  0.24164
     22   2.80419  6.44489  1.56094  2.31477  5.79083  1.82413  4.88739  5.27838  2.64343  4.75052  5.48577  2.04475  5.09245  2.89038  3.14433  2.25233  4.16087  4.83608  6.87656  5.46348     23 d - - -
          2.68618  4.42225  2.77519  2.73123  3.46354  2.40513  3.72494  3.29354  2.67741  2.69355  4.24690  2.90347  2.73739  3.18146  2.89801  2.37887  2.77519  2.98518  4.58477  3.61503
          0.05089  6.68206  3.02893  0.61958  0.77255  1.73733  0.19357
     23   2.79367  6.21889  1.85289  1.33284  5.49685  4.69127  4.88720  4.93808  3.65561  2.83964  3.40985  4.19146  2.37559  2.87191  4.13379  3.88733  2.90429  3.03066  2.78297  5.32759     24 e - - -
          2.68618  4.42225  2.77519  2.73123  3.46354  2.40513  3.72494  3.29354  2.67741  2.69355  4.24690  2.90347  2.73739  3.18146  2.89801  2.37887  2.77519  2.98518  4.58477  3.61503
          0.00196  6.63312  7.35547  0.61958  0.77255  1.92557  0.15758
     24   3.87298  6.37283  2.40901  2.23028  5.71343  4.64833  3.07547  1.72212  1.58948  4.67616  2.75263  2.87391  5.04171  3.93361  2.90242  2.97266  4.10412  2.90852  6.80816  5.40001     25 k - - -
          2.68618  4.42225  2.77519  2.73123  3.46354  2.40513  3.72494  3.29354  2.67741  2.69355  4.24690  2.90347  2.73739  3.18146  2.89801  2.37887  2.77519  2.98518  4.58477  3.61503
          0.00196  6.63312  7.35547  0.61958  0.77255  1.92557  0.15758
     25   2.22443  6.39056  1.63232  2.60001  5.73607  2.97004  4.83831  5.22259  2.65878  4.69613  5.43147  4.11661  5.04418  3.01174  4.06718  1.30635  3.03237  2.89280  6.82308  5.41140     26 s - - -
          2.68618  4.42225  2.77519  2.73123  3.46354  2.40513  3.72494  3.29354  2.67741  2.69355  4.24690  2.90347  2.73739  3.18146  2.89801  2.37887  2.77519  2.98518  4.58477  3.61503
          0.00196  6.63312  7.35547  0.61958  0.77255  1.92557  0.15758
     26   1.47455  6.34165  2.96753  2.56558  3.34575  3.29412  4.84496  5.14195  3.58710  3.16839  5.38713  2.28863  5.04895  3.94742  2.08167  3.01091  2.06588  3.05413  6.78537  5.38562     27 a - - -
          2.68618  4.42225  2.77519  2.73123  3.46354  2.40513  3.72494  3.29354  2.67741  2.69355  4.24690  2.90347  2.73739  3.18146  2.89801  2.37887  2.77519  2.98518  4.58477  3.61503
          0.00196  6.63312  7.35547  0.61958  0.77255  1.92557  0.15758
     27   2.39931  6.39693  4.16136  3.60257  5.74314  2.23576  4.85822  3.08135  1.47976  4.70026  5.44128  4.14725  2.08415  2.79478  2.26852  2.07796  4.13407  4.78906  6.82883  5.42703     28 k - - -
          2.68538  4.42586  2.77444  2.72997  3.45884  2.40874  3.72856  3.29141  2.67939  2.68989  4.25051  2.90316  2.73537  3.17897  2.90162  2.38111  2.77381  2.98146  4.58838  3.61864
          0.72428  0.66419  7.35547  1.19911  0.35877  0.09561  2.39491
     28   1.88164  3.65087  2.36986  3.95725  5.42380  4.91777  5.12714  2.10906  2.95124  4.45405  5.28019  4.46788  2.72931  3.02565  4.40256  1.62059  3.00598  2.20209  6.71989  5.40031     34 s - - -
          2.68618  4.42225  2.77519  2.73123  3.46354  2.40513  3.72494  3.29354  2.67741  2.69355  4.24690  2.90347  2.73739  3.18146  2.89801  2.37887  2.77519  2.98518  4.58477  3.61503
          0.00160  6.83446  7.55680  0.61958  0.77255  0.48576  0.95510
     29   2.84926  6.54428  1.91953  2.44376  3.57643  4.80771  4.99521  5.37472  3.73027  2.16067  5.58509  2.92086  1.71444  2.49032  3.01480  2.08146  4.26555  4.93472  6.97717  5.56634     35 p - - -
          2.68618  4.42225  2.77519  2.73123  3.46354  2.40513  3.72494  3.29354  2.67741  2.69355  4.24690  2.90347  2.73739  3.18146  2.89801  2.37887  2.77519  2.98518  4.58477  3.61503
          0.00160  6.83446  7.55680  0.61958  0.77255  0.48576  0.95510
     30   2.47791  6.54245  4.28195  2.87944  5.88711  2.54677  2.05353  3.29241  3.04237  4.84756  3.59799  1.76313  3.33364  2.40506  2.18556  3.13273  4.26394  3.14936  6.97538  5.56468     36 n - - -
          2.68618  4.42225  2.77519  2.73123  3.46354  2.40513  3.72494  3.29354  2.67741  2.69355  4.24690  2.90347  2.73739  3.18146  2.89801  2.37887  2.77519  2.98518  4.58477  3.61503
          0.00160  6.83446  7.55680  0.61958  0.77255  0.48576  0.95510
     31   2.38816  6.54670  2.54885  2.06580  5.89318  3.26037  3.02506  5.38015  2.11920  4.85258  5.58701  2.70696  3.24469  4.08879  1.65622  2.26287  3.06640  4.93810  6.97854  5.56673     37 r - - -
          2.68618  4.42225  2.77519  2.73123  3.46354  2.40513  3.72494  3.29354  2.67741  2.69355  4.24690  2.90347  2.73739  3.18146  2.89801  2.37887  2.77519  2.98518  4.58477  3.61503
          0.00160  6.83446  7.55680  0.61958  0.77255  0.48576  0.95510
     32   4.03725  6.55142  2.41864  1.59570  5.89788  4.80902  3.05818  5.38488  2.85667  4.85720  5.59184  4.27588  2.57124  1.71836  3.01867  1.72850  3.00154  4.94283  6.98310  5.57119     38 e - - -
          2.68618  4.42225  2.77519  2.73123  3.46354  2.40513  3.72494  3.29354  2.67741  2.69355  4.24690  2.90347  2.73739  3.18146  2.89801  2.37887  2.77519  2.98518  4.58477  3.61503
          0.00160  6.83446  7.55680  0.61958  0.77255  0.48576  0.95510
     33   2.85614  5.56808  6.16890  5.55283  2.67813  3.30893  5.69942  2.24257  5.33534  1.11265  3.27735  3.09489  3.35012  5.46456  5.33981  4.67701  2.12728  2.11893  6.19014  5.01442     39 l - - -
          2.68618  4.42225  2.77519  2.73123  3.46354  2.40513  3.72494  3.29354  2.67741  2.69355  4.24690  2.90347  2.73739  3.18146  2.89801  2.37887  2.77519  2.98518  4.58477  3.61503
          0.00160  6.83446  7.55680  0.61958  0.77255  0.48576  0.95510
     34   4.03251  6.54612  3.07066  1.53909  5.89245  2.69011  4.99275  3.36144  2.43417  3.13538  5.58645  2.91666  1.97575  2.54574  2.32614  2.94109  4.26366  4.93743  6.97804  3.53984     40 e - - -
          2.68618  4.42225  2.77519  2.73123  3.46354  2.40513  3.72494  3.29354  2.67741  2.69355  4.24690  2.90347  2.73739  3.18146  2.89801  2.37887  2.77519  2.98518  4.58477  3.61503
          0.00160  6.83446  7.55680  0.61958  0.77255  0.48576  0.95510
     35   4.03252  6.54589  2.63329  2.52457  5.89212  4.80587  2.11848  5.37891  2.99414  3.22154  3.08969  1.94926  5.19937  2.99135  1.74212  2.83716  2.59402  4.93715  6.97787  3.14758     41 r - - -
          2.68618  4.42225  2.77519  2.73123  3.46354  2.40513  3.72494  3.29354  2.67741  2.69355  4.24690  2.90347  2.73739  3.18146  2.89801  2.37887  2.77519  2.98518  4.58477  3.61503
          0.00160  6.83446  7.55680  0.61958  0.77255  0.48576  0.95510
     36   2.94482  2.78395  3.18022  3.37587  4.77342  5.25792  5.55511  2.37444  2.80385  1.51104  4.78123  5.20834  5.62856  5.09485  5.06818  2.45417  2.51075  1.54707  6.27633  5.08084     42 l - - -
          2.68791  4.42872  2.77760  2.73468  3.46596  2.40398  3.71587  3.30001  2.68065  2.68845  4.24599  2.90346  2.74076  3.17946  2.90217  2.37286  2.76975  2.98259  4.59124  3.62150
          1.77856  0.85824  0.89842  1.77247  0.18622  0.48576  0.95510
     37   1.54218  6.02114  2.83130  3.40000  5.31693  2.72141  4.64241  4.76722  3.40408  2.10943  5.08096  2.14615  4.83821  2.67349  3.88637  2.02277  3.88243  2.70358  6.49155  5.11497     52 a - - -
          2.68618  4.42225  2.77519  2.73123  3.46354  2.40513  3.72494  3.29354  2.67741  2.69355  4.24690  2.90347  2.73739  3.18146  2.89801  2.37887  2.77519  2.98518  4.58477  3.61503
          0.07145  6.31242  2.70091  0.61958  0.77255  2.58755  0.07818
     38   3.68788  5.29555  2.94552  2.64106  4.41719  4.71747  4.99160  2.00874  4.13095  1.25878  4.40340  4.54271  2.63182  4.40863  2.53185  3.98033  3.91989  1.91715  5.89574  4.68155     53 l - - -
          2.68618  4.42225  2.77519  2.73123  3.46354  2.40513  3.72494  3.29354  2.67741  2.69355  4.24690  2.90347  2.73739  3.18146  2.89801  2.37887  2.77519  2.98518  4.58477  3.61503
          0.00289  6.24386  6.96620  0.61958  0.77255  1.76514  0.18773
     39   2.06711  6.14404  2.53398  3.34706  5.48409  2.72972  4.61329  4.96575  3.35115  2.15758  5.18799  2.61565  2.85468  2.21010  3.84306  2.04478  2.25149  4.53241  6.58202  5.17476     54 s - - -
          2.68618  4.42225  2.77519  2.73123  3.46354  2.40513  3.72494  3.29354  2.67741  2.69355  4.24690  2.90347  2.73739  3.18146  2.89801  2.37887  2.77519  2.98518  4.58477  3.61503
          0.00264  6.33223  7.05458  0.61958  0.77255  0.25299  1.49823
     40   3.96693  6.47901  1.69796  2.13689  5.82480  4.74027  4.92720  3.14473  2.09321  2.23399  5.51952  2.30576  3.26549  2.90658  2.16934  3.92891  4.19805  4.87004  6.91117  3.44499     55 d - - -
          2.68618  4.42225  2.77519  2.73123  3.46354  2.40513  3.72494  3.29354  2.67741  2.69355  4.24690  2.90347  2.73739  3.18146  2.89801  2.37887  2.77519  2.98518  4.58477  3.61503
          0.00174  6.75203  7.47438  0.61958  0.77255  1.35997  0.29661
     41   2.88315  6.61808  2.84769  1.38688  5.96111  2.20998  5.03956  5.45236  2.35300  4.92292  5.66301  2.61865  2.27243  4.14033  4.29654  1.73640  4.32710  5.00836  7.04960  5.62863     56 e - - -
          2.68618  4.42225  2.77519  2.73123  3.46354  2.40513  3.72494  3.29354  2.67741  2.69355  4.24690  2.90347  2.73739  3.18146  2.89801  2.37887  2.77519  2.98518  4.58477  3.61503
          0.00174  6.75203  7.47438  0.61958  0.77255  1.35997  0.29661
     42   2.75530  6.32806  2.22588  2.04508  5.61117  4.78204  2.26800  3.24959  3.74226  2.01793  2.18532  2.97916  5.17384  2.18632  4.22189  3.97744  4.21189  4.68495  3.14201  5.42955     57 l - - -
          2.68618  4.42225  2.77519  2.73123  3.46354  2.40513  3.72494  3.29354  2.67741  2.69355  4.24690  2.90347  2.73739  3.18146  2.89801  2.37887  2.77519  2.98518  4.58477  3.61503
          0.00174  6.75203  7.47438  0.61958  0.77255  1.35997  0.29661
     43   4.14473  5.51627  6.12174  5.50594  3.01399  5.31741  3.35829  2.07886  2.98677  1.17758  2.91393  5.48404  5.67929  5.41619  5.29195  4.62971  3.01573  1.33817  6.13958  4.96503     58 l - - -
          2.68618  4.42225  2.77519  2.73123  3.46354  2.40513  3.72494  3.29354  2.67741  2.69355  4.24690  2.90347  2.73739  3.18146  2.89801  2.37887  2.77519  2.98518  4.58477  3.61503
          0.00174  6.75203  7.47438  0.61958  0.77255  1.35997  0.29661
     44   2.97145  6.47964  2.85177  2.04407  5.82612  4.73897  3.37588  3.38745  1.62137  4.78552  5.51994  2.85381  2.98479  1.97626  2.98620  2.59751  2.45476  4.87104  6.91149  5.49969     59 k - - -
          2.68618  4.42225  2.77519  2.73123  3.46354  2.40513  3.72494  3.29354  2.67741  2.69355  4.24690  2.90347  2.73739  3.18146  2.89801  2.37887  2.77519  2.98518  4.58477  3.61503
          0.00174  6.75203  7.47438  0.61958  0.77255  1.35997  0.29661
     45   1.99550  6.06711  4.51384  2.95569  2.44605  4.87888  5.09369  4.66346  1.86370  2.99813  3.40427  3.11483  5.26625  4.28105  1.44813  4.09100  3.14927  3.19723  6.59714  2.98604     60 r - - -
          2.68618  4.42225  2.77519  2.73123  3.46354  2.40513  3.72494  3.29354  2.67741  2.69355  4.24690  2.90347  2.73739  3.18146  2.89801  2.37887  2.77519  2.98518  4.58477  3.61503
          0.00174  6.75203  7.47438  0.61958  0.77255  1.35997  0.29661
     46   5.03397  6.40102  6.48397  5.98348  4.67854  6.10755  6.06407  4.51816  5.62326  0.48480  3.25449  2.58463  6.40828  2.25634  5.70512  5.45584  5.25385  4.54677  6.41777  2.32150     61 L - - -
          2.68618  4.42225  2.77519  2.73123  3.46354  2.40513  3.72494  3.29354  2.67741  2.69355  4.24690  2.90347  2.73739  3.18146  2.89801  2.37887  2.77519  2.98518  4.58477  3.61503
          0.00174  6.75203  7.47438  0.61958  0.77255  1.35997  0.29661
     47   1.88350  6.48216  2.36309  2.77217  3.34899  2.67891  2.95808  5.31479  3.66401  4.78781  5.52269  2.50100  5.13541  2.42734  4.15717  1.64033  2.37771  4.87327  6.91429  5.50255     62 s - - -
          2.68618  4.42225  2.77519  2.73123  3.46354  2.40513  3.72494  3.29354  2.67741  2.69355  4.24690  2.90347  2.73739  3.18146  2.89801  2.37887  2.77519  2.98518  4.58477  3.61503
          0.00174  6.75203  7.47438  0.61958  0.77255  1.35997  0.29661
     48   3.96743  6.47311  4.21780  2.16789  5.81621  4.74177  3.16899  5.30067  2.02230  4.77747  3.08172  2.62632  5.13523  2.99551  4.15624  1.62649  1.77080  2.41712  6.90689  5.49730     63 s - - -
          2.68618  4.42225  2.77519  2.73123  3.46354  2.40513  3.72494  3.29354  2.67741  2.69355  4.24690  2.90347  2.73739  3.18146  2.89801  2.37887  2.77519  2.98518  4.58477  3.61503
          0.00174  6.75203  7.47438  0.61958  0.77255  0.17498  1.82931
     49   5.90676  7.08226  7.88768  7.29083  1.24691  7.30117  7.48963  2.42606  7.15080  0.79702  3.27319  7.48432  7.23595  6.88052  7.01056  6.70598  6.09209  3.13750  7.37404  2.54700     64 l - - -
          2.68618  4.42225  2.77519  2.73123  3.46354  2.40513  3.72494  3.29354  2.67741  2.69355  4.24690  2.90347  2.73739  3.18146  2.89801  2.37887  2.77519  2.98518  4.58477  3.61503
          0.00160  6.83446  7.55680  0.61958  0.77255  0.48576  0.95510
     50   3.06996  6.53820  5.86674  5.59735  7.07718  5.24959  3.14070  6.57774  5.71568  6.19344  6.94073  3.17189  1.76465  5.95867  6.04844  1.52211  0.80274  5.79201  8.33927  7.14397     65 t - - -
          2.68618  4.42225  2.77519  2.73123  3.46354  2.40513  3.72494  3.29354  2.67741  2.69355  4.24690  2.90347  2.73739  3.18146  2.89801  2.37887  2.77519  2.98518  4.58477  3.61503
          0.00160  6.83446  7.55680  0.61958  0.77255  0.48576  0.95510
     51   4.08870  6.46080  3.01479  3.82490  5.75441  0.86574  2.64803  5.20553  3.84553  2.47779  5.52147  3.13914  3.04660  4.19712  4.32960  2.52050  3.01084  4.82503  6.93100  3.13303     66 g - - -
          2.68618  4.42225  2.77519  2.73123  3.46354  2.40513  3.72494  3.29354  2.67741  2.69355  4.24690  2.90347  2.73739  3.18146  2.89801  2.37887  2.77519  2.98518  4.58477  3.61503
          0.00160  6.83446  7.55680  0.61958  0.77255  0.48576  0.95510
     52   5.91886  7.02456  8.04029  7.54788  2.55560  7.66055  8.19540  0.99939  7.52575  0.96032  5.13205  7.85504  7.52131  7.32659  7.48243  7.17346  6.13809  1.87422  7.88101  6.97724     67 l - - -
          2.68618  4.42225  2.77519  2.73123  3.46354  2.40513  3.72494  3.29354  2.67741  2.69355  4.24690  2.90347  2.73739  3.18146  2.89801  2.37887  2.77519  2.98518  4.58477  3.61503
          0.00160  6.83446  7.55680  0.61958  0.77255  0.48576  0.95510
     53   4.03547  6.54681  2.91878  2.44374  5.89246  4.80858  2.14868  3.45343  1.85430  4.85213  5.58742  1.78093  5.20218  4.09174  2.52249  3.99753  1.73834  3.14974  6.97893  5.56802     68 t - - -
          2.68618  4.42225  2.77519  2.73123  3.46354  2.40513  3.72494  3.29354  2.67741  2.69355  4.24690  2.90347  2.73739  3.18146  2.89801  2.37887  2.77519  2.98518  4.58477  3.61503
          0.00160  6.83446  7.55680  0.61958  0.77255  0.48576  0.95510
     54   6.14435  7.23974  8.18355  7.62081  0.85215  7.75510  8.02277  1.15685  7.54839  2.18473  2.36966  7.96287  7.50248  7.16601  7.38004  7.24546  6.32659  3.17626  7.65852  6.82977     69 f - - -
          2.68618  4.42225  2.77519  2.73123  3.46354  2.40513  3.72494  3.29354  2.67741  2.69355  4.24690  2.90347  2.73739  3.18146  2.89801  2.37887  2.77519  2.98518  4.58477  3.61503
          0.00160  6.83446  7.55680  0.61958  0.77255  0.48576  0.95510
     55   4.03576  6.54966  2.14715  2.48538  5.89612  4.80810  4.99545  5.38303  2.43660  3.22171  5.59004  2.12169  5.20201  2.25404  2.71915  2.92165  1.32629  4.94106  6.98135  5.56959     70 t - - -
          2.68618  4.42225  2.77519  2.73123  3.46354  2.40513  3.72494  3.29354  2.67741  2.69355  4.24690  2.90347  2.73739  3.18146  2.89801  2.37887  2.77519  2.98518  4.58477  3.61503
          0.00160  6.83446  7.55680  0.61958  0.77255  0.48576  0.95510
     56   4.03443  6.54783  2.35231  1.72595  5.89411  4.80726  4.99440  3.21704  2.50037  2.50124  5.58824  2.38391  5.20097  1.86098  3.10369  1.84450  4.26559  4.93913  6.97970  5.56808     71 e - - -
          2.68618  4.42225  2.77519  2.73123  3.46354  2.40513  3.72494  3.29354  2.67741  2.69355  4.24690  2.90347  2.73739  3.18146  2.89801  2.37887  2.77519  2.98518  4.58477  3.61503
          0.04354  6.83446  3.18133  0.61958  0.77255  0.48576  0.95510
     57   1.75476  3.23362  5.97212  5.36630  4.64575  3.13037  2.37986  2.12948  5.18210  2.27648  4.66933  3.17005  5.67101  5.34034  2.13613  4.61063  2.64409  2.47853  6.17070  2.76959     72 a - - -
          2.68618  4.42225  2.77519  2.73123  3.46354  2.40513  3.72494  3.29354  2.67741  2.69355  4.24690  2.90347  2.73739  3.18146  2.89801  2.37887  2.77519  2.98518  4.58477  3.61503
          0.00167  6.79258  7.51493  0.61958  0.77255  1.03045  0.44137
     58   3.99957  6.50054  1.83631  2.78489  3.30870  4.77482  3.26371  3.03446  2.45332  1.93114  5.54228  3.25393  5.16821  2.41965  4.19073  1.98611  2.35743  4.88899  6.93567  5.52718     73 d - - -
          2.68618  4.42225  2.77519  2.73123  3.46354  2.40513  3.72494  3.29354  2.67741  2.69355  4.24690  2.90347  2.73739  3.18146  2.89801  2.37887  2.77519  2.98518  4.58477  3.61503
          0.00167  6.79258  7.51493  0.61958  0.77255  1.03045  0.44137
     59   4.01893  6.50791  4.27681  3.71919  3.07271  4.79392  4.97767  5.32652  1.58273  4.80900  5.55108  1.72105  5.18659  2.11520  3.02604  1.65458  2.69283  3.18751  6.94214  5.53947     74 k - - -
          2.68618  4.42225  2.77519  2.73123  3.46354  2.40513  3.72494  3.29354  2.67741  2.69355  4.24690  2.90347  2.73739  3.18146  2.89801  2.37887  2.77519  2.98518  4.58477  3.61503
          0.03755  6.79258  3.33160  0.61958  0.77255  1.03045  0.44137
     60   3.97254  6.46404  4.22821  2.85653  5.80118  4.74902  3.09663  5.28152  2.46273  4.76588  5.50683  2.96886  2.98840  3.14824  4.16575  2.53085  1.86353  1.94613  6.90142  1.56494     75 y - - -
          2.68618  4.42225  2.77519  2.73123  3.46354  2.40513  3.72494  3.29354  2.67741  2.69355  4.24690  2.90347  2.73739  3.18146  2.89801  2.37887  2.77519  2.98518  4.58477  3.61503
          0.00173  6.75676  7.47911  0.61958  0.77255  0.65001  0.73823
     61   4.15843  5.53288  6.12464  5.50910  3.23494  5.32801  5.66168  2.95699  3.20280  1.17859  3.22684  5.49127  5.69166  3.23102  5.30058  2.92566  1.94779  1.65846  3.19597  4.97879     76 l - - -
          2.68618  4.42225  2.77519  2.73123  3.46354  2.40513  3.72494  3.29354  2.67741  2.69355  4.24690  2.90347  2.73739  3.18146  2.89801  2.37887  2.77519  2.98518  4.58477  3.61503
          0.00167  6.79258  7.51493  0.61958  0.77255  0.25254  1.49978
     62   2.99107  6.45879  3.16093  1.82458  5.76704  4.82958  3.21488  2.40868  3.77184  1.63697  5.50931  3.13359  3.05145  4.13057  3.02719  2.31974  2.57969  3.05249  6.91417  5.52658     77 l - - -
          2.68653  4.42841  2.77555  2.73064  3.46623  2.40942  3.73111  3.28811  2.68173  2.69529  4.24782  2.89862  2.73924  3.18502  2.89875  2.37375  2.76858  2.97914  4.59093  3.62119
          1.29750  0.74549  1.37719  1.61151  0.22263  0.48576  0.95510
     63   2.22691  6.31878  2.04120  2.62472  5.66484  4.57768  2.96449  5.15165  3.50016  4.62449  5.35925  2.19676  2.95125  2.63615  3.99332  2.32701  1.85271  4.70996  6.75081  2.91710     86 t - - -
          2.68618  4.42225  2.77519  2.73123  3.46354  2.40513  3.72494  3.29354  2.67741  2.69355  4.24690  2.90347  2.73739  3.18146  2.89801  2.37887  2.77519  2.98518  4.58477  3.61503
          0.00214  6.54442  7.26677  0.61958  0.77255  0.61698  0.77560
     64   1.81769  3.37443  2.32270  2.06715  3.19523  4.73773  2.66253  3.31171  3.69087  3.08295  5.36992  2.14464  5.12976  4.04804  3.13541  3.93178  2.04856  4.67692  6.78063  5.40398     87 a - - -
          2.68618  4.42225  2.77519  2.73123  3.46354  2.40513  3.72494  3.29354  2.67741  2.69355  4.24690  2.90347  2.73739  3.18146  2.89801  2.37887  2.77519  2.98518  4.58477  3.61503
          0.00182  6.70639  7.42874  0.61958  0.77255  1.62436  0.21945
     65   2.71860  6.44315  2.33673  1.83550  5.78963  2.93037  3.31403  3.37678  1.75067  4.74903  5.48344  2.92647  3.43832  2.76262  2.46173  2.81382  2.89113  4.83454  6.87499  5.46319     88 k - - -
          2.68618  4.42225  2.77519  2.73123  3.46354  2.40513  3.72494  3.29354  2.67741  2.69355  4.24690  2.90347  2.73739  3.18146  2.89801  2.37887  2.77519  2.98518  4.58477  3.61503
          0.00182  6.70639  7.42874  0.61958  0.77255  0.40296  1.10364
     66   2.94318  6.52437  1.68636  2.08092  5.87065  2.52160  4.96919  5.35783  2.35294  4.83017  5.56492  2.51380  5.17517  4.06538  2.53396  1.62182  3.18782  4.91570  6.95617  5.54388     89 s - - -
          2.68618  4.42225  2.77519  2.73123  3.46354  2.40513  3.72494  3.29354  2.67741  2.69355  4.24690  2.90347  2.73739  3.18146  2.89801  2.37887  2.77519  2.98518  4.58477  3.61503
          0.00166  6.79690  7.51925  0.61958  0.77255  0.98703  0.46630
     67   2.81847  6.51572  2.67914  1.84961  5.86214  2.68732  2.99455  2.74216  2.73092  3.24081  5.55602  2.17408  3.15109  2.97906  3.19099  2.49385  2.57743  4.90708  6.94759  5.53582     90 e - - -
          2.68618  4.42225  2.77519  2.73123  3.46354  2.40513  3.72494  3.29354  2.67741  2.69355  4.24690  2.90347  2.73739  3.18146  2.89801  2.37887  2.77519  2.98518  4.58477  3.61503
          0.00166  6.79690  7.51925  0.61958  0.77255  0.98703  0.46630
     68   4.00205  6.51403  3.21300  2.33420  5.85966  2.18872  4.96263  3.21336  2.93395  4.81955  3.38510  2.57925  5.16911  2.80787  2.61586  1.50871  2.34149  3.02391  6.94637  5.53508     91 s - - -
          2.68618  4.42225  2.77519  2.73123  3.46354  2.40513  3.72494  3.29354  2.67741  2.69355  4.24690  2.90347  2.73739  3.18146  2.89801  2.37887  2.77519  2.98518  4.58477  3.61503
          0.00112  6.79636        *  0.61958  0.77255  0.00000        *
//
```
