## Supplementary_Files_1-154 for "Mosaic origin of the eukaryotic kinetochore": cenpq_fl.hmm

```
HMMER3/f [3.1b1 | May 2013]
NAME  cenpq_orths_v3_fl
LENG  316
ALPH  amino
RF    no
MM    no
CONS  yes
CS    no
MAP   yes
DATE  Tue Aug  1 14:04:56 2017
NSEQ  14
EFFN  4.952637
CKSUM 146953175
STATS LOCAL MSV      -11.2138  0.70087
STATS LOCAL VITERBI  -12.0006  0.70087
STATS LOCAL FORWARD   -5.5315  0.70087
HMM          A        C        D        E        F        G        H        I        K        L        M        N        P        Q        R        S        T        V        W        Y   
            m->m     m->i     m->d     i->m     i->i     d->m     d->d
  COMPO   2.70279  4.80986  2.84765  2.39825  3.75405  3.27576  3.69267  3.05490  2.38671  2.45559  3.72552  2.88728  3.35659  2.86485  2.76064  2.44662  2.78530  2.92232  4.94448  3.87109
          2.68618  4.42225  2.77519  2.73123  3.46354  2.40513  3.72494  3.29354  2.67741  2.69355  4.24690  2.90347  2.73739  3.18146  2.89801  2.37887  2.77519  2.98518  4.58477  3.61503
          0.43209  5.29484  1.06181  0.61958  0.77255  0.00000        *
      1   3.01265  5.44506  2.25986  2.61357  4.86933  1.53206  4.01155  4.35369  2.83940  3.85778  4.62960  2.25685  2.65582  3.13661  3.35279  2.97860  2.42969  3.91305  6.01220  4.59306      1 g - - -
          2.68618  4.42225  2.77519  2.73123  3.46354  2.40513  3.72494  3.29354  2.67741  2.69355  4.24690  2.90347  2.73739  3.18146  2.89801  2.37887  2.77519  2.98518  4.58477  3.61503
          0.01142  4.87417  5.59651  0.61958  0.77255  0.92356  0.50601
      2   2.90086  5.37574  3.15991  2.60415  4.72108  3.67161  3.85417  4.19514  1.76039  3.67901  4.42551  2.42939  2.92486  2.95506  2.36674  2.07004  2.38329  3.76854  5.81182  4.41640      2 k - - -
          2.68618  4.42225  2.77519  2.73123  3.46354  2.40513  3.72494  3.29354  2.67741  2.69355  4.24690  2.90347  2.73739  3.18146  2.89801  2.37887  2.77519  2.98518  4.58477  3.61503
          0.01019  4.98745  5.70980  0.61958  0.77255  1.17996  0.36715
      3   2.15044  5.00487  3.37271  2.83149  4.28029  1.90501  3.99463  3.68654  2.27416  3.31332  4.14194  3.32797  4.14493  3.16630  3.25239  2.96048  1.99634  3.37340  5.57728  2.74722      3 g - - -
          2.68618  4.42225  2.77519  2.73123  3.46354  2.40513  3.72494  3.29354  2.67741  2.69355  4.24690  2.90347  2.73739  3.18146  2.89801  2.37887  2.77519  2.98518  4.58477  3.61503
          0.01019  4.98745  5.70980  0.61958  0.77255  1.17996  0.36715
      4   2.90110  5.21921  3.23700  2.67517  4.50028  3.70227  3.88701  3.93636  2.19148  2.17509  4.27940  2.67685  4.09197  2.35760  2.23547  2.38471  3.13004  2.56388  5.68796  4.33124      4 l - - -
          2.68618  4.42225  2.77519  2.73123  3.46354  2.40513  3.72494  3.29354  2.67741  2.69355  4.24690  2.90347  2.73739  3.18146  2.89801  2.37887  2.77519  2.98518  4.58477  3.61503
          0.01019  4.98745  5.70980  0.61958  0.77255  1.17996  0.36715
      5   1.58528  5.51187  2.27140  2.60855  4.86015  2.50516  3.96385  4.34686  2.21034  3.83243  4.58903  2.05650  4.13821  3.07552  3.25587  2.96907  3.25941  3.91213  5.97268  4.55101      5 a - - -
          2.68618  4.42225  2.77519  2.73123  3.46354  2.40513  3.72494  3.29354  2.67741  2.69355  4.24690  2.90347  2.73739  3.18146  2.89801  2.37887  2.77519  2.98518  4.58477  3.61503
          0.01019  4.98745  5.70980  0.61958  0.77255  1.17996  0.36715
      6   2.33941  5.06987  2.43904  2.79479  4.41324  3.69312  3.99754  3.82971  2.80706  3.43551  2.74070  3.29839  4.12982  3.15025  3.26855  1.39790  2.44659  3.48364  5.67565  4.34288      6 s - - -
          2.68618  4.42225  2.77519  2.73123  3.46354  2.40513  3.72494  3.29354  2.67741  2.69355  4.24690  2.90347  2.73739  3.18146  2.89801  2.37887  2.77519  2.98518  4.58477  3.61503
          0.01019  4.98745  5.70980  0.61958  0.77255  0.87134  0.54195
      7   2.28049  4.91263  2.57901  2.90555  4.10081  3.79885  4.01884  2.70677  2.48438  3.14775  2.86218  3.39359  4.18515  3.22427  2.29635  3.01548  2.58910  2.12417  5.45319  4.16355      7 v - - -
          2.68618  4.42225  2.77519  2.73123  3.46354  2.40513  3.72494  3.29354  2.67741  2.69355  4.24690  2.90347  2.73739  3.18146  2.89801  2.37887  2.77519  2.98518  4.58477  3.61503
          0.00943  5.06430  5.78664  0.61958  0.77255  1.06219  0.42419
      8   3.01076  5.39089  3.32256  2.16667  4.71699  3.78486  3.93280  4.15923  1.76231  2.12147  3.00353  3.27063  4.16982  2.48817  2.08704  2.99352  3.23275  3.77292  5.81659  4.46396      8 k - - -
          2.68618  4.42225  2.77519  2.73123  3.46354  2.40513  3.72494  3.29354  2.67741  2.69355  4.24690  2.90347  2.73739  3.18146  2.89801  2.37887  2.77519  2.98518  4.58477  3.61503
          0.00943  5.06430  5.78664  0.61958  0.77255  1.06219  0.42419
      9   2.93446  5.36977  3.21079  2.65381  4.69666  2.88525  3.89528  2.92645  1.99719  3.66418  4.42173  2.16168  4.10553  3.00187  2.16534  1.94784  3.16428  3.75199  5.81403  4.42851      9 s - - -
          2.68618  4.42225  2.77519  2.73123  3.46354  2.40513  3.72494  3.29354  2.67741  2.69355  4.24690  2.90347  2.73739  3.18146  2.89801  2.37887  2.77519  2.98518  4.58477  3.61503
          0.00943  5.06430  5.78664  0.61958  0.77255  1.06219  0.42419
     10   2.50304  5.51389  3.17865  2.07089  5.30862  3.82657  4.59951  4.75516  3.54450  4.34529  5.19257  3.58349  0.68240  3.79007  4.01117  3.36793  3.72332  4.27215  6.53259  5.16635     10 P - - -
          2.68618  4.42225  2.77519  2.73123  3.46354  2.40513  3.72494  3.29354  2.67741  2.69355  4.24690  2.90347  2.73739  3.18146  2.89801  2.37887  2.77519  2.98518  4.58477  3.61503
          0.09242  5.06430  2.50158  0.61958  0.77255  1.06219  0.42419
     11   2.87472  5.33019  1.99814  2.58616  4.65302  3.65395  3.84529  4.12334  2.58921  2.73513  4.37740  2.43420  4.04841  2.23389  2.55432  2.36422  3.10606  2.84890  5.77635  4.37940     11 d - - -
          2.68618  4.42225  2.77519  2.73123  3.46354  2.40513  3.72494  3.29354  2.67741  2.69355  4.24690  2.90347  2.73739  3.18146  2.89801  2.37887  2.77519  2.98518  4.58477  3.61503
          0.01024  4.98212  5.70447  0.61958  0.77255  1.18732  0.36390
     12   2.90799  5.37280  3.17116  2.61396  4.71673  2.84512  3.85745  4.18712  2.14865  3.67350  4.42329  3.15439  4.07198  2.21931  2.36382  1.72835  2.40911  3.76492  5.80762  4.41712     12 s - - -
          2.68618  4.42225  2.77519  2.73123  3.46354  2.40513  3.72494  3.29354  2.67741  2.69355  4.24690  2.90347  2.73739  3.18146  2.89801  2.37887  2.77519  2.98518  4.58477  3.61503
          0.01024  4.98212  5.70447  0.61958  0.77255  1.18732  0.36390
     13   1.91784  4.54501  3.91717  3.35007  3.69481  2.62836  4.19263  2.38776  3.29120  2.36577  3.67469  3.70894  2.94968  3.57658  3.60931  2.00164  3.12994  2.39572  5.15992  3.93949     13 a - - -
          2.68618  4.42225  2.77519  2.73123  3.46354  2.40513  3.72494  3.29354  2.67741  2.69355  4.24690  2.90347  2.73739  3.18146  2.89801  2.37887  2.77519  2.98518  4.58477  3.61503
          0.01024  4.98212  5.70447  0.61958  0.77255  1.18732  0.36390
     14   2.42015  5.10285  3.27064  2.71442  4.35806  3.70361  2.81867  2.85583  2.08675  3.37312  4.18072  3.23466  4.09743  3.05648  3.15943  1.67874  2.39844  3.44625  5.60765  4.26871     14 s - - -
          2.68618  4.42225  2.77519  2.73123  3.46354  2.40513  3.72494  3.29354  2.67741  2.69355  4.24690  2.90347  2.73739  3.18146  2.89801  2.37887  2.77519  2.98518  4.58477  3.61503
          0.09024  4.98212  2.53288  0.61958  0.77255  1.18732  0.36390
     15   2.87948  4.89663  3.50918  2.97077  4.25254  2.59123  4.07436  2.42263  2.88120  3.29136  4.13609  3.42338  4.16856  3.27054  2.20824  1.35032  3.15763  3.32749  5.57047  4.28719     15 s - - -
          2.68618  4.42225  2.77519  2.73123  3.46354  2.40513  3.72494  3.29354  2.67741  2.69355  4.24690  2.90347  2.73739  3.18146  2.89801  2.37887  2.77519  2.98518  4.58477  3.61503
          0.01109  4.90297  5.62532  0.61958  0.77255  1.28672  0.32321
     16   3.00426  5.54601  2.20003  1.64017  4.88048  3.65131  3.92818  4.37712  1.85292  3.84659  4.59912  2.53707  4.10668  3.03806  3.23173  2.01674  3.24573  3.93281  5.97608  4.54130     16 e - - -
          2.68618  4.42225  2.77519  2.73123  3.46354  2.40513  3.72494  3.29354  2.67741  2.69355  4.24690  2.90347  2.73739  3.18146  2.89801  2.37887  2.77519  2.98518  4.58477  3.61503
          0.01109  4.90297  5.62532  0.61958  0.77255  1.28672  0.32321
     17   2.93043  5.15266  3.18229  2.17477  4.49811  3.67636  3.99861  3.92424  2.80207  2.73114  4.32745  3.25811  2.97400  3.14887  3.26128  1.15031  3.19256  3.56934  5.74063  4.39393     17 s - - -
          2.68618  4.42225  2.77519  2.73123  3.46354  2.40513  3.72494  3.29354  2.67741  2.69355  4.24690  2.90347  2.73739  3.18146  2.89801  2.37887  2.77519  2.98518  4.58477  3.61503
          0.01109  4.90297  5.62532  0.61958  0.77255  1.28672  0.32321
     18   3.32148  5.92132  1.56719  1.88766  5.23979  3.73158  4.15075  4.75490  1.15900  4.20772  5.00783  3.18106  4.28769  3.28809  3.54841  3.21949  3.58305  4.30543  6.33280  4.85798     18 k - - -
          2.68618  4.42225  2.77519  2.73123  3.46354  2.40513  3.72494  3.29354  2.67741  2.69355  4.24690  2.90347  2.73739  3.18146  2.89801  2.37887  2.77519  2.98518  4.58477  3.61503
          0.11069  4.90297  2.32931  0.61958  0.77255  0.89347  0.52633
     19   2.89260  5.23303  3.21714  2.65346  4.52902  3.68470  3.86217  3.96835  2.19026  2.55030  4.29286  3.18215  4.07449  2.52085  2.55071  1.64437  2.34957  3.59824  5.69194  4.33409     19 s - - -
          2.68695  4.42409  2.77309  2.73166  3.46538  2.40649  3.72679  3.28709  2.67543  2.69476  4.24575  2.90048  2.73816  3.18330  2.89936  2.37978  2.77463  2.98440  4.58661  3.61687
          1.57288  0.23696  5.64715  1.78321  0.18404  0.71142  0.67520
     20   1.92133  4.99574  3.41279  2.41786  4.20593  3.78702  4.00944  2.62795  2.85198  2.48488  4.08328  2.40919  4.17932  3.19343  3.29651  1.84398  3.16175  3.30962  5.52995  4.22479     31 s - - -
          2.68618  4.42225  2.77519  2.73123  3.46354  2.40513  3.72494  3.29354  2.67741  2.69355  4.24690  2.90347  2.73739  3.18146  2.89801  2.37887  2.77519  2.98518  4.58477  3.61503
          0.11191  5.08379  2.30583  0.61958  0.77255  1.02837  0.44253
     21   3.29688  5.65192  3.58747  2.42187  5.09361  3.98077  4.00843  4.49281  1.48969  3.90982  4.70922  3.45707  4.35321  3.11860  1.26255  2.26275  3.48829  4.10293  5.96047  4.69370     32 r - - -
          2.68618  4.42225  2.77519  2.73123  3.46354  2.40513  3.72494  3.29354  2.67741  2.69355  4.24690  2.90347  2.73739  3.18146  2.89801  2.37887  2.77519  2.98518  4.58477  3.61503
          0.01024  4.98212  5.70447  0.61958  0.77255  1.18732  0.36390
     22   2.87428  5.20310  3.20338  2.06991  4.48097  3.67856  3.87334  2.69344  2.26922  2.58710  4.26244  3.17930  2.92895  2.99773  2.41211  2.35365  2.54424  3.55709  5.67787  4.31298     33 e - - -
          2.68618  4.42225  2.77519  2.73123  3.46354  2.40513  3.72494  3.29354  2.67741  2.69355  4.24690  2.90347  2.73739  3.18146  2.89801  2.37887  2.77519  2.98518  4.58477  3.61503
          0.01024  4.98212  5.70447  0.61958  0.77255  1.18732  0.36390
     23   2.14552  5.38204  1.65631  2.17831  4.70458  3.66544  2.79094  4.17759  2.64444  3.67964  4.43510  3.14114  4.07781  2.99174  3.13896  2.39348  3.15472  2.95071  5.83119  4.42799     34 d - - -
          2.68618  4.42225  2.77519  2.73123  3.46354  2.40513  3.72494  3.29354  2.67741  2.69355  4.24690  2.90347  2.73739  3.18146  2.89801  2.37887  2.77519  2.98518  4.58477  3.61503
          0.01024  4.98212  5.70447  0.61958  0.77255  1.18732  0.36390
     24   2.88177  4.98664  2.19449  2.78533  4.20348  3.73083  2.94749  3.60369  2.77985  2.53351  4.06986  3.29182  4.12331  3.12295  3.23076  1.96538  2.53303  2.19480  5.51212  4.19828     35 s - - -
          2.68618  4.42225  2.77519  2.73123  3.46354  2.40513  3.72494  3.29354  2.67741  2.69355  4.24690  2.90347  2.73739  3.18146  2.89801  2.37887  2.77519  2.98518  4.58477  3.61503
          0.01024  4.98212  5.70447  0.61958  0.77255  1.18732  0.36390
     25   2.24833  4.42212  4.29074  3.70524  3.53300  4.00982  4.30427  2.18822  2.73024  1.71133  3.53339  3.95065  4.37897  3.82974  2.78120  3.29182  3.15285  1.75523  5.04040  3.84451     36 l - - -
          2.68618  4.42225  2.77519  2.73123  3.46354  2.40513  3.72494  3.29354  2.67741  2.69355  4.24690  2.90347  2.73739  3.18146  2.89801  2.37887  2.77519  2.98518  4.58477  3.61503
          0.01024  4.98212  5.70447  0.61958  0.77255  1.18732  0.36390
     26   2.87795  5.35806  2.41822  2.09050  3.04559  3.65012  3.84339  4.16701  1.93111  3.65777  4.40307  3.12250  2.41707  2.94477  3.07714  2.45983  2.57213  3.74168  5.79880  4.39492     37 k - - -
          2.68618  4.42225  2.77519  2.73123  3.46354  2.40513  3.72494  3.29354  2.67741  2.69355  4.24690  2.90347  2.73739  3.18146  2.89801  2.37887  2.77519  2.98518  4.58477  3.61503
          0.01024  4.98212  5.70447  0.61958  0.77255  1.18732  0.36390
     27   3.03416  5.55714  2.22760  1.64191  4.89517  3.69397  3.96140  4.38610  2.73909  3.86032  4.61496  3.15834  4.14377  3.07150  2.02859  1.70967  3.27472  3.94724  5.99170  4.56570     38 e - - -
          2.68618  4.42225  2.77519  2.73123  3.46354  2.40513  3.72494  3.29354  2.67741  2.69355  4.24690  2.90347  2.73739  3.18146  2.89801  2.37887  2.77519  2.98518  4.58477  3.61503
          0.01024  4.98212  5.70447  0.61958  0.77255  0.79407  0.60148
     28   2.31124  4.71200  3.72556  3.16100  3.86046  3.88869  4.13658  2.44551  3.12313  2.27368  3.81392  2.46773  4.27115  2.72926  3.49872  1.85603  3.16579  2.33425  5.28868  4.04343     39 s - - -
          2.68618  4.42225  2.77519  2.73123  3.46354  2.40513  3.72494  3.29354  2.67741  2.69355  4.24690  2.90347  2.73739  3.18146  2.89801  2.37887  2.77519  2.98518  4.58477  3.61503
          0.00925  5.08379  5.80613  0.61958  0.77255  1.02837  0.44253
     29   2.95841  5.45704  3.16920  2.31223  4.80331  3.71424  3.90386  4.28383  1.36392  3.75843  4.50121  2.55861  4.11410  2.36146  3.10078  2.38495  2.45794  3.84914  5.88476  4.48128     40 k - - -
          2.68618  4.42225  2.77519  2.73123  3.46354  2.40513  3.72494  3.29354  2.67741  2.69355  4.24690  2.90347  2.73739  3.18146  2.89801  2.37887  2.77519  2.98518  4.58477  3.61503
          0.00925  5.08379  5.80613  0.61958  0.77255  1.02837  0.44253
     30   3.06325  5.05824  3.78137  3.31235  4.62793  3.83075  4.39474  3.94637  2.19896  3.65251  4.51085  3.70584  4.38154  3.59612  3.47972  0.84308  3.40071  2.24921  5.92341  4.65713     41 s - - -
          2.68618  4.42225  2.77519  2.73123  3.46354  2.40513  3.72494  3.29354  2.67741  2.69355  4.24690  2.90347  2.73739  3.18146  2.89801  2.37887  2.77519  2.98518  4.58477  3.61503
          0.00925  5.08379  5.80613  0.61958  0.77255  1.02837  0.44253
     31   2.44456  5.25551  2.57130  2.69204  4.55460  2.97121  3.92551  3.00944  2.69249  3.55111  4.33084  3.22473  4.11461  3.04789  2.67905  1.73303  2.02396  3.62569  5.74499  4.37634     42 s - - -
          2.68618  4.42225  2.77519  2.73123  3.46354  2.40513  3.72494  3.29354  2.67741  2.69355  4.24690  2.90347  2.73739  3.18146  2.89801  2.37887  2.77519  2.98518  4.58477  3.61503
          0.00925  5.08379  5.80613  0.61958  0.77255  1.02837  0.44253
     32   2.97344  5.36294  3.21223  2.73109  4.80356  2.60375  4.01469  4.27491  2.78008  3.78635  4.54517  1.90272  4.16147  2.37804  3.26466  1.71593  2.12765  3.84050  5.94041  4.55004     43 s - - -
          2.68618  4.42225  2.77519  2.73123  3.46354  2.40513  3.72494  3.29354  2.67741  2.69355  4.24690  2.90347  2.73739  3.18146  2.89801  2.37887  2.77519  2.98518  4.58477  3.61503
          0.00925  5.08379  5.80613  0.61958  0.77255  1.02837  0.44253
     33   2.93656  5.23617  2.56507  2.72462  4.53055  3.73219  3.95329  3.96627  2.72601  2.59788  4.32296  3.25290  4.13680  3.08332  2.61965  1.48669  2.03402  3.60522  5.73907  4.37990     44 s - - -
          2.68618  4.42225  2.77519  2.73123  3.46354  2.40513  3.72494  3.29354  2.67741  2.69355  4.24690  2.90347  2.73739  3.18146  2.89801  2.37887  2.77519  2.98518  4.58477  3.61503
          0.00925  5.08379  5.80613  0.61958  0.77255  1.02837  0.44253
     34   2.19942  5.39680  3.17341  2.16063  4.73035  3.69862  3.89324  4.20491  1.69378  3.69876  4.44651  2.46278  4.09609  2.99581  3.12067  1.99492  3.15875  3.01265  5.84181  4.44121     45 k - - -
          2.68618  4.42225  2.77519  2.73123  3.46354  2.40513  3.72494  3.29354  2.67741  2.69355  4.24690  2.90347  2.73739  3.18146  2.89801  2.37887  2.77519  2.98518  4.58477  3.61503
          0.00925  5.08379  5.80613  0.61958  0.77255  1.02837  0.44253
     35   3.00211  5.50783  2.05235  1.98075  4.86018  3.73717  2.71319  4.34092  1.74617  3.80696  4.55200  3.20285  4.14367  3.03012  2.02580  2.95913  3.23197  3.90356  5.92547  4.52377     46 k - - -
          2.68618  4.42225  2.77519  2.73123  3.46354  2.40513  3.72494  3.29354  2.67741  2.69355  4.24690  2.90347  2.73739  3.18146  2.89801  2.37887  2.77519  2.98518  4.58477  3.61503
          0.00925  5.08379  5.80613  0.61958  0.77255  1.02837  0.44253
     36   2.91570  5.42800  2.46574  2.14987  4.77333  2.89757  3.87540  4.25981  2.30893  3.73336  4.46884  2.43329  2.97321  2.97193  2.23149  2.32191  2.59385  3.81882  5.86033  4.44865     47 e - - -
          2.68618  4.42225  2.77519  2.73123  3.46354  2.40513  3.72494  3.29354  2.67741  2.69355  4.24690  2.90347  2.73739  3.18146  2.89801  2.37887  2.77519  2.98518  4.58477  3.61503
          0.00925  5.08379  5.80613  0.61958  0.77255  1.02837  0.44253
     37   2.45371  5.37660  2.46320  2.63515  4.69777  3.70108  2.89576  4.16694  2.65032  2.68628  4.42759  2.02498  2.39831  3.00663  3.13987  2.29272  3.16048  3.75522  5.82729  4.43070     48 n - - -
          2.68618  4.42225  2.77519  2.73123  3.46354  2.40513  3.72494  3.29354  2.67741  2.69355  4.24690  2.90347  2.73739  3.18146  2.89801  2.37887  2.77519  2.98518  4.58477  3.61503
          0.00925  5.08379  5.80613  0.61958  0.77255  1.02837  0.44253
     38   2.40237  4.77254  3.63990  3.07596  2.73407  3.86274  3.01167  2.02871  2.57963  2.99355  3.86895  3.52619  2.80547  3.36528  2.80527  3.09353  2.15259  3.05805  5.33705  4.07954     49 i - - -
          2.68618  4.42225  2.77519  2.73123  3.46354  2.40513  3.72494  3.29354  2.67741  2.69355  4.24690  2.90347  2.73739  3.18146  2.89801  2.37887  2.77519  2.98518  4.58477  3.61503
          0.00925  5.08379  5.80613  0.61958  0.77255  1.02837  0.44253
     39   2.93430  4.74149  3.70960  3.15418  3.91561  3.86939  4.14956  3.28550  3.12199  2.98561  3.86617  2.86457  2.44634  3.43674  3.50359  2.16406  2.55668  1.92226  5.33572  2.18883     50 v - - -
          2.68618  4.42225  2.77519  2.73123  3.46354  2.40513  3.72494  3.29354  2.67741  2.69355  4.24690  2.90347  2.73739  3.18146  2.89801  2.37887  2.77519  2.98518  4.58477  3.61503
          0.00925  5.08379  5.80613  0.61958  0.77255  1.02837  0.44253
     40   2.96394  5.41887  3.14451  1.80940  4.73972  2.79805  1.88069  4.21122  2.68383  2.84330  4.47198  2.44681  4.12387  3.03619  3.17423  2.38582  3.19801  3.79812  5.86762  4.46755     51 e - - -
          2.68618  4.42225  2.77519  2.73123  3.46354  2.40513  3.72494  3.29354  2.67741  2.69355  4.24690  2.90347  2.73739  3.18146  2.89801  2.37887  2.77519  2.98518  4.58477  3.61503
          0.00925  5.08379  5.80613  0.61958  0.77255  1.02837  0.44253
     41   2.50807  5.08795  3.36725  2.81331  4.34460  3.76149  3.99100  3.75537  2.79478  1.96667  4.18887  2.04794  4.16260  3.14988  2.55342  2.03845  2.54141  3.43684  5.62237  4.29813     52 l - - -
          2.68618  4.42225  2.77519  2.73123  3.46354  2.40513  3.72494  3.29354  2.67741  2.69355  4.24690  2.90347  2.73739  3.18146  2.89801  2.37887  2.77519  2.98518  4.58477  3.61503
          0.00925  5.08379  5.80613  0.61958  0.77255  1.02837  0.44253
     42   3.26715  5.69387  3.16017  2.13092  5.10038  3.86372  4.14421  4.56217  1.69976  4.03489  4.82427  3.36096  4.34078  3.26837  3.22795  1.03895  3.51266  4.14114  6.15006  4.77595     53 s - - -
          2.68582  4.42253  2.77431  2.73152  3.46382  2.40541  3.72412  3.29265  2.67769  2.69304  4.24718  2.90375  2.73768  3.18175  2.89829  2.37915  2.77548  2.98455  4.58505  3.61532
          0.50586  1.12312  2.63454  0.68619  0.70015  1.02837  0.44253
     43   3.20606  5.63926  1.41643  2.73570  5.08112  3.75864  4.17646  4.57877  3.00623  4.07359  4.86054  3.28687  4.29050  3.31078  2.46297  1.24020  3.48496  4.13144  6.21252  4.78822     56 s - - -
          2.68618  4.42225  2.77519  2.73123  3.46354  2.40513  3.72494  3.29354  2.67741  2.69355  4.24690  2.90347  2.73739  3.18146  2.89801  2.37887  2.77519  2.98518  4.58477  3.61503
          0.00993  5.01257  5.73491  0.61958  0.77255  1.14394  0.38355
     44   3.38499  5.91687  1.07419  2.70192  5.30239  3.79075  4.27432  4.82000  2.37283  4.29695  5.10546  3.27607  4.37167  3.42071  3.74233  1.43251  3.66865  4.36482  6.43710  4.96072     57 d - - -
          2.68618  4.42225  2.77519  2.73123  3.46354  2.40513  3.72494  3.29354  2.67741  2.69355  4.24690  2.90347  2.73739  3.18146  2.89801  2.37887  2.77519  2.98518  4.58477  3.61503
          0.00993  5.01257  5.73491  0.61958  0.77255  1.14394  0.38355
     45   2.30869  5.49985  2.33130  1.65724  4.83883  3.68240  3.91857  4.32976  2.31733  3.80305  4.54760  2.35254  4.10949  3.02228  3.18782  2.00070  3.21218  3.88829  5.93278  4.50982     58 e - - -
          2.68618  4.42225  2.77519  2.73123  3.46354  2.40513  3.72494  3.29354  2.67741  2.69355  4.24690  2.90347  2.73739  3.18146  2.89801  2.37887  2.77519  2.98518  4.58477  3.61503
          0.07628  5.01257  2.70623  0.61958  0.77255  1.14394  0.38355
     46   2.86782  5.09679  3.24207  1.82724  4.34570  3.68848  3.89220  3.76452  2.24179  2.47249  4.16702  3.21272  2.95870  3.03620  3.14417  2.34927  3.09943  2.22820  5.59422  4.25310     59 e - - -
          2.68618  4.42225  2.77519  2.73123  3.46354  2.40513  3.72494  3.29354  2.67741  2.69355  4.24690  2.90347  2.73739  3.18146  2.89801  2.37887  2.77519  2.98518  4.58477  3.61503
          0.01061  4.94690  5.66925  0.61958  0.77255  1.23375  0.34418
     47   2.01767  5.34187  3.13106  2.11067  4.67439  3.64827  2.69181  4.14677  2.56155  3.63905  4.38798  3.12238  4.04228  2.28408  2.36780  2.84378  2.22963  3.72622  5.77995  4.38354     60 a - - -
          2.68618  4.42225  2.77519  2.73123  3.46354  2.40513  3.72494  3.29354  2.67741  2.69355  4.24690  2.90347  2.73739  3.18146  2.89801  2.37887  2.77519  2.98518  4.58477  3.61503
          0.01061  4.94690  5.66925  0.61958  0.77255  0.97525  0.47337
     48   2.36296  5.44619  3.06795  2.05856  4.90418  1.56542  4.06880  4.38521  2.87781  3.89172  4.65838  2.34274  4.19046  3.19099  3.38068  1.95915  3.31263  3.93987  6.04488  4.63663     61 g - - -
          2.68618  4.42225  2.77519  2.73123  3.46354  2.40513  3.72494  3.29354  2.67741  2.69355  4.24690  2.90347  2.73739  3.18146  2.89801  2.37887  2.77519  2.98518  4.58477  3.61503
          0.00993  5.01257  5.73491  0.61958  0.77255  1.14394  0.38355
     49   2.92160  5.42825  1.96505  2.11531  4.76749  3.66928  3.87583  4.25236  2.23458  3.73071  4.47253  3.13659  4.07627  1.87603  3.11706  2.34921  3.15474  2.82825  5.86244  4.44973     62 q - - -
          2.68618  4.42225  2.77519  2.73123  3.46354  2.40513  3.72494  3.29354  2.67741  2.69355  4.24690  2.90347  2.73739  3.18146  2.89801  2.37887  2.77519  2.98518  4.58477  3.61503
          0.00993  5.01257  5.73491  0.61958  0.77255  1.14394  0.38355
     50   1.86532  5.12485  3.27541  2.19241  4.38562  2.18645  3.92572  2.69738  2.71339  3.39957  4.20536  3.24453  4.10975  3.06906  2.43710  2.92103  2.63467  3.47113  5.63185  4.29034     63 a - - -
          2.68618  4.42225  2.77519  2.73123  3.46354  2.40513  3.72494  3.29354  2.67741  2.69355  4.24690  2.90347  2.73739  3.18146  2.89801  2.37887  2.77519  2.98518  4.58477  3.61503
          0.00993  5.01257  5.73491  0.61958  0.77255  1.14394  0.38355
     51   2.89240  5.13272  3.26584  2.19805  4.38328  2.01509  2.73350  3.80649  2.35486  2.50814  2.80869  3.23363  4.10371  3.05462  3.16264  2.91547  2.63367  3.47160  5.62599  4.28248     64 g - - -
          2.68618  4.42225  2.77519  2.73123  3.46354  2.40513  3.72494  3.29354  2.67741  2.69355  4.24690  2.90347  2.73739  3.18146  2.89801  2.37887  2.77519  2.98518  4.58477  3.61503
          0.14800  5.01257  2.03320  0.61958  0.77255  1.14394  0.38355
     52   2.85785  4.56776  3.74797  2.36582  3.71650  3.83348  4.11254  3.03462  3.14860  1.51980  3.68122  3.59226  4.22360  3.45185  3.49487  2.42096  2.46003  2.17273  5.17025  3.93851     65 l - - -
          2.68618  4.42225  2.77519  2.73123  3.46354  2.40513  3.72494  3.29354  2.67741  2.69355  4.24690  2.90347  2.73739  3.18146  2.89801  2.37887  2.77519  2.98518  4.58477  3.61503
          0.01140  4.87596  5.59831  0.61958  0.77255  1.31687  0.31194
     53   2.31388  4.82117  3.45289  2.89803  2.65213  3.70282  3.99865  3.46569  2.86191  3.12636  3.97759  3.36591  4.12437  3.20816  1.93562  1.87782  2.39118  3.18025  5.42710  4.14269     66 s - - -
          2.68618  4.42225  2.77519  2.73123  3.46354  2.40513  3.72494  3.29354  2.67741  2.69355  4.24690  2.90347  2.73739  3.18146  2.89801  2.37887  2.77519  2.98518  4.58477  3.61503
          0.01140  4.87596  5.59831  0.61958  0.77255  1.31687  0.31194
     54   2.88759  4.54918  3.88739  3.32404  2.65250  3.88143  4.17463  2.96865  2.34340  2.74241  3.66730  3.68899  4.27453  3.54661  3.54234  3.15023  1.39013  2.12489  5.16032  3.93005     67 t - - -
          2.68618  4.42225  2.77519  2.73123  3.46354  2.40513  3.72494  3.29354  2.67741  2.69355  4.24690  2.90347  2.73739  3.18146  2.89801  2.37887  2.77519  2.98518  4.58477  3.61503
          0.01140  4.87596  5.59831  0.61958  0.77255  1.31687  0.31194
     55   3.34163  5.85326  1.91362  2.63147  5.30369  3.69570  4.26557  4.84253  3.26084  4.32418  5.14647  1.06122  4.31646  3.42398  3.84871  1.75661  3.65124  4.36517  6.46804  4.96794     68 n - - -
          2.68618  4.42225  2.77519  2.73123  3.46354  2.40513  3.72494  3.29354  2.67741  2.69355  4.24690  2.90347  2.73739  3.18146  2.89801  2.37887  2.77519  2.98518  4.58477  3.61503
          0.01140  4.87596  5.59831  0.61958  0.77255  1.31687  0.31194
     56   2.91577  5.40183  3.11798  2.06793  4.75738  3.65928  3.83523  4.23020  1.74181  3.69816  4.44759  1.98944  4.05899  2.93656  2.37474  2.22675  3.14293  3.79982  5.81572  4.42643     69 k - - -
          2.68618  4.42225  2.77519  2.73123  3.46354  2.40513  3.72494  3.29354  2.67741  2.69355  4.24690  2.90347  2.73739  3.18146  2.89801  2.37887  2.77519  2.98518  4.58477  3.61503
          0.01140  4.87596  5.59831  0.61958  0.77255  1.31687  0.31194
     57   2.31080  5.46991  2.23888  1.67808  4.80688  2.65579  3.87710  4.29961  2.05663  3.77210  4.51948  2.45343  4.06349  2.98302  3.15920  2.88888  3.17854  3.85750  5.90219  4.47521     70 e - - -
          2.68618  4.42225  2.77519  2.73123  3.46354  2.40513  3.72494  3.29354  2.67741  2.69355  4.24690  2.90347  2.73739  3.18146  2.89801  2.37887  2.77519  2.98518  4.58477  3.61503
          0.01140  4.87596  5.59831  0.61958  0.77255  1.31687  0.31194
     58   2.89197  5.35322  3.14523  2.08595  4.70064  3.65425  3.82459  4.16736  1.80576  3.64897  4.40197  3.12859  4.04756  2.92744  2.28207  2.20429  2.02931  3.74700  5.77740  4.39390     71 k - - -
          2.68618  4.42225  2.77519  2.73123  3.46354  2.40513  3.72494  3.29354  2.67741  2.69355  4.24690  2.90347  2.73739  3.18146  2.89801  2.37887  2.77519  2.98518  4.58477  3.61503
          0.01140  4.87596  5.59831  0.61958  0.77255  1.31687  0.31194
     59   2.89859  5.35795  3.11631  2.58994  4.71570  2.57003  3.84262  4.18575  2.54589  3.66956  4.42309  2.32136  4.05325  2.00435  1.94846  2.22565  3.13100  3.76164  5.80061  4.41204     72 r - - -
          2.68618  4.42225  2.77519  2.73123  3.46354  2.40513  3.72494  3.29354  2.67741  2.69355  4.24690  2.90347  2.73739  3.18146  2.89801  2.37887  2.77519  2.98518  4.58477  3.61503
          0.01140  4.87596  5.59831  0.61958  0.77255  1.31687  0.31194
     60   2.84477  5.13272  3.18816  2.65269  4.45222  3.63798  3.87933  3.88723  2.65271  3.45560  4.24586  2.34938  4.05172  1.89803  3.12156  2.22688  2.04217  2.69707  5.66165  4.30487     73 q - - -
          2.68618  4.42225  2.77519  2.73123  3.46354  2.40513  3.72494  3.29354  2.67741  2.69355  4.24690  2.90347  2.73739  3.18146  2.89801  2.37887  2.77519  2.98518  4.58477  3.61503
          0.11390  4.87596  2.30230  0.61958  0.77255  1.31687  0.31194
     61   2.79727  4.72478  2.46225  2.85005  3.89677  3.70016  3.92706  3.27477  2.82491  2.39497  3.81582  3.32304  4.08551  3.15745  2.48041  2.92369  2.26721  2.29393  5.27554  2.66523     74 t - - -
          2.68618  4.42225  2.77519  2.73123  3.46354  2.40513  3.72494  3.29354  2.67741  2.69355  4.24690  2.90347  2.73739  3.18146  2.89801  2.37887  2.77519  2.98518  4.58477  3.61503
          0.01262  4.77468  5.49703  0.61958  0.77255  1.08697  0.41134
     62   2.84747  4.79297  3.42870  2.33259  3.97327  3.73856  2.18806  2.45290  2.85753  3.02534  3.88732  3.35617  4.12864  3.19396  3.27604  1.94415  3.08058  2.34044  5.34502  4.06528     75 s - - -
          2.68618  4.42225  2.77519  2.73123  3.46354  2.40513  3.72494  3.29354  2.67741  2.69355  4.24690  2.90347  2.73739  3.18146  2.89801  2.37887  2.77519  2.98518  4.58477  3.61503
          0.01140  4.87596  5.59831  0.61958  0.77255  1.31687  0.31194
     63   2.91330  5.41918  2.02428  2.08671  4.75222  2.53928  2.62229  4.23789  2.62921  3.72070  4.47020  3.09007  2.61732  2.96677  3.13175  2.86901  2.34989  3.80480  5.85799  4.43974     76 d - - -
          2.68618  4.42225  2.77519  2.73123  3.46354  2.40513  3.72494  3.29354  2.67741  2.69355  4.24690  2.90347  2.73739  3.18146  2.89801  2.37887  2.77519  2.98518  4.58477  3.61503
          0.12059  4.87596  2.24454  0.61958  0.77255  1.31687  0.31194
     64   2.94705  5.38054  3.16527  1.44118  4.74529  3.67761  3.82465  4.19571  1.93472  3.66563  4.43352  3.15259  4.07373  2.93180  2.24694  2.91262  2.29915  3.78524  5.77790  4.42225     77 e - - -
          2.68706  4.42313  2.77328  2.73144  3.46442  2.40454  3.72582  3.29317  2.67703  2.69379  4.24778  2.90271  2.73756  3.18131  2.89889  2.37881  2.77533  2.98520  4.58565  3.61591
          0.79981  0.60430  5.49042  1.55721  0.23664  1.42209  0.27603
     65   3.16344  5.70101  1.52822  2.00949  5.03266  3.65690  4.01206  4.52775  2.81201  3.99173  4.78346  3.11576  4.17565  3.14237  1.40465  3.08279  3.41428  4.09406  6.11478  4.67909     83 r - - -
          2.68618  4.42225  2.77519  2.73123  3.46354  2.40513  3.72494  3.29354  2.67741  2.69355  4.24690  2.90347  2.73739  3.18146  2.89801  2.37887  2.77519  2.98518  4.58477  3.61503
          0.01270  4.76808  5.49042  0.61958  0.77255  1.42209  0.27603
     66   3.03661  4.48457  4.45775  3.90262  1.66401  4.10303  2.61695  2.09146  3.77453  2.64178  3.60075  4.04131  2.74394  3.96020  3.93261  3.39757  3.26697  2.75693  4.59280  2.12614     84 f - - -
          2.68618  4.42225  2.77519  2.73123  3.46354  2.40513  3.72494  3.29354  2.67741  2.69355  4.24690  2.90347  2.73739  3.18146  2.89801  2.37887  2.77519  2.98518  4.58477  3.61503
          0.01270  4.76808  5.49042  0.61958  0.77255  1.42209  0.27603
     67   2.92497  5.36197  3.13585  1.75332  4.71827  3.65925  3.81932  4.17296  2.46127  3.64956  4.41554  3.13496  4.05823  2.20121  1.81007  2.89148  2.29876  3.76208  5.76965  4.40572     85 e - - -
          2.68618  4.42225  2.77519  2.73123  3.46354  2.40513  3.72494  3.29354  2.67741  2.69355  4.24690  2.90347  2.73739  3.18146  2.89801  2.37887  2.77519  2.98518  4.58477  3.61503
          0.01270  4.76808  5.49042  0.61958  0.77255  1.42209  0.27603
     68   3.35093  4.66715  5.20693  4.69216  4.00599  4.69408  5.29065  1.56374  4.58468  2.66195  3.83990  4.83357  5.03936  4.82596  4.74561  4.06887  1.67904  1.04974  5.82636  4.61809     86 v - - -
          2.68618  4.42225  2.77519  2.73123  3.46354  2.40513  3.72494  3.29354  2.67741  2.69355  4.24690  2.90347  2.73739  3.18146  2.89801  2.37887  2.77519  2.98518  4.58477  3.61503
          0.01270  4.76808  5.49042  0.61958  0.77255  1.42209  0.27603
     69   2.84961  4.50128  3.92984  3.40188  2.37025  2.00111  4.18887  3.01361  3.34151  2.12313  3.65120  3.72072  1.90354  3.62152  3.63679  3.11893  3.11693  2.80470  5.07276  3.79256     87 p - - -
          2.68618  4.42225  2.77519  2.73123  3.46354  2.40513  3.72494  3.29354  2.67741  2.69355  4.24690  2.90347  2.73739  3.18146  2.89801  2.37887  2.77519  2.98518  4.58477  3.61503
          0.01270  4.76808  5.49042  0.61958  0.77255  1.42209  0.27603
     70   2.89069  5.29782  3.03455  2.58480  4.69796  3.60050  3.87325  4.16554  2.02142  3.66876  4.43568  1.78722  2.55651  2.98918  3.07223  1.89757  3.14166  3.74275  5.81497  4.42854     88 n - - -
          2.68618  4.42225  2.77519  2.73123  3.46354  2.40513  3.72494  3.29354  2.67741  2.69355  4.24690  2.90347  2.73739  3.18146  2.89801  2.37887  2.77519  2.98518  4.58477  3.61503
          0.01270  4.76808  5.49042  0.61958  0.77255  1.42209  0.27603
     71   2.20693  5.31997  2.40989  2.02056  4.66159  2.72114  3.76928  4.14547  2.00394  3.62278  4.36387  3.03759  3.97278  2.86898  2.29932  2.77626  3.04761  3.70923  5.75297  4.34281     89 k - - -
          2.68618  4.42225  2.77519  2.73123  3.46354  2.40513  3.72494  3.29354  2.67741  2.69355  4.24690  2.90347  2.73739  3.18146  2.89801  2.37887  2.77519  2.98518  4.58477  3.61503
          0.01270  4.76808  5.49042  0.61958  0.77255  1.42209  0.27603
     72   2.95579  5.35564  2.90579  1.38412  4.81834  2.34135  3.98121  4.29949  2.80688  3.80982  4.58503  3.13211  2.41344  3.10950  3.31160  2.11268  3.23477  3.85572  5.96640  4.55562     90 e - - -
          2.68633  4.42240  2.77483  2.73085  3.46369  2.40528  3.72510  3.29369  2.67756  2.69370  4.24705  2.90362  2.73755  3.18162  2.89737  2.37902  2.77466  2.98534  4.58492  3.61518
          0.66109  0.73483  5.49042  0.07553  2.62071  1.07562  0.41716
     73   2.86739  5.26486  3.11869  2.61647  4.67170  2.52806  3.88681  4.13927  2.14650  3.65097  4.41071  1.99566  4.05148  2.99943  3.11863  1.87858  2.29761  3.71473  5.80578  4.41810     92 s - - -
          2.68618  4.42225  2.77519  2.73123  3.46354  2.40513  3.72494  3.29354  2.67741  2.69355  4.24690  2.90347  2.73739  3.18146  2.89801  2.37887  2.77519  2.98518  4.58477  3.61503
          0.01140  4.87596  5.59831  0.61958  0.77255  1.31687  0.31194
     74   3.08855  5.65464  1.46360  1.95337  4.98266  3.65956  3.98644  4.48726  2.06212  3.95108  4.71498  2.35004  4.14937  2.31298  3.33501  3.01618  3.33644  4.03897  6.08001  4.62903     93 d - - -
          2.68618  4.42225  2.77519  2.73123  3.46354  2.40513  3.72494  3.29354  2.67741  2.69355  4.24690  2.90347  2.73739  3.18146  2.89801  2.37887  2.77519  2.98518  4.58477  3.61503
          0.01140  4.87596  5.59831  0.61958  0.77255  1.31687  0.31194
     75   3.13563  5.45585  3.46398  2.87837  4.90538  2.47309  3.95569  4.31853  1.89134  3.77906  4.57509  3.36393  4.24324  3.07144  1.25363  2.22616  3.35304  3.92566  5.86798  4.58030     94 r - - -
          2.68618  4.42225  2.77519  2.73123  3.46354  2.40513  3.72494  3.29354  2.67741  2.69355  4.24690  2.90347  2.73739  3.18146  2.89801  2.37887  2.77519  2.98518  4.58477  3.61503
          0.01140  4.87596  5.59831  0.61958  0.77255  1.31687  0.31194
     76   2.89976  5.15687  3.25722  2.81601  4.77729  1.64040  4.07516  4.23658  2.05589  3.77363  4.54960  3.30535  2.63160  3.20786  3.28018  1.69910  3.20957  3.78152  5.93734  4.58401     95 g - - -
          2.68618  4.42225  2.77519  2.73123  3.46354  2.40513  3.72494  3.29354  2.67741  2.69355  4.24690  2.90347  2.73739  3.18146  2.89801  2.37887  2.77519  2.98518  4.58477  3.61503
          0.01140  4.87596  5.59831  0.61958  0.77255  1.31687  0.31194
     77   2.25112  5.21901  3.12898  2.17087  4.52308  2.60534  3.81852  3.97736  2.57357  3.50955  3.01531  3.11331  2.84238  2.93271  2.33342  2.23872  3.06268  3.58893  5.68555  4.30529     96 e - - -
          2.68618  4.42225  2.77519  2.73123  3.46354  2.40513  3.72494  3.29354  2.67741  2.69355  4.24690  2.90347  2.73739  3.18146  2.89801  2.37887  2.77519  2.98518  4.58477  3.61503
          0.01140  4.87596  5.59831  0.61958  0.77255  1.31687  0.31194
     78   2.98759  5.44578  1.74132  2.58472  4.81553  3.64046  3.95532  4.29716  2.75852  3.79715  4.56429  3.13720  4.11083  2.33149  3.26467  1.58895  2.32639  3.86768  5.94819  4.53123     97 s - - -
          2.68618  4.42225  2.77519  2.73123  3.46354  2.40513  3.72494  3.29354  2.67741  2.69355  4.24690  2.90347  2.73739  3.18146  2.89801  2.37887  2.77519  2.98518  4.58477  3.61503
          0.01140  4.87596  5.59831  0.61958  0.77255  1.31687  0.31194
     79   3.44809  6.10035  1.87377  0.82013  5.40981  3.71732  4.26167  4.95650  3.28601  4.41319  5.24708  3.16930  4.34070  3.41966  3.90556  2.15097  3.73781  4.49109  6.55648  5.01749     98 e - - -
          2.68618  4.42225  2.77519  2.73123  3.46354  2.40513  3.72494  3.29354  2.67741  2.69355  4.24690  2.90347  2.73739  3.18146  2.89801  2.37887  2.77519  2.98518  4.58477  3.61503
          0.01140  4.87596  5.59831  0.61958  0.77255  1.31687  0.31194
     80   2.91243  5.38971  2.42043  1.49137  4.71203  2.55027  3.86350  2.64946  2.14723  3.68505  4.44211  3.10022  4.05397  2.97302  3.12817  2.87385  3.14858  3.76842  5.83306  4.42372     99 e - - -
          2.68618  4.42225  2.77519  2.73123  3.46354  2.40513  3.72494  3.29354  2.67741  2.69355  4.24690  2.90347  2.73739  3.18146  2.89801  2.37887  2.77519  2.98518  4.58477  3.61503
          0.01140  4.87596  5.59831  0.61958  0.77255  1.31687  0.31194
     81   2.93953  5.18021  2.30655  1.36397  2.68777  3.68994  3.93802  3.81591  2.76936  2.38848  4.23835  3.20472  4.11637  3.09501  3.24714  2.95372  3.17678  3.49781  5.63628  4.26216    100 e - - -
          2.68618  4.42225  2.77519  2.73123  3.46354  2.40513  3.72494  3.29354  2.67741  2.69355  4.24690  2.90347  2.73739  3.18146  2.89801  2.37887  2.77519  2.98518  4.58477  3.61503
          0.01140  4.87596  5.59831  0.61958  0.77255  1.31687  0.31194
     82   2.87022  5.24822  3.11912  2.63298  4.67444  2.51663  3.91054  4.14121  2.67630  3.65974  4.42256  2.33209  4.06005  2.27371  3.15872  1.66666  2.28634  3.71563  5.82005  4.43387    101 s - - -
          2.68618  4.42225  2.77519  2.73123  3.46354  2.40513  3.72494  3.29354  2.67741  2.69355  4.24690  2.90347  2.73739  3.18146  2.89801  2.37887  2.77519  2.98518  4.58477  3.61503
          0.01140  4.87596  5.59831  0.61958  0.77255  1.31687  0.31194
     83   3.58444  6.33075  1.53784  1.46347  5.59504  3.73510  4.33806  5.17253  3.44448  4.60770  5.47573  1.19090  4.39688  3.50853  4.11827  3.42041  3.88608  4.69308  6.74977  5.15707    102 n - - -
          2.68618  4.42225  2.77519  2.73123  3.46354  2.40513  3.72494  3.29354  2.67741  2.69355  4.24690  2.90347  2.73739  3.18146  2.89801  2.37887  2.77519  2.98518  4.58477  3.61503
          0.01140  4.87596  5.59831  0.61958  0.77255  1.31687  0.31194
     84   2.85243  4.72636  3.49238  2.26490  3.89396  3.75957  4.01144  3.26813  2.94188  2.95877  3.83147  3.41508  2.90803  3.26600  3.34457  2.38933  3.08842  1.62558  5.29265  2.61707    103 v - - -
          2.68618  4.42225  2.77519  2.73123  3.46354  2.40513  3.72494  3.29354  2.67741  2.69355  4.24690  2.90347  2.73739  3.18146  2.89801  2.37887  2.77519  2.98518  4.58477  3.61503
          0.12059  4.87596  2.24454  0.61958  0.77255  1.31687  0.31194
     85   2.91122  5.43985  1.92435  1.93284  4.77541  3.58422  3.84346  4.26780  2.62205  3.74112  4.49169  2.24961  4.02757  2.95134  2.29265  2.15721  3.15055  3.82711  5.87220  4.44457    104 d - - -
          2.68660  4.42267  2.77562  2.73111  3.46396  2.40516  3.72537  3.29272  2.67783  2.69397  4.24732  2.90389  2.73510  3.18188  2.89843  2.37929  2.77562  2.98560  4.57254  3.61545
          1.07260  0.42502  5.49042  0.68828  0.69804  1.42209  0.27603
     86   3.43866  6.13816  0.90531  1.76988  5.41303  3.65572  4.21463  4.97078  3.25969  4.41540  5.26306  3.09646  4.29239  2.09140  3.88967  3.29217  3.72905  4.50384  6.55562  4.99809    107 d - - -
          2.68638  4.42245  2.77539  2.73143  3.45959  2.40532  3.72379  3.29374  2.67760  2.69374  4.24709  2.90366  2.73705  3.18166  2.89820  2.37906  2.77539  2.98538  4.58496  3.61523
          0.95780  0.49080  5.49042  0.06061  2.83345  1.42209  0.27603
     87   2.92406  5.39751  1.97065  2.55541  4.74740  3.62717  3.83554  4.21809  1.98319  3.69397  4.45453  3.09876  1.98625  2.94392  2.22548  2.88223  3.15528  3.79483  5.81861  4.42827    109 d - - -
          2.68618  4.42225  2.77519  2.73123  3.46354  2.40513  3.72494  3.29354  2.67741  2.69355  4.24690  2.90347  2.73739  3.18146  2.89801  2.37887  2.77519  2.98518  4.58477  3.61503
          0.01270  4.76808  5.49042  0.61958  0.77255  1.42209  0.27603
     88   3.04446  5.26054  3.46420  2.84035  4.58868  3.80607  3.88364  3.97904  1.52754  3.51012  2.73802  3.32087  4.17798  3.01649  1.72551  3.05465  2.23907  3.64536  5.66774  4.39244    110 k - - -
          2.68618  4.42225  2.77519  2.73123  3.46354  2.40513  3.72494  3.29354  2.67741  2.69355  4.24690  2.90347  2.73739  3.18146  2.89801  2.37887  2.77519  2.98518  4.58477  3.61503
          0.01270  4.76808  5.49042  0.61958  0.77255  1.42209  0.27603
     89   2.84046  4.57531  3.70078  3.14784  3.71571  3.79783  4.08019  3.03343  3.06858  1.70643  3.67259  3.55049  4.19389  2.08448  3.41217  2.21627  3.08159  2.14335  5.17471  3.93908    111 l - - -
          2.68618  4.42225  2.77519  2.73123  3.46354  2.40513  3.72494  3.29354  2.67741  2.69355  4.24690  2.90347  2.73739  3.18146  2.89801  2.37887  2.77519  2.98518  4.58477  3.61503
          0.01270  4.76808  5.49042  0.61958  0.77255  1.42209  0.27603
     90   3.81571  5.05063  5.74633  5.18320  2.07948  5.17409  5.42153  1.06843  5.03991  1.21421  3.27368  5.30961  5.29043  4.98158  5.01539  4.55046  4.03128  2.59150  5.53322  4.40624    112 i - - -
          2.68618  4.42225  2.77519  2.73123  3.46354  2.40513  3.72494  3.29354  2.67741  2.69355  4.24690  2.90347  2.73739  3.18146  2.89801  2.37887  2.77519  2.98518  4.58477  3.61503
          0.01270  4.76808  5.49042  0.61958  0.77255  0.40552  1.09850
     91   3.00130  5.48882  3.25725  2.27615  4.84055  2.41062  3.08603  4.31529  2.24050  3.78692  4.53153  3.23663  4.15825  1.99691  1.79611  2.96495  3.22839  3.88392  5.90818  3.28797    113 r - - -
          2.68618  4.42225  2.77519  2.73123  3.46354  2.40513  3.72494  3.29354  2.67741  2.69355  4.24690  2.90347  2.73739  3.18146  2.89801  2.37887  2.77519  2.98518  4.58477  3.61503
          0.00854  5.16366  5.88601  0.61958  0.77255  0.86798  0.54438
     92   2.34762  4.67620  3.90155  3.33127  3.80967  3.96989  4.22507  3.16567  2.47969  1.81347  2.81007  3.72426  4.34823  3.57386  2.62360  3.21874  1.87725  2.51770  5.26126  4.03233    114 l - - -
          2.68618  4.42225  2.77519  2.73123  3.46354  2.40513  3.72494  3.29354  2.67741  2.69355  4.24690  2.90347  2.73739  3.18146  2.89801  2.37887  2.77519  2.98518  4.58477  3.61503
          0.00854  5.16366  5.88601  0.61958  0.77255  0.57337  0.82925
     93   2.98371  5.48308  3.23554  1.66041  3.03520  3.75731  2.57568  4.30765  2.28421  3.78589  4.52496  2.74777  4.15053  2.57541  2.25824  2.94770  2.63064  3.87249  5.91594  4.50960    115 e - - -
          2.68618  4.42225  2.77519  2.73123  3.46354  2.40513  3.72494  3.29354  2.67741  2.69355  4.24690  2.90347  2.73739  3.18146  2.89801  2.37887  2.77519  2.98518  4.58477  3.61503
          0.00802  5.22519  5.94754  0.61958  0.77255  0.36623  1.18203
     94   2.51676  4.98661  3.65183  3.08638  4.16431  3.94370  4.16165  3.54563  1.86982  2.39950  2.84528  3.56011  2.55892  3.38561  2.71960  3.16730  3.27701  3.28433  5.53205  2.02803    116 k - - -
          2.68618  4.42225  2.77519  2.73123  3.46354  2.40513  3.72494  3.29354  2.67741  2.69355  4.24690  2.90347  2.73739  3.18146  2.89801  2.37887  2.77519  2.98518  4.58477  3.61503
          0.00748  5.29484  6.01718  0.61958  0.77255  0.48576  0.95510
     95   3.21769  5.64538  3.50257  2.92091  5.03222  3.96057  4.08436  4.47890  1.38761  3.93766  4.70384  2.53051  4.34672  3.18881  1.80473  2.61539  1.96413  4.06469  6.03770  4.69369    117 k - - -
          2.68618  4.42225  2.77519  2.73123  3.46354  2.40513  3.72494  3.29354  2.67741  2.69355  4.24690  2.90347  2.73739  3.18146  2.89801  2.37887  2.77519  2.98518  4.58477  3.61503
          0.00748  5.29484  6.01718  0.61958  0.77255  0.48576  0.95510
     96   3.00985  5.51412  2.67012  1.73744  4.85661  3.78407  3.16411  4.34065  2.23088  2.50594  4.55553  2.56520  4.17767  3.06875  2.35368  2.54695  3.24099  2.96322  5.94822  4.53898    118 e - - -
          2.68618  4.42225  2.77519  2.73123  3.46354  2.40513  3.72494  3.29354  2.67741  2.69355  4.24690  2.90347  2.73739  3.18146  2.89801  2.37887  2.77519  2.98518  4.58477  3.61503
          0.00748  5.29484  6.01718  0.61958  0.77255  0.48576  0.95510
     97   2.62236  5.55995  3.49142  2.90715  4.90696  3.07709  4.07256  4.34542  1.90235  3.83995  4.61634  3.42618  4.32431  2.46241  1.29517  3.15746  3.39683  2.51098  5.97187  4.62986    119 r - - -
          2.68618  4.42225  2.77519  2.73123  3.46354  2.40513  3.72494  3.29354  2.67741  2.69355  4.24690  2.90347  2.73739  3.18146  2.89801  2.37887  2.77519  2.98518  4.58477  3.61503
          0.00748  5.29484  6.01718  0.61958  0.77255  0.48576  0.95510
     98   2.49599  4.67626  4.12353  3.54837  3.79886  4.08095  4.34842  3.14595  2.11086  1.68761  2.93185  3.89717  4.45629  3.75511  2.67365  3.34120  2.63521  1.86547  5.27123  4.05605    120 l - - -
          2.68618  4.42225  2.77519  2.73123  3.46354  2.40513  3.72494  3.29354  2.67741  2.69355  4.24690  2.90347  2.73739  3.18146  2.89801  2.37887  2.77519  2.98518  4.58477  3.61503
          0.00748  5.29484  6.01718  0.61958  0.77255  0.48576  0.95510
     99   3.57393  4.91540  5.47504  4.94975  4.23569  4.85467  5.43439  1.56470  4.82016  3.00040  4.11593  5.03514  1.77081  5.03463  4.94058  4.22226  2.89813  0.98835  5.96574  4.76555    121 v - - -
          2.68618  4.42225  2.77519  2.73123  3.46354  2.40513  3.72494  3.29354  2.67741  2.69355  4.24690  2.90347  2.73739  3.18146  2.89801  2.37887  2.77519  2.98518  4.58477  3.61503
          0.00748  5.29484  6.01718  0.61958  0.77255  0.48576  0.95510
    100   2.26215  5.50907  2.55842  2.72112  4.86012  2.98911  3.99077  4.34184  2.73105  3.82512  4.56597  2.56246  4.19031  3.09036  1.95400  1.77853  2.52459  3.90681  5.95953  4.55269    122 s - - -
          2.68639  4.42246  2.77541  2.73145  3.46375  2.40483  3.72516  3.29375  2.67619  2.69376  4.24711  2.90368  2.73761  3.18168  2.89694  2.37908  2.77541  2.98540  4.58498  3.61524
          0.50357  0.93345  6.01718  0.05612  2.90823  0.48576  0.95510
    101   1.60472  5.52673  2.63783  2.73106  4.87619  3.79972  4.01117  4.35716  2.24523  3.84324  4.58737  2.14516  4.20692  3.11298  3.25114  2.00721  2.55286  3.92430  5.98039  4.57297    124 a - - -
          2.68618  4.42225  2.77519  2.73123  3.46354  2.40513  3.72494  3.29354  2.67741  2.69355  4.24690  2.90347  2.73739  3.18146  2.89801  2.37887  2.77519  2.98518  4.58477  3.61503
          0.00748  5.29484  6.01718  0.61958  0.77255  0.48576  0.95510
    102   2.52201  5.22533  3.41964  2.86139  2.92867  3.85122  4.05398  3.88230  2.45529  3.48417  4.29590  3.38117  4.24101  2.61601  2.65519  2.05995  2.30079  3.55811  5.72657  2.03700    125 y - - -
          2.68618  4.42225  2.77519  2.73123  3.46354  2.40513  3.72494  3.29354  2.67741  2.69355  4.24690  2.90347  2.73739  3.18146  2.89801  2.37887  2.77519  2.98518  4.58477  3.61503
          0.00748  5.29484  6.01718  0.61958  0.77255  0.48576  0.95510
    103   3.01808  5.31140  3.36516  2.31365  4.57752  3.82940  4.02662  2.09181  1.96409  2.82892  4.37399  2.27952  4.22041  2.50323  3.27372  3.02778  2.62600  2.89894  5.79428  4.43770    126 k - - -
          2.68618  4.42225  2.77519  2.73123  3.46354  2.40513  3.72494  3.29354  2.67741  2.69355  4.24690  2.90347  2.73739  3.18146  2.89801  2.37887  2.77519  2.98518  4.58477  3.61503
          0.00748  5.29484  6.01718  0.61958  0.77255  0.48576  0.95510
    104   3.02665  5.46582  2.54797  2.74568  4.78589  3.80833  3.99396  2.92951  2.33569  2.00857  4.51410  2.68074  4.20078  2.00997  2.12099  3.00233  3.25682  3.84315  5.91135  4.52162    127 l - - -
          2.68618  4.42225  2.77519  2.73123  3.46354  2.40513  3.72494  3.29354  2.67741  2.69355  4.24690  2.90347  2.73739  3.18146  2.89801  2.37887  2.77519  2.98518  4.58477  3.61503
          0.07268  5.29484  2.73212  0.61958  0.77255  0.48576  0.95510
    105   2.57450  5.64475  3.62473  3.02605  5.07540  2.82645  4.13568  4.50244  1.04728  3.96472  4.74649  3.52457  4.40880  3.24606  1.78465  3.26257  2.81798  4.09896  6.06034  4.74893    128 k - - -
          2.68618  4.42225  2.77519  2.73123  3.46354  2.40513  3.72494  3.29354  2.67741  2.69355  4.24690  2.90347  2.73739  3.18146  2.89801  2.37887  2.77519  2.98518  4.58477  3.61503
          0.00762  5.27664  5.99898  0.61958  0.77255  0.69863  0.68770
    106   3.01589  5.46944  3.28761  2.72988  2.99622  3.79590  2.85798  4.26435  1.87067  3.76427  4.51638  2.25186  4.18820  3.08462  2.18412  2.52877  2.12994  3.85014  5.91154  4.51822    129 k - - -
          2.68618  4.42225  2.77519  2.73123  3.46354  2.40513  3.72494  3.29354  2.67741  2.69355  4.24690  2.90347  2.73739  3.18146  2.89801  2.37887  2.77519  2.98518  4.58477  3.61503
          0.00762  5.27664  5.99898  0.61958  0.77255  0.69863  0.68770
    107   6.07872  6.84481  6.36515  6.40420  5.08728  5.54319  6.27817  6.50048  6.35341  5.61037  7.00583  6.49585  6.15413  6.63625  6.20339  6.31621  6.45579  6.35889  0.04598  5.05812    130 W - - -
          2.68618  4.42225  2.77519  2.73123  3.46354  2.40513  3.72494  3.29354  2.67741  2.69355  4.24690  2.90347  2.73739  3.18146  2.89801  2.37887  2.77519  2.98518  4.58477  3.61503
          0.00762  5.27664  5.99898  0.61958  0.77255  0.37251  1.16796
    108   3.46499  5.84860  3.78377  2.36323  5.28766  4.16723  4.19532  4.69616  1.05964  4.10855  4.89755  3.63854  4.53393  2.34168  1.71488  3.42539  2.73791  4.29606  6.15797  4.87890    131 k - - -
          2.68618  4.42225  2.77519  2.73123  3.46354  2.40513  3.72494  3.29354  2.67741  2.69355  4.24690  2.90347  2.73739  3.18146  2.89801  2.37887  2.77519  2.98518  4.58477  3.61503
          0.00716  5.33848  6.06082  0.61958  0.77255  0.48576  0.95510
    109   3.48014  5.90286  2.62805  3.04548  5.30494  4.09240  4.27891  4.74752  1.85112  4.19229  4.98513  3.56961  0.93678  3.39713  2.39923  3.42952  3.70263  4.33760  6.27840  4.94079    132 p - - -
          2.68618  4.42225  2.77519  2.73123  3.46354  2.40513  3.72494  3.29354  2.67741  2.69355  4.24690  2.90347  2.73739  3.18146  2.89801  2.37887  2.77519  2.98518  4.58477  3.61503
          0.00716  5.33848  6.06082  0.61958  0.77255  0.48576  0.95510
    110   3.83609  5.13110  5.76976  5.20038  3.94826  5.14454  5.54290  1.70863  5.04279  0.95546  3.77266  5.29440  1.78092  5.12722  5.07849  4.49709  4.07011  2.16741  5.87275  4.77070    133 l - - -
          2.68618  4.42225  2.77519  2.73123  3.46354  2.40513  3.72494  3.29354  2.67741  2.69355  4.24690  2.90347  2.73739  3.18146  2.89801  2.37887  2.77519  2.98518  4.58477  3.61503
          0.00716  5.33848  6.06082  0.61958  0.77255  0.48576  0.95510
    111   3.12688  5.64209  2.48170  2.04019  4.98199  3.84417  4.07507  4.47046  2.83706  3.94711  4.69191  3.31071  3.23597  2.56598  3.33870  1.27055  2.33412  4.03155  6.07895  4.65945    134 s - - -
          2.68618  4.42225  2.77519  2.73123  3.46354  2.40513  3.72494  3.29354  2.67741  2.69355  4.24690  2.90347  2.73739  3.18146  2.89801  2.37887  2.77519  2.98518  4.58477  3.61503
          0.00716  5.33848  6.06082  0.61958  0.77255  0.48576  0.95510
    112   2.42897  5.50500  2.68990  2.74697  4.83641  3.81598  4.00550  4.31003  1.40541  3.80515  4.55277  3.29155  4.20996  3.10773  2.56038  2.64649  2.04598  3.02033  5.94915  4.54989    135 k - - -
          2.68618  4.42225  2.77519  2.73123  3.46354  2.40513  3.72494  3.29354  2.67741  2.69355  4.24690  2.90347  2.73739  3.18146  2.89801  2.37887  2.77519  2.98518  4.58477  3.61503
          0.00716  5.33848  6.06082  0.61958  0.77255  0.48576  0.95510
    113   3.04216  5.54396  1.83469  2.44721  4.88597  3.81238  4.00122  2.43275  2.08454  3.84709  4.58602  3.28099  4.20764  2.46145  2.65415  2.02482  3.27329  3.93308  5.97742  4.56933    136 d - - -
          2.68618  4.42225  2.77519  2.73123  3.46354  2.40513  3.72494  3.29354  2.67741  2.69355  4.24690  2.90347  2.73739  3.18146  2.89801  2.37887  2.77519  2.98518  4.58477  3.61503
          0.00716  5.33848  6.06082  0.61958  0.77255  0.48576  0.95510
    114   3.08324  4.86287  3.88877  3.32730  4.02054  4.03011  4.29707  3.38195  3.27029  2.43032  2.27856  3.74934  4.42263  2.34841  3.63691  2.31284  1.34720  3.14991  5.45096  4.20817    137 t - - -
          2.68618  4.42225  2.77519  2.73123  3.46354  2.40513  3.72494  3.29354  2.67741  2.69355  4.24690  2.90347  2.73739  3.18146  2.89801  2.37887  2.77519  2.98518  4.58477  3.61503
          0.00716  5.33848  6.06082  0.61958  0.77255  0.48576  0.95510
    115   3.07835  5.10927  3.60226  2.62015  4.31005  3.94674  4.15131  2.37487  1.96000  2.58268  4.19286  3.52705  4.33177  3.34337  1.68263  3.16443  2.53477  2.61687  5.63784  4.34519    138 r - - -
          2.68618  4.42225  2.77519  2.73123  3.46354  2.40513  3.72494  3.29354  2.67741  2.69355  4.24690  2.90347  2.73739  3.18146  2.89801  2.37887  2.77519  2.98518  4.58477  3.61503
          0.00716  5.33848  6.06082  0.61958  0.77255  0.48576  0.95510
    116   3.06315  5.53444  1.80339  2.43316  4.86124  2.81246  4.02814  4.33628  2.77841  2.28071  4.58242  3.29860  4.22767  2.58383  3.27099  2.13281  2.23207  3.91573  5.97864  4.57542    139 d - - -
          2.68618  4.42225  2.77519  2.73123  3.46354  2.40513  3.72494  3.29354  2.67741  2.69355  4.24690  2.90347  2.73739  3.18146  2.89801  2.37887  2.77519  2.98518  4.58477  3.61503
          0.00716  5.33848  6.06082  0.61958  0.77255  0.48576  0.95510
    117   2.58846  5.27545  3.41843  2.42155  3.17526  3.86288  2.29824  3.94648  2.85548  3.53833  3.35698  2.62479  4.25318  2.64280  3.32361  1.80965  3.27043  2.81477  5.77091  3.33468    140 s - - -
          2.68618  4.42225  2.77519  2.73123  3.46354  2.40513  3.72494  3.29354  2.67741  2.69355  4.24690  2.90347  2.73739  3.18146  2.89801  2.37887  2.77519  2.98518  4.58477  3.61503
          0.00716  5.33848  6.06082  0.61958  0.77255  0.48576  0.95510
    118   3.56680  4.87574  5.57304  4.99267  2.63851  4.85821  5.25185  1.40376  4.81585  1.49290  3.83553  5.02134  5.16476  4.94083  4.84180  4.19624  2.37149  1.51951  5.67090  4.51195    141 i - - -
          2.68618  4.42225  2.77519  2.73123  3.46354  2.40513  3.72494  3.29354  2.67741  2.69355  4.24690  2.90347  2.73739  3.18146  2.89801  2.37887  2.77519  2.98518  4.58477  3.61503
          0.00716  5.33848  6.06082  0.61958  0.77255  0.48576  0.95510
    119   2.52823  4.65748  4.22216  2.64871  3.77408  4.11768  4.39542  2.11438  3.57050  2.31450  2.31316  3.96975  4.49201  1.97605  2.97310  3.38275  3.30634  2.40717  3.53605  4.04708    142 q - - -
          2.68618  4.42225  2.77519  2.73123  3.46354  2.40513  3.72494  3.29354  2.67741  2.69355  4.24690  2.90347  2.73739  3.18146  2.89801  2.37887  2.77519  2.98518  4.58477  3.61503
          0.00716  5.33848  6.06082  0.61958  0.77255  0.48576  0.95510
    120   3.03218  5.53687  2.58714  2.72674  4.87972  3.80611  3.99343  3.13367  2.25209  3.84101  4.57826  2.13733  4.19976  2.17928  2.56473  2.26872  2.12661  3.92635  5.97069  4.56147    143 t - - -
          2.68618  4.42225  2.77519  2.73123  3.46354  2.40513  3.72494  3.29354  2.67741  2.69355  4.24690  2.90347  2.73739  3.18146  2.89801  2.37887  2.77519  2.98518  4.58477  3.61503
          0.00716  5.33848  6.06082  0.61958  0.77255  0.48576  0.95510
    121   4.03213  5.30107  6.00034  5.41222  3.85057  5.34854  5.68871  1.43236  5.24736  1.01142  1.69285  5.51247  5.52398  5.23120  5.22529  4.70564  2.81838  2.97257  5.89091  4.85463    144 l - - -
          2.68618  4.42225  2.77519  2.73123  3.46354  2.40513  3.72494  3.29354  2.67741  2.69355  4.24690  2.90347  2.73739  3.18146  2.89801  2.37887  2.77519  2.98518  4.58477  3.61503
          0.00716  5.33848  6.06082  0.61958  0.77255  0.48576  0.95510
    122   4.17719  5.42278  6.17390  5.57861  2.20784  5.51079  5.82185  1.84275  5.41663  0.95729  2.03406  5.68901  5.62886  5.32689  5.35488  4.87669  4.38725  2.01409  5.93427  4.93692    145 l - - -
          2.68618  4.42225  2.77519  2.73123  3.46354  2.40513  3.72494  3.29354  2.67741  2.69355  4.24690  2.90347  2.73739  3.18146  2.89801  2.37887  2.77519  2.98518  4.58477  3.61503
          0.00716  5.33848  6.06082  0.61958  0.77255  0.48576  0.95510
    123   3.12781  5.65208  2.05802  1.31195  4.99315  3.84378  4.07242  4.48384  2.83191  3.95585  4.69854  2.52395  4.26607  3.17479  2.27904  2.56896  2.69224  4.04150  6.08402  4.66264    146 e - - -
          2.68618  4.42225  2.77519  2.73123  3.46354  2.40513  3.72494  3.29354  2.67741  2.69355  4.24690  2.90347  2.73739  3.18146  2.89801  2.37887  2.77519  2.98518  4.58477  3.61503
          0.00716  5.33848  6.06082  0.61958  0.77255  0.48576  0.95510
    124   2.66488  5.45077  3.32218  2.37436  4.76165  2.17709  4.01730  4.22213  2.76839  3.74312  2.54825  2.59526  4.21722  3.12736  2.67132  2.34893  1.93485  3.82378  5.90943  4.52242    147 t - - -
          2.68618  4.42225  2.77519  2.73123  3.46354  2.40513  3.72494  3.29354  2.67741  2.69355  4.24690  2.90347  2.73739  3.18146  2.89801  2.37887  2.77519  2.98518  4.58477  3.61503
          0.00716  5.33848  6.06082  0.61958  0.77255  0.48576  0.95510
    125   1.70215  2.35933  4.41400  3.84712  3.82164  4.11805  4.51675  3.15534  3.75554  2.08087  3.82065  1.88829  4.54071  4.00418  3.99471  2.73607  3.34737  2.22530  5.31449  4.11445    148 a - - -
          2.68618  4.42225  2.77519  2.73123  3.46354  2.40513  3.72494  3.29354  2.67741  2.69355  4.24690  2.90347  2.73739  3.18146  2.89801  2.37887  2.77519  2.98518  4.58477  3.61503
          0.00716  5.33848  6.06082  0.61958  0.77255  0.48576  0.95510
    126   3.12961  3.05862  5.05021  4.44283  2.33933  4.30035  4.64523  1.48329  4.24179  2.69290  3.63345  4.45135  4.66585  4.38455  4.27014  2.22389  2.16953  1.95410  5.15294  3.97483    149 i - - -
          2.68618  4.42225  2.77519  2.73123  3.46354  2.40513  3.72494  3.29354  2.67741  2.69355  4.24690  2.90347  2.73739  3.18146  2.89801  2.37887  2.77519  2.98518  4.58477  3.61503
          0.00716  5.33848  6.06082  0.61958  0.77255  0.48576  0.95510
    127   2.44177  4.97992  3.66896  2.46802  3.04588  3.95726  4.18431  3.53351  3.08504  2.37206  2.58213  2.65625  2.58938  3.41491  2.76672  2.60766  2.81117  2.56223  5.53162  4.25667    150 l - - -
          2.68618  4.42225  2.77519  2.73123  3.46354  2.40513  3.72494  3.29354  2.67741  2.69355  4.24690  2.90347  2.73739  3.18146  2.89801  2.37887  2.77519  2.98518  4.58477  3.61503
          0.00716  5.33848  6.06082  0.61958  0.77255  0.48576  0.95510
    128   2.22695  5.36311  3.37548  2.81980  4.65527  3.09658  4.04822  4.09653  2.81708  2.34159  4.43706  2.61104  3.09697  3.17280  2.55113  1.78395  2.38139  3.72895  5.85303  4.48791    151 s - - -
          2.68618  4.42225  2.77519  2.73123  3.46354  2.40513  3.72494  3.29354  2.67741  2.69355  4.24690  2.90347  2.73739  3.18146  2.89801  2.37887  2.77519  2.98518  4.58477  3.61503
          0.00716  5.33848  6.06082  0.61958  0.77255  0.48576  0.95510
    129   1.54995  4.65689  4.88943  4.32412  3.85592  4.28266  4.77007  1.88707  4.18511  2.89463  3.84901  4.42807  4.71553  4.38248  4.31699  2.58945  2.08730  1.58220  5.39801  4.21163    152 a - - -
          2.68618  4.42225  2.77519  2.73123  3.46354  2.40513  3.72494  3.29354  2.67741  2.69355  4.24690  2.90347  2.73739  3.18146  2.89801  2.37887  2.77519  2.98518  4.58477  3.61503
          0.00716  5.33848  6.06082  0.61958  0.77255  0.48576  0.95510
    130   3.30879  4.67217  5.21207  4.61990  3.78040  4.51382  4.88533  1.65945  4.43660  1.04178  3.75123  4.65749  4.86617  4.58831  4.48466  2.66166  2.69568  2.09024  5.38496  4.21008    153 l - - -
          2.68618  4.42225  2.77519  2.73123  3.46354  2.40513  3.72494  3.29354  2.67741  2.69355  4.24690  2.90347  2.73739  3.18146  2.89801  2.37887  2.77519  2.98518  4.58477  3.61503
          0.00716  5.33848  6.06082  0.61958  0.77255  0.48576  0.95510
    131   2.55294  5.54760  2.17055  1.93811  3.46670  3.81648  4.01505  4.36638  2.75900  3.85036  4.59278  2.03588  4.21695  3.11537  3.25267  2.07856  2.34710  3.93455  5.98617  4.57763    154 e - - -
          2.68618  4.42225  2.77519  2.73123  3.46354  2.40513  3.72494  3.29354  2.67741  2.69355  4.24690  2.90347  2.73739  3.18146  2.89801  2.37887  2.77519  2.98518  4.58477  3.61503
          0.00716  5.33848  6.06082  0.61958  0.77255  0.48576  0.95510
    132   3.03026  5.53679  2.66313  2.27145  4.88017  3.80457  3.99179  2.99405  2.25198  3.03574  4.57791  2.47849  4.19803  2.57952  2.32352  2.22257  2.31000  3.92652  5.97045  4.56058    155 s - - -
          2.68618  4.42225  2.77519  2.73123  3.46354  2.40513  3.72494  3.29354  2.67741  2.69355  4.24690  2.90347  2.73739  3.18146  2.89801  2.37887  2.77519  2.98518  4.58477  3.61503
          0.05491  5.33848  3.02363  0.61958  0.77255  0.48576  0.95510
    133   2.13456  4.49078  4.71832  4.12196  3.58963  4.19352  4.51001  2.15829  2.98651  2.26154  3.60792  4.24882  4.56050  4.15672  4.08463  2.85298  2.58652  1.46480  5.10849  2.70281    156 v - - -
          2.68618  4.42225  2.77519  2.73123  3.46354  2.40513  3.72494  3.29354  2.67741  2.69355  4.24690  2.90347  2.73739  3.18146  2.89801  2.37887  2.77519  2.98518  4.58477  3.61503
          0.00751  5.29108  6.01343  0.61958  0.77255  0.39337  1.12325
    134   3.06836  5.13930  3.56000  2.99613  2.02652  3.92706  3.04013  2.62440  1.89678  3.38176  4.22027  3.49467  4.31345  3.31278  2.05494  2.55937  2.73063  3.45454  5.66057  4.35793    157 k - - -
          2.68618  4.42225  2.77519  2.73123  3.46354  2.40513  3.72494  3.29354  2.67741  2.69355  4.24690  2.90347  2.73739  3.18146  2.89801  2.37887  2.77519  2.98518  4.58477  3.61503
          0.00716  5.33848  6.06082  0.61958  0.77255  0.48576  0.95510
    135   2.52418  5.55998  3.27700  1.95617  4.91417  2.08433  4.03252  4.39723  1.72844  3.87783  4.61965  3.30025  3.30180  3.13304  3.26516  1.94344  3.30290  3.96017  6.01022  4.60167    158 k - - -
          2.68618  4.42225  2.77519  2.73123  3.46354  2.40513  3.72494  3.29354  2.67741  2.69355  4.24690  2.90347  2.73739  3.18146  2.89801  2.37887  2.77519  2.98518  4.58477  3.61503
          0.00716  5.33848  6.06082  0.61958  0.77255  0.48576  0.95510
    136   3.04748  5.54376  3.29749  1.44662  4.88688  2.47769  4.00322  4.36752  1.96112  3.84578  4.58619  3.28864  4.21278  2.48713  2.75309  3.01162  2.68349  2.95316  5.97543  4.57120    159 e - - -
          2.68618  4.42225  2.77519  2.73123  3.46354  2.40513  3.72494  3.29354  2.67741  2.69355  4.24690  2.90347  2.73739  3.18146  2.89801  2.37887  2.77519  2.98518  4.58477  3.61503
          0.00716  5.33848  6.06082  0.61958  0.77255  0.48576  0.95510
    137   3.08942  5.47050  3.39471  2.83226  4.78411  3.87325  4.05104  4.23379  1.45475  3.75749  4.52963  3.36434  3.08588  3.16535  2.76693  2.10213  2.67694  3.84692  5.92200  2.04895    160 k - - -
          2.68618  4.42225  2.77519  2.73123  3.46354  2.40513  3.72494  3.29354  2.67741  2.69355  4.24690  2.90347  2.73739  3.18146  2.89801  2.37887  2.77519  2.98518  4.58477  3.61503
          0.35205  5.33848  1.23117  0.61958  0.77255  0.48576  0.95510
    138   2.39363  5.41564  2.41099  2.11836  4.76154  3.66948  2.70137  4.24395  2.18857  3.71754  4.45843  3.13697  4.06881  2.95854  1.70489  2.87283  3.14257  3.80723  5.84348  4.43745    161 r - - -
          2.68618  4.42225  2.77519  2.73123  3.46354  2.40513  3.72494  3.29354  2.67741  2.69355  4.24690  2.90347  2.73739  3.18146  2.89801  2.37887  2.77519  2.98518  4.58477  3.61503
          0.01010  4.99653  5.71887  0.61958  0.77255  0.59329  0.80409
    139   2.96653  5.44036  2.51972  2.67187  4.77291  3.05885  3.92908  2.85148  1.56289  3.73856  4.48504  3.21654  4.13643  2.12013  2.57678  2.93539  3.19702  3.82445  5.87884  3.06977    162 k - - -
          2.68787  4.42458  2.77614  2.72825  3.46508  2.40650  3.72550  3.29238  2.67525  2.69203  4.23705  2.90266  2.73905  3.17962  2.89720  2.38023  2.77753  2.98575  4.58710  3.61415
          0.53477  0.88803  5.90363  2.39087  0.09602  0.28003  1.40959
    140   3.04692  5.41869  2.60083  1.74827  4.71074  3.83666  4.03671  2.15260  2.80019  3.70164  4.47584  2.85311  4.23281  3.15468  3.28306  1.89512  2.67964  2.92805  5.88648  4.50945    179 e - - -
          2.68618  4.42225  2.77519  2.73123  3.46354  2.40513  3.72494  3.29354  2.67741  2.69355  4.24690  2.90347  2.73739  3.18146  2.89801  2.37887  2.77519  2.98518  4.58477  3.61503
          0.00716  5.33848  6.06082  0.61958  0.77255  0.48576  0.95510
    141   3.04824  5.55955  2.57675  1.33708  4.90392  3.81248  4.00553  4.38999  2.28302  2.95087  4.60116  2.65458  4.21053  3.10302  2.66223  2.15309  3.27994  3.94997  5.99163  4.57995    180 e - - -
          2.68618  4.42225  2.77519  2.73123  3.46354  2.40513  3.72494  3.29354  2.67741  2.69355  4.24690  2.90347  2.73739  3.18146  2.89801  2.37887  2.77519  2.98518  4.58477  3.61503
          0.00716  5.33848  6.06082  0.61958  0.77255  0.48576  0.95510
    142   2.06479  4.54380  4.63794  4.04721  3.64644  4.20692  4.51662  1.97633  2.24799  2.22415  2.80339  4.22088  4.57507  4.12015  4.06637  2.79856  2.64724  1.85897  5.16073  3.97219    181 v - - -
          2.68618  4.42225  2.77519  2.73123  3.46354  2.40513  3.72494  3.29354  2.67741  2.69355  4.24690  2.90347  2.73739  3.18146  2.89801  2.37887  2.77519  2.98518  4.58477  3.61503
          0.00716  5.33848  6.06082  0.61958  0.77255  0.48576  0.95510
    143   3.37375  5.87949  3.24742  1.43542  5.23759  3.98305  4.23720  4.71483  2.39235  4.17080  4.94276  3.44582  4.44329  1.13336  3.37924  2.59407  3.60908  4.28290  6.28099  4.88109    182 q - - -
          2.68618  4.42225  2.77519  2.73123  3.46354  2.40513  3.72494  3.29354  2.67741  2.69355  4.24690  2.90347  2.73739  3.18146  2.89801  2.37887  2.77519  2.98518  4.58477  3.61503
          0.00716  5.33848  6.06082  0.61958  0.77255  0.48576  0.95510
    144   2.54389  3.60985  2.83321  1.66916  4.87201  3.80557  2.84329  4.35504  2.04610  3.83456  3.26018  2.58436  4.19895  3.09070  2.56608  2.99450  3.26146  3.91949  5.96619  3.39998    183 e - - -
          2.68618  4.42225  2.77519  2.73123  3.46354  2.40513  3.72494  3.29354  2.67741  2.69355  4.24690  2.90347  2.73739  3.18146  2.89801  2.37887  2.77519  2.98518  4.58477  3.61503
          0.00716  5.33848  6.06082  0.61958  0.77255  0.48576  0.95510
    145   3.04219  5.28901  2.75500  2.85731  4.54051  2.95487  2.08162  3.96541  2.07635  1.97751  2.97149  3.38209  4.25332  2.77225  3.31554  3.06379  3.27329  3.62855  3.36101  4.43573    184 l - - -
          2.68618  4.42225  2.77519  2.73123  3.46354  2.40513  3.72494  3.29354  2.67741  2.69355  4.24690  2.90347  2.73739  3.18146  2.89801  2.37887  2.77519  2.98518  4.58477  3.61503
          0.00716  5.33848  6.06082  0.61958  0.77255  0.48576  0.95510
    146   3.94442  5.24160  5.87364  5.28677  2.68373  5.20869  5.53675  2.95103  5.11649  0.51689  3.62766  5.37086  5.42389  5.12128  5.10515  4.55911  2.80519  2.26048  5.78285  4.70152    185 L - - -
          2.68618  4.42225  2.77519  2.73123  3.46354  2.40513  3.72494  3.29354  2.67741  2.69355  4.24690  2.90347  2.73739  3.18146  2.89801  2.37887  2.77519  2.98518  4.58477  3.61503
          0.00716  5.33848  6.06082  0.61958  0.77255  0.48576  0.95510
    147   3.04739  5.16850  3.49528  2.39281  2.96254  2.40203  4.10749  3.79096  2.93223  2.74519  3.07011  1.63599  4.28551  3.27699  3.38545  2.15774  3.27928  3.48916  5.68737  4.37006    186 n - - -
          2.68618  4.42225  2.77519  2.73123  3.46354  2.40513  3.72494  3.29354  2.67741  2.69355  4.24690  2.90347  2.73739  3.18146  2.89801  2.37887  2.77519  2.98518  4.58477  3.61503
          0.00716  5.33848  6.06082  0.61958  0.77255  0.48576  0.95510
    148   3.03189  5.51503  2.18568  2.73527  3.48083  3.80960  3.02934  2.21564  2.25675  3.81536  4.55872  2.41035  4.20288  2.68391  2.32133  2.52506  3.26301  3.89963  5.95434  4.55055    187 d - - -
          2.68618  4.42225  2.77519  2.73123  3.46354  2.40513  3.72494  3.29354  2.67741  2.69355  4.24690  2.90347  2.73739  3.18146  2.89801  2.37887  2.77519  2.98518  4.58477  3.61503
          0.00716  5.33848  6.06082  0.61958  0.77255  0.48576  0.95510
    149   3.23253  4.61944  5.04644  4.44656  3.66570  4.40233  4.73535  1.51733  4.26573  1.31498  2.29660  2.80937  4.75347  4.42134  4.32889  3.71224  2.55283  2.73149  5.25537  4.08579    188 l - - -
          2.68618  4.42225  2.77519  2.73123  3.46354  2.40513  3.72494  3.29354  2.67741  2.69355  4.24690  2.90347  2.73739  3.18146  2.89801  2.37887  2.77519  2.98518  4.58477  3.61503
          0.00716  5.33848  6.06082  0.61958  0.77255  0.48576  0.95510
    150   3.23565  5.38044  3.69022  3.08974  4.64259  4.04252  4.16903  4.03679  1.92458  1.68619  3.11240  3.57790  4.41850  2.64339  1.67431  3.27439  2.58047  3.72789  5.83945  4.55244    189 r - - -
          2.68618  4.42225  2.77519  2.73123  3.46354  2.40513  3.72494  3.29354  2.67741  2.69355  4.24690  2.90347  2.73739  3.18146  2.89801  2.37887  2.77519  2.98518  4.58477  3.61503
          0.00716  5.33848  6.06082  0.61958  0.77255  0.48576  0.95510
    151   2.52065  5.53489  2.45971  2.34725  4.87728  3.80563  3.99281  4.36116  1.88939  2.95048  4.57631  3.27417  4.19907  1.95730  2.66076  2.99463  2.58693  3.92410  5.96903  3.03460    190 k - - -
          2.68618  4.42225  2.77519  2.73123  3.46354  2.40513  3.72494  3.29354  2.67741  2.69355  4.24690  2.90347  2.73739  3.18146  2.89801  2.37887  2.77519  2.98518  4.58477  3.61503
          0.00716  5.33848  6.06082  0.61958  0.77255  0.48576  0.95510
    152   3.18557  5.62049  3.46864  2.89170  4.98371  3.13896  4.07910  4.43653  1.56795  2.92033  4.67132  2.59032  4.32739  3.18356  1.43605  2.43832  3.40591  4.02421  6.02373  4.66576    191 r - - -
          2.68618  4.42225  2.77519  2.73123  3.46354  2.40513  3.72494  3.29354  2.67741  2.69355  4.24690  2.90347  2.73739  3.18146  2.89801  2.37887  2.77519  2.98518  4.58477  3.61503
          0.00716  5.33848  6.06082  0.61958  0.77255  0.48576  0.95510
    153   3.77134  3.00144  5.75561  5.15173  2.12798  5.02265  5.34720  1.23946  4.96229  1.19471  2.69221  5.19280  5.26791  4.98568  4.93766  4.35933  3.99317  2.97790  5.64730  4.56109    192 l - - -
          2.68618  4.42225  2.77519  2.73123  3.46354  2.40513  3.72494  3.29354  2.67741  2.69355  4.24690  2.90347  2.73739  3.18146  2.89801  2.37887  2.77519  2.98518  4.58477  3.61503
          0.00716  5.33848  6.06082  0.61958  0.77255  0.48576  0.95510
    154   3.07024  5.55075  3.32090  1.80457  4.89236  3.83911  4.01859  4.36705  1.95055  2.04335  4.59494  2.33491  4.23253  3.11910  2.50299  2.29269  3.29931  3.94011  5.98017  4.58390    193 e - - -
          2.68618  4.42225  2.77519  2.73123  3.46354  2.40513  3.72494  3.29354  2.67741  2.69355  4.24690  2.90347  2.73739  3.18146  2.89801  2.37887  2.77519  2.98518  4.58477  3.61503
          0.00716  5.33848  6.06082  0.61958  0.77255  0.48576  0.95510
    155   2.24714  5.55302  2.33702  2.44372  4.89903  3.80968  3.99859  4.38517  1.72549  3.85806  4.59400  3.27670  4.20517  2.10260  2.65871  2.10148  3.27220  3.94428  5.98429  4.57331    194 k - - -
          2.68618  4.42225  2.77519  2.73123  3.46354  2.40513  3.72494  3.29354  2.67741  2.69355  4.24690  2.90347  2.73739  3.18146  2.89801  2.37887  2.77519  2.98518  4.58477  3.61503
          0.00716  5.33848  6.06082  0.61958  0.77255  0.48576  0.95510
    156   3.59386  5.91648  3.97135  3.29255  5.38651  4.27567  4.24802  4.76446  1.55899  4.16319  4.97179  3.75241  2.96677  2.33170  1.03978  3.55743  2.74863  4.38313  6.19363  4.95916    195 r - - -
          2.68618  4.42225  2.77519  2.73123  3.46354  2.40513  3.72494  3.29354  2.67741  2.69355  4.24690  2.90347  2.73739  3.18146  2.89801  2.37887  2.77519  2.98518  4.58477  3.61503
          0.00716  5.33848  6.06082  0.61958  0.77255  0.48576  0.95510
    157   4.29977  2.04762  6.23627  5.82899  4.12048  5.28415  6.10938  3.30094  5.60570  0.35895  3.94262  5.80513  5.69069  5.61290  5.56055  4.83887  4.62653  3.46063  6.23536  5.17364    196 L - - -
          2.68618  4.42225  2.77519  2.73123  3.46354  2.40513  3.72494  3.29354  2.67741  2.69355  4.24690  2.90347  2.73739  3.18146  2.89801  2.37887  2.77519  2.98518  4.58477  3.61503
          0.00716  5.33848  6.06082  0.61958  0.77255  0.48576  0.95510
    158   2.32303  5.54173  2.69228  2.42732  4.88481  3.80917  3.99805  4.36871  2.27391  3.84599  4.58388  3.27775  4.20406  3.09563  1.92661  1.83064  2.20296  3.93150  5.97575  4.56671    197 s - - -
          2.68618  4.42225  2.77519  2.73123  3.46354  2.40513  3.72494  3.29354  2.67741  2.69355  4.24690  2.90347  2.73739  3.18146  2.89801  2.37887  2.77519  2.98518  4.58477  3.61503
          0.00716  5.33848  6.06082  0.61958  0.77255  0.48576  0.95510
    159   3.04613  5.52937  3.29563  1.87029  3.08650  3.81903  4.00677  4.34264  2.73976  3.82925  4.57352  2.21755  4.21364  1.95320  2.22272  3.01288  2.24382  3.91531  5.96604  4.56366    198 e - - -
          2.68618  4.42225  2.77519  2.73123  3.46354  2.40513  3.72494  3.29354  2.67741  2.69355  4.24690  2.90347  2.73739  3.18146  2.89801  2.37887  2.77519  2.98518  4.58477  3.61503
          0.00716  5.33848  6.06082  0.61958  0.77255  0.48576  0.95510
    160   2.17631  4.50931  4.91930  4.31773  2.77474  4.25401  4.59605  2.92084  4.13696  1.21625  3.62799  4.37338  4.62534  4.29740  4.20088  2.62465  2.52911  1.91497  5.13920  3.95975    199 l - - -
          2.68618  4.42225  2.77519  2.73123  3.46354  2.40513  3.72494  3.29354  2.67741  2.69355  4.24690  2.90347  2.73739  3.18146  2.89801  2.37887  2.77519  2.98518  4.58477  3.61503
          0.00716  5.33848  6.06082  0.61958  0.77255  0.48576  0.95510
    161   3.42690  5.80401  3.62125  3.09956  5.24598  4.10409  4.23306  4.67335  0.97823  4.11541  4.90447  3.60126  1.95305  2.17217  3.07300  2.68500  3.64431  4.26582  6.19288  4.88481    200 k - - -
          2.68618  4.42225  2.77519  2.73123  3.46354  2.40513  3.72494  3.29354  2.67741  2.69355  4.24690  2.90347  2.73739  3.18146  2.89801  2.37887  2.77519  2.98518  4.58477  3.61503
          0.00716  5.33848  6.06082  0.61958  0.77255  0.48576  0.95510
    162   2.70707  4.60130  5.10392  4.51235  2.14247  2.99266  4.76299  2.82306  4.32617  2.16540  3.71691  4.53975  4.75956  4.47844  4.37362  3.70742  3.45877  0.92273  5.27671  4.09121    201 v - - -
          2.68618  4.42225  2.77519  2.73123  3.46354  2.40513  3.72494  3.29354  2.67741  2.69355  4.24690  2.90347  2.73739  3.18146  2.89801  2.37887  2.77519  2.98518  4.58477  3.61503
          0.00716  5.33848  6.06082  0.61958  0.77255  0.48576  0.95510
    163   5.39429  6.69161  6.05459  6.11428  6.79530  5.31648  6.87734  6.93167  6.31104  6.24016  7.43662  6.28740  0.03806  6.62102  6.24297  5.63703  5.91139  6.39662  7.41016  6.97692    202 P - - -
          2.68618  4.42225  2.77519  2.73123  3.46354  2.40513  3.72494  3.29354  2.67741  2.69355  4.24690  2.90347  2.73739  3.18146  2.89801  2.37887  2.77519  2.98518  4.58477  3.61503
          0.00716  5.33848  6.06082  0.61958  0.77255  0.48576  0.95510
    164   2.69889  5.56062  3.38530  2.83007  4.91633  3.88125  4.05790  4.37941  2.33491  3.86654  4.62315  3.36466  1.65997  2.58962  2.59384  1.56236  3.34766  3.96239  5.99865  4.62037    203 s - - -
          2.68618  4.42225  2.77519  2.73123  3.46354  2.40513  3.72494  3.29354  2.67741  2.69355  4.24690  2.90347  2.73739  3.18146  2.89801  2.37887  2.77519  2.98518  4.58477  3.61503
          0.00716  5.33848  6.06082  0.61958  0.77255  0.48576  0.95510
    165   3.06523  5.53066  3.33401  2.77317  4.86886  2.94336  4.01777  4.33950  1.70801  3.82821  4.57755  3.31450  4.23161  2.58675  1.78003  2.22705  2.54962  2.93768  5.96484  4.57288    204 k - - -
          2.68618  4.42225  2.77519  2.73123  3.46354  2.40513  3.72494  3.29354  2.67741  2.69355  4.24690  2.90347  2.73739  3.18146  2.89801  2.37887  2.77519  2.98518  4.58477  3.61503
          0.00716  5.33848  6.06082  0.61958  0.77255  0.48576  0.95510
    166   3.05863  4.98736  3.67372  3.11070  4.16181  3.01574  4.18575  2.22009  1.92174  2.18903  2.82263  3.58339  3.09686  3.41506  2.32624  2.60727  3.28977  3.28272  5.53764  4.26317    205 k - - -
          2.68618  4.42225  2.77519  2.73123  3.46354  2.40513  3.72494  3.29354  2.67741  2.69355  4.24690  2.90347  2.73739  3.18146  2.89801  2.37887  2.77519  2.98518  4.58477  3.61503
          0.00716  5.33848  6.06082  0.61958  0.77255  0.48576  0.95510
    167   3.05812  4.88909  3.78104  3.21711  4.04417  2.98216  4.23288  2.72544  2.59629  2.66564  3.14043  3.66421  4.37738  2.61768  2.12532  2.53158  2.55632  2.73570  3.10447  3.00267    206 r - - -
          2.68618  4.42225  2.77519  2.73123  3.46354  2.40513  3.72494  3.29354  2.67741  2.69355  4.24690  2.90347  2.73739  3.18146  2.89801  2.37887  2.77519  2.98518  4.58477  3.61503
          0.05112  5.33848  3.10033  0.61958  0.77255  0.48576  0.95510
    168   3.02267  5.52120  3.26193  1.61522  4.86250  2.99404  3.98204  4.34459  2.32823  3.82421  4.56419  1.86047  4.18814  3.08061  2.63385  2.38934  3.25392  2.83006  5.95573  4.54849    207 e - - -
          2.68618  4.42225  2.77519  2.73123  3.46354  2.40513  3.72494  3.29354  2.67741  2.69355  4.24690  2.90347  2.73739  3.18146  2.89801  2.37887  2.77519  2.98518  4.58477  3.61503
          0.43572  5.29484  1.05502  0.61958  0.77255  0.64184  0.74723
    169   2.85740  5.34286  2.33657  2.53770  4.68882  2.75125  3.82276  4.16968  2.57159  3.65609  4.40153  2.01059  4.01830  2.92535  2.35329  2.30448  2.32781  3.73792  5.79380  4.38579    208 n - - -
          2.68618  4.42225  2.77519  2.73123  3.46354  2.40513  3.72494  3.29354  2.67741  2.69355  4.24690  2.90347  2.73739  3.18146  2.89801  2.37887  2.77519  2.98518  4.58477  3.61503
          0.01146  4.87058  5.59292  0.61958  0.77255  1.06398  0.42324
    170   2.87050  4.94844  2.05330  2.79454  2.93371  3.72938  3.94561  2.69933  2.78519  3.19375  4.03076  2.47485  2.91474  3.12671  3.23215  2.27628  3.10262  2.61043  5.47619  4.16849    209 d - - -
          2.68639  4.42246  2.77540  2.73144  3.46375  2.40533  3.72515  3.29375  2.67761  2.69116  4.24710  2.90367  2.73710  3.18167  2.89821  2.37907  2.77540  2.98539  4.58498  3.61524
          0.76555  0.63200  5.68536  0.05770  2.88114  0.18863  1.76078
    171   2.21764  5.52364  1.27492  2.84919  4.78233  3.89452  4.15530  4.25299  2.96302  2.85309  4.60073  1.86499  4.33087  3.28944  3.45421  3.16257  3.41575  3.88379  5.99301  3.30731    211 d - - -
          2.68618  4.42225  2.77519  2.73123  3.46354  2.40513  3.72494  3.29354  2.67741  2.69355  4.24690  2.90347  2.73739  3.18146  2.89801  2.37887  2.77519  2.98518  4.58477  3.61503
          0.00716  5.33848  6.06082  0.61958  0.77255  0.48576  0.95510
    172   2.52848  4.49041  5.04208  4.43025  2.73592  4.27810  3.34778  1.95194  4.22238  1.82997  2.27147  4.42838  4.64008  4.35689  4.24093  3.58849  3.34419  2.73309  5.09563  1.75070    212 y - - -
          2.68618  4.42225  2.77519  2.73123  3.46354  2.40513  3.72494  3.29354  2.67741  2.69355  4.24690  2.90347  2.73739  3.18146  2.89801  2.37887  2.77519  2.98518  4.58477  3.61503
          0.00716  5.33848  6.06082  0.61958  0.77255  0.48576  0.95510
    173   1.98751  5.53260  2.55623  1.72743  4.87200  3.80847  3.99844  4.35404  2.11749  3.83566  3.29583  3.27821  4.20339  3.09699  3.22863  2.02303  2.79455  3.92033  5.96910  4.56128    213 e - - -
          2.68618  4.42225  2.77519  2.73123  3.46354  2.40513  3.72494  3.29354  2.67741  2.69355  4.24690  2.90347  2.73739  3.18146  2.89801  2.37887  2.77519  2.98518  4.58477  3.61503
          0.00716  5.33848  6.06082  0.61958  0.77255  0.48576  0.95510
    174   2.66750  5.53209  2.80105  2.73273  4.87047  3.81014  3.02722  4.35194  2.73659  3.83432  4.57482  2.39635  4.20485  1.74353  2.63102  2.57103  3.26833  3.91931  5.96819  2.09438    214 q - - -
          2.68618  4.42225  2.77519  2.73123  3.46354  2.40513  3.72494  3.29354  2.67741  2.69355  4.24690  2.90347  2.73739  3.18146  2.89801  2.37887  2.77519  2.98518  4.58477  3.61503
          0.00716  5.33848  6.06082  0.61958  0.77255  0.48576  0.95510
    175   2.64249  4.64292  5.19744  4.59430  3.69422  4.47630  4.81948  1.47800  4.40078  1.44491  2.71647  4.61980  4.82031  3.02646  4.43176  3.79240  3.51267  1.79959  5.30225  4.13564    215 l - - -
          2.68618  4.42225  2.77519  2.73123  3.46354  2.40513  3.72494  3.29354  2.67741  2.69355  4.24690  2.90347  2.73739  3.18146  2.89801  2.37887  2.77519  2.98518  4.58477  3.61503
          0.00716  5.33848  6.06082  0.61958  0.77255  0.48576  0.95510
    176   3.04856  5.26740  2.72004  2.87636  4.50799  2.99695  2.65451  3.93274  2.87633  2.79298  4.33923  3.39843  4.26435  3.22555  3.34271  1.87889  2.53984  3.60392  5.76571  1.83794    216 y - - -
          2.68618  4.42225  2.77519  2.73123  3.46354  2.40513  3.72494  3.29354  2.67741  2.69355  4.24690  2.90347  2.73739  3.18146  2.89801  2.37887  2.77519  2.98518  4.58477  3.61503
          0.00716  5.33848  6.06082  0.61958  0.77255  0.48576  0.95510
    177   1.98237  5.53875  3.28733  2.27630  4.88193  3.81101  3.99793  4.36464  2.12982  3.84269  4.58131  2.65956  4.20498  3.09569  2.23625  1.95941  2.33897  3.92868  5.97276  4.56542    217 s - - -
          2.68618  4.42225  2.77519  2.73123  3.46354  2.40513  3.72494  3.29354  2.67741  2.69355  4.24690  2.90347  2.73739  3.18146  2.89801  2.37887  2.77519  2.98518  4.58477  3.61503
          0.00716  5.33848  6.06082  0.61958  0.77255  0.48576  0.95510
    178   3.15790  5.55242  3.46494  2.88603  4.88692  3.92848  4.07278  4.33186  1.54752  2.55323  3.33898  3.41140  4.31301  1.97212  2.11234  2.20182  3.37928  3.93920  5.97200  4.61781    218 k - - -
          2.68618  4.42225  2.77519  2.73123  3.46354  2.40513  3.72494  3.29354  2.67741  2.69355  4.24690  2.90347  2.73739  3.18146  2.89801  2.37887  2.77519  2.98518  4.58477  3.61503
          0.00716  5.33848  6.06082  0.61958  0.77255  0.48576  0.95510
    179   3.07226  3.09855  4.14995  3.57687  2.95839  2.83707  4.37207  3.16099  3.50869  1.96153  2.88413  2.12590  4.47572  3.78619  2.04778  3.35996  2.51111  2.95049  5.28201  4.06704    219 l - - -
          2.68618  4.42225  2.77519  2.73123  3.46354  2.40513  3.72494  3.29354  2.67741  2.69355  4.24690  2.90347  2.73739  3.18146  2.89801  2.37887  2.77519  2.98518  4.58477  3.61503
          0.00716  5.33848  6.06082  0.61958  0.77255  0.48576  0.95510
    180   3.04494  5.54349  3.29893  2.01864  4.88781  3.81800  4.00030  4.36903  1.94477  2.95857  3.18573  2.80464  4.21057  2.09749  1.98545  2.57374  3.27502  3.93394  5.97422  4.56973    220 k - - -
          2.68618  4.42225  2.77519  2.73123  3.46354  2.40513  3.72494  3.29354  2.67741  2.69355  4.24690  2.90347  2.73739  3.18146  2.89801  2.37887  2.77519  2.98518  4.58477  3.61503
          0.00716  5.33848  6.06082  0.61958  0.77255  0.48576  0.95510
    181   3.03666  5.35080  2.76712  2.40099  2.07198  3.84433  4.04131  4.06047  2.40317  3.62437  2.51814  3.34830  4.23575  2.61194  3.29002  2.45287  2.34512  3.70160  5.82977  3.11975    221 f - - -
          2.68618  4.42225  2.77519  2.73123  3.46354  2.40513  3.72494  3.29354  2.67741  2.69355  4.24690  2.90347  2.73739  3.18146  2.89801  2.37887  2.77519  2.98518  4.58477  3.61503
          0.00716  5.33848  6.06082  0.61958  0.77255  0.48576  0.95510
    182   3.28457  4.78128  4.61454  2.22483  3.75282  4.37666  4.66442  1.79136  3.92019  1.14044  2.73375  4.30314  4.72458  2.93357  4.13372  3.66124  3.51369  2.94315  5.36991  4.19795    222 l - - -
          2.68618  4.42225  2.77519  2.73123  3.46354  2.40513  3.72494  3.29354  2.67741  2.69355  4.24690  2.90347  2.73739  3.18146  2.89801  2.37887  2.77519  2.98518  4.58477  3.61503
          0.00716  5.33848  6.06082  0.61958  0.77255  0.48576  0.95510
    183   3.07943  5.59347  2.63675  1.34073  4.94075  3.83036  4.02685  4.42672  2.06436  3.89693  4.63587  3.29623  4.23327  2.10696  2.46251  2.58071  3.31105  3.98578  6.02091  4.61016    223 e - - -
          2.68618  4.42225  2.77519  2.73123  3.46354  2.40513  3.72494  3.29354  2.67741  2.69355  4.24690  2.90347  2.73739  3.18146  2.89801  2.37887  2.77519  2.98518  4.58477  3.61503
          0.00716  5.33848  6.06082  0.61958  0.77255  0.48576  0.95510
    184   1.87804  5.52928  3.28658  1.85596  4.86792  3.80992  3.99800  4.34878  2.04416  3.83145  3.20251  2.25551  4.20389  2.57523  3.22413  3.00070  2.54934  3.91654  5.96552  4.55924    224 e - - -
          2.68618  4.42225  2.77519  2.73123  3.46354  2.40513  3.72494  3.29354  2.67741  2.69355  4.24690  2.90347  2.73739  3.18146  2.89801  2.37887  2.77519  2.98518  4.58477  3.61503
          0.00716  5.33848  6.06082  0.61958  0.77255  0.48576  0.95510
    185   3.03609  5.41544  2.86519  2.78407  4.71016  3.83141  4.02389  4.16161  2.14272  2.89499  3.16803  3.32195  4.22337  2.32436  1.74394  2.54053  3.26715  2.89354  5.87916  2.96857    225 r - - -
          2.68618  4.42225  2.77519  2.73123  3.46354  2.40513  3.72494  3.29354  2.67741  2.69355  4.24690  2.90347  2.73739  3.18146  2.89801  2.37887  2.77519  2.98518  4.58477  3.61503
          0.00716  5.33848  6.06082  0.61958  0.77255  0.48576  0.95510
    186   3.12644  5.07303  2.91346  2.64171  4.24201  2.94430  4.23877  3.63261  3.15622  1.28200  4.16871  3.58584  4.38803  3.46936  3.58399  2.66943  3.36235  3.37073  5.61998  1.96660    226 l - - -
          2.68618  4.42225  2.77519  2.73123  3.46354  2.40513  3.72494  3.29354  2.67741  2.69355  4.24690  2.90347  2.73739  3.18146  2.89801  2.37887  2.77519  2.98518  4.58477  3.61503
          0.00716  5.33848  6.06082  0.61958  0.77255  0.48576  0.95510
    187   2.20980  5.23109  3.45253  2.49126  4.46593  3.87761  4.08151  3.88036  1.96286  2.75269  4.30292  3.41187  4.26709  3.23447  2.82745  2.07842  3.27477  2.06160  5.73581  3.12309    227 k - - -
          2.68618  4.42225  2.77519  2.73123  3.46354  2.40513  3.72494  3.29354  2.67741  2.69355  4.24690  2.90347  2.73739  3.18146  2.89801  2.37887  2.77519  2.98518  4.58477  3.61503
          0.00716  5.33848  6.06082  0.61958  0.77255  0.48576  0.95510
    188   2.00845  5.52394  3.28775  2.35076  4.86124  3.80886  3.10029  4.34138  2.35400  3.82569  3.44971  3.27947  2.61129  1.88397  3.22409  2.13335  3.26395  3.91044  5.96112  4.55542    228 q - - -
          2.68618  4.42225  2.77519  2.73123  3.46354  2.40513  3.72494  3.29354  2.67741  2.69355  4.24690  2.90347  2.73739  3.18146  2.89801  2.37887  2.77519  2.98518  4.58477  3.61503
          0.00716  5.33848  6.06082  0.61958  0.77255  0.48576  0.95510
    189   2.56570  5.64642  1.98380  1.47145  4.98475  2.45794  4.07224  4.47428  2.83389  2.95691  4.69285  2.44333  4.26532  2.73220  3.33619  3.08016  3.36193  4.03421  6.07955  4.65884    229 e - - -
          2.68618  4.42225  2.77519  2.73123  3.46354  2.40513  3.72494  3.29354  2.67741  2.69355  4.24690  2.90347  2.73739  3.18146  2.89801  2.37887  2.77519  2.98518  4.58477  3.61503
          0.00716  5.33848  6.06082  0.61958  0.77255  0.48576  0.95510
    190   2.53632  3.21214  3.75576  2.16713  4.10427  3.98944  4.23637  3.47558  2.63872  1.18359  4.03797  3.65298  4.38018  3.49403  3.55787  2.59114  3.30639  3.22709  5.50349  4.24328    230 l - - -
          2.68618  4.42225  2.77519  2.73123  3.46354  2.40513  3.72494  3.29354  2.67741  2.69355  4.24690  2.90347  2.73739  3.18146  2.89801  2.37887  2.77519  2.98518  4.58477  3.61503
          0.00716  5.33848  6.06082  0.61958  0.77255  0.48576  0.95510
    191   3.09587  5.61424  2.19603  1.62313  4.96040  3.83567  4.04117  4.44799  2.02063  3.91764  4.65746  2.64549  4.24438  1.92242  2.55416  3.05249  3.32856  4.00604  6.04189  4.62805    231 e - - -
          2.68618  4.42225  2.77519  2.73123  3.46354  2.40513  3.72494  3.29354  2.67741  2.69355  4.24690  2.90347  2.73739  3.18146  2.89801  2.37887  2.77519  2.98518  4.58477  3.61503
          0.00716  5.33848  6.06082  0.61958  0.77255  0.48576  0.95510
    192   3.05269  5.55507  3.30297  2.74572  4.90290  3.09749  2.21677  4.38475  2.26537  3.85781  4.59660  2.59288  4.21591  1.76974  2.20964  2.62361  2.73947  3.94755  5.98275  4.57867    232 q - - -
          2.68618  4.42225  2.77519  2.73123  3.46354  2.40513  3.72494  3.29354  2.67741  2.69355  4.24690  2.90347  2.73739  3.18146  2.89801  2.37887  2.77519  2.98518  4.58477  3.61503
          0.00716  5.33848  6.06082  0.61958  0.77255  0.48576  0.95510
    193   2.02168  4.60317  4.98983  4.39223  3.66638  4.37084  4.70461  1.59934  4.21854  1.30156  2.72916  2.86956  4.72673  4.38206  4.29374  3.67898  3.44124  2.72466  5.24167  4.06822    233 l - - -
          2.68618  4.42225  2.77519  2.73123  3.46354  2.40513  3.72494  3.29354  2.67741  2.69355  4.24690  2.90347  2.73739  3.18146  2.89801  2.37887  2.77519  2.98518  4.58477  3.61503
          0.00716  5.33848  6.06082  0.61958  0.77255  0.48576  0.95510
    194   2.15741  5.54184  2.68869  1.57129  4.88570  3.80573  3.99422  4.37098  2.72994  3.84657  3.15956  2.67737  4.20014  2.62956  2.31944  2.40918  3.26480  3.93187  5.97511  4.56459    234 e - - -
          2.68618  4.42225  2.77519  2.73123  3.46354  2.40513  3.72494  3.29354  2.67741  2.69355  4.24690  2.90347  2.73739  3.18146  2.89801  2.37887  2.77519  2.98518  4.58477  3.61503
          0.00716  5.33848  6.06082  0.61958  0.77255  0.48576  0.95510
    195   1.92536  5.12637  2.27796  2.96927  4.33358  3.90618  4.11939  2.76488  2.95704  2.84280  4.20695  2.80772  4.29422  3.29951  2.63397  2.68214  2.67039  2.12033  5.65237  4.34449    235 a - - -
          2.68618  4.42225  2.77519  2.73123  3.46354  2.40513  3.72494  3.29354  2.67741  2.69355  4.24690  2.90347  2.73739  3.18146  2.89801  2.37887  2.77519  2.98518  4.58477  3.61503
          0.00716  5.33848  6.06082  0.61958  0.77255  0.48576  0.95510
    196   4.85180  5.95548  6.83871  6.25331  3.84593  6.39110  6.59667  2.23280  6.15000  0.33558  2.51307  6.59441  6.13499  5.75870  5.96870  5.86499  5.02328  3.44409  6.25388  5.43444    236 L - - -
          2.68618  4.42225  2.77519  2.73123  3.46354  2.40513  3.72494  3.29354  2.67741  2.69355  4.24690  2.90347  2.73739  3.18146  2.89801  2.37887  2.77519  2.98518  4.58477  3.61503
          0.00716  5.33848  6.06082  0.61958  0.77255  0.48576  0.95510
    197   3.71663  6.22115  3.25074  0.74362  5.60161  4.14184  4.44548  5.06728  2.40944  4.48685  5.30744  3.59723  4.66322  1.68590  3.46608  3.62351  3.95291  4.64486  6.56248  5.18388    237 e - - -
          2.68618  4.42225  2.77519  2.73123  3.46354  2.40513  3.72494  3.29354  2.67741  2.69355  4.24690  2.90347  2.73739  3.18146  2.89801  2.37887  2.77519  2.98518  4.58477  3.61503
          0.00716  5.33848  6.06082  0.61958  0.77255  0.48576  0.95510
    198   2.23742  5.49371  3.30506  1.78776  4.81815  2.91134  4.00749  4.28850  2.74856  2.50761  4.54099  3.29473  4.21161  1.93936  2.55963  3.01035  2.54821  3.87345  5.93929  4.54284    238 e - - -
          2.68618  4.42225  2.77519  2.73123  3.46354  2.40513  3.72494  3.29354  2.67741  2.69355  4.24690  2.90347  2.73739  3.18146  2.89801  2.37887  2.77519  2.98518  4.58477  3.61503
          0.00716  5.33848  6.06082  0.61958  0.77255  0.48576  0.95510
    199   2.54408  5.43619  3.32940  1.61285  4.73852  3.82654  4.01830  2.94919  2.77111  3.72282  4.48846  2.76039  4.21890  2.17019  2.32769  3.01980  3.26629  2.94661  5.89508  2.97244    239 e - - -
          2.68618  4.42225  2.77519  2.73123  3.46354  2.40513  3.72494  3.29354  2.67741  2.69355  4.24690  2.90347  2.73739  3.18146  2.89801  2.37887  2.77519  2.98518  4.58477  3.61503
          0.00716  5.33848  6.06082  0.61958  0.77255  0.48576  0.95510
    200   3.12364  4.50712  5.01608  4.40605  3.57613  4.28710  3.08755  1.72544  4.20571  1.32681  2.33389  4.42549  4.64758  4.34762  4.23799  3.59612  2.65498  2.74191  5.12095  2.71089    240 l - - -
          2.68618  4.42225  2.77519  2.73123  3.46354  2.40513  3.72494  3.29354  2.67741  2.69355  4.24690  2.90347  2.73739  3.18146  2.89801  2.37887  2.77519  2.98518  4.58477  3.61503
          0.00716  5.33848  6.06082  0.61958  0.77255  0.48576  0.95510
    201   2.45777  5.53790  2.47959  1.86963  4.87990  3.80755  3.99600  2.98566  1.89928  3.84169  4.57967  3.27616  4.20191  3.09361  2.66124  1.87330  3.26601  3.92695  5.97220  4.56322    241 e - - -
          2.68618  4.42225  2.77519  2.73123  3.46354  2.40513  3.72494  3.29354  2.67741  2.69355  4.24690  2.90347  2.73739  3.18146  2.89801  2.37887  2.77519  2.98518  4.58477  3.61503
          0.00716  5.33848  6.06082  0.61958  0.77255  0.48576  0.95510
    202   3.08208  5.57348  2.56138  2.77448  4.92428  3.84775  4.02092  4.40086  1.52466  3.87294  4.61630  3.31678  4.23998  2.25415  1.75688  2.58636  3.31002  2.97591  5.99530  4.59971    242 k - - -
          2.68618  4.42225  2.77519  2.73123  3.46354  2.40513  3.72494  3.29354  2.67741  2.69355  4.24690  2.90347  2.73739  3.18146  2.89801  2.37887  2.77519  2.98518  4.58477  3.61503
          0.00716  5.33848  6.06082  0.61958  0.77255  0.48576  0.95510
    203   3.17425  4.92210  3.99251  1.20125  3.99661  4.13887  4.37640  2.36165  3.33860  1.81919  3.07056  3.84626  4.51031  3.67593  2.81905  3.38471  3.40367  3.12921  5.49108  4.26372    243 e - - -
          2.68618  4.42225  2.77519  2.73123  3.46354  2.40513  3.72494  3.29354  2.67741  2.69355  4.24690  2.90347  2.73739  3.18146  2.89801  2.37887  2.77519  2.98518  4.58477  3.61503
          0.00716  5.33848  6.06082  0.61958  0.77255  0.48576  0.95510
    204   2.54616  5.52515  2.66253  1.63600  4.86106  3.81052  4.00049  4.34060  2.73943  3.82648  4.56869  3.28149  4.20525  2.20309  2.56173  3.00248  2.31057  2.37432  5.96332  4.55776    244 e - - -
          2.68618  4.42225  2.77519  2.73123  3.46354  2.40513  3.72494  3.29354  2.67741  2.69355  4.24690  2.90347  2.73739  3.18146  2.89801  2.37887  2.77519  2.98518  4.58477  3.61503
          0.00716  5.33848  6.06082  0.61958  0.77255  0.48576  0.95510
    205   2.53824  5.52493  3.28792  1.70731  4.86194  3.81090  4.00012  4.34147  1.70153  3.82683  2.98732  2.25535  4.20529  3.09965  3.22769  2.57141  2.68001  3.91147  5.96312  4.55792    245 k - - -
          2.68618  4.42225  2.77519  2.73123  3.46354  2.40513  3.72494  3.29354  2.67741  2.69355  4.24690  2.90347  2.73739  3.18146  2.89801  2.37887  2.77519  2.98518  4.58477  3.61503
          0.00748  5.29484  6.01718  0.61958  0.77255  0.48576  0.95510
    206   2.50188  3.07670  4.11157  2.76075  3.79036  4.07260  2.88256  2.42374  3.47135  1.56949  3.77671  3.88900  4.44850  3.75133  2.84480  3.33166  2.11548  2.93276  5.26310  4.04706    246 l - - -
          2.68618  4.42225  2.77519  2.73123  3.46354  2.40513  3.72494  3.29354  2.67741  2.69355  4.24690  2.90347  2.73739  3.18146  2.89801  2.37887  2.77519  2.98518  4.58477  3.61503
          0.00748  5.29484  6.01718  0.61958  0.77255  0.48576  0.95510
    207   2.52420  4.55840  4.98439  4.38351  3.60720  4.32606  4.65817  2.36690  4.19987  0.91674  3.60643  4.44230  4.68392  4.35452  4.25971  3.63564  2.39621  2.72851  5.18020  2.68608    247 l - - -
          2.68618  4.42225  2.77519  2.73123  3.46354  2.40513  3.72494  3.29354  2.67741  2.69355  4.24690  2.90347  2.73739  3.18146  2.89801  2.37887  2.77519  2.98518  4.58477  3.61503
          0.00748  5.29484  6.01718  0.61958  0.77255  0.48576  0.95510
    208   2.55737  5.66058  3.22952  1.23062  5.00842  3.85459  4.07230  4.49234  1.73541  3.95988  4.70846  2.49905  4.27667  2.46581  3.27498  3.10078  3.38114  4.05435  6.08158  4.67229    248 e - - -
          2.68618  4.42225  2.77519  2.73123  3.46354  2.40513  3.72494  3.29354  2.67741  2.69355  4.24690  2.90347  2.73739  3.18146  2.89801  2.37887  2.77519  2.98518  4.58477  3.61503
          0.00748  5.29484  6.01718  0.61958  0.77255  0.48576  0.95510
    209   3.02306  5.53226  2.23887  1.80930  4.87584  3.78930  3.98149  4.36132  2.30991  2.56845  4.57393  2.65328  4.18655  3.07904  2.64059  1.86615  3.25468  3.92222  5.96503  4.55393    249 e - - -
          2.68618  4.42225  2.77519  2.73123  3.46354  2.40513  3.72494  3.29354  2.67741  2.69355  4.24690  2.90347  2.73739  3.18146  2.89801  2.37887  2.77519  2.98518  4.58477  3.61503
          0.00748  5.29484  6.01718  0.61958  0.77255  0.48576  0.95510
    210   2.43345  5.41046  2.21501  2.08284  4.71026  3.80635  4.00019  4.16520  2.33495  2.75251  2.44573  3.29392  4.19962  3.11371  3.23977  3.00124  1.97073  3.77637  5.87133  4.48935    250 t - - -
          2.68618  4.42225  2.77519  2.73123  3.46354  2.40513  3.72494  3.29354  2.67741  2.69355  4.24690  2.90347  2.73739  3.18146  2.89801  2.37887  2.77519  2.98518  4.58477  3.61503
          0.00748  5.29484  6.01718  0.61958  0.77255  0.48576  0.95510
    211   3.02894  5.47891  3.30263  1.52453  4.80454  3.80894  3.99192  3.09805  2.25561  2.74166  4.52593  3.28587  4.20084  2.14990  2.53321  3.00227  2.44920  3.85926  5.92042  4.52902    251 e - - -
          2.68618  4.42225  2.77519  2.73123  3.46354  2.40513  3.72494  3.29354  2.67741  2.69355  4.24690  2.90347  2.73739  3.18146  2.89801  2.37887  2.77519  2.98518  4.58477  3.61503
          0.07324  5.29484  2.72414  0.61958  0.77255  0.48576  0.95510
    212   2.52759  5.50591  3.21712  1.28066  4.84379  3.03092  3.97854  4.32290  1.96163  3.80947  4.55557  2.48993  4.17916  3.08088  3.21168  2.98383  3.25270  3.00053  5.94706  4.54084    252 e - - -
          2.68618  4.42225  2.77519  2.73123  3.46354  2.40513  3.72494  3.29354  2.67741  2.69355  4.24690  2.90347  2.73739  3.18146  2.89801  2.37887  2.77519  2.98518  4.58477  3.61503
          0.00799  5.22959  5.95193  0.61958  0.77255  0.70022  0.68612
    213   2.49080  5.43473  3.25163  2.28715  4.75682  3.76353  3.95297  4.22646  1.99769  2.27393  4.48169  2.75750  4.15668  2.22038  3.18326  2.21380  3.21270  3.81301  5.88106  2.92753    253 k - - -
          2.68618  4.42225  2.77519  2.73123  3.46354  2.40513  3.72494  3.29354  2.67741  2.69355  4.24690  2.90347  2.73739  3.18146  2.89801  2.37887  2.77519  2.98518  4.58477  3.61503
          0.00799  5.22959  5.95193  0.61958  0.77255  0.70022  0.68612
    214   3.02734  2.85257  4.87517  4.26757  3.51431  2.78451  3.03684  2.16767  4.07736  1.45012  2.78177  4.30719  4.54849  4.23037  4.12647  3.48980  2.46938  2.66826  5.04051  2.82851    254 l - - -
          2.68618  4.42225  2.77519  2.73123  3.46354  2.40513  3.72494  3.29354  2.67741  2.69355  4.24690  2.90347  2.73739  3.18146  2.89801  2.37887  2.77519  2.98518  4.58477  3.61503
          0.00799  5.22959  5.95193  0.61958  0.77255  0.70022  0.68612
    215   2.52043  5.39862  3.26785  1.42250  4.70376  3.77672  3.97271  4.16059  2.72590  3.68665  2.96666  2.51084  4.17231  2.05901  3.20953  2.97502  3.22392  2.85145  5.85720  4.47239    255 e - - -
          2.68618  4.42225  2.77519  2.73123  3.46354  2.40513  3.72494  3.29354  2.67741  2.69355  4.24690  2.90347  2.73739  3.18146  2.89801  2.37887  2.77519  2.98518  4.58477  3.61503
          0.00799  5.22959  5.95193  0.61958  0.77255  0.37179  1.16956
    216   2.21707  5.53256  3.25924  1.76676  4.87846  3.79135  3.97946  4.36356  2.32814  3.83699  4.57390  1.90619  4.18682  2.46434  2.68359  2.32116  3.25418  3.92383  5.96343  4.55386    256 e - - -
          2.68618  4.42225  2.77519  2.73123  3.46354  2.40513  3.72494  3.29354  2.67741  2.69355  4.24690  2.90347  2.73739  3.18146  2.89801  2.37887  2.77519  2.98518  4.58477  3.61503
          0.00748  5.29484  6.01718  0.61958  0.77255  0.48576  0.95510
    217   2.47251  4.76182  5.39401  4.78738  1.83213  4.63435  4.97288  2.20949  4.58694  1.27069  2.66420  4.79854  4.94853  4.67911  4.58696  3.95751  3.64939  1.90729  5.38747  4.24905    257 l - - -
          2.68618  4.42225  2.77519  2.73123  3.46354  2.40513  3.72494  3.29354  2.67741  2.69355  4.24690  2.90347  2.73739  3.18146  2.89801  2.37887  2.77519  2.98518  4.58477  3.61503
          0.00748  5.29484  6.01718  0.61958  0.77255  0.48576  0.95510
    218   2.56234  5.70037  2.53699  2.34402  5.04410  3.86138  4.09980  4.53178  1.03212  3.99936  4.75010  3.32405  4.29599  2.15110  3.33103  3.12695  3.41421  4.09204  6.12299  4.70597    258 k - - -
          2.68618  4.42225  2.77519  2.73123  3.46354  2.40513  3.72494  3.29354  2.67741  2.69355  4.24690  2.90347  2.73739  3.18146  2.89801  2.37887  2.77519  2.98518  4.58477  3.61503
          0.00748  5.29484  6.01718  0.61958  0.77255  0.48576  0.95510
    219   2.19477  5.54087  3.25554  1.85191  4.88570  3.79666  3.98845  4.37015  1.91860  3.84476  4.58332  2.44935  4.19480  1.90841  3.20941  2.99501  2.56594  3.93174  5.97226  4.56291    259 e - - -
          2.68618  4.42225  2.77519  2.73123  3.46354  2.40513  3.72494  3.29354  2.67741  2.69355  4.24690  2.90347  2.73739  3.18146  2.89801  2.37887  2.77519  2.98518  4.58477  3.61503
          0.00748  5.29484  6.01718  0.61958  0.77255  0.48576  0.95510
    220   3.12976  5.58660  3.39705  2.83102  4.95496  3.88582  4.04161  4.41750  1.52499  3.88689  4.64159  2.19738  4.27716  3.14372  2.11073  2.17898  2.10327  3.99423  6.00180  4.62996    260 k - - -
          2.68618  4.42225  2.77519  2.73123  3.46354  2.40513  3.72494  3.29354  2.67741  2.69355  4.24690  2.90347  2.73739  3.18146  2.89801  2.37887  2.77519  2.98518  4.58477  3.61503
          0.17799  5.29484  1.84493  0.61958  0.77255  0.48576  0.95510
    221   2.96912  3.09063  4.33529  3.75205  3.58182  4.05501  4.35144  1.86993  1.90323  2.22572  2.70132  3.99749  4.42611  3.88185  3.85578  2.60439  2.38921  2.72102  5.08422  3.88777    261 i - - -
          2.68618  4.42225  2.77519  2.73123  3.46354  2.40513  3.72494  3.29354  2.67741  2.69355  4.24690  2.90347  2.73739  3.18146  2.89801  2.37887  2.77519  2.98518  4.58477  3.61503
          0.00887  5.12571  5.84806  0.61958  0.77255  0.94900  0.48960
    222   2.45242  5.47453  3.26892  1.89727  4.82592  3.76929  3.93036  4.29373  2.18975  2.83724  4.51894  3.24069  4.15869  1.91429  1.90928  2.97049  3.22993  3.86975  5.89065  4.50789    262 e - - -
          2.68618  4.42225  2.77519  2.73123  3.46354  2.40513  3.72494  3.29354  2.67741  2.69355  4.24690  2.90347  2.73739  3.18146  2.89801  2.37887  2.77519  2.98518  4.58477  3.61503
          0.00887  5.12571  5.84806  0.61958  0.77255  0.94900  0.48960
    223   2.06500  4.66160  4.69566  4.13557  3.84998  4.36414  4.74399  1.25059  4.01465  2.77510  3.79673  4.35913  4.73584  2.24244  4.21585  3.67404  3.46075  1.66747  5.44192  4.24326    263 i - - -
          2.68618  4.42225  2.77519  2.73123  3.46354  2.40513  3.72494  3.29354  2.67741  2.69355  4.24690  2.90347  2.73739  3.18146  2.89801  2.37887  2.77519  2.98518  4.58477  3.61503
          0.00887  5.12571  5.84806  0.61958  0.77255  0.27723  1.41834
    224   3.12163  4.61896  4.49803  3.92566  2.73627  2.96257  4.50033  3.03467  3.81640  1.28923  2.85769  1.64937  4.57691  4.04742  4.01837  3.49261  3.35615  2.85951  5.19889  3.98519    264 l - - -
          2.68618  4.42225  2.77519  2.73123  3.46354  2.40513  3.72494  3.29354  2.67741  2.69355  4.24690  2.90347  2.73739  3.18146  2.89801  2.37887  2.77519  2.98518  4.58477  3.61503
          0.00748  5.29484  6.01718  0.61958  0.77255  0.48576  0.95510
    225   2.62312  5.52028  1.99007  2.30413  4.86235  3.78610  3.97641  3.12389  1.92958  3.82433  4.56212  2.28864  4.18157  3.07406  3.20675  2.14622  2.77009  3.90938  5.95464  4.54468    265 k - - -
          2.68618  4.42225  2.77519  2.73123  3.46354  2.40513  3.72494  3.29354  2.67741  2.69355  4.24690  2.90347  2.73739  3.18146  2.89801  2.37887  2.77519  2.98518  4.58477  3.61503
          0.00748  5.29484  6.01718  0.61958  0.77255  0.48576  0.95510
    226   3.17280  5.48944  3.46600  2.94067  4.85654  3.92392  4.13795  3.04412  1.31410  3.82447  4.61370  2.69189  4.34236  3.26222  3.21641  1.37049  3.41246  3.90861  5.98681  4.64264    266 k - - -
          2.68618  4.42225  2.77519  2.73123  3.46354  2.40513  3.72494  3.29354  2.67741  2.69355  4.24690  2.90347  2.73739  3.18146  2.89801  2.37887  2.77519  2.98518  4.58477  3.61503
          0.00748  5.29484  6.01718  0.61958  0.77255  0.48576  0.95510
    227   3.42728  5.83139  3.66061  1.85351  5.26047  4.11313  4.17391  4.67888  2.08705  4.09475  4.88116  2.65285  4.49456  2.56014  1.06613  3.38348  3.62622  4.27329  6.15012  4.85508    267 r - - -
          2.68618  4.42225  2.77519  2.73123  3.46354  2.40513  3.72494  3.29354  2.67741  2.69355  4.24690  2.90347  2.73739  3.18146  2.89801  2.37887  2.77519  2.98518  4.58477  3.61503
          0.00748  5.29484  6.01718  0.61958  0.77255  0.48576  0.95510
    228   2.50277  4.47860  4.98188  4.37411  3.57517  2.93645  4.59590  2.07009  4.17833  1.41223  2.58029  4.39832  4.62445  4.32528  4.21611  3.57109  2.23887  2.07994  5.11172  3.93404    268 l - - -
          2.68618  4.42225  2.77519  2.73123  3.46354  2.40513  3.72494  3.29354  2.67741  2.69355  4.24690  2.90347  2.73739  3.18146  2.89801  2.37887  2.77519  2.98518  4.58477  3.61503
          0.00748  5.29484  6.01718  0.61958  0.77255  0.48576  0.95510
    229   2.16267  5.32835  3.35545  1.45962  4.60527  3.82774  3.05087  2.82047  2.80886  3.60818  4.39754  3.33785  4.22381  3.16283  3.28405  2.43065  2.14618  3.68328  5.81613  4.45588    269 e - - -
          2.68618  4.42225  2.77519  2.73123  3.46354  2.40513  3.72494  3.29354  2.67741  2.69355  4.24690  2.90347  2.73739  3.18146  2.89801  2.37887  2.77519  2.98518  4.58477  3.61503
          0.00748  5.29484  6.01718  0.61958  0.77255  0.48576  0.95510
    230   3.17344  5.70504  1.83942  1.29636  5.04219  3.84952  4.10278  4.53530  1.95405  4.00539  4.75465  3.31101  4.29013  2.60892  3.37644  3.12023  3.41172  4.09308  6.13310  3.10343    270 e - - -
          2.68658  4.42265  2.77560  2.73163  3.46394  2.40553  3.72535  3.29270  2.67655  2.69116  4.24408  2.90387  2.73780  3.18102  2.89841  2.37927  2.77560  2.98558  4.58517  3.61543
          0.56499  0.84584  6.01718  0.54302  0.86987  0.48576  0.95510
    231   3.02389  5.19844  3.44143  2.01837  4.43008  3.86055  2.54029  2.80414  2.31256  2.26250  4.27123  3.39814  4.24963  2.63106  2.69290  3.06544  3.25488  2.67364  3.28713  4.37674    273 e - - -
          2.68618  4.42225  2.77519  2.73123  3.46354  2.40513  3.72494  3.29354  2.67741  2.69355  4.24690  2.90347  2.73739  3.18146  2.89801  2.37887  2.77519  2.98518  4.58477  3.61503
          0.00748  5.29484  6.01718  0.61958  0.77255  0.48576  0.95510
    232   3.28856  5.72487  3.55932  1.95885  5.12682  4.01402  4.10659  4.56669  1.49740  4.00196  4.77112  3.48335  4.39422  2.45282  1.52683  2.46104  3.49770  4.15026  6.07949  4.75049    274 k - - -
          2.68618  4.42225  2.77519  2.73123  3.46354  2.40513  3.72494  3.29354  2.67741  2.69355  4.24690  2.90347  2.73739  3.18146  2.89801  2.37887  2.77519  2.98518  4.58477  3.61503
          0.00748  5.29484  6.01718  0.61958  0.77255  0.48576  0.95510
    233   3.01919  5.52406  3.25842  1.84073  4.86721  2.92819  3.97827  4.35123  1.73466  3.82793  3.17887  2.56300  4.18451  2.65948  3.20310  1.94802  3.25042  3.91381  5.95721  4.54809    275 k - - -
          2.68618  4.42225  2.77519  2.73123  3.46354  2.40513  3.72494  3.29354  2.67741  2.69355  4.24690  2.90347  2.73739  3.18146  2.89801  2.37887  2.77519  2.98518  4.58477  3.61503
          0.00748  5.29484  6.01718  0.61958  0.77255  0.48576  0.95510
    234   3.04791  5.56068  2.55213  2.04071  4.90755  3.80343  3.99777  4.39329  1.46048  3.86441  4.60281  2.28449  4.20439  3.09586  2.33935  3.00732  2.55703  3.95268  5.98910  4.57864    276 k - - -
          2.68618  4.42225  2.77519  2.73123  3.46354  2.40513  3.72494  3.29354  2.67741  2.69355  4.24690  2.90347  2.73739  3.18146  2.89801  2.37887  2.77519  2.98518  4.58477  3.61503
          0.00748  5.29484  6.01718  0.61958  0.77255  0.48576  0.95510
    235   2.64383  2.95066  5.31675  4.71622  3.72305  4.56125  4.91751  2.16329  4.51862  0.97150  2.58009  4.72350  4.89456  4.64008  4.53278  3.88431  3.57244  1.99700  5.36986  4.20866    277 l - - -
          2.68618  4.42225  2.77519  2.73123  3.46354  2.40513  3.72494  3.29354  2.67741  2.69355  4.24690  2.90347  2.73739  3.18146  2.89801  2.37887  2.77519  2.98518  4.58477  3.61503
          0.09516  5.29484  2.45629  0.61958  0.77255  0.48576  0.95510
    236   3.95475  6.11412  4.01193  3.50740  5.51301  4.43193  0.65894  4.96972  1.87868  4.32593  5.21036  3.92085  4.82706  2.57905  2.80353  3.90428  4.10085  4.64030  6.26204  5.07453    278 H - - -
          2.68618  4.42225  2.77519  2.73123  3.46354  2.40513  3.72494  3.29354  2.67741  2.69355  4.24690  2.90347  2.73739  3.18146  2.89801  2.37887  2.77519  2.98518  4.58477  3.61503
          0.00816  5.20785  5.93019  0.61958  0.77255  0.75997  0.63051
    237   2.52059  5.74457  3.13563  2.34646  5.17014  3.91416  4.33001  4.63543  3.14080  4.15479  4.96241  3.44893  0.87552  2.28560  3.60715  3.33476  3.64693  4.21955  6.31861  4.92049    279 p - - -
          2.68618  4.42225  2.77519  2.73123  3.46354  2.40513  3.72494  3.29354  2.67741  2.69355  4.24690  2.90347  2.73739  3.18146  2.89801  2.37887  2.77519  2.98518  4.58477  3.61503
          0.00816  5.20785  5.93019  0.61958  0.77255  0.75997  0.63051
    238   2.44390  4.40024  4.91915  4.30798  2.75279  4.17882  3.01685  2.31110  4.10618  1.91232  2.84138  4.32113  4.54306  4.24880  4.13580  2.55430  3.24827  1.64502  5.02099  2.81307    280 v - - -
          2.68618  4.42225  2.77519  2.73123  3.46354  2.40513  3.72494  3.29354  2.67741  2.69355  4.24690  2.90347  2.73739  3.18146  2.89801  2.37887  2.77519  2.98518  4.58477  3.61503
          0.00816  5.20785  5.93019  0.61958  0.77255  0.75997  0.63051
    239   3.48047  4.82930  5.35915  4.75496  2.76580  4.67385  3.18345  2.92133  4.56619  0.72007  2.44577  4.80675  4.96526  4.64320  4.58034  3.99481  3.70451  2.31538  5.34796  4.19830    281 l - - -
          2.68618  4.42225  2.77519  2.73123  3.46354  2.40513  3.72494  3.29354  2.67741  2.69355  4.24690  2.90347  2.73739  3.18146  2.89801  2.37887  2.77519  2.98518  4.58477  3.61503
          0.00816  5.20785  5.93019  0.61958  0.77255  0.75997  0.63051
    240   3.01215  5.49643  3.27206  2.71003  4.84413  3.78144  3.10548  4.31872  1.99744  2.74976  4.53953  2.16035  4.17232  1.77888  2.55300  2.37893  3.23989  3.88920  5.91994  4.52628    282 q - - -
          2.68618  4.42225  2.77519  2.73123  3.46354  2.40513  3.72494  3.29354  2.67741  2.69355  4.24690  2.90347  2.73739  3.18146  2.89801  2.37887  2.77519  2.98518  4.58477  3.61503
          0.19103  5.20785  1.78133  0.61958  0.77255  0.75997  0.63051
    241   2.40200  5.39347  2.51427  2.22532  4.73403  2.80611  3.85428  4.21717  1.87309  3.69685  4.43575  3.13297  4.05934  2.34646  3.08452  2.37846  3.12397  2.70985  5.82877  4.41990    283 k - - -
          2.68618  4.42225  2.77519  2.73123  3.46354  2.40513  3.72494  3.29354  2.67741  2.69355  4.24690  2.90347  2.73739  3.18146  2.89801  2.37887  2.77519  2.98518  4.58477  3.61503
          0.00979  5.02662  5.74896  0.61958  0.77255  0.70883  0.67770
    242   1.73635  5.38775  3.20658  2.26537  4.74003  2.80207  2.85978  4.20683  2.72282  3.72060  4.47998  3.23228  2.33631  3.07473  3.21094  2.02048  3.21078  3.79383  5.88002  4.48765    284 a - - -
          2.68677  4.42335  2.77338  2.73109  3.46360  2.40584  3.72177  3.29244  2.67799  2.69312  4.24800  2.90185  2.73850  3.18257  2.89744  2.37848  2.77630  2.98629  4.58587  3.61483
          0.51230  0.92128  5.85237  1.73599  0.19386  0.28003  1.40959
    243   3.95329  5.22253  5.95667  5.36613  2.12604  5.26936  5.61018  1.67740  5.19726  1.31165  2.06036  5.44295  5.45664  5.18139  5.16553  4.62407  4.17301  1.63818  5.82447  4.77561    292 l - - -
          2.68618  4.42225  2.77519  2.73123  3.46354  2.40513  3.72494  3.29354  2.67741  2.69355  4.24690  2.90347  2.73739  3.18146  2.89801  2.37887  2.77519  2.98518  4.58477  3.61503
          0.00748  5.29484  6.01718  0.61958  0.77255  0.48576  0.95510
    244   1.67220  5.51785  2.74285  2.26200  4.85013  3.81992  4.05068  4.31986  2.81580  3.82882  4.58788  2.78086  4.23777  3.16118  3.30944  1.48145  3.31371  2.88857  5.98567  4.58620    293 s - - -
          2.68618  4.42225  2.77519  2.73123  3.46354  2.40513  3.72494  3.29354  2.67741  2.69355  4.24690  2.90347  2.73739  3.18146  2.89801  2.37887  2.77519  2.98518  4.58477  3.61503
          0.00748  5.29484  6.01718  0.61958  0.77255  0.48576  0.95510
    245   3.39151  5.96437  1.26912  1.71781  5.28056  3.91950  4.28182  4.79100  3.14128  4.25930  5.03234  2.08619  4.43061  3.40618  3.68333  2.30889  3.64486  4.34442  6.39421  2.85126    294 d - - -
          2.68618  4.42225  2.77519  2.73123  3.46354  2.40513  3.72494  3.29354  2.67741  2.69355  4.24690  2.90347  2.73739  3.18146  2.89801  2.37887  2.77519  2.98518  4.58477  3.61503
          0.00748  5.29484  6.01718  0.61958  0.77255  0.48576  0.95510
    246   3.04493  5.54704  3.24196  1.84639  4.88711  3.80029  2.80540  4.37069  2.74392  3.85018  4.59175  2.77197  4.20364  2.23666  3.23652  1.92401  1.89154  3.93559  5.98235  4.57194    295 e - - -
          2.68618  4.42225  2.77519  2.73123  3.46354  2.40513  3.72494  3.29354  2.67741  2.69355  4.24690  2.90347  2.73739  3.18146  2.89801  2.37887  2.77519  2.98518  4.58477  3.61503
          0.07767  5.29484  2.66341  0.61958  0.77255  0.48576  0.95510
    247   2.97857  5.36568  3.27958  2.32395  3.00352  3.04843  3.96558  4.11608  2.40357  2.71946  4.41932  2.27163  4.16496  3.08013  2.27467  2.36459  2.67717  3.73024  5.82819  2.97324    296 n - - -
          2.68618  4.42225  2.77519  2.73123  3.46354  2.40513  3.72494  3.29354  2.67741  2.69355  4.24690  2.90347  2.73739  3.18146  2.89801  2.37887  2.77519  2.98518  4.58477  3.61503
          0.25721  5.22519  1.50771  0.61958  0.77255  0.71270  0.67397
    248   2.97873  4.66714  2.67742  3.34558  3.84879  2.02047  4.29274  3.02296  3.36430  1.93373  3.81238  3.73360  4.35616  3.64630  3.70504  3.23015  3.23414  1.46785  5.33010  4.09715    297 v - - -
          2.68618  4.42225  2.77519  2.73123  3.46354  2.40513  3.72494  3.29354  2.67741  2.69355  4.24690  2.90347  2.73739  3.18146  2.89801  2.37887  2.77519  2.98518  4.58477  3.61503
          0.01028  4.97826  5.70061  0.61958  0.77255  0.84612  0.56050
    249   4.53121  5.67496  6.45342  5.86906  2.41094  5.96164  6.08131  2.91863  5.74367  0.41585  2.33913  6.12367  5.81052  5.42367  5.59449  5.39316  4.70745  3.31241  5.88454  4.91876    298 L - - -
          2.68618  4.42225  2.77519  2.73123  3.46354  2.40513  3.72494  3.29354  2.67741  2.69355  4.24690  2.90347  2.73739  3.18146  2.89801  2.37887  2.77519  2.98518  4.58477  3.61503
          0.11465  5.06658  2.28263  0.61958  0.77255  1.05833  0.42623
    250   2.46978  5.34615  3.11086  2.10934  4.68163  2.72448  2.91949  4.15680  2.59582  3.65241  4.40104  2.51109  4.04716  2.95227  3.08695  1.84293  2.37107  3.73415  5.79743  4.39541    299 s - - -
          2.68618  4.42225  2.77519  2.73123  3.46354  2.40513  3.72494  3.29354  2.67741  2.69355  4.24690  2.90347  2.73739  3.18146  2.89801  2.37887  2.77519  2.98518  4.58477  3.61503
          0.01045  4.96238  5.68472  0.61958  0.77255  1.21382  0.35249
    251   2.90796  4.33667  4.56204  3.96639  2.56754  4.04080  4.35577  2.21135  3.81393  1.46940  2.62624  2.61000  4.40568  4.00038  3.92985  2.42709  3.14002  2.57353  4.94996  3.76531    300 l - - -
          2.68618  4.42225  2.77519  2.73123  3.46354  2.40513  3.72494  3.29354  2.67741  2.69355  4.24690  2.90347  2.73739  3.18146  2.89801  2.37887  2.77519  2.98518  4.58477  3.61503
          0.01045  4.96238  5.68472  0.61958  0.77255  1.21382  0.35249
    252   2.88112  4.94587  3.39983  2.85535  4.21079  3.72553  3.99963  3.60873  2.83266  3.24780  2.34722  3.34367  1.84896  2.48833  3.26764  2.24840  2.36872  3.30740  5.52860  4.22667    301 p - - -
          2.68596  4.42248  2.77543  2.73064  3.46377  2.40536  3.72518  3.29377  2.67764  2.69378  4.24713  2.90292  2.73655  3.18169  2.89824  2.37910  2.77543  2.98541  4.58500  3.61396
          1.23900  0.52636  2.12383  0.05239  2.97515  0.58599  0.81319
    253   3.03689  4.63952  4.12408  3.55051  3.74161  2.65240  4.31736  2.27164  2.09500  1.20616  3.70656  3.88268  4.42855  3.71469  3.60067  3.33286  3.27012  2.83044  5.24227  4.03700    303 l - - -
          2.68618  4.42225  2.77519  2.73123  3.46354  2.40513  3.72494  3.29354  2.67741  2.69355  4.24690  2.90347  2.73739  3.18146  2.89801  2.37887  2.77519  2.98518  4.58477  3.61503
          0.00965  5.04093  5.76328  0.61958  0.77255  1.10047  0.40454
    254   2.08948  5.24427  3.22480  2.67100  2.91037  3.70230  3.90204  3.97780  1.89265  3.52915  4.30956  3.20443  2.90668  2.52491  3.13866  1.92975  3.13624  3.60704  5.72206  4.35415    304 k - - -
          2.68618  4.42225  2.77519  2.73123  3.46354  2.40513  3.72494  3.29354  2.67741  2.69355  4.24690  2.90347  2.73739  3.18146  2.89801  2.37887  2.77519  2.98518  4.58477  3.61503
          0.00965  5.04093  5.76328  0.61958  0.77255  0.70723  0.67926
    255   2.95748  5.34492  1.82025  2.68809  4.64093  3.73929  3.94141  4.09468  2.70302  2.34318  2.91192  2.24329  4.13796  2.30836  3.18702  2.48925  3.18974  3.70934  5.80806  4.42684    305 d - - -
          2.68618  4.42225  2.77519  2.73123  3.46354  2.40513  3.72494  3.29354  2.67741  2.69355  4.24690  2.90347  2.73739  3.18146  2.89801  2.37887  2.77519  2.98518  4.58477  3.61503
          0.00877  5.13706  5.85941  0.61958  0.77255  0.92576  0.50456
    256   2.95547  5.47000  2.11571  1.98434  4.81567  3.71692  2.78684  4.30263  2.09860  3.77487  4.51147  2.57545  4.11600  3.00831  2.23289  2.34050  3.18724  3.86116  5.90092  4.48843    306 e - - -
          2.68618  4.42225  2.77519  2.73123  3.46354  2.40513  3.72494  3.29354  2.67741  2.69355  4.24690  2.90347  2.73739  3.18146  2.89801  2.37887  2.77519  2.98518  4.58477  3.61503
          0.00877  5.13706  5.85941  0.61958  0.77255  0.92576  0.50456
    257   2.36094  5.43313  2.59482  2.63547  4.77467  2.89240  3.90154  4.25665  2.18010  3.73821  4.47775  3.18257  2.85968  2.99993  2.53555  1.94386  2.28895  3.82253  5.87144  4.46406    307 s - - -
          2.68618  4.42225  2.77519  2.73123  3.46354  2.40513  3.72494  3.29354  2.67741  2.69355  4.24690  2.90347  2.73739  3.18146  2.89801  2.37887  2.77519  2.98518  4.58477  3.61503
          0.00877  5.13706  5.85941  0.61958  0.77255  0.92576  0.50456
    258   2.48032  4.82995  2.21730  2.48406  2.43182  3.87588  4.10955  3.36575  3.03753  2.28245  2.74028  3.52287  4.25997  3.36153  3.44274  3.10389  2.10605  3.11707  5.39009  4.12579    308 t - - -
          2.68618  4.42225  2.77519  2.73123  3.46354  2.40513  3.72494  3.29354  2.67741  2.69355  4.24690  2.90347  2.73739  3.18146  2.89801  2.37887  2.77519  2.98518  4.58477  3.61503
          0.00877  5.13706  5.85941  0.61958  0.77255  0.59965  0.79630
    259   1.92246  5.48854  2.27705  2.66691  4.83123  2.75565  2.91476  4.31612  2.13403  3.79297  4.53113  3.21564  4.14553  2.42644  3.17318  2.07099  3.21376  3.87817  5.92277  4.51195    309 a - - -
          2.68618  4.42225  2.77519  2.73123  3.46354  2.40513  3.72494  3.29354  2.67741  2.69355  4.24690  2.90347  2.73739  3.18146  2.89801  2.37887  2.77519  2.98518  4.58477  3.61503
          0.00816  5.20785  5.93019  0.61958  0.77255  0.75997  0.63051
    260   1.80294  5.47352  2.65665  2.32223  4.81431  2.88121  3.93414  4.29760  2.21483  2.85935  4.51569  2.51926  2.89151  3.03214  3.16436  2.45272  3.20355  3.86194  5.90879  4.49982    310 a - - -
          2.68618  4.42225  2.77519  2.73123  3.46354  2.40513  3.72494  3.29354  2.67741  2.69355  4.24690  2.90347  2.73739  3.18146  2.89801  2.37887  2.77519  2.98518  4.58477  3.61503
          0.00816  5.20785  5.93019  0.61958  0.77255  0.75997  0.63051
    261   2.49606  4.94991  3.57077  2.38474  4.13623  3.88031  4.11125  2.23656  2.99621  3.18630  4.04424  2.72439  2.01215  3.32912  3.42134  3.10300  2.21690  2.51096  5.50275  4.22064    311 p - - -
          2.68618  4.42225  2.77519  2.73123  3.46354  2.40513  3.72494  3.29354  2.67741  2.69355  4.24690  2.90347  2.73739  3.18146  2.89801  2.37887  2.77519  2.98518  4.58477  3.61503
          0.00816  5.20785  5.93019  0.61958  0.77255  0.75997  0.63051
    262   2.04154  4.74563  3.83871  2.23688  2.84057  3.96343  4.22447  2.20152  3.23596  2.96472  3.85428  3.69077  4.34894  3.54192  3.59975  2.57937  1.72525  3.02030  5.33193  4.09282    312 t - - -
          2.68618  4.42225  2.77519  2.73123  3.46354  2.40513  3.72494  3.29354  2.67741  2.69355  4.24690  2.90347  2.73739  3.18146  2.89801  2.37887  2.77519  2.98518  4.58477  3.61503
          0.00816  5.20785  5.93019  0.61958  0.77255  0.75997  0.63051
    263   2.44604  4.43089  4.75765  4.15728  2.58038  4.15990  4.48006  2.86704  3.98881  1.61635  3.54780  4.24608  2.97597  4.16110  4.07546  2.66091  3.25029  2.23997  5.04482  1.88195    313 l - - -
          2.68618  4.42225  2.77519  2.73123  3.46354  2.40513  3.72494  3.29354  2.67741  2.69355  4.24690  2.90347  2.73739  3.18146  2.89801  2.37887  2.77519  2.98518  4.58477  3.61503
          0.00816  5.20785  5.93019  0.61958  0.77255  0.75997  0.63051
    264   4.14923  6.19031  4.83213  3.83521  5.87136  4.65093  4.34734  5.08089  1.65864  4.36249  5.25856  4.13432  4.94510  1.27259  1.01413  4.10495  4.22110  4.77651  6.27721  5.23980    314 r - - -
          2.68618  4.42225  2.77519  2.73123  3.46354  2.40513  3.72494  3.29354  2.67741  2.69355  4.24690  2.90347  2.73739  3.18146  2.89801  2.37887  2.77519  2.98518  4.58477  3.61503
          0.00816  5.20785  5.93019  0.61958  0.77255  0.75997  0.63051
    265   2.97280  5.46239  3.22867  1.52753  4.80001  3.74855  3.93510  4.27944  2.36627  3.76363  4.50536  2.53136  4.14179  2.42579  2.49383  2.93887  2.60918  2.88738  5.89872  3.14127    315 e - - -
          2.68618  4.42225  2.77519  2.73123  3.46354  2.40513  3.72494  3.29354  2.67741  2.69355  4.24690  2.90347  2.73739  3.18146  2.89801  2.37887  2.77519  2.98518  4.58477  3.61503
          0.00816  5.20785  5.93019  0.61958  0.77255  0.75997  0.63051
    266   3.04544  3.25290  1.75796  1.84054  4.88785  2.84613  3.99887  4.37310  2.75894  3.85478  4.60100  3.24138  4.19145  2.57938  3.25865  1.87638  3.28163  3.93830  5.99023  4.57460    316 d - - -
          2.68618  4.42225  2.77519  2.73123  3.46354  2.40513  3.72494  3.29354  2.67741  2.69355  4.24690  2.90347  2.73739  3.18146  2.89801  2.37887  2.77519  2.98518  4.58477  3.61503
          0.24171  5.20785  1.56426  0.61958  0.77255  0.75997  0.63051
    267   2.87650  4.94378  3.36928  2.32780  4.14810  3.73985  3.95258  2.45137  2.22391  2.59781  4.02505  3.30966  4.12731  3.13623  2.56441  2.32019  2.48839  2.46363  5.47123  4.16674    317 k - - -
          2.68618  4.42225  2.77519  2.73123  3.46354  2.40513  3.72494  3.29354  2.67741  2.69355  4.24690  2.90347  2.73739  3.18146  2.89801  2.37887  2.77519  2.98518  4.58477  3.61503
          0.01030  4.97644  5.69878  0.61958  0.77255  1.19508  0.36051
    268   2.92945  4.35151  4.60937  4.01076  3.43013  4.06732  2.72678  1.76384  3.84430  1.64030  2.65581  4.12970  4.42979  4.03284  2.77880  3.36645  3.16112  2.12551  4.96776  3.78721    318 l - - -
          2.68618  4.42225  2.77519  2.73123  3.46354  2.40513  3.72494  3.29354  2.67741  2.69355  4.24690  2.90347  2.73739  3.18146  2.89801  2.37887  2.77519  2.98518  4.58477  3.61503
          0.01030  4.97644  5.69878  0.61958  0.77255  0.20986  1.66441
    269   2.34003  5.52358  1.75487  1.94257  4.86656  3.78617  3.97655  4.35156  2.71360  2.93920  4.56512  2.53096  4.18184  2.60901  2.63731  2.97868  2.69203  3.91316  5.95719  4.54662    319 d - - -
          2.68618  4.42225  2.77519  2.73123  3.46354  2.40513  3.72494  3.29354  2.67741  2.69355  4.24690  2.90347  2.73739  3.18146  2.89801  2.37887  2.77519  2.98518  4.58477  3.61503
          0.00748  5.29484  6.01718  0.61958  0.77255  0.48576  0.95510
    270   3.16230  4.53028  5.12503  4.51102  1.79892  4.33886  4.66923  2.37085  4.29879  1.47262  2.70357  4.50092  4.69024  4.41853  4.30414  3.65242  2.70508  2.27784  5.14153  2.38835    320 l - - -
          2.68618  4.42225  2.77519  2.73123  3.46354  2.40513  3.72494  3.29354  2.67741  2.69355  4.24690  2.90347  2.73739  3.18146  2.89801  2.37887  2.77519  2.98518  4.58477  3.61503
          0.00748  5.29484  6.01718  0.61958  0.77255  0.48576  0.95510
    271   3.04014  5.30447  1.94043  2.83046  4.55434  3.84473  4.05369  2.69095  2.84360  3.56994  4.37123  1.52783  4.24223  2.61239  3.31590  3.05577  3.27247  2.90754  5.79138  3.10615    321 n - - -
          2.68618  4.42225  2.77519  2.73123  3.46354  2.40513  3.72494  3.29354  2.67741  2.69355  4.24690  2.90347  2.73739  3.18146  2.89801  2.37887  2.77519  2.98518  4.58477  3.61503
          0.00748  5.29484  6.01718  0.61958  0.77255  0.48576  0.95510
    272   3.59383  5.46071  4.18238  3.66949  4.67045  4.33077  4.55584  4.02123  1.96440  1.60055  4.56637  4.05401  0.99907  3.77219  3.29807  3.72045  3.84085  3.81669  5.99222  4.78034    322 p - - -
          2.68618  4.42225  2.77519  2.73123  3.46354  2.40513  3.72494  3.29354  2.67741  2.69355  4.24690  2.90347  2.73739  3.18146  2.89801  2.37887  2.77519  2.98518  4.58477  3.61503
          0.00748  5.29484  6.01718  0.61958  0.77255  0.48576  0.95510
    273   3.03568  5.54658  2.30310  1.77717  4.89152  3.79630  3.99000  4.37715  1.97534  3.85057  3.01802  1.85723  4.19561  3.08789  2.63376  2.99620  3.26728  3.93740  5.97736  4.56644    323 e - - -
          2.68618  4.42225  2.77519  2.73123  3.46354  2.40513  3.72494  3.29354  2.67741  2.69355  4.24690  2.90347  2.73739  3.18146  2.89801  2.37887  2.77519  2.98518  4.58477  3.61503
          0.00748  5.29484  6.01718  0.61958  0.77255  0.48576  0.95510
    274   3.02008  5.41237  3.31883  2.76138  4.71338  3.81186  4.00160  4.16738  2.34440  2.28056  4.46553  2.58061  3.15693  1.87914  2.61718  2.39896  3.25072  2.46206  5.87130  4.49183    324 q - - -
          2.68618  4.42225  2.77519  2.73123  3.46354  2.40513  3.72494  3.29354  2.67741  2.69355  4.24690  2.90347  2.73739  3.18146  2.89801  2.37887  2.77519  2.98518  4.58477  3.61503
          0.07324  5.29484  2.72414  0.61958  0.77255  0.48576  0.95510
    275   3.02168  5.50662  1.90245  2.69632  4.83903  3.77354  3.98166  4.31802  2.23680  2.41368  4.55484  2.03363  3.10650  3.08496  3.22524  2.05939  3.25517  3.89133  5.94796  4.54066    325 d - - -
          2.68618  4.42225  2.77519  2.73123  3.46354  2.40513  3.72494  3.29354  2.67741  2.69355  4.24690  2.90347  2.73739  3.18146  2.89801  2.37887  2.77519  2.98518  4.58477  3.61503
          0.00799  5.22959  5.95193  0.61958  0.77255  0.70022  0.68612
    276   2.05953  5.46665  2.54629  2.30064  4.80240  2.85900  2.83263  4.28189  2.29325  2.94271  4.50980  2.50436  4.14854  3.04282  3.17318  2.94478  2.52447  2.93397  5.90494  4.49960    326 a - - -
          2.68618  4.42225  2.77519  2.73123  3.46354  2.40513  3.72494  3.29354  2.67741  2.69355  4.24690  2.90347  2.73739  3.18146  2.89801  2.37887  2.77519  2.98518  4.58477  3.61503
          0.00799  5.22959  5.95193  0.61958  0.77255  0.70022  0.68612
    277   2.98840  5.38580  2.11157  2.72378  4.68691  3.77647  3.97160  4.14258  2.34793  2.21334  4.43934  3.26366  2.11761  2.45469  3.21015  2.48126  3.21992  2.95628  5.84612  4.46357    327 d - - -
          2.68618  4.42225  2.77519  2.73123  3.46354  2.40513  3.72494  3.29354  2.67741  2.69355  4.24690  2.90347  2.73739  3.18146  2.89801  2.37887  2.77519  2.98518  4.58477  3.61503
          0.00799  5.22959  5.95193  0.61958  0.77255  0.70022  0.68612
    278   3.49397  4.81452  5.47300  4.88170  2.08074  4.75287  5.11637  1.32473  4.69792  1.39854  3.65764  4.91284  5.05280  4.79899  4.71255  4.08539  2.48683  2.16299  5.51776  4.37587    328 i - - -
          2.68618  4.42225  2.77519  2.73123  3.46354  2.40513  3.72494  3.29354  2.67741  2.69355  4.24690  2.90347  2.73739  3.18146  2.89801  2.37887  2.77519  2.98518  4.58477  3.61503
          0.00799  5.22959  5.95193  0.61958  0.77255  0.70022  0.68612
    279   2.99315  5.50423  2.63011  2.67677  4.84899  3.75846  2.36720  4.33495  1.68479  3.80888  4.54579  2.28054  4.15589  2.40675  3.17823  2.38134  2.62062  3.89487  5.93616  4.52482    329 k - - -
          2.68618  4.42225  2.77519  2.73123  3.46354  2.40513  3.72494  3.29354  2.67741  2.69355  4.24690  2.90347  2.73739  3.18146  2.89801  2.37887  2.77519  2.98518  4.58477  3.61503
          0.00799  5.22959  5.95193  0.61958  0.77255  0.70022  0.68612
    280   2.55263  5.55051  1.98598  2.68868  4.89407  3.77427  3.98457  4.38190  1.57486  3.85495  4.59513  2.58856  4.18442  2.11114  3.22594  2.39080  3.26784  3.94106  5.98256  4.56698    330 k - - -
          2.68618  4.42225  2.77519  2.73123  3.46354  2.40513  3.72494  3.29354  2.67741  2.69355  4.24690  2.90347  2.73739  3.18146  2.89801  2.37887  2.77519  2.98518  4.58477  3.61503
          0.39380  5.22959  1.13895  0.61958  0.77255  0.37179  1.16956
    281   2.89391  4.67805  2.69980  3.12498  3.85231  3.83707  4.11874  3.13207  3.10089  2.36424  3.79851  3.55326  2.70449  3.41202  3.47921  3.08918  1.98144  1.63653  5.28677  4.03934    331 v - - -
          2.68602  4.42272  2.77567  2.73170  3.46401  2.40560  3.72542  3.29308  2.67670  2.69214  4.24487  2.90394  2.73733  3.17998  2.89848  2.37934  2.77511  2.98565  4.58524  3.61550
          1.15177  0.67994  1.73005  0.86952  0.54327  0.54377  0.86883
    282   3.08913  2.85434  4.60137  4.01884  3.56419  4.20123  4.53536  2.78029  3.85521  1.12347  3.52129  4.21385  4.56479  2.06591  4.01970  3.50493  3.32777  2.14415  5.17529  3.99942    336 l - - -
          2.68618  4.42225  2.77519  2.73123  3.46354  2.40513  3.72494  3.29354  2.67741  2.69355  4.24690  2.90347  2.73739  3.18146  2.89801  2.37887  2.77519  2.98518  4.58477  3.61503
          0.01007  4.99907  5.72142  0.61958  0.77255  1.16356  0.37451
    283   2.98198  5.01465  1.58676  2.93207  4.31493  3.77159  4.14157  1.74262  3.03007  3.34428  4.20494  3.42116  4.23737  3.34096  3.47618  2.24311  2.44184  3.32224  5.66229  4.35756    337 d - - -
          2.68618  4.42225  2.77519  2.73123  3.46354  2.40513  3.72494  3.29354  2.67741  2.69355  4.24690  2.90347  2.73739  3.18146  2.89801  2.37887  2.77519  2.98518  4.58477  3.61503
          0.01007  4.99907  5.72142  0.61958  0.77255  1.16356  0.37451
    284   2.88518  4.96422  2.60336  2.80879  4.17088  3.74529  2.86513  2.37316  2.23933  2.41460  4.04469  3.31137  4.13338  3.13883  3.24164  1.99941  3.11660  2.71578  5.49003  4.18253    338 s - - -
          2.68618  4.42225  2.77519  2.73123  3.46354  2.40513  3.72494  3.29354  2.67741  2.69355  4.24690  2.90347  2.73739  3.18146  2.89801  2.37887  2.77519  2.98518  4.58477  3.61503
          0.01007  4.99907  5.72142  0.61958  0.77255  0.86895  0.54368
    285   2.03553  4.72257  3.71072  1.98479  2.78438  3.88405  4.14361  3.23514  3.12937  1.69491  3.82664  3.58894  4.27346  3.44099  3.50599  2.35979  3.17364  3.00223  5.30147  4.05334    339 l - - -
          2.68618  4.42225  2.77519  2.73123  3.46354  2.40513  3.72494  3.29354  2.67741  2.69355  4.24690  2.90347  2.73739  3.18146  2.89801  2.37887  2.77519  2.98518  4.58477  3.61503
          0.00937  5.07123  5.79357  0.61958  0.77255  1.05037  0.43049
    286   3.00811  5.53552  2.09153  2.11967  4.87482  3.71226  2.18881  4.36646  2.16812  3.83806  4.58241  2.51162  4.14014  3.05247  3.21667  1.93933  3.24469  3.92398  5.96646  4.54287    340 s - - -
          2.68618  4.42225  2.77519  2.73123  3.46354  2.40513  3.72494  3.29354  2.67741  2.69355  4.24690  2.90347  2.73739  3.18146  2.89801  2.37887  2.77519  2.98518  4.58477  3.61503
          0.00937  5.07123  5.79357  0.61958  0.77255  1.05037  0.43049
    287   2.93155  5.44019  1.88084  2.13880  4.78163  3.68915  2.89155  4.26709  1.92647  3.74374  4.48296  2.66839  3.04007  2.98725  3.12488  2.89230  3.16394  2.73421  5.87374  4.46150    341 d - - -
          2.68618  4.42225  2.77519  2.73123  3.46354  2.40513  3.72494  3.29354  2.67741  2.69355  4.24690  2.90347  2.73739  3.18146  2.89801  2.37887  2.77519  2.98518  4.58477  3.61503
          0.00937  5.07123  5.79357  0.61958  0.77255  0.48989  0.94854
    288   2.45223  5.13814  3.46986  2.31851  4.45284  3.82420  4.12392  3.85773  2.94531  2.58292  4.30456  3.43854  4.25665  3.28935  3.39721  1.39259  1.85729  3.53094  5.74049  4.42086    342 s - - -
          2.68618  4.42225  2.77519  2.73123  3.46354  2.40513  3.72494  3.29354  2.67741  2.69355  4.24690  2.90347  2.73739  3.18146  2.89801  2.37887  2.77519  2.98518  4.58477  3.61503
          0.00812  5.21333  5.93568  0.61958  0.77255  0.74536  0.64353
    289   2.57916  5.46999  2.60368  2.66739  4.81072  3.74552  3.93325  4.29346  2.03045  3.77350  4.51209  2.52385  3.11902  3.03109  2.24202  2.14781  2.48889  2.92194  5.90554  4.49742    343 k - - -
          2.68618  4.42225  2.77519  2.73123  3.46354  2.40513  3.72494  3.29354  2.67741  2.69355  4.24690  2.90347  2.73739  3.18146  2.89801  2.37887  2.77519  2.98518  4.58477  3.61503
          0.00812  5.21333  5.93568  0.61958  0.77255  0.74536  0.64353
    290   2.97379  5.42599  3.24608  2.68973  4.74816  2.85178  3.94503  4.21748  2.29909  2.75332  4.47303  2.50117  3.20683  2.25570  2.26112  2.37828  3.20478  2.49230  5.87229  4.47679    344 q - - -
          2.68618  4.42225  2.77519  2.73123  3.46354  2.40513  3.72494  3.29354  2.67741  2.69355  4.24690  2.90347  2.73739  3.18146  2.89801  2.37887  2.77519  2.98518  4.58477  3.61503
          0.00812  5.21333  5.93568  0.61958  0.77255  0.74536  0.64353
    291   4.35736  5.55915  6.32553  5.73159  2.56542  5.73629  5.99184  2.95342  5.58928  0.52380  2.64192  5.91223  5.73528  5.39347  5.49048  5.12745  4.55288  1.99574  5.95030  5.00452    345 L - - -
          2.68618  4.42225  2.77519  2.73123  3.46354  2.40513  3.72494  3.29354  2.67741  2.69355  4.24690  2.90347  2.73739  3.18146  2.89801  2.37887  2.77519  2.98518  4.58477  3.61503
          0.00812  5.21333  5.93568  0.61958  0.77255  0.74536  0.64353
    292   2.97773  5.48487  3.21495  2.04020  4.82822  2.45262  2.45052  4.31316  2.13519  3.78941  4.52667  2.52017  2.89234  3.03525  3.16701  2.45521  2.48857  3.87473  5.91854  4.50814    346 e - - -
          2.68618  4.42225  2.77519  2.73123  3.46354  2.40513  3.72494  3.29354  2.67741  2.69355  4.24690  2.90347  2.73739  3.18146  2.89801  2.37887  2.77519  2.98518  4.58477  3.61503
          0.07910  5.21333  2.65062  0.61958  0.77255  0.74536  0.64353
    293   3.03996  5.54345  1.86580  2.66777  4.89121  2.65554  3.99396  4.37843  2.76292  3.85942  4.60770  2.67982  4.17898  2.48575  3.26558  1.82161  2.10496  3.94072  5.99480  4.57604    347 s - - -
          2.68618  4.42225  2.77519  2.73123  3.46354  2.40513  3.72494  3.29354  2.67741  2.69355  4.24690  2.90347  2.73739  3.18146  2.89801  2.37887  2.77519  2.98518  4.58477  3.61503
          0.00871  5.14295  5.86529  0.61958  0.77255  0.91339  0.51276
    294   3.09162  4.52177  4.71191  4.11516  3.56428  4.22553  4.53840  2.84389  3.93994  1.27017  2.28819  4.26472  4.58129  4.15013  2.33431  3.52491  2.54923  1.99884  5.13800  3.96392    348 l - - -
          2.68618  4.42225  2.77519  2.73123  3.46354  2.40513  3.72494  3.29354  2.67741  2.69355  4.24690  2.90347  2.73739  3.18146  2.89801  2.37887  2.77519  2.98518  4.58477  3.61503
          0.00871  5.14295  5.86529  0.61958  0.77255  0.91339  0.51276
    295   2.95316  5.15944  3.35071  2.79165  4.40137  3.78157  3.98224  2.86311  2.25699  2.30966  4.23017  2.13245  4.17124  3.13069  2.66115  2.27317  2.13062  3.49338  5.65921  4.32430    349 t - - -
          2.68618  4.42225  2.77519  2.73123  3.46354  2.40513  3.72494  3.29354  2.67741  2.69355  4.24690  2.90347  2.73739  3.18146  2.89801  2.37887  2.77519  2.98518  4.58477  3.61503
          0.00871  5.14295  5.86529  0.61958  0.77255  0.91339  0.51276
    296   2.19354  5.43324  3.19216  1.85813  4.77125  3.71526  3.90399  4.25207  2.23835  3.73557  4.47625  2.49155  4.10927  2.48231  3.13290  2.12915  2.70077  2.97193  5.87043  4.46393    350 e - - -
          2.68618  4.42225  2.77519  2.73123  3.46354  2.40513  3.72494  3.29354  2.67741  2.69355  4.24690  2.90347  2.73739  3.18146  2.89801  2.37887  2.77519  2.98518  4.58477  3.61503
          0.00871  5.14295  5.86529  0.61958  0.77255  0.91339  0.51276
    297   1.51473  4.82132  4.03165  3.47881  2.03846  4.09495  4.23428  3.32768  2.01914  3.01341  3.93599  3.84362  4.47792  3.70101  3.70045  3.35813  3.37061  3.11070  5.07612  2.09843    351 a - - -
          2.68618  4.42225  2.77519  2.73123  3.46354  2.40513  3.72494  3.29354  2.67741  2.69355  4.24690  2.90347  2.73739  3.18146  2.89801  2.37887  2.77519  2.98518  4.58477  3.61503
          0.00871  5.14295  5.86529  0.61958  0.77255  0.91339  0.51276
    298   2.45379  4.52814  5.08665  4.48940  3.63425  4.37924  4.73510  1.50675  4.30248  1.77333  2.51685  4.52020  4.72644  4.44955  4.34304  3.69742  2.04781  2.02849  5.22991  4.05456    352 i - - -
          2.68618  4.42225  2.77519  2.73123  3.46354  2.40513  3.72494  3.29354  2.67741  2.69355  4.24690  2.90347  2.73739  3.18146  2.89801  2.37887  2.77519  2.98518  4.58477  3.61503
          0.00871  5.14295  5.86529  0.61958  0.77255  0.91339  0.51276
    299   3.11934  5.65260  2.33190  1.08598  4.98773  3.77350  4.04722  4.48195  2.22935  3.95473  4.70786  3.23555  4.22630  3.15716  3.34643  2.44545  2.58375  4.04022  6.08633  4.65461    353 e - - -
          2.68618  4.42225  2.77519  2.73123  3.46354  2.40513  3.72494  3.29354  2.67741  2.69355  4.24690  2.90347  2.73739  3.18146  2.89801  2.37887  2.77519  2.98518  4.58477  3.61503
          0.00871  5.14295  5.86529  0.61958  0.77255  0.52015  0.90246
    300   2.98687  5.48704  2.66809  2.14135  4.82836  3.75838  3.94681  4.31093  2.22770  2.48133  4.52918  2.17271  4.15317  3.04495  2.24187  2.95060  2.10254  3.87576  5.92109  4.51338    354 t - - -
          2.68618  4.42225  2.77519  2.73123  3.46354  2.40513  3.72494  3.29354  2.67741  2.69355  4.24690  2.90347  2.73739  3.18146  2.89801  2.37887  2.77519  2.98518  4.58477  3.61503
          0.00798  5.23014  5.95249  0.61958  0.77255  0.69863  0.68770
    301   1.99311  4.70627  3.97078  3.40724  3.85906  3.99876  4.29341  2.53748  3.35574  1.74737  3.83167  1.98112  4.39333  3.65033  3.69200  2.49079  2.48328  2.98438  5.31466  4.08761    355 l - - -
          2.68618  4.42225  2.77519  2.73123  3.46354  2.40513  3.72494  3.29354  2.67741  2.69355  4.24690  2.90347  2.73739  3.18146  2.89801  2.37887  2.77519  2.98518  4.58477  3.61503
          0.08308  5.23014  2.59872  0.61958  0.77255  0.69863  0.68770
    302   2.96453  5.36763  3.25906  2.69967  4.67525  2.90223  2.39477  4.13135  2.20288  2.80692  4.41949  3.23762  4.14355  2.51033  2.46161  2.44910  3.19423  3.73853  5.81975  2.22641    356 k - - -
          2.68618  4.42225  2.77519  2.73123  3.46354  2.40513  3.72494  3.29354  2.67741  2.69355  4.24690  2.90347  2.73739  3.18146  2.89801  2.37887  2.77519  2.98518  4.58477  3.61503
          0.00860  5.15567  5.87802  0.61958  0.77255  0.88585  0.53164
    303   3.04379  5.55693  3.16137  1.63238  4.90407  3.76565  3.97674  4.38885  1.86680  3.85769  4.60289  2.43354  4.18136  1.87202  3.18637  2.35248  3.27650  3.94991  5.98060  4.57044    357 e - - -
          2.68618  4.42225  2.77519  2.73123  3.46354  2.40513  3.72494  3.29354  2.67741  2.69355  4.24690  2.90347  2.73739  3.18146  2.89801  2.37887  2.77519  2.98518  4.58477  3.61503
          0.00860  5.15567  5.87802  0.61958  0.77255  0.88585  0.53164
    304   2.97250  4.68592  3.86224  3.29348  2.65736  2.40969  4.20691  2.44428  2.35462  1.92706  3.78931  3.69548  4.33321  2.79528  2.73376  3.20023  3.20399  2.95880  5.26743  2.91399    358 l - - -
          2.68618  4.42225  2.77519  2.73123  3.46354  2.40513  3.72494  3.29354  2.67741  2.69355  4.24690  2.90347  2.73739  3.18146  2.89801  2.37887  2.77519  2.98518  4.58477  3.61503
          0.00860  5.15567  5.87802  0.61958  0.77255  0.88585  0.53164
    305   3.06601  4.75306  4.01206  3.41700  3.89770  2.95006  4.25530  3.23917  2.39785  1.27207  3.85817  3.79095  4.41192  3.58939  2.51404  3.30317  3.29273  1.98666  5.32792  4.11084    359 l - - -
          2.68618  4.42225  2.77519  2.73123  3.46354  2.40513  3.72494  3.29354  2.67741  2.69355  4.24690  2.90347  2.73739  3.18146  2.89801  2.37887  2.77519  2.98518  4.58477  3.61503
          0.00860  5.15567  5.87802  0.61958  0.77255  0.88585  0.53164
    306   3.05447  5.56220  1.75571  2.16619  3.21293  3.76027  3.99715  4.38031  2.76265  3.86146  4.61160  1.75482  4.18827  3.10356  2.10795  3.00913  3.29096  3.94719  5.99625  4.57791    360 n - - -
          2.68618  4.42225  2.77519  2.73123  3.46354  2.40513  3.72494  3.29354  2.67741  2.69355  4.24690  2.90347  2.73739  3.18146  2.89801  2.37887  2.77519  2.98518  4.58477  3.61503
          0.00860  5.15567  5.87802  0.61958  0.77255  0.88585  0.53164
    307   2.55820  5.44429  3.19485  2.18617  4.78403  3.72636  3.92232  4.26375  2.17103  3.74972  4.49275  2.58946  2.09779  3.02271  3.15373  2.21583  2.15513  3.83344  5.88664  4.48093    361 p - - -
          2.68618  4.42225  2.77519  2.73123  3.46354  2.40513  3.72494  3.29354  2.67741  2.69355  4.24690  2.90347  2.73739  3.18146  2.89801  2.37887  2.77519  2.98518  4.58477  3.61503
          0.06629  5.15567  2.84083  0.61958  0.77255  0.88585  0.53164
    308   2.98406  2.71069  4.89310  4.28385  3.46201  4.15350  4.48861  1.79607  4.08333  1.84815  2.51750  4.29735  4.51613  4.22643  4.11340  2.32113  2.50499  2.13426  4.99797  3.82052    362 i - - -
          2.68618  4.42225  2.77519  2.73123  3.46354  2.40513  3.72494  3.29354  2.67741  2.69355  4.24690  2.90347  2.73739  3.18146  2.89801  2.37887  2.77519  2.98518  4.58477  3.61503
          0.26988  5.09849  1.46785  0.61958  0.77255  1.00162  0.45773
    309   2.18771  4.55360  3.69736  3.13189  2.55206  2.59532  4.06036  3.05882  2.41588  2.77150  2.22509  3.53787  4.18211  3.38930  3.43845  3.04456  2.41288  2.83199  5.14124  3.90601    363 a - - -
          2.68656  4.42263  2.77557  2.73161  3.46392  2.40550  3.72532  3.29296  2.67779  2.69177  4.24428  2.90319  2.73777  3.17898  2.89838  2.37925  2.77557  2.98556  4.58515  3.61541
          1.05046  0.60352  2.26973  0.68777  0.69855  0.76646  0.62484
    310   3.33299  4.64949  5.23466  4.68151  3.87527  2.55543  5.09993  1.43251  4.53944  2.06729  3.76989  4.77440  4.97207  4.73205  4.63799  3.99167  3.58021  1.07720  5.59593  4.40462    366 v - - -
          2.68462  4.42322  2.77422  2.73038  3.46451  2.40610  3.72414  3.29451  2.67636  2.69404  4.24787  2.90300  2.73837  3.18244  2.89898  2.37777  2.77495  2.98616  4.58574  3.61600
          0.88580  0.53761  5.66275  1.43072  0.27330  0.91348  0.51270
    311   2.01616  5.53317  3.22065  2.14384  4.89731  3.78618  3.95954  4.35657  1.22797  3.82290  4.58790  3.25809  4.19583  2.31463  3.01414  3.03652  3.30137  3.93799  5.93501  4.56559    372 k - - -
          2.68618  4.42225  2.77519  2.73123  3.46354  2.40513  3.72494  3.29354  2.67741  2.69355  4.24690  2.90347  2.73739  3.18146  2.89801  2.37887  2.77519  2.98518  4.58477  3.61503
          0.00979  5.02662  5.74896  0.61958  0.77255  1.12280  0.39359
    312   3.88133  5.05452  6.02009  5.56286  4.34111  5.56352  6.33041  0.97155  5.52394  1.97409  4.05254  5.72974  5.73271  5.73949  5.67316  5.01482  4.13763  1.00123  6.53871  5.35406    373 i - - -
          2.68618  4.42225  2.77519  2.73123  3.46354  2.40513  3.72494  3.29354  2.67741  2.69355  4.24690  2.90347  2.73739  3.18146  2.89801  2.37887  2.77519  2.98518  4.58477  3.61503
          0.00979  5.02662  5.74896  0.61958  0.77255  1.12280  0.39359
    313   2.89599  5.32023  2.56426  2.62170  3.09710  3.68046  3.87207  4.09563  1.88033  3.61182  4.37167  3.16308  4.07433  2.98092  2.55126  2.29647  1.82569  3.69414  5.77363  4.38530    374 t - - -
          2.68618  4.42225  2.77519  2.73123  3.46354  2.40513  3.72494  3.29354  2.67741  2.69355  4.24690  2.90347  2.73739  3.18146  2.89801  2.37887  2.77519  2.98518  4.58477  3.61503
          0.00979  5.02662  5.74896  0.61958  0.77255  1.12280  0.39359
    314   1.92874  5.65125  2.36214  1.52766  4.98650  3.72473  4.03436  4.48458  2.84960  3.95872  4.71880  2.00356  4.19971  3.14973  3.37194  2.27370  3.35952  4.04152  6.09385  4.65281    375 e - - -
          2.68618  4.42225  2.77519  2.73123  3.46354  2.40513  3.72494  3.29354  2.67741  2.69355  4.24690  2.90347  2.73739  3.18146  2.89801  2.37887  2.77519  2.98518  4.58477  3.61503
          0.00979  5.02662  5.74896  0.61958  0.77255  1.12280  0.39359
    315   3.82634  5.07104  5.83752  5.27311  2.51972  5.21327  5.59596  1.97658  5.13084  1.02773  3.52942  5.37757  5.38522  5.13846  5.12729  4.58459  4.05243  1.26540  5.79235  4.72268    376 l - - -
          2.68618  4.42225  2.77519  2.73123  3.46354  2.40513  3.72494  3.29354  2.67741  2.69355  4.24690  2.90347  2.73739  3.18146  2.89801  2.37887  2.77519  2.98518  4.58477  3.61503
          0.09875  5.02662  2.43645  0.61958  0.77255  1.12280  0.39359
    316   2.94329  4.43473  4.45714  3.90916  1.89461  2.76354  4.37377  2.89253  3.78582  1.26579  3.56126  4.06563  4.42027  3.99476  3.94488  2.47202  3.20172  2.70749  4.99913  3.74227    377 l - - -
          2.68670  4.42483  2.77399  2.72994  3.46612  2.40771  3.72042  3.29286  2.67684  2.69437  4.24386  2.90021  2.73756  3.17925  2.89858  2.37898  2.77540  2.98618  4.58735  3.61761
          0.95293  0.48712        *  2.34599  0.10065  0.00000        *
//
```
