## Supplementary_Files_1-154 for "Mosaic origin of the eukaryotic kinetochore": cenpr_fl.hmm

```
HMMER3/f [3.1b1 | May 2013]
NAME  cenpr_orths_v3_fl
LENG  211
ALPH  amino
RF    no
MM    no
CONS  yes
CS    no
MAP   yes
DATE  Tue Aug  1 14:04:56 2017
NSEQ  3
EFFN  0.823242
CKSUM 3123507824
STATS LOCAL MSV      -10.5354  0.70474
STATS LOCAL VITERBI  -11.3630  0.70474
STATS LOCAL FORWARD   -4.9175  0.70474
HMM          A        C        D        E        F        G        H        I        K        L        M        N        P        Q        R        S        T        V        W        Y   
            m->m     m->i     m->d     i->m     i->i     d->m     d->d
  COMPO   2.61008  4.44420  3.03776  2.57548  3.33237  3.10725  3.71231  2.93770  2.44844  2.33527  3.49621  3.09825  3.41435  3.02445  2.87202  2.46690  2.83716  2.78167  4.84174  3.77927
          2.68618  4.42225  2.77519  2.73123  3.46354  2.40513  3.72494  3.29354  2.67741  2.69355  4.24690  2.90347  2.73739  3.18146  2.89801  2.37887  2.77519  2.98518  4.58477  3.61503
          0.02522  4.08860  4.81094  0.61958  0.77255  0.00000        *
      1   3.15295  4.67039  4.28883  3.90396  3.32132  3.99947  4.58921  2.51939  3.65869  1.88789  1.01677  4.15314  4.46584  4.02891  3.83753  3.52217  3.46493  2.54957  5.18784  3.96626      1 m - - -
          2.68618  4.42225  2.77519  2.73123  3.46354  2.40513  3.72494  3.29354  2.67741  2.69355  4.24690  2.90347  2.73739  3.18146  2.89801  2.37887  2.77519  2.98518  4.58477  3.61503
          0.18988  4.08860  1.85673  0.61958  0.77255  0.48576  0.95510
      2   2.31008  4.28808  3.12699  2.85359  4.19765  3.00359  4.02234  3.64887  2.93412  3.31472  4.16419  3.15224  2.06173  3.26563  3.28311  1.59796  2.75495  3.16718  5.52358  4.25560      2 s - - -
          2.68618  4.42225  2.77519  2.73123  3.46354  2.40513  3.72494  3.29354  2.67741  2.69355  4.24690  2.90347  2.73739  3.18146  2.89801  2.37887  2.77519  2.98518  4.58477  3.61503
          0.02967  3.92838  4.65073  0.61958  0.77255  0.64088  0.74829
      3   2.75077  4.57254  3.33642  2.85069  2.20304  3.56873  3.73385  3.01025  1.86004  2.61847  3.64048  3.26149  3.98800  3.08779  2.91683  2.89483  2.99461  2.81599  4.78043  3.33581      3 k - - -
          2.68618  4.42225  2.77519  2.73123  3.46354  2.40513  3.72494  3.29354  2.67741  2.69355  4.24690  2.90347  2.73739  3.18146  2.89801  2.37887  2.77519  2.98518  4.58477  3.61503
          0.02967  3.92838  4.65073  0.61958  0.77255  0.64088  0.74829
      4   1.51613  4.13373  3.37241  3.09641  4.20425  2.91967  4.16925  3.54808  3.14518  3.29993  4.15631  3.26121  3.66385  3.44746  3.45136  1.53191  2.68206  3.05091  5.56991  4.34379      4 a - - -
          2.68627  4.41723  2.77529  2.73132  3.46265  2.40522  3.72504  3.29363  2.67750  2.69364  4.24699  2.90356  2.73749  3.18155  2.89810  2.37896  2.77529  2.98527  4.58486  3.61512
          0.28347  1.43852  4.65073  0.96208  0.48143  0.64088  0.74829
      5   1.50756  4.22814  3.28329  2.98796  4.13616  3.01040  4.09240  3.44422  3.02870  3.18786  4.08142  3.23599  2.03697  3.35640  3.35429  2.46515  2.74625  3.01833  5.49914  4.26915      8 a - - -
          2.68618  4.42225  2.77519  2.73123  3.46354  2.40513  3.72494  3.29354  2.67741  2.69355  4.24690  2.90347  2.73739  3.18146  2.89801  2.37887  2.77519  2.98518  4.58477  3.61503
          0.02967  3.92838  4.65073  0.61958  0.77255  0.64088  0.74829
      6   1.67906  4.19832  3.82986  3.42870  3.73889  3.34452  4.32185  2.38967  3.35391  2.55700  3.65039  3.60534  3.97576  3.67091  3.62329  2.76582  2.87409  1.59237  5.34898  4.12584      9 v - - -
          2.68618  4.42225  2.77519  2.73123  3.46354  2.40513  3.72494  3.29354  2.67741  2.69355  4.24690  2.90347  2.73739  3.18146  2.89801  2.37887  2.77519  2.98518  4.58477  3.61503
          0.02967  3.92838  4.65073  0.61958  0.77255  0.64088  0.74829
      7   1.90343  4.67974  3.02181  2.62167  4.17443  3.32083  3.74343  3.47863  1.71390  3.15148  4.03286  3.06035  3.84241  2.92346  2.69146  2.70645  2.93043  3.14930  5.39639  4.12527     10 k - - -
          2.68618  4.42225  2.77519  2.73123  3.46354  2.40513  3.72494  3.29354  2.67741  2.69355  4.24690  2.90347  2.73739  3.18146  2.89801  2.37887  2.77519  2.98518  4.58477  3.61503
          0.02967  3.92838  4.65073  0.61958  0.77255  0.64088  0.74829
      8   2.92524  4.91271  2.93999  2.69548  4.08869  3.40300  3.85432  3.72790  2.51239  3.22472  4.25090  3.15574  3.95719  1.13789  2.79552  2.97058  3.22211  3.45407  5.35077  4.04817     11 q - - -
          2.68618  4.42225  2.77519  2.73123  3.46354  2.40513  3.72494  3.29354  2.67741  2.69355  4.24690  2.90347  2.73739  3.18146  2.89801  2.37887  2.77519  2.98518  4.58477  3.61503
          0.02967  3.92838  4.65073  0.61958  0.77255  0.64088  0.74829
      9   1.87106  4.33062  3.74358  3.31128  3.47324  3.53918  4.19211  2.44698  3.18652  1.59790  3.41832  3.59556  4.06917  3.54347  3.46007  2.93131  2.98013  2.30681  5.14417  3.90147     12 l - - -
          2.68618  4.42225  2.77519  2.73123  3.46354  2.40513  3.72494  3.29354  2.67741  2.69355  4.24690  2.90347  2.73739  3.18146  2.89801  2.37887  2.77519  2.98518  4.58477  3.61503
          0.02967  3.92838  4.65073  0.61958  0.77255  0.64088  0.74829
     10   3.00873  5.10946  3.41099  2.76317  4.54800  3.62568  3.58983  3.90129  1.40463  3.35746  4.23174  3.16676  4.00105  2.72826  1.58271  3.00960  3.18063  3.58691  5.41002  4.23727     13 k - - -
          2.68618  4.42225  2.77519  2.73123  3.46354  2.40513  3.72494  3.29354  2.67741  2.69355  4.24690  2.90347  2.73739  3.18146  2.89801  2.37887  2.77519  2.98518  4.58477  3.61503
          0.02967  3.92838  4.65073  0.61958  0.77255  0.64088  0.74829
     11   3.04083  4.38492  4.66528  4.17015  3.49981  4.33687  4.89996  1.31794  4.05079  2.01079  3.31778  4.40386  4.66782  4.32511  4.26013  3.72127  3.31059  1.27076  5.45134  4.24368     14 v - - -
          2.68618  4.42225  2.77519  2.73123  3.46354  2.40513  3.72494  3.29354  2.67741  2.69355  4.24690  2.90347  2.73739  3.18146  2.89801  2.37887  2.77519  2.98518  4.58477  3.61503
          0.02967  3.92838  4.65073  0.61958  0.77255  0.64088  0.74829
     12   2.60544  4.65160  2.95294  2.58702  4.06166  3.30266  3.75434  3.43256  2.47487  3.06673  3.97040  3.03795  3.83027  2.06440  2.81894  2.68599  1.97248  3.11699  5.35372  4.05551     15 t - - -
          2.68618  4.42225  2.77519  2.73123  3.46354  2.40513  3.72494  3.29354  2.67741  2.69355  4.24690  2.90347  2.73739  3.18146  2.89801  2.37887  2.77519  2.98518  4.58477  3.61503
          0.02967  3.92838  4.65073  0.61958  0.77255  0.64088  0.74829
     13   2.86170  4.36217  4.07931  3.53668  2.80787  3.86749  3.96011  2.55037  3.31280  1.96104  2.04080  3.76880  4.22515  3.61620  3.51389  3.19482  3.10047  2.49747  2.42330  3.05023     16 l - - -
          2.68618  4.42225  2.77519  2.73123  3.46354  2.40513  3.72494  3.29354  2.67741  2.69355  4.24690  2.90347  2.73739  3.18146  2.89801  2.37887  2.77519  2.98518  4.58477  3.61503
          0.02967  3.92838  4.65073  0.61958  0.77255  0.64088  0.74829
     14   3.05661  4.86423  3.18077  2.94632  3.32421  3.49503  1.02985  3.76817  2.78786  3.25514  4.30242  3.35340  4.05062  3.31327  3.05024  3.12677  3.36186  3.50222  4.78854  3.27349     17 h - - -
          2.68618  4.42225  2.77519  2.73123  3.46354  2.40513  3.72494  3.29354  2.67741  2.69355  4.24690  2.90347  2.73739  3.18146  2.89801  2.37887  2.77519  2.98518  4.58477  3.61503
          0.02967  3.92838  4.65073  0.61958  0.77255  0.64088  0.74829
     15   2.74192  4.73795  1.97776  2.54082  3.77601  3.41491  3.81447  3.08153  2.74281  1.88481  3.81080  3.04612  3.91458  3.04799  3.17417  2.82387  3.01307  2.87569  5.24531  3.88405     18 l - - -
          2.68618  4.42225  2.77519  2.73123  3.46354  2.40513  3.72494  3.29354  2.67741  2.69355  4.24690  2.90347  2.73739  3.18146  2.89801  2.37887  2.77519  2.98518  4.58477  3.61503
          0.02967  3.92838  4.65073  0.61958  0.77255  0.64088  0.74829
     16   2.75077  4.57254  3.33642  2.85069  2.20304  3.56873  3.73385  3.01025  1.86004  2.61847  3.64048  3.26149  3.98800  3.08779  2.91683  2.89483  2.99461  2.81599  4.78043  3.33581     19 k - - -
          2.68618  4.42225  2.77519  2.73123  3.46354  2.40513  3.72494  3.29354  2.67741  2.69355  4.24690  2.90347  2.73739  3.18146  2.89801  2.37887  2.77519  2.98518  4.58477  3.61503
          0.02967  3.92838  4.65073  0.61958  0.77255  0.64088  0.74829
     17   2.75298  4.49241  3.58226  3.01573  3.57374  3.63520  3.87449  1.91131  2.57057  2.45662  3.53111  3.39270  4.04256  3.14820  2.04313  2.96540  2.99747  2.52444  5.06456  3.81303     20 i - - -
          2.68618  4.42225  2.77519  2.73123  3.46354  2.40513  3.72494  3.29354  2.67741  2.69355  4.24690  2.90347  2.73739  3.18146  2.89801  2.37887  2.77519  2.98518  4.58477  3.61503
          0.02967  3.92838  4.65073  0.61958  0.77255  0.64088  0.74829
     18   2.60689  4.72195  2.80446  2.49977  4.17500  3.25120  3.74092  3.66248  2.48233  3.25240  4.11218  2.96840  3.80450  1.95466  2.84737  1.91559  2.92335  3.29037  5.42875  4.09310     21 s - - -
          2.68618  4.42225  2.77519  2.73123  3.46354  2.40513  3.72494  3.29354  2.67741  2.69355  4.24690  2.90347  2.73739  3.18146  2.89801  2.37887  2.77519  2.98518  4.58477  3.61503
          0.02967  3.92838  4.65073  0.61958  0.77255  0.64088  0.74829
     19   3.21798  4.66365  4.27921  3.91928  3.15713  4.05310  4.55746  2.36419  3.68648  0.80934  3.16255  4.18933  4.47882  4.04143  3.85342  3.63041  3.50967  2.41605  5.05675  3.79299     22 l - - -
          2.68618  4.42225  2.77519  2.73123  3.46354  2.40513  3.72494  3.29354  2.67741  2.69355  4.24690  2.90347  2.73739  3.18146  2.89801  2.37887  2.77519  2.98518  4.58477  3.61503
          0.02967  3.92838  4.65073  0.61958  0.77255  0.64088  0.74829
     20   2.80456  4.64476  3.31085  2.85705  3.50605  3.60257  3.83690  2.91535  2.58170  1.73111  3.53093  3.28722  4.02502  2.13074  2.87469  2.95178  3.04922  2.80086  5.05537  3.74111     23 l - - -
          2.68618  4.42225  2.77519  2.73123  3.46354  2.40513  3.72494  3.29354  2.67741  2.69355  4.24690  2.90347  2.73739  3.18146  2.89801  2.37887  2.77519  2.98518  4.58477  3.61503
          0.02967  3.92838  4.65073  0.61958  0.77255  0.64088  0.74829
     21   2.81449  4.97974  2.85292  2.48863  3.93589  3.43450  2.30113  3.71627  2.27064  3.23537  4.11561  2.97988  3.89338  1.94574  2.59143  2.81736  3.04815  3.39831  5.21671  3.80289     24 q - - -
          2.68618  4.42225  2.77519  2.73123  3.46354  2.40513  3.72494  3.29354  2.67741  2.69355  4.24690  2.90347  2.73739  3.18146  2.89801  2.37887  2.77519  2.98518  4.58477  3.61503
          0.02967  3.92838  4.65073  0.61958  0.77255  0.64088  0.74829
     22   3.02266  4.43968  4.45224  3.95294  3.29502  4.18465  4.65268  1.95663  3.79106  1.40756  3.16410  4.21232  4.53379  4.07521  3.99959  3.56026  3.29195  1.40247  5.22370  4.01205     25 v - - -
          2.68618  4.42225  2.77519  2.73123  3.46354  2.40513  3.72494  3.29354  2.67741  2.69355  4.24690  2.90347  2.73739  3.18146  2.89801  2.37887  2.77519  2.98518  4.58477  3.61503
          0.02967  3.92838  4.65073  0.61958  0.77255  0.64088  0.74829
     23   2.70843  2.18563  4.19315  3.69306  3.29046  3.68967  4.31095  2.27461  3.49996  1.55832  3.28886  3.86217  4.18132  3.80252  3.69464  3.08818  3.02558  2.14982  4.99312  3.74555     26 l - - -
          2.68618  4.42225  2.77519  2.73123  3.46354  2.40513  3.72494  3.29354  2.67741  2.69355  4.24690  2.90347  2.73739  3.18146  2.89801  2.37887  2.77519  2.98518  4.58477  3.61503
          0.02967  3.92838  4.65073  0.61958  0.77255  0.64088  0.74829
     24   2.68028  4.80222  2.81107  2.49613  4.18388  3.30657  3.73115  3.66044  2.45017  3.22473  4.10738  2.97914  2.26654  1.91272  2.80964  2.72095  2.97301  3.31674  5.41864  4.10070     27 q - - -
          2.68618  4.42225  2.77519  2.73123  3.46354  2.40513  3.72494  3.29354  2.67741  2.69355  4.24690  2.90347  2.73739  3.18146  2.89801  2.37887  2.77519  2.98518  4.58477  3.61503
          0.02967  3.92838  4.65073  0.61958  0.77255  0.64088  0.74829
     25   1.88153  4.28665  3.70944  3.24085  3.48078  3.48674  4.12020  2.52574  3.12126  2.26184  2.11451  3.52925  4.00991  3.46483  3.40450  2.85675  2.91325  2.37095  5.10487  3.88653     28 a - - -
          2.68618  4.42225  2.77519  2.73123  3.46354  2.40513  3.72494  3.29354  2.67741  2.69355  4.24690  2.90347  2.73739  3.18146  2.89801  2.37887  2.77519  2.98518  4.58477  3.61503
          0.02967  3.92838  4.65073  0.61958  0.77255  0.64088  0.74829
     26   2.56884  4.31174  3.54933  3.13782  2.03146  3.40267  3.85947  2.92434  3.10491  2.58949  3.61054  3.40921  3.94790  3.39747  3.40116  1.85338  2.90704  2.69883  4.61994  3.12183     29 s - - -
          2.68618  4.42225  2.77519  2.73123  3.46354  2.40513  3.72494  3.29354  2.67741  2.69355  4.24690  2.90347  2.73739  3.18146  2.89801  2.37887  2.77519  2.98518  4.58477  3.61503
          0.02967  3.92838  4.65073  0.61958  0.77255  0.64088  0.74829
     27   3.01140  5.10824  3.41827  2.76804  4.54689  3.62783  3.59035  3.89961  1.44902  3.35612  4.23132  3.17002  4.00288  2.72915  1.52702  3.01302  3.18287  3.58619  5.40859  4.23727     30 k - - -
          2.68618  4.42225  2.77519  2.73123  3.46354  2.40513  3.72494  3.29354  2.67741  2.69355  4.24690  2.90347  2.73739  3.18146  2.89801  2.37887  2.77519  2.98518  4.58477  3.61503
          0.02967  3.92838  4.65073  0.61958  0.77255  0.64088  0.74829
     28   2.58451  4.62398  3.13690  2.68614  4.15132  3.29073  3.74371  3.59601  2.35218  3.19511  4.05418  3.09310  3.82501  2.92909  1.89765  1.83815  2.90205  3.22872  5.36300  4.08710     31 s - - -
          2.68618  4.42225  2.77519  2.73123  3.46354  2.40513  3.72494  3.29354  2.67741  2.69355  4.24690  2.90347  2.73739  3.18146  2.89801  2.37887  2.77519  2.98518  4.58477  3.61503
          0.02967  3.92838  4.65073  0.61958  0.77255  0.64088  0.74829
     29   3.32961  4.71497  4.31534  4.04044  0.92451  4.00634  3.90227  2.84639  3.94605  2.20356  3.56828  4.08224  4.46366  4.09862  4.05197  3.59669  3.63077  2.84119  4.13476  2.49476     32 f - - -
          2.68618  4.42225  2.77519  2.73123  3.46354  2.40513  3.72494  3.29354  2.67741  2.69355  4.24690  2.90347  2.73739  3.18146  2.89801  2.37887  2.77519  2.98518  4.58477  3.61503
          0.02967  3.92838  4.65073  0.61958  0.77255  0.64088  0.74829
     30   2.31288  4.28977  3.12390  2.85405  4.19596  3.00481  4.02362  3.64745  2.93537  3.31429  4.16547  3.15301  1.95363  3.26800  3.28306  1.66943  2.75787  3.16723  5.52273  4.25443     33 s - - -
          2.68618  4.42225  2.77519  2.73123  3.46354  2.40513  3.72494  3.29354  2.67741  2.69355  4.24690  2.90347  2.73739  3.18146  2.89801  2.37887  2.77519  2.98518  4.58477  3.61503
          0.02967  3.92838  4.65073  0.61958  0.77255  0.64088  0.74829
     31   2.38562  2.20941  3.38782  3.00618  3.81382  3.14753  4.00064  3.18465  2.94308  2.96576  3.87038  1.92216  3.78467  3.30650  3.25399  2.57063  2.78552  2.84684  5.22569  3.94832     34 n - - -
          2.68618  4.42225  2.77519  2.73123  3.46354  2.40513  3.72494  3.29354  2.67741  2.69355  4.24690  2.90347  2.73739  3.18146  2.89801  2.37887  2.77519  2.98518  4.58477  3.61503
          0.02967  3.92838  4.65073  0.61958  0.77255  0.64088  0.74829
     32   3.16632  4.58258  4.49573  3.95434  3.05492  4.30208  4.59566  2.19436  3.75489  1.16559  1.89500  4.25236  4.55947  3.99681  3.93751  3.65132  3.40071  2.28628  5.06517  3.92200     35 l - - -
          2.68626  4.42233  2.77527  2.73131  3.46362  2.40491  3.72502  3.29362  2.67749  2.69323  4.24698  2.90355  2.73747  3.18154  2.89809  2.37866  2.77527  2.98526  4.58485  3.61511
          0.24912  1.55610  4.65073  0.94920  0.48947  0.64088  0.74829
     33   2.31288  4.28977  3.12390  2.85405  4.19596  3.00481  4.02362  3.64745  2.93537  3.31429  4.16547  3.15301  1.95363  3.26800  3.28306  1.66943  2.75787  3.16723  5.52273  4.25443     39 s - - -
          2.68618  4.42225  2.77519  2.73123  3.46354  2.40513  3.72494  3.29354  2.67741  2.69355  4.24690  2.90347  2.73739  3.18146  2.89801  2.37887  2.77519  2.98518  4.58477  3.61503
          0.02967  3.92838  4.65073  0.61958  0.77255  0.64088  0.74829
     34   2.34266  4.26383  3.25514  3.07343  4.13201  2.99268  4.18178  3.66214  3.15096  3.37804  4.29942  3.28932  3.73608  3.49590  3.43532  1.00981  2.82696  3.18502  5.50002  4.21581     40 s - - -
          2.68618  4.42225  2.77519  2.73123  3.46354  2.40513  3.72494  3.29354  2.67741  2.69355  4.24690  2.90347  2.73739  3.18146  2.89801  2.37887  2.77519  2.98518  4.58477  3.61503
          0.02967  3.92838  4.65073  0.61958  0.77255  0.64088  0.74829
     35   3.42909  4.78381  4.17706  3.89690  2.72432  3.79310  3.96921  3.45498  3.61787  2.84026  4.08620  4.03465  4.31549  4.00259  3.73641  3.63227  3.73230  3.34687  0.77973  2.72349     41 w - - -
          2.68623  4.42230  2.77481  2.73128  3.46359  2.40518  3.72500  3.29359  2.67746  2.69360  4.24695  2.90352  2.73745  3.18152  2.89806  2.37892  2.77525  2.98524  4.58482  3.61408
          0.24912  1.55610  4.65073  0.66695  0.72005  0.39971  1.11022
     36   2.59789  4.72536  3.08469  2.59726  4.22820  3.34310  3.73857  3.65147  2.42574  3.23689  4.05903  3.05423  2.57521  2.89882  2.04191  2.03926  2.89266  3.27539  5.43449  4.13617     44 s - - -
          2.68618  4.42225  2.77519  2.73123  3.46354  2.40513  3.72494  3.29354  2.67741  2.69355  4.24690  2.90347  2.73739  3.18146  2.89801  2.37887  2.77519  2.98518  4.58477  3.61503
          0.02522  4.08860  4.81094  0.61958  0.77255  0.48576  0.95510
     37   2.98216  4.47104  4.42040  4.09539  3.71765  3.94279  4.86287  2.06534  3.96663  2.37029  3.65479  4.24916  4.49505  4.31320  4.15761  3.46405  3.34082  0.79013  5.53692  4.27980     45 v - - -
          2.68618  4.42225  2.77519  2.73123  3.46354  2.40513  3.72494  3.29354  2.67741  2.69355  4.24690  2.90347  2.73739  3.18146  2.89801  2.37887  2.77519  2.98518  4.58477  3.61503
          0.02522  4.08860  4.81094  0.61958  0.77255  0.48576  0.95510
     38   3.13319  5.24419  3.56862  2.86931  4.72637  3.73397  3.64826  4.06239  1.21424  3.48188  4.35452  3.26017  4.09390  2.78021  1.55765  3.12246  3.28943  3.74300  5.50286  4.35193     46 k - - -
          2.68618  4.42225  2.77519  2.73123  3.46354  2.40513  3.72494  3.29354  2.67741  2.69355  4.24690  2.90347  2.73739  3.18146  2.89801  2.37887  2.77519  2.98518  4.58477  3.61503
          0.02522  4.08860  4.81094  0.61958  0.77255  0.48576  0.95510
     39   3.26499  5.07841  3.77921  3.25166  4.48864  3.70444  4.00364  4.05000  2.35532  3.52678  4.52590  3.59243  4.20066  3.21724  0.69330  3.34159  3.51886  3.76572  5.48645  4.37404     47 r - - -
          2.68618  4.42225  2.77519  2.73123  3.46354  2.40513  3.72494  3.29354  2.67741  2.69355  4.24690  2.90347  2.73739  3.18146  2.89801  2.37887  2.77519  2.98518  4.58477  3.61503
          0.02522  4.08860  4.81094  0.61958  0.77255  0.48576  0.95510
     40   2.43492  4.35529  3.40936  3.24084  4.29960  3.08190  4.34180  3.85432  3.32949  3.55964  4.47094  3.42662  3.83971  3.66259  3.60485  0.80622  2.93225  3.34118  5.65563  4.38589     48 s - - -
          2.68618  4.42225  2.77519  2.73123  3.46354  2.40513  3.72494  3.29354  2.67741  2.69355  4.24690  2.90347  2.73739  3.18146  2.89801  2.37887  2.77519  2.98518  4.58477  3.61503
          0.02522  4.08860  4.81094  0.61958  0.77255  0.48576  0.95510
     41   3.40622  4.80746  4.53573  4.18187  3.23197  4.25426  4.77032  2.45312  3.94762  0.64839  3.19683  4.43640  4.65582  4.26367  4.08614  3.85850  3.69250  2.54557  5.18409  3.95553     49 L - - -
          2.68618  4.42225  2.77519  2.73123  3.46354  2.40513  3.72494  3.29354  2.67741  2.69355  4.24690  2.90347  2.73739  3.18146  2.89801  2.37887  2.77519  2.98518  4.58477  3.61503
          0.02522  4.08860  4.81094  0.61958  0.77255  0.48576  0.95510
     42   3.18283  5.14303  3.37237  2.96022  4.57932  3.64263  3.89803  4.02367  0.77619  3.54420  4.49918  3.37312  4.13197  3.08097  2.49761  3.21372  3.42254  3.72116  5.54885  4.39539     50 k - - -
          2.68618  4.42225  2.77519  2.73123  3.46354  2.40513  3.72494  3.29354  2.67741  2.69355  4.24690  2.90347  2.73739  3.18146  2.89801  2.37887  2.77519  2.98518  4.58477  3.61503
          0.02522  4.08860  4.81094  0.61958  0.77255  0.48576  0.95510
     43   3.40622  4.80746  4.53573  4.18187  3.23197  4.25426  4.77032  2.45312  3.94762  0.64839  3.19683  4.43640  4.65582  4.26367  4.08614  3.85850  3.69250  2.54557  5.18409  3.95553     51 L - - -
          2.68618  4.42225  2.77519  2.73123  3.46354  2.40513  3.72494  3.29354  2.67741  2.69355  4.24690  2.90347  2.73739  3.18146  2.89801  2.37887  2.77519  2.98518  4.58477  3.61503
          0.02522  4.08860  4.81094  0.61958  0.77255  0.48576  0.95510
     44   3.03102  5.63145  1.27149  1.52819  4.91481  3.26348  3.83118  4.44616  2.87673  3.93841  4.80127  2.72383  3.89955  3.00124  3.49086  2.90171  3.32487  4.01104  6.08460  4.56415     52 d - - -
          2.68618  4.42225  2.77519  2.73123  3.46354  2.40513  3.72494  3.29354  2.67741  2.69355  4.24690  2.90347  2.73739  3.18146  2.89801  2.37887  2.77519  2.98518  4.58477  3.61503
          0.02522  4.08860  4.81094  0.61958  0.77255  0.48576  0.95510
     45   1.85975  4.82845  1.97637  2.41538  4.45150  2.17910  3.83896  3.89053  2.75675  3.48740  4.30578  2.92050  3.81429  3.00912  3.25154  2.65427  2.96517  3.45577  5.69505  4.32568     53 a - - -
          2.68618  4.42225  2.77519  2.73123  3.46354  2.40513  3.72494  3.29354  2.67741  2.69355  4.24690  2.90347  2.73739  3.18146  2.89801  2.37887  2.77519  2.98518  4.58477  3.61503
          0.02522  4.08860  4.81094  0.61958  0.77255  0.48576  0.95510
     46   2.64090  4.62654  3.12611  2.64586  3.83499  3.44924  3.74734  3.24283  2.54115  2.21198  3.77632  3.10926  3.89201  2.30044  2.91276  2.07861  2.89823  2.97301  5.19248  3.89228     54 s - - -
          2.68618  4.42225  2.77519  2.73123  3.46354  2.40513  3.72494  3.29354  2.67741  2.69355  4.24690  2.90347  2.73739  3.18146  2.89801  2.37887  2.77519  2.98518  4.58477  3.61503
          0.23609  4.08860  1.64233  0.61958  0.77255  0.48576  0.95510
     47   3.19159  4.57643  4.48801  4.00164  1.86772  4.25803  4.20567  2.32033  3.86005  1.22451  3.00500  4.18084  4.53735  4.01219  4.00974  3.61976  3.42795  2.39475  4.50397  3.01461     55 l - - -
          2.68618  4.42225  2.77519  2.73123  3.46354  2.40513  3.72494  3.29354  2.67741  2.69355  4.24690  2.90347  2.73739  3.18146  2.89801  2.37887  2.77519  2.98518  4.58477  3.61503
          0.03105  3.88355  4.60590  0.61958  0.77255  0.38267  1.14583
     48   3.15556  5.29466  2.60139  0.75278  4.67066  3.42604  4.03890  4.16861  2.94811  3.75328  4.72364  3.07822  4.04266  3.25374  3.37521  3.11924  3.46334  3.83225  5.80121  4.53070     56 e - - -
          2.68618  4.42225  2.77519  2.73123  3.46354  2.40513  3.72494  3.29354  2.67741  2.69355  4.24690  2.90347  2.73739  3.18146  2.89801  2.37887  2.77519  2.98518  4.58477  3.61503
          0.02522  4.08860  4.81094  0.61958  0.77255  0.48576  0.95510
     49   2.92879  5.24822  2.77408  1.85602  4.61945  3.47120  3.68951  4.03139  1.38912  3.52307  4.36182  2.96862  3.94207  2.82821  2.57016  2.88637  3.15327  3.66691  5.62853  4.32092     57 k - - -
          2.68618  4.42225  2.77519  2.73123  3.46354  2.40513  3.72494  3.29354  2.67741  2.69355  4.24690  2.90347  2.73739  3.18146  2.89801  2.37887  2.77519  2.98518  4.58477  3.61503
          0.02522  4.08860  4.81094  0.61958  0.77255  0.48576  0.95510
     50   2.94917  5.43256  1.59923  2.18570  4.75705  3.26296  3.82776  4.31772  2.83828  3.83434  4.68731  1.49753  3.88782  3.00063  3.41552  2.85728  3.25214  3.88539  5.96017  4.46848     58 n - - -
          2.68618  4.42225  2.77519  2.73123  3.46354  2.40513  3.72494  3.29354  2.67741  2.69355  4.24690  2.90347  2.73739  3.18146  2.89801  2.37887  2.77519  2.98518  4.58477  3.61503
          0.02522  4.08860  4.81094  0.61958  0.77255  0.48576  0.95510
     51   2.68628  4.81148  2.98425  2.60586  4.33890  3.35223  3.77800  3.76569  1.77794  3.34992  4.19141  3.06284  3.88037  2.94483  2.75495  1.61214  2.98969  3.38488  5.51511  4.21680     59 s - - -
          2.68618  4.42225  2.77519  2.73123  3.46354  2.40513  3.72494  3.29354  2.67741  2.69355  4.24690  2.90347  2.73739  3.18146  2.89801  2.37887  2.77519  2.98518  4.58477  3.61503
          0.02522  4.08860  4.81094  0.61958  0.77255  0.48576  0.95510
     52   3.29603  4.79421  4.03468  3.64597  1.23857  4.07045  1.99116  3.31661  3.52082  2.74582  3.89885  3.78157  4.45072  3.74974  3.73252  3.43008  3.53714  3.17642  3.89004  2.19271     60 f - - -
          2.68618  4.42225  2.77519  2.73123  3.46354  2.40513  3.72494  3.29354  2.67741  2.69355  4.24690  2.90347  2.73739  3.18146  2.89801  2.37887  2.77519  2.98518  4.58477  3.61503
          0.02522  4.08860  4.81094  0.61958  0.77255  0.48576  0.95510
     53   2.61044  4.82520  2.02932  2.41636  4.35375  3.25686  3.77958  3.78349  2.65224  3.38287  4.19702  2.92410  3.80979  2.94080  3.13422  2.04118  2.06419  3.37742  5.59671  4.23284     61 d - - -
          2.68618  4.42225  2.77519  2.73123  3.46354  2.40513  3.72494  3.29354  2.67741  2.69355  4.24690  2.90347  2.73739  3.18146  2.89801  2.37887  2.77519  2.98518  4.58477  3.61503
          0.02522  4.08860  4.81094  0.61958  0.77255  0.48576  0.95510
     54   2.83469  5.05874  2.59304  1.68216  4.47748  3.33609  3.83782  3.92275  2.68714  3.50461  4.36929  2.94333  1.70547  3.01432  3.13034  2.82887  3.13165  3.55265  5.67825  4.33262     62 e - - -
          2.68618  4.42225  2.77519  2.73123  3.46354  2.40513  3.72494  3.29354  2.67741  2.69355  4.24690  2.90347  2.73739  3.18146  2.89801  2.37887  2.77519  2.98518  4.58477  3.61503
          0.02522  4.08860  4.81094  0.61958  0.77255  0.48576  0.95510
     55   2.30762  4.25184  3.44776  3.13298  4.27345  3.03569  4.20571  3.63574  3.14739  3.36438  4.21532  3.32978  3.76115  3.46961  3.46534  1.32886  1.77074  3.14849  5.62742  4.39446     63 s - - -
          2.68618  4.42225  2.77519  2.73123  3.46354  2.40513  3.72494  3.29354  2.67741  2.69355  4.24690  2.90347  2.73739  3.18146  2.89801  2.37887  2.77519  2.98518  4.58477  3.61503
          0.02522  4.08860  4.81094  0.61958  0.77255  0.48576  0.95510
     56   2.82622  4.97286  3.04198  2.62573  4.42451  3.46004  3.74912  3.83801  1.40733  3.38413  4.23955  3.09436  2.24587  2.90524  2.60606  2.85071  3.08654  3.48406  5.51704  4.25108     64 k - - -
          2.68618  4.42225  2.77519  2.73123  3.46354  2.40513  3.72494  3.29354  2.67741  2.69355  4.24690  2.90347  2.73739  3.18146  2.89801  2.37887  2.77519  2.98518  4.58477  3.61503
          0.02522  4.08860  4.81094  0.61958  0.77255  0.48576  0.95510
     57   3.28115  4.58546  4.91458  4.39443  3.28879  4.59172  4.98478  1.23489  4.23041  1.30355  3.10648  4.63281  4.81959  4.42604  4.37497  3.97249  3.52281  1.92478  5.34189  4.19089     65 i - - -
          2.68618  4.42225  2.77519  2.73123  3.46354  2.40513  3.72494  3.29354  2.67741  2.69355  4.24690  2.90347  2.73739  3.18146  2.89801  2.37887  2.77519  2.98518  4.58477  3.61503
          0.02522  4.08860  4.81094  0.61958  0.77255  0.48576  0.95510
     58   2.63320  4.56341  3.27041  2.74162  3.86452  3.47645  3.79511  3.04611  1.97288  2.84969  3.75273  3.18213  3.91830  3.00879  2.90933  2.76480  2.21203  2.20036  5.22131  3.95718     66 k - - -
          2.68618  4.42225  2.77519  2.73123  3.46354  2.40513  3.72494  3.29354  2.67741  2.69355  4.24690  2.90347  2.73739  3.18146  2.89801  2.37887  2.77519  2.98518  4.58477  3.61503
          0.02522  4.08860  4.81094  0.61958  0.77255  0.48576  0.95510
     59   2.73107  4.74254  3.35370  2.81771  4.22691  3.45358  3.78694  3.57152  2.30612  3.18864  4.07675  3.21492  3.94376  2.96457  1.53533  2.81938  2.02740  3.24886  5.40618  4.16927     67 r - - -
          2.68618  4.42225  2.77519  2.73123  3.46354  2.40513  3.72494  3.29354  2.67741  2.69355  4.24690  2.90347  2.73739  3.18146  2.89801  2.37887  2.77519  2.98518  4.58477  3.61503
          0.02522  4.08860  4.81094  0.61958  0.77255  0.48576  0.95510
     60   2.88980  5.14712  2.85056  2.50608  4.53493  3.46201  3.70198  3.98425  1.42532  3.48970  4.33048  2.03914  3.94007  2.84794  2.56157  2.87029  3.12944  3.61642  5.58152  4.27488     68 k - - -
          2.68618  4.42225  2.77519  2.73123  3.46354  2.40513  3.72494  3.29354  2.67741  2.69355  4.24690  2.90347  2.73739  3.18146  2.89801  2.37887  2.77519  2.98518  4.58477  3.61503
          0.02522  4.08860  4.81094  0.61958  0.77255  0.48576  0.95510
     61   2.89622  4.82666  3.40347  2.85321  3.93305  3.65084  3.78474  3.22660  1.46738  1.98337  3.85507  3.27812  4.05281  2.98318  2.56730  2.99421  3.11691  3.02986  5.26430  4.00293     69 k - - -
          2.68618  4.42225  2.77519  2.73123  3.46354  2.40513  3.72494  3.29354  2.67741  2.69355  4.24690  2.90347  2.73739  3.18146  2.89801  2.37887  2.77519  2.98518  4.58477  3.61503
          0.02522  4.08860  4.81094  0.61958  0.77255  0.48576  0.95510
     62   2.64482  4.76932  2.87725  2.56536  4.27171  3.29626  3.81358  3.76041  2.56746  3.34572  4.19421  3.03140  3.85645  2.02429  2.94319  1.58572  2.96954  3.37061  5.51852  4.18246     70 s - - -
          2.68618  4.42225  2.77519  2.73123  3.46354  2.40513  3.72494  3.29354  2.67741  2.69355  4.24690  2.90347  2.73739  3.18146  2.89801  2.37887  2.77519  2.98518  4.58477  3.61503
          0.02522  4.08860  4.81094  0.61958  0.77255  0.48576  0.95510
     63   3.13785  4.44467  4.87824  4.38946  3.63591  4.49984  5.10580  1.40904  4.27884  2.13848  3.43801  4.59813  4.81551  4.54686  4.47491  3.89534  3.40705  1.01183  5.61084  4.39938     71 v - - -
          2.68618  4.42225  2.77519  2.73123  3.46354  2.40513  3.72494  3.29354  2.67741  2.69355  4.24690  2.90347  2.73739  3.18146  2.89801  2.37887  2.77519  2.98518  4.58477  3.61503
          0.02522  4.08860  4.81094  0.61958  0.77255  0.48576  0.95510
     64   2.67460  4.23875  3.83834  3.29094  3.20568  3.70876  3.98533  1.98944  3.17901  2.30930  3.31765  3.59114  4.09699  3.46980  3.44063  3.00123  2.26925  2.32090  4.76565  2.37384     72 i - - -
          2.68618  4.42225  2.77519  2.73123  3.46354  2.40513  3.72494  3.29354  2.67741  2.69355  4.24690  2.90347  2.73739  3.18146  2.89801  2.37887  2.77519  2.98518  4.58477  3.61503
          0.02522  4.08860  4.81094  0.61958  0.77255  0.48576  0.95510
     65   1.76140  4.28690  3.41768  3.01715  4.14947  3.10161  4.08919  3.47958  3.01727  3.20422  4.05642  3.28204  2.14027  3.33586  3.36980  2.50829  1.92534  3.05490  5.50565  4.26995     73 a - - -
          2.68618  4.42225  2.77519  2.73123  3.46354  2.40513  3.72494  3.29354  2.67741  2.69355  4.24690  2.90347  2.73739  3.18146  2.89801  2.37887  2.77519  2.98518  4.58477  3.61503
          0.02522  4.08860  4.81094  0.61958  0.77255  0.48576  0.95510
     66   3.74917  4.95669  4.71612  4.42595  1.32594  4.47082  3.49946  3.42673  4.26670  2.73962  4.01720  4.13655  4.77498  4.20667  4.27980  3.84550  3.96929  3.35448  3.62919  1.02917     74 y - - -
          2.68618  4.42225  2.77519  2.73123  3.46354  2.40513  3.72494  3.29354  2.67741  2.69355  4.24690  2.90347  2.73739  3.18146  2.89801  2.37887  2.77519  2.98518  4.58477  3.61503
          0.02522  4.08860  4.81094  0.61958  0.77255  0.48576  0.95510
     67   2.43492  4.35529  3.40936  3.24084  4.29960  3.08190  4.34180  3.85432  3.32949  3.55964  4.47094  3.42662  3.83971  3.66259  3.60485  0.80622  2.93225  3.34118  5.65563  4.38589     75 s - - -
          2.68618  4.42225  2.77519  2.73123  3.46354  2.40513  3.72494  3.29354  2.67741  2.69355  4.24690  2.90347  2.73739  3.18146  2.89801  2.37887  2.77519  2.98518  4.58477  3.61503
          0.02522  4.08860  4.81094  0.61958  0.77255  0.48576  0.95510
     68   3.06424  4.77977  3.69564  3.56974  4.53762  3.45531  4.62491  4.14442  3.64670  3.74537  4.80792  3.85220  0.50865  4.02873  3.86316  3.23965  3.52378  3.76409  5.65936  4.66289     76 P - - -
          2.68618  4.42225  2.77519  2.73123  3.46354  2.40513  3.72494  3.29354  2.67741  2.69355  4.24690  2.90347  2.73739  3.18146  2.89801  2.37887  2.77519  2.98518  4.58477  3.61503
          0.02522  4.08860  4.81094  0.61958  0.77255  0.48576  0.95510
     69   1.57429  4.21008  3.62148  3.28794  4.17354  3.06991  4.28465  3.31658  3.26361  3.18934  4.10137  3.42709  3.79629  3.57861  3.55306  2.51689  1.41192  2.92006  5.58775  4.38172     77 t - - -
          2.68618  4.42225  2.77519  2.73123  3.46354  2.40513  3.72494  3.29354  2.67741  2.69355  4.24690  2.90347  2.73739  3.18146  2.89801  2.37887  2.77519  2.98518  4.58477  3.61503
          0.02522  4.08860  4.81094  0.61958  0.77255  0.48576  0.95510
     70   2.54395  4.38760  3.63630  3.40529  4.17588  3.21802  4.40402  3.33013  3.35257  3.18578  4.22669  3.57501  3.94085  3.73764  3.59704  2.74821  0.85188  3.00114  5.59417  4.39422     78 t - - -
          2.68618  4.42225  2.77519  2.73123  3.46354  2.40513  3.72494  3.29354  2.67741  2.69355  4.24690  2.90347  2.73739  3.18146  2.89801  2.37887  2.77519  2.98518  4.58477  3.61503
          0.02522  4.08860  4.81094  0.61958  0.77255  0.48576  0.95510
     71   2.95635  4.70485  3.67395  3.60348  4.73141  0.46189  4.70543  4.38865  3.81385  4.01390  4.99518  3.83900  4.10255  4.12127  4.02124  3.13530  3.45439  3.87519  5.76424  4.84241     79 G - - -
          2.68618  4.42225  2.77519  2.73123  3.46354  2.40513  3.72494  3.29354  2.67741  2.69355  4.24690  2.90347  2.73739  3.18146  2.89801  2.37887  2.77519  2.98518  4.58477  3.61503
          0.02522  4.08860  4.81094  0.61958  0.77255  0.48576  0.95510
     72   1.57429  4.21008  3.62148  3.28794  4.17354  3.06991  4.28465  3.31658  3.26361  3.18934  4.10137  3.42709  3.79629  3.57861  3.55306  2.51689  1.41192  2.92006  5.58775  4.38172     80 t - - -
          2.68618  4.42225  2.77519  2.73123  3.46354  2.40513  3.72494  3.29354  2.67741  2.69355  4.24690  2.90347  2.73739  3.18146  2.89801  2.37887  2.77519  2.98518  4.58477  3.61503
          0.02522  4.08860  4.81094  0.61958  0.77255  0.48576  0.95510
     73   2.74773  1.65855  4.05562  3.57872  2.91807  3.65393  3.96811  2.78371  3.40490  2.51685  3.54807  3.73105  4.14680  3.69200  3.60269  3.04127  3.05393  2.59149  4.51520  2.08606     81 c - - -
          2.68618  4.42225  2.77519  2.73123  3.46354  2.40513  3.72494  3.29354  2.67741  2.69355  4.24690  2.90347  2.73739  3.18146  2.89801  2.37887  2.77519  2.98518  4.58477  3.61503
          0.02522  4.08860  4.81094  0.61958  0.77255  0.48576  0.95510
     74   2.75946  4.91135  2.87048  2.54895  4.30732  3.37937  3.79004  3.79154  2.49587  3.34151  4.21371  3.03725  2.23709  1.62503  2.85790  2.78981  3.04850  3.43578  5.51587  4.19519     82 q - - -
          2.68618  4.42225  2.77519  2.73123  3.46354  2.40513  3.72494  3.29354  2.67741  2.69355  4.24690  2.90347  2.73739  3.18146  2.89801  2.37887  2.77519  2.98518  4.58477  3.61503
          0.02522  4.08860  4.81094  0.61958  0.77255  0.48576  0.95510
     75   3.35623  4.71323  4.81391  4.26473  3.08025  4.54744  4.83347  2.25002  4.06939  0.91382  1.99662  4.54250  4.74569  4.23536  4.20417  3.90741  3.58134  2.39795  5.16731  4.07820     83 l - - -
          2.68618  4.42225  2.77519  2.73123  3.46354  2.40513  3.72494  3.29354  2.67741  2.69355  4.24690  2.90347  2.73739  3.18146  2.89801  2.37887  2.77519  2.98518  4.58477  3.61503
          0.23609  4.08860  1.64233  0.61958  0.77255  0.48576  0.95510
     76   2.32021  4.24084  3.21580  3.03191  4.08722  2.97051  4.14154  3.61125  3.10643  3.33056  4.25561  3.25504  3.71019  3.45485  3.39224  1.07447  2.80114  3.14393  5.45879  4.17076     84 s - - -
          2.68618  4.42225  2.77519  2.73123  3.46354  2.40513  3.72494  3.29354  2.67741  2.69355  4.24690  2.90347  2.73739  3.18146  2.89801  2.37887  2.77519  2.98518  4.58477  3.61503
          0.03105  3.88355  4.60590  0.61958  0.77255  0.67649  0.71009
     77   2.65372  4.41480  3.46019  3.04248  3.47578  3.46607  3.99213  2.75090  2.91782  1.67991  3.50243  3.39991  2.28528  3.31557  3.21690  2.86700  2.96735  2.60205  5.05469  3.77332     85 l - - -
          2.68618  4.42225  2.77519  2.73123  3.46354  2.40513  3.72494  3.29354  2.67741  2.69355  4.24690  2.90347  2.73739  3.18146  2.89801  2.37887  2.77519  2.98518  4.58477  3.61503
          0.03105  3.88355  4.60590  0.61958  0.77255  0.67649  0.71009
     78   3.27224  4.67070  4.25393  3.97040  0.99376  3.95968  3.88182  2.79442  3.87712  2.16185  3.52284  4.03157  4.41791  4.04201  3.99412  3.54169  3.57333  2.78595  4.12736  2.49289     86 f - - -
          2.68618  4.42225  2.77519  2.73123  3.46354  2.40513  3.72494  3.29354  2.67741  2.69355  4.24690  2.90347  2.73739  3.18146  2.89801  2.37887  2.77519  2.98518  4.58477  3.61503
          0.03105  3.88355  4.60590  0.61958  0.77255  0.67649  0.71009
     79   1.49680  4.11419  3.33894  3.06673  4.16493  2.90264  4.14074  3.49794  3.11492  3.25859  4.12083  3.23657  3.64463  3.42067  3.41981  1.63497  2.66332  3.01197  5.53497  4.30667     87 a - - -
          2.68618  4.42225  2.77519  2.73123  3.46354  2.40513  3.72494  3.29354  2.67741  2.69355  4.24690  2.90347  2.73739  3.18146  2.89801  2.37887  2.77519  2.98518  4.58477  3.61503
          0.03105  3.88355  4.60590  0.61958  0.77255  0.67649  0.71009
     80   2.32021  4.24084  3.21580  3.03191  4.08722  2.97051  4.14154  3.61125  3.10643  3.33056  4.25561  3.25504  3.71019  3.45485  3.39224  1.07447  2.80114  3.14393  5.45879  4.17076     88 s - - -
          2.68618  4.42225  2.77519  2.73123  3.46354  2.40513  3.72494  3.29354  2.67741  2.69355  4.24690  2.90347  2.73739  3.18146  2.89801  2.37887  2.77519  2.98518  4.58477  3.61503
          0.03105  3.88355  4.60590  0.61958  0.77255  0.38267  1.14583
     81   3.06424  4.77977  3.69564  3.56974  4.53762  3.45531  4.62491  4.14442  3.64670  3.74537  4.80792  3.85220  0.50865  4.02873  3.86316  3.23965  3.52378  3.76409  5.65936  4.66289     89 P - - -
          2.68618  4.42225  2.77519  2.73123  3.46354  2.40513  3.72494  3.29354  2.67741  2.69355  4.24690  2.90347  2.73739  3.18146  2.89801  2.37887  2.77519  2.98518  4.58477  3.61503
          0.02522  4.08860  4.81094  0.61958  0.77255  0.48576  0.95510
     82   1.68795  4.21623  3.53386  3.15213  4.22687  3.03129  4.18861  3.58238  3.15255  3.30393  4.13973  3.33672  3.74592  3.45157  3.48282  1.66663  1.86275  3.10178  5.58204  4.36511     90 s - - -
          2.68618  4.42225  2.77519  2.73123  3.46354  2.40513  3.72494  3.29354  2.67741  2.69355  4.24690  2.90347  2.73739  3.18146  2.89801  2.37887  2.77519  2.98518  4.58477  3.61503
          0.02522  4.08860  4.81094  0.61958  0.77255  0.48576  0.95510
     83   2.31440  4.24785  3.46287  3.14836  4.23710  3.04608  4.20787  3.58250  3.15356  3.32535  4.18480  3.34131  3.76891  3.47936  3.46490  1.73009  1.36466  3.11430  5.60136  4.37049     91 t - - -
          2.68618  4.42225  2.77519  2.73123  3.46354  2.40513  3.72494  3.29354  2.67741  2.69355  4.24690  2.90347  2.73739  3.18146  2.89801  2.37887  2.77519  2.98518  4.58477  3.61503
          0.02522  4.08860  4.81094  0.61958  0.77255  0.48576  0.95510
     84   2.42017  4.29731  3.44385  2.99614  3.86970  3.23212  4.01220  3.15295  2.96981  2.92545  3.81426  3.30245  2.44295  3.29164  3.31724  1.92584  2.79655  1.96082  5.28020  4.03691     92 s - - -
          2.68618  4.42225  2.77519  2.73123  3.46354  2.40513  3.72494  3.29354  2.67741  2.69355  4.24690  2.90347  2.73739  3.18146  2.89801  2.37887  2.77519  2.98518  4.58477  3.61503
          0.02522  4.08860  4.81094  0.61958  0.77255  0.48576  0.95510
     85   2.92879  5.24822  2.77408  1.85602  4.61945  3.47120  3.68951  4.03139  1.38912  3.52307  4.36182  2.96862  3.94207  2.82821  2.57016  2.88637  3.15327  3.66691  5.62853  4.32092     93 k - - -
          2.68618  4.42225  2.77519  2.73123  3.46354  2.40513  3.72494  3.29354  2.67741  2.69355  4.24690  2.90347  2.73739  3.18146  2.89801  2.37887  2.77519  2.98518  4.58477  3.61503
          0.02522  4.08860  4.81094  0.61958  0.77255  0.48576  0.95510
     86   2.90459  5.26855  2.64211  1.48496  4.61747  3.42067  3.70381  4.04896  1.74252  3.55066  4.38462  2.91184  3.91662  2.84536  2.71500  2.85322  3.14188  3.67414  5.67292  4.32792     94 e - - -
          2.68618  4.42225  2.77519  2.73123  3.46354  2.40513  3.72494  3.29354  2.67741  2.69355  4.24690  2.90347  2.73739  3.18146  2.89801  2.37887  2.77519  2.98518  4.58477  3.61503
          0.02522  4.08860  4.81094  0.61958  0.77255  0.48576  0.95510
     87   2.74396  4.88571  2.80383  2.54788  4.39561  2.03227  3.84481  3.89080  2.59659  3.45527  4.31087  3.03262  3.89344  1.57007  2.97072  2.77967  3.06287  3.49717  5.59401  4.27487     95 q - - -
          2.68618  4.42225  2.77519  2.73123  3.46354  2.40513  3.72494  3.29354  2.67741  2.69355  4.24690  2.90347  2.73739  3.18146  2.89801  2.37887  2.77519  2.98518  4.58477  3.61503
          0.02522  4.08860  4.81094  0.61958  0.77255  0.48576  0.95510
     88   2.82640  5.25684  2.58665  1.85927  4.58963  3.37956  3.67322  4.04807  1.87336  3.54035  4.34517  2.05640  3.86855  2.80630  2.80738  2.77078  3.06687  3.65100  5.67476  4.29134     96 e - - -
          2.68618  4.42225  2.77519  2.73123  3.46354  2.40513  3.72494  3.29354  2.67741  2.69355  4.24690  2.90347  2.73739  3.18146  2.89801  2.37887  2.77519  2.98518  4.58477  3.61503
          0.02522  4.08860  4.81094  0.61958  0.77255  0.48576  0.95510
     89   2.85203  5.03723  2.73097  2.48252  3.91458  3.41171  1.78980  3.86045  2.54036  3.39689  4.27338  1.99759  3.93451  2.97035  2.91884  2.85001  3.12382  3.51279  5.27356  3.79036     97 h - - -
          2.68618  4.42225  2.77519  2.73123  3.46354  2.40513  3.72494  3.29354  2.67741  2.69355  4.24690  2.90347  2.73739  3.18146  2.89801  2.37887  2.77519  2.98518  4.58477  3.61503
          0.02522  4.08860  4.81094  0.61958  0.77255  0.48576  0.95510
     90   2.87692  4.64216  3.61362  3.06969  2.06378  3.70002  3.79933  3.10241  2.69073  2.63680  3.69638  3.43408  4.11009  3.21924  1.63768  3.03516  3.11992  2.92854  4.71265  3.22776     98 r - - -
          2.68618  4.42225  2.77519  2.73123  3.46354  2.40513  3.72494  3.29354  2.67741  2.69355  4.24690  2.90347  2.73739  3.18146  2.89801  2.37887  2.77519  2.98518  4.58477  3.61503
          0.02522  4.08860  4.81094  0.61958  0.77255  0.48576  0.95510
     91   2.84069  5.01853  2.98991  2.59028  4.39477  3.46271  3.72037  3.88623  2.26775  3.41168  4.26013  1.69038  3.93987  2.87754  1.83984  2.85218  3.09390  3.52569  5.49864  4.19697     99 n - - -
          2.68618  4.42225  2.77519  2.73123  3.46354  2.40513  3.72494  3.29354  2.67741  2.69355  4.24690  2.90347  2.73739  3.18146  2.89801  2.37887  2.77519  2.98518  4.58477  3.61503
          0.02522  4.08860  4.81094  0.61958  0.77255  0.48576  0.95510
     92   2.72532  4.83930  2.80712  2.57369  4.38895  1.59556  3.88011  3.88605  2.65738  3.46122  4.32171  3.04904  3.89112  1.92851  3.03194  2.77299  3.06085  3.48579  5.60446  4.29029    100 g - - -
          2.68618  4.42225  2.77519  2.73123  3.46354  2.40513  3.72494  3.29354  2.67741  2.69355  4.24690  2.90347  2.73739  3.18146  2.89801  2.37887  2.77519  2.98518  4.58477  3.61503
          0.02522  4.08860  4.81094  0.61958  0.77255  0.48576  0.95510
     93   2.67197  4.82207  2.09340  2.44460  4.05867  3.38660  3.72775  3.44715  2.58629  2.29199  3.95548  2.96379  2.64144  2.90464  3.04739  2.71130  2.93130  3.14629  5.37677  4.03034    101 d - - -
          2.68618  4.42225  2.77519  2.73123  3.46354  2.40513  3.72494  3.29354  2.67741  2.69355  4.24690  2.90347  2.73739  3.18146  2.89801  2.37887  2.77519  2.98518  4.58477  3.61503
          0.02522  4.08860  4.81094  0.61958  0.77255  0.48576  0.95510
     94   1.52051  4.20487  3.51015  3.23072  4.34812  2.98610  4.29306  3.71679  3.27968  3.45067  4.29221  3.36666  3.74172  3.57084  3.58290  1.27640  2.75843  3.18291  5.70403  4.48733    102 s - - -
          2.68618  4.42225  2.77519  2.73123  3.46354  2.40513  3.72494  3.29354  2.67741  2.69355  4.24690  2.90347  2.73739  3.18146  2.89801  2.37887  2.77519  2.98518  4.58477  3.61503
          0.02522  4.08860  4.81094  0.61958  0.77255  0.48576  0.95510
     95   2.84465  5.13528  2.60896  2.38633  4.43749  3.36466  3.74891  3.98651  2.48597  3.51326  4.36165  1.64382  3.90045  1.98673  2.87845  2.81903  3.11687  3.60741  5.61886  4.23197    103 n - - -
          2.68618  4.42225  2.77519  2.73123  3.46354  2.40513  3.72494  3.29354  2.67741  2.69355  4.24690  2.90347  2.73739  3.18146  2.89801  2.37887  2.77519  2.98518  4.58477  3.61503
          0.02522  4.08860  4.81094  0.61958  0.77255  0.48576  0.95510
     96   2.89410  5.29706  2.49642  1.44170  4.59765  3.36563  3.73026  4.07370  2.49251  3.57802  4.41977  2.85297  3.89630  1.98529  2.91832  2.83270  3.14794  3.69311  5.72503  4.33165    104 e - - -
          2.68618  4.42225  2.77519  2.73123  3.46354  2.40513  3.72494  3.29354  2.67741  2.69355  4.24690  2.90347  2.73739  3.18146  2.89801  2.37887  2.77519  2.98518  4.58477  3.61503
          0.02522  4.08860  4.81094  0.61958  0.77255  0.48576  0.95510
     97   1.93861  4.63619  3.11505  2.64089  4.11049  3.34450  3.77626  3.44774  1.96353  3.11687  3.96339  3.08790  3.84626  2.95582  2.88881  2.66444  2.20250  3.10980  5.38041  4.09529    105 a - - -
          2.68618  4.42225  2.77519  2.73123  3.46354  2.40513  3.72494  3.29354  2.67741  2.69355  4.24690  2.90347  2.73739  3.18146  2.89801  2.37887  2.77519  2.98518  4.58477  3.61503
          0.02522  4.08860  4.81094  0.61958  0.77255  0.48576  0.95510
     98   2.73107  4.74254  3.35370  2.81771  4.22691  3.45358  3.78694  3.57152  2.30612  3.18864  4.07675  3.21492  3.94376  2.96457  1.53533  2.81938  2.02740  3.24886  5.40618  4.16927    106 r - - -
          2.68618  4.42225  2.77519  2.73123  3.46354  2.40513  3.72494  3.29354  2.67741  2.69355  4.24690  2.90347  2.73739  3.18146  2.89801  2.37887  2.77519  2.98518  4.58477  3.61503
          0.02522  4.08860  4.81094  0.61958  0.77255  0.48576  0.95510
     99   2.86289  5.28051  1.81873  2.29367  4.61148  3.35432  3.72754  4.08679  1.52996  3.60004  4.42267  2.84866  3.88123  2.87271  2.95829  2.80360  3.12020  3.68971  5.73070  4.33269    107 k - - -
          2.68618  4.42225  2.77519  2.73123  3.46354  2.40513  3.72494  3.29354  2.67741  2.69355  4.24690  2.90347  2.73739  3.18146  2.89801  2.37887  2.77519  2.98518  4.58477  3.61503
          0.02522  4.08860  4.81094  0.61958  0.77255  0.48576  0.95510
    100   2.79418  4.82493  3.32172  2.71051  4.10767  3.57572  3.67911  3.42750  1.78647  3.05751  3.93014  3.15564  3.95911  2.84812  1.99962  2.86030  3.00671  2.22857  5.29356  4.05015    108 k - - -
          2.68618  4.42225  2.77519  2.73123  3.46354  2.40513  3.72494  3.29354  2.67741  2.69355  4.24690  2.90347  2.73739  3.18146  2.89801  2.37887  2.77519  2.98518  4.58477  3.61503
          0.02522  4.08860  4.81094  0.61958  0.77255  0.48576  0.95510
    101   2.65824  4.73419  2.92211  1.96044  3.97349  3.41625  3.72719  3.34128  2.55079  2.27819  3.87226  3.01555  3.86967  2.91651  2.97020  2.17536  2.91232  3.05281  5.29809  3.98016    109 e - - -
          2.68618  4.42225  2.77519  2.73123  3.46354  2.40513  3.72494  3.29354  2.67741  2.69355  4.24690  2.90347  2.73739  3.18146  2.89801  2.37887  2.77519  2.98518  4.58477  3.61503
          0.02522  4.08860  4.81094  0.61958  0.77255  0.48576  0.95510
    102   2.56635  4.66981  2.78417  2.58672  4.38342  3.17344  3.93761  3.91245  2.82224  3.52200  4.35759  1.56652  3.82138  3.13880  3.23814  1.78983  2.95699  3.44354  5.66352  4.30601    110 n - - -
          2.68618  4.42225  2.77519  2.73123  3.46354  2.40513  3.72494  3.29354  2.67741  2.69355  4.24690  2.90347  2.73739  3.18146  2.89801  2.37887  2.77519  2.98518  4.58477  3.61503
          0.02522  4.08860  4.81094  0.61958  0.77255  0.48576  0.95510
    103   2.70968  4.35569  3.66805  3.12405  3.26531  3.68965  2.58915  2.64073  2.97238  1.92438  3.38271  3.48241  4.07525  3.32862  3.26610  2.97462  2.94951  1.91711  4.82087  3.49989    111 v - - -
          2.68618  4.42225  2.77519  2.73123  3.46354  2.40513  3.72494  3.29354  2.67741  2.69355  4.24690  2.90347  2.73739  3.18146  2.89801  2.37887  2.77519  2.98518  4.58477  3.61503
          0.02522  4.08860  4.81094  0.61958  0.77255  0.48576  0.95510
    104   2.38694  4.35896  3.23572  2.98843  4.32935  3.07110  4.15785  3.79392  3.08195  3.45875  4.30782  3.26426  1.45525  3.40915  3.42000  1.78091  2.84667  3.28740  5.65313  4.39214    112 p - - -
          2.68618  4.42225  2.77519  2.73123  3.46354  2.40513  3.72494  3.29354  2.67741  2.69355  4.24690  2.90347  2.73739  3.18146  2.89801  2.37887  2.77519  2.98518  4.58477  3.61503
          0.02522  4.08860  4.81094  0.61958  0.77255  0.48576  0.95510
    105   2.72948  4.96113  2.58715  1.73997  4.43820  3.28185  3.80774  3.88685  2.66577  3.47792  4.31836  2.91037  3.85681  2.97923  3.12069  1.58326  3.04212  3.49161  5.66767  4.29297    113 s - - -
          2.68618  4.42225  2.77519  2.73123  3.46354  2.40513  3.72494  3.29354  2.67741  2.69355  4.24690  2.90347  2.73739  3.18146  2.89801  2.37887  2.77519  2.98518  4.58477  3.61503
          0.02522  4.08860  4.81094  0.61958  0.77255  0.48576  0.95510
    106   2.70085  4.72074  3.16934  2.64348  3.94668  3.50081  3.71456  3.30456  1.88538  2.23626  3.82894  3.11101  2.67786  2.90305  2.73939  2.78239  2.93727  3.03656  5.24492  3.96567    114 k - - -
          2.68618  4.42225  2.77519  2.73123  3.46354  2.40513  3.72494  3.29354  2.67741  2.69355  4.24690  2.90347  2.73739  3.18146  2.89801  2.37887  2.77519  2.98518  4.58477  3.61503
          0.02522  4.08860  4.81094  0.61958  0.77255  0.48576  0.95510
    107   1.75966  4.22342  3.78058  3.31518  3.79863  3.32146  4.21443  2.68523  3.25109  2.74636  3.72021  3.52635  3.93692  3.55141  3.54918  2.71059  2.00903  1.85252  5.30371  4.09131    115 a - - -
          2.68618  4.42225  2.77519  2.73123  3.46354  2.40513  3.72494  3.29354  2.67741  2.69355  4.24690  2.90347  2.73739  3.18146  2.89801  2.37887  2.77519  2.98518  4.58477  3.61503
          0.02522  4.08860  4.81094  0.61958  0.77255  0.48576  0.95510
    108   2.71686  5.01505  2.83694  1.94109  4.36531  3.40527  3.65221  3.79865  2.33231  3.33687  4.14342  2.93269  3.85129  2.78772  2.16816  2.05585  2.95860  3.42867  5.50399  4.16259    116 e - - -
          2.68618  4.42225  2.77519  2.73123  3.46354  2.40513  3.72494  3.29354  2.67741  2.69355  4.24690  2.90347  2.73739  3.18146  2.89801  2.37887  2.77519  2.98518  4.58477  3.61503
          0.18988  4.08860  1.85673  0.61958  0.77255  0.48576  0.95510
    109   2.60118  4.64260  3.14730  2.68850  4.16201  3.30508  3.73533  3.60517  2.32503  3.19965  4.05975  3.09595  3.83281  2.91842  1.81333  1.91581  2.91334  3.24066  5.36255  4.08961    117 r - - -
          2.68618  4.42225  2.77519  2.73123  3.46354  2.40513  3.72494  3.29354  2.67741  2.69355  4.24690  2.90347  2.73739  3.18146  2.89801  2.37887  2.77519  2.98518  4.58477  3.61503
          0.02967  3.92838  4.65073  0.61958  0.77255  0.39971  1.11022
    110   2.78494  5.07139  2.85785  2.45163  4.44343  2.30308  3.66295  3.87094  1.81856  3.38942  4.20591  2.96216  3.88673  2.16340  2.63010  2.77243  3.02124  3.50250  5.53322  4.21302    118 k - - -
          2.68618  4.42225  2.77519  2.73123  3.46354  2.40513  3.72494  3.29354  2.67741  2.69355  4.24690  2.90347  2.73739  3.18146  2.89801  2.37887  2.77519  2.98518  4.58477  3.61503
          0.02522  4.08860  4.81094  0.61958  0.77255  0.48576  0.95510
    111   2.89410  5.29706  2.49642  1.44170  4.59765  3.36563  3.73026  4.07370  2.49251  3.57802  4.41977  2.85297  3.89630  1.98529  2.91832  2.83270  3.14794  3.69311  5.72503  4.33165    119 e - - -
          2.68618  4.42225  2.77519  2.73123  3.46354  2.40513  3.72494  3.29354  2.67741  2.69355  4.24690  2.90347  2.73739  3.18146  2.89801  2.37887  2.77519  2.98518  4.58477  3.61503
          0.02522  4.08860  4.81094  0.61958  0.77255  0.48576  0.95510
    112   2.56670  4.38484  3.49275  3.07960  3.64317  3.37921  4.03584  2.97631  2.98912  1.87177  3.71601  3.39583  3.95026  3.36170  3.29855  1.57480  2.92000  2.74201  5.15530  3.84551    120 s - - -
          2.68618  4.42225  2.77519  2.73123  3.46354  2.40513  3.72494  3.29354  2.67741  2.69355  4.24690  2.90347  2.73739  3.18146  2.89801  2.37887  2.77519  2.98518  4.58477  3.61503
          0.02522  4.08860  4.81094  0.61958  0.77255  0.48576  0.95510
    113   2.70965  4.39667  3.79381  3.33235  3.53182  3.61352  4.20487  2.54757  3.18078  1.69776  3.47852  3.63052  4.12370  3.55195  3.45687  2.98926  1.66528  2.40297  5.17477  3.93486    121 t - - -
          2.68618  4.42225  2.77519  2.73123  3.46354  2.40513  3.72494  3.29354  2.67741  2.69355  4.24690  2.90347  2.73739  3.18146  2.89801  2.37887  2.77519  2.98518  4.58477  3.61503
          0.02522  4.08860  4.81094  0.61958  0.77255  0.48576  0.95510
    114   2.55354  4.28376  3.86130  3.43456  3.78497  3.42600  4.32712  2.51596  3.33507  2.62834  3.70441  3.63898  4.03872  3.66940  3.61074  2.83491  1.49306  1.75345  5.37108  4.14608    122 t - - -
          2.68618  4.42225  2.77519  2.73123  3.46354  2.40513  3.72494  3.29354  2.67741  2.69355  4.24690  2.90347  2.73739  3.18146  2.89801  2.37887  2.77519  2.98518  4.58477  3.61503
          0.02522  4.08860  4.81094  0.61958  0.77255  0.48576  0.95510
    115   2.86289  5.28051  1.81873  2.29367  4.61148  3.35432  3.72754  4.08679  1.52996  3.60004  4.42267  2.84866  3.88123  2.87271  2.95829  2.80360  3.12020  3.68971  5.73070  4.33269    123 k - - -
          2.68618  4.42225  2.77519  2.73123  3.46354  2.40513  3.72494  3.29354  2.67741  2.69355  4.24690  2.90347  2.73739  3.18146  2.89801  2.37887  2.77519  2.98518  4.58477  3.61503
          0.02522  4.08860  4.81094  0.61958  0.77255  0.48576  0.95510
    116   2.90786  5.22173  1.26298  2.30510  4.76273  1.89180  3.92423  4.29447  2.95784  3.83977  4.70067  2.86183  3.90221  3.11178  3.51796  2.86390  3.24772  3.84297  5.94578  4.53848    124 d - - -
          2.68618  4.42225  2.77519  2.73123  3.46354  2.40513  3.72494  3.29354  2.67741  2.69355  4.24690  2.90347  2.73739  3.18146  2.89801  2.37887  2.77519  2.98518  4.58477  3.61503
          0.02522  4.08860  4.81094  0.61958  0.77255  0.48576  0.95510
    117   2.83286  5.00864  2.95718  2.57962  4.38182  3.44788  3.73116  3.88283  2.30068  3.41431  4.26437  1.59302  3.93528  2.89178  1.96524  2.84574  3.09237  3.52065  5.50286  4.19352    125 n - - -
          2.68618  4.42225  2.77519  2.73123  3.46354  2.40513  3.72494  3.29354  2.67741  2.69355  4.24690  2.90347  2.73739  3.18146  2.89801  2.37887  2.77519  2.98518  4.58477  3.61503
          0.02522  4.08860  4.81094  0.61958  0.77255  0.48576  0.95510
    118   1.84959  4.98589  1.42877  2.36040  4.53061  3.24195  3.87613  3.91332  2.84325  3.56898  4.43133  2.89091  3.86068  3.05662  3.36081  2.75242  3.08741  3.51287  5.78914  4.39041    126 d - - -
          2.68618  4.42225  2.77519  2.73123  3.46354  2.40513  3.72494  3.29354  2.67741  2.69355  4.24690  2.90347  2.73739  3.18146  2.89801  2.37887  2.77519  2.98518  4.58477  3.61503
          0.02522  4.08860  4.81094  0.61958  0.77255  0.48576  0.95510
    119   2.92246  5.47491  1.64651  1.64989  4.78884  2.23356  3.77680  4.30089  2.75581  3.79507  4.62217  2.73834  3.86806  2.93276  3.33845  2.82163  3.20419  3.86803  5.95467  4.46432    127 d - - -
          2.68618  4.42225  2.77519  2.73123  3.46354  2.40513  3.72494  3.29354  2.67741  2.69355  4.24690  2.90347  2.73739  3.18146  2.89801  2.37887  2.77519  2.98518  4.58477  3.61503
          0.02522  4.08860  4.81094  0.61958  0.77255  0.48576  0.95510
    120   3.06081  4.47034  4.53502  4.05028  1.58589  4.15116  4.31419  2.26771  3.92613  1.94541  3.24504  4.18411  4.51330  4.09714  4.07446  3.51659  3.32543  1.61024  4.68582  3.21971    128 f - - -
          2.68618  4.42225  2.77519  2.73123  3.46354  2.40513  3.72494  3.29354  2.67741  2.69355  4.24690  2.90347  2.73739  3.18146  2.89801  2.37887  2.77519  2.98518  4.58477  3.61503
          0.02522  4.08860  4.81094  0.61958  0.77255  0.48576  0.95510
    121   3.17850  4.54254  4.71348  4.17112  3.22320  4.39912  4.76881  1.56462  4.00602  1.66276  1.65466  4.41806  4.66297  4.20911  4.16367  3.75235  3.41863  2.08660  5.21011  4.08348    129 i - - -
          2.68618  4.42225  2.77519  2.73123  3.46354  2.40513  3.72494  3.29354  2.67741  2.69355  4.24690  2.90347  2.73739  3.18146  2.89801  2.37887  2.77519  2.98518  4.58477  3.61503
          0.02522  4.08860  4.81094  0.61958  0.77255  0.48576  0.95510
    122   2.67977  4.46270  3.38744  2.16776  3.58561  3.61240  3.88793  2.69265  2.81173  2.48416  2.51394  3.30740  4.00624  3.15896  3.17977  2.87964  2.91983  2.05913  5.08368  3.83583    130 v - - -
          2.68618  4.42225  2.77519  2.73123  3.46354  2.40513  3.72494  3.29354  2.67741  2.69355  4.24690  2.90347  2.73739  3.18146  2.89801  2.37887  2.77519  2.98518  4.58477  3.61503
          0.02522  4.08860  4.81094  0.61958  0.77255  0.48576  0.95510
    123   3.40622  4.80746  4.53573  4.18187  3.23197  4.25426  4.77032  2.45312  3.94762  0.64839  3.19683  4.43640  4.65582  4.26367  4.08614  3.85850  3.69250  2.54557  5.18409  3.95553    131 L - - -
          2.68618  4.42225  2.77519  2.73123  3.46354  2.40513  3.72494  3.29354  2.67741  2.69355  4.24690  2.90347  2.73739  3.18146  2.89801  2.37887  2.77519  2.98518  4.58477  3.61503
          0.02522  4.08860  4.81094  0.61958  0.77255  0.48576  0.95510
    124   3.38216  4.71253  4.81905  4.32341  1.83551  4.50258  4.44095  2.38399  4.17533  0.99534  3.00379  4.46761  4.73022  4.25556  4.26994  3.87157  3.60890  2.51499  4.66772  3.22044    132 l - - -
          2.68618  4.42225  2.77519  2.73123  3.46354  2.40513  3.72494  3.29354  2.67741  2.69355  4.24690  2.90347  2.73739  3.18146  2.89801  2.37887  2.77519  2.98518  4.58477  3.61503
          0.02522  4.08860  4.81094  0.61958  0.77255  0.48576  0.95510
    125   2.68628  4.81148  2.98425  2.60586  4.33890  3.35223  3.77800  3.76569  1.77794  3.34992  4.19141  3.06284  3.88037  2.94483  2.75495  1.61214  2.98969  3.38488  5.51511  4.21680    133 s - - -
          2.68618  4.42225  2.77519  2.73123  3.46354  2.40513  3.72494  3.29354  2.67741  2.69355  4.24690  2.90347  2.73739  3.18146  2.89801  2.37887  2.77519  2.98518  4.58477  3.61503
          0.02522  4.08860  4.81094  0.61958  0.77255  0.48576  0.95510
    126   2.92075  5.25061  2.75205  1.79145  4.61794  3.46186  3.68970  4.03388  1.43907  3.52641  4.36287  2.95736  3.93572  2.82821  2.59312  2.87673  3.14721  3.66670  5.63463  4.31987    134 k - - -
          2.68618  4.42225  2.77519  2.73123  3.46354  2.40513  3.72494  3.29354  2.67741  2.69355  4.24690  2.90347  2.73739  3.18146  2.89801  2.37887  2.77519  2.98518  4.58477  3.61503
          0.02522  4.08860  4.81094  0.61958  0.77255  0.48576  0.95510
    127   3.09220  4.42465  4.76517  4.21243  3.34678  4.38812  4.79511  1.56762  4.09315  1.85070  2.09670  4.42725  4.65889  4.27930  4.24830  3.73090  3.33224  1.48003  5.26438  4.12727    135 v - - -
          2.68618  4.42225  2.77519  2.73123  3.46354  2.40513  3.72494  3.29354  2.67741  2.69355  4.24690  2.90347  2.73739  3.18146  2.89801  2.37887  2.77519  2.98518  4.58477  3.61503
          0.02522  4.08860  4.81094  0.61958  0.77255  0.48576  0.95510
    128   3.15556  5.29466  2.60139  0.75278  4.67066  3.42604  4.03890  4.16861  2.94811  3.75328  4.72364  3.07822  4.04266  3.25374  3.37521  3.11924  3.46334  3.83225  5.80121  4.53070    136 e - - -
          2.68618  4.42225  2.77519  2.73123  3.46354  2.40513  3.72494  3.29354  2.67741  2.69355  4.24690  2.90347  2.73739  3.18146  2.89801  2.37887  2.77519  2.98518  4.58477  3.61503
          0.02522  4.08860  4.81094  0.61958  0.77255  0.48576  0.95510
    129   2.70584  4.85405  2.98094  1.97447  4.10243  3.46956  3.67112  2.55166  1.94430  3.07998  3.93490  3.00703  3.88122  2.83084  2.75732  2.74302  2.93403  3.13065  5.34647  4.03704    137 k - - -
          2.68618  4.42225  2.77519  2.73123  3.46354  2.40513  3.72494  3.29354  2.67741  2.69355  4.24690  2.90347  2.73739  3.18146  2.89801  2.37887  2.77519  2.98518  4.58477  3.61503
          0.02522  4.08860  4.81094  0.61958  0.77255  0.48576  0.95510
    130   2.55708  4.38862  3.47500  3.06615  3.67004  3.36125  4.03351  3.01183  2.97912  1.95469  3.74741  3.38284  3.93967  3.35335  3.29153  1.51363  2.91547  2.76793  5.17358  3.85995    138 s - - -
          2.68618  4.42225  2.77519  2.73123  3.46354  2.40513  3.72494  3.29354  2.67741  2.69355  4.24690  2.90347  2.73739  3.18146  2.89801  2.37887  2.77519  2.98518  4.58477  3.61503
          0.02522  4.08860  4.81094  0.61958  0.77255  0.48576  0.95510
    131   2.56670  4.38484  3.49275  3.07960  3.64317  3.37921  4.03584  2.97631  2.98912  1.87177  3.71601  3.39583  3.95026  3.36170  3.29855  1.57480  2.92000  2.74201  5.15530  3.84551    139 s - - -
          2.68618  4.42225  2.77519  2.73123  3.46354  2.40513  3.72494  3.29354  2.67741  2.69355  4.24690  2.90347  2.73739  3.18146  2.89801  2.37887  2.77519  2.98518  4.58477  3.61503
          0.02522  4.08860  4.81094  0.61958  0.77255  0.48576  0.95510
    132   3.15556  5.29466  2.60139  0.75278  4.67066  3.42604  4.03890  4.16861  2.94811  3.75328  4.72364  3.07822  4.04266  3.25374  3.37521  3.11924  3.46334  3.83225  5.80121  4.53070    140 e - - -
          2.68618  4.42225  2.77519  2.73123  3.46354  2.40513  3.72494  3.29354  2.67741  2.69355  4.24690  2.90347  2.73739  3.18146  2.89801  2.37887  2.77519  2.98518  4.58477  3.61503
          0.02522  4.08860  4.81094  0.61958  0.77255  0.48576  0.95510
    133   2.05384  5.03571  2.75409  1.91163  4.36941  3.39250  3.66691  3.78376  1.94874  3.34283  4.15634  2.91102  3.85286  2.80663  2.80001  2.72016  2.97561  3.42141  5.52811  4.17718    141 e - - -
          2.68618  4.42225  2.77519  2.73123  3.46354  2.40513  3.72494  3.29354  2.67741  2.69355  4.24690  2.90347  2.73739  3.18146  2.89801  2.37887  2.77519  2.98518  4.58477  3.61503
          0.02522  4.08860  4.81094  0.61958  0.77255  0.48576  0.95510
    134   2.79065  4.25796  4.20768  3.65534  2.20431  3.90214  4.23362  1.80017  3.54317  2.06428  3.20945  3.88615  4.26912  3.77427  3.74593  3.21492  2.27006  2.13681  4.86635  3.61393    142 i - - -
          2.68618  4.42225  2.77519  2.73123  3.46354  2.40513  3.72494  3.29354  2.67741  2.69355  4.24690  2.90347  2.73739  3.18146  2.89801  2.37887  2.77519  2.98518  4.58477  3.61503
          0.02522  4.08860  4.81094  0.61958  0.77255  0.48576  0.95510
    135   3.15295  4.67039  4.28883  3.90396  3.32132  3.99947  4.58921  2.51939  3.65869  1.88789  1.01677  4.15314  4.46584  4.02891  3.83753  3.52217  3.46493  2.54957  5.18784  3.96626    143 m - - -
          2.68618  4.42225  2.77519  2.73123  3.46354  2.40513  3.72494  3.29354  2.67741  2.69355  4.24690  2.90347  2.73739  3.18146  2.89801  2.37887  2.77519  2.98518  4.58477  3.61503
          0.02522  4.08860  4.81094  0.61958  0.77255  0.48576  0.95510
    136   2.90459  5.26855  2.64211  1.48496  4.61747  3.42067  3.70381  4.04896  1.74252  3.55066  4.38462  2.91184  3.91662  2.84536  2.71500  2.85322  3.14188  3.67414  5.67292  4.32792    144 e - - -
          2.68618  4.42225  2.77519  2.73123  3.46354  2.40513  3.72494  3.29354  2.67741  2.69355  4.24690  2.90347  2.73739  3.18146  2.89801  2.37887  2.77519  2.98518  4.58477  3.61503
          0.02522  4.08860  4.81094  0.61958  0.77255  0.48576  0.95510
    137   3.18021  4.52401  4.77146  4.23178  3.26811  4.43649  4.82512  1.28865  4.07287  1.71164  2.03188  4.46805  4.69638  4.27354  4.22630  3.79386  3.42140  1.99052  5.25619  4.12527    145 i - - -
          2.68618  4.42225  2.77519  2.73123  3.46354  2.40513  3.72494  3.29354  2.67741  2.69355  4.24690  2.90347  2.73739  3.18146  2.89801  2.37887  2.77519  2.98518  4.58477  3.61503
          0.02522  4.08860  4.81094  0.61958  0.77255  0.48576  0.95510
    138   2.81724  4.60228  3.60909  3.01937  3.64864  3.66818  3.87027  2.97777  2.51606  2.50949  1.87507  3.40096  4.06957  3.12635  1.98160  2.99438  3.05418  2.82357  5.11112  3.87528    146 m - - -
          2.68618  4.42225  2.77519  2.73123  3.46354  2.40513  3.72494  3.29354  2.67741  2.69355  4.24690  2.90347  2.73739  3.18146  2.89801  2.37887  2.77519  2.98518  4.58477  3.61503
          0.02522  4.08860  4.81094  0.61958  0.77255  0.48576  0.95510
    139   2.96183  5.18309  3.03480  2.59965  4.55073  3.55415  3.67358  3.96906  1.69013  3.44363  4.30186  3.07463  3.98619  1.55682  2.38487  2.94273  3.16967  3.62906  5.53403  4.27314    147 q - - -
          2.68618  4.42225  2.77519  2.73123  3.46354  2.40513  3.72494  3.29354  2.67741  2.69355  4.24690  2.90347  2.73739  3.18146  2.89801  2.37887  2.77519  2.98518  4.58477  3.61503
          0.02522  4.08860  4.81094  0.61958  0.77255  0.48576  0.95510
    140   2.87208  5.13706  2.76152  2.46462  4.51260  3.42617  3.72083  3.97701  1.72050  3.49717  4.33924  1.67096  3.92584  2.87249  2.66371  2.85186  3.12391  3.60575  5.60098  4.27279    148 n - - -
          2.68618  4.42225  2.77519  2.73123  3.46354  2.40513  3.72494  3.29354  2.67741  2.69355  4.24690  2.90347  2.73739  3.18146  2.89801  2.37887  2.77519  2.98518  4.58477  3.61503
          0.02522  4.08860  4.81094  0.61958  0.77255  0.48576  0.95510
    141   3.40622  4.80746  4.53573  4.18187  3.23197  4.25426  4.77032  2.45312  3.94762  0.64839  3.19683  4.43640  4.65582  4.26367  4.08614  3.85850  3.69250  2.54557  5.18409  3.95553    149 L - - -
          2.68618  4.42225  2.77519  2.73123  3.46354  2.40513  3.72494  3.29354  2.67741  2.69355  4.24690  2.90347  2.73739  3.18146  2.89801  2.37887  2.77519  2.98518  4.58477  3.61503
          0.02522  4.08860  4.81094  0.61958  0.77255  0.48576  0.95510
    142   2.68628  4.81148  2.98425  2.60586  4.33890  3.35223  3.77800  3.76569  1.77794  3.34992  4.19141  3.06284  3.88037  2.94483  2.75495  1.61214  2.98969  3.38488  5.51511  4.21680    150 s - - -
          2.68618  4.42225  2.77519  2.73123  3.46354  2.40513  3.72494  3.29354  2.67741  2.69355  4.24690  2.90347  2.73739  3.18146  2.89801  2.37887  2.77519  2.98518  4.58477  3.61503
          0.02522  4.08860  4.81094  0.61958  0.77255  0.48576  0.95510
    143   2.52940  4.61172  2.84849  2.63429  4.36580  3.15725  3.95734  3.88579  2.84325  3.50194  4.33483  1.94384  3.81153  3.16218  3.25149  1.45023  2.92912  3.41037  5.65187  4.30748    151 s - - -
          2.68618  4.42225  2.77519  2.73123  3.46354  2.40513  3.72494  3.29354  2.67741  2.69355  4.24690  2.90347  2.73739  3.18146  2.89801  2.37887  2.77519  2.98518  4.58477  3.61503
          0.02522  4.08860  4.81094  0.61958  0.77255  0.48576  0.95510
    144   3.28115  4.58546  4.91458  4.39443  3.28879  4.59172  4.98478  1.23489  4.23041  1.30355  3.10648  4.63281  4.81959  4.42604  4.37497  3.97249  3.52281  1.92478  5.34189  4.19089    152 i - - -
          2.68618  4.42225  2.77519  2.73123  3.46354  2.40513  3.72494  3.29354  2.67741  2.69355  4.24690  2.90347  2.73739  3.18146  2.89801  2.37887  2.77519  2.98518  4.58477  3.61503
          0.02522  4.08860  4.81094  0.61958  0.77255  0.48576  0.95510
    145   2.96547  5.19062  3.05935  2.60714  4.56666  3.56283  3.66696  3.97957  1.59774  3.44848  4.30385  3.07963  3.98825  1.63890  2.36315  2.94509  3.16970  3.63800  5.53371  4.27770    153 k - - -
          2.68618  4.42225  2.77519  2.73123  3.46354  2.40513  3.72494  3.29354  2.67741  2.69355  4.24690  2.90347  2.73739  3.18146  2.89801  2.37887  2.77519  2.98518  4.58477  3.61503
          0.02522  4.08860  4.81094  0.61958  0.77255  0.48576  0.95510
    146   1.26102  4.20040  3.63786  3.30601  4.18651  3.05839  4.29751  3.33584  3.28374  3.20611  4.11407  3.43227  3.79014  3.59345  3.57073  2.50682  1.76299  2.93080  5.59926  4.39617    154 a - - -
          2.68618  4.42225  2.77519  2.73123  3.46354  2.40513  3.72494  3.29354  2.67741  2.69355  4.24690  2.90347  2.73739  3.18146  2.89801  2.37887  2.77519  2.98518  4.58477  3.61503
          0.02522  4.08860  4.81094  0.61958  0.77255  0.48576  0.95510
    147   3.40622  4.80746  4.53573  4.18187  3.23197  4.25426  4.77032  2.45312  3.94762  0.64839  3.19683  4.43640  4.65582  4.26367  4.08614  3.85850  3.69250  2.54557  5.18409  3.95553    155 L - - -
          2.68618  4.42225  2.77519  2.73123  3.46354  2.40513  3.72494  3.29354  2.67741  2.69355  4.24690  2.90347  2.73739  3.18146  2.89801  2.37887  2.77519  2.98518  4.58477  3.61503
          0.02522  4.08860  4.81094  0.61958  0.77255  0.48576  0.95510
    148   3.15556  5.29466  2.60139  0.75278  4.67066  3.42604  4.03890  4.16861  2.94811  3.75328  4.72364  3.07822  4.04266  3.25374  3.37521  3.11924  3.46334  3.83225  5.80121  4.53070    156 e - - -
          2.68618  4.42225  2.77519  2.73123  3.46354  2.40513  3.72494  3.29354  2.67741  2.69355  4.24690  2.90347  2.73739  3.18146  2.89801  2.37887  2.77519  2.98518  4.58477  3.61503
          0.02522  4.08860  4.81094  0.61958  0.77255  0.48576  0.95510
    149   2.95635  4.70485  3.67395  3.60348  4.73141  0.46189  4.70543  4.38865  3.81385  4.01390  4.99518  3.83900  4.10255  4.12127  4.02124  3.13530  3.45439  3.87519  5.76424  4.84241    157 G - - -
          2.68618  4.42225  2.77519  2.73123  3.46354  2.40513  3.72494  3.29354  2.67741  2.69355  4.24690  2.90347  2.73739  3.18146  2.89801  2.37887  2.77519  2.98518  4.58477  3.61503
          0.02522  4.08860  4.81094  0.61958  0.77255  0.48576  0.95510
    150   2.51562  4.58574  2.87472  2.66084  4.35875  3.14821  3.97372  3.87915  2.86289  3.50006  4.33402  2.08665  3.80920  3.18294  3.26501  1.35877  2.92182  3.39978  5.65023  4.31062    158 s - - -
          2.68618  4.42225  2.77519  2.73123  3.46354  2.40513  3.72494  3.29354  2.67741  2.69355  4.24690  2.90347  2.73739  3.18146  2.89801  2.37887  2.77519  2.98518  4.58477  3.61503
          0.02522  4.08860  4.81094  0.61958  0.77255  0.48576  0.95510
    151   3.26499  5.07841  3.77921  3.25166  4.48864  3.70444  4.00364  4.05000  2.35532  3.52678  4.52590  3.59243  4.20066  3.21724  0.69330  3.34159  3.51886  3.76572  5.48645  4.37404    159 r - - -
          2.68618  4.42225  2.77519  2.73123  3.46354  2.40513  3.72494  3.29354  2.67741  2.69355  4.24690  2.90347  2.73739  3.18146  2.89801  2.37887  2.77519  2.98518  4.58477  3.61503
          0.02522  4.08860  4.81094  0.61958  0.77255  0.48576  0.95510
    152   2.90219  5.30745  2.47894  1.36378  4.60574  3.36136  3.73700  4.08392  2.50937  3.58909  4.43392  2.84877  3.89816  2.10827  2.93913  2.83871  3.15812  3.70337  5.73726  4.34034    160 e - - -
          2.68618  4.42225  2.77519  2.73123  3.46354  2.40513  3.72494  3.29354  2.67741  2.69355  4.24690  2.90347  2.73739  3.18146  2.89801  2.37887  2.77519  2.98518  4.58477  3.61503
          0.02522  4.08860  4.81094  0.61958  0.77255  0.48576  0.95510
    153   3.40622  4.80746  4.53573  4.18187  3.23197  4.25426  4.77032  2.45312  3.94762  0.64839  3.19683  4.43640  4.65582  4.26367  4.08614  3.85850  3.69250  2.54557  5.18409  3.95553    161 L - - -
          2.68618  4.42225  2.77519  2.73123  3.46354  2.40513  3.72494  3.29354  2.67741  2.69355  4.24690  2.90347  2.73739  3.18146  2.89801  2.37887  2.77519  2.98518  4.58477  3.61503
          0.02522  4.08860  4.81094  0.61958  0.77255  0.48576  0.95510
    154   3.15556  5.29466  2.60139  0.75278  4.67066  3.42604  4.03890  4.16861  2.94811  3.75328  4.72364  3.07822  4.04266  3.25374  3.37521  3.11924  3.46334  3.83225  5.80121  4.53070    162 e - - -
          2.68618  4.42225  2.77519  2.73123  3.46354  2.40513  3.72494  3.29354  2.67741  2.69355  4.24690  2.90347  2.73739  3.18146  2.89801  2.37887  2.77519  2.98518  4.58477  3.61503
          0.02522  4.08860  4.81094  0.61958  0.77255  0.48576  0.95510
    155   2.68886  4.85272  2.17801  2.41147  4.08537  3.38788  3.72090  2.36533  2.58904  3.12252  3.97852  2.23542  3.85882  2.89694  3.05912  2.72089  2.94264  3.12634  5.39541  4.04058    163 d - - -
          2.68618  4.42225  2.77519  2.73123  3.46354  2.40513  3.72494  3.29354  2.67741  2.69355  4.24690  2.90347  2.73739  3.18146  2.89801  2.37887  2.77519  2.98518  4.58477  3.61503
          0.02522  4.08860  4.81094  0.61958  0.77255  0.48576  0.95510
    156   3.40622  4.80746  4.53573  4.18187  3.23197  4.25426  4.77032  2.45312  3.94762  0.64839  3.19683  4.43640  4.65582  4.26367  4.08614  3.85850  3.69250  2.54557  5.18409  3.95553    164 L - - -
          2.68618  4.42225  2.77519  2.73123  3.46354  2.40513  3.72494  3.29354  2.67741  2.69355  4.24690  2.90347  2.73739  3.18146  2.89801  2.37887  2.77519  2.98518  4.58477  3.61503
          0.02522  4.08860  4.81094  0.61958  0.77255  0.48576  0.95510
    157   3.17945  4.51676  4.76129  4.24992  1.97747  4.37950  4.53383  1.32211  4.11735  1.77934  3.13218  4.40036  4.65751  4.25498  4.23666  3.73879  3.42019  2.10371  4.85821  3.47187    165 i - - -
          2.68618  4.42225  2.77519  2.73123  3.46354  2.40513  3.72494  3.29354  2.67741  2.69355  4.24690  2.90347  2.73739  3.18146  2.89801  2.37887  2.77519  2.98518  4.58477  3.61503
          0.02522  4.08860  4.81094  0.61958  0.77255  0.48576  0.95510
    158   2.95635  4.70485  3.67395  3.60348  4.73141  0.46189  4.70543  4.38865  3.81385  4.01390  4.99518  3.83900  4.10255  4.12127  4.02124  3.13530  3.45439  3.87519  5.76424  4.84241    166 G - - -
          2.68618  4.42225  2.77519  2.73123  3.46354  2.40513  3.72494  3.29354  2.67741  2.69355  4.24690  2.90347  2.73739  3.18146  2.89801  2.37887  2.77519  2.98518  4.58477  3.61503
          0.02522  4.08860  4.81094  0.61958  0.77255  0.48576  0.95510
    159   3.04973  4.38784  4.74305  4.19170  2.11946  4.30995  4.63334  1.58784  4.06920  1.86146  3.15205  4.36027  4.59506  4.22792  4.19731  3.64870  3.28853  1.56343  5.05984  3.82325    167 v - - -
          2.68618  4.42225  2.77519  2.73123  3.46354  2.40513  3.72494  3.29354  2.67741  2.69355  4.24690  2.90347  2.73739  3.18146  2.89801  2.37887  2.77519  2.98518  4.58477  3.61503
          0.02522  4.08860  4.81094  0.61958  0.77255  0.48576  0.95510
    160   2.43492  4.35529  3.40936  3.24084  4.29960  3.08190  4.34180  3.85432  3.32949  3.55964  4.47094  3.42662  3.83971  3.66259  3.60485  0.80622  2.93225  3.34118  5.65563  4.38589    168 s - - -
          2.68618  4.42225  2.77519  2.73123  3.46354  2.40513  3.72494  3.29354  2.67741  2.69355  4.24690  2.90347  2.73739  3.18146  2.89801  2.37887  2.77519  2.98518  4.58477  3.61503
          0.02522  4.08860  4.81094  0.61958  0.77255  0.48576  0.95510
    161   2.63278  2.74209  3.41221  2.16580  3.55795  3.55544  3.87141  2.77209  2.81562  2.07887  3.51204  3.30740  3.97252  3.16886  3.16409  2.83898  2.88456  2.56154  5.02380  3.77286    169 l - - -
          2.68618  4.42225  2.77519  2.73123  3.46354  2.40513  3.72494  3.29354  2.67741  2.69355  4.24690  2.90347  2.73739  3.18146  2.89801  2.37887  2.77519  2.98518  4.58477  3.61503
          0.02522  4.08860  4.81094  0.61958  0.77255  0.48576  0.95510
    162   1.74527  4.21148  3.63773  3.20095  3.91552  3.17282  4.15215  3.08241  3.16306  2.95278  3.85578  3.40844  3.82892  3.46214  3.47715  1.78572  2.77816  1.98929  5.35096  4.13198    170 a - - -
          2.68618  4.42225  2.77519  2.73123  3.46354  2.40513  3.72494  3.29354  2.67741  2.69355  4.24690  2.90347  2.73739  3.18146  2.89801  2.37887  2.77519  2.98518  4.58477  3.61503
          0.02522  4.08860  4.81094  0.61958  0.77255  0.48576  0.95510
    163   2.36954  4.35059  3.25067  2.97557  4.33578  3.06444  4.13992  3.79710  3.06051  3.45500  4.29280  3.25327  2.20754  3.38198  3.40920  1.25430  2.82621  3.28321  5.65322  4.39255    171 s - - -
          2.68618  4.42225  2.77519  2.73123  3.46354  2.40513  3.72494  3.29354  2.67741  2.69355  4.24690  2.90347  2.73739  3.18146  2.89801  2.37887  2.77519  2.98518  4.58477  3.61503
          0.02522  4.08860  4.81094  0.61958  0.77255  0.48576  0.95510
    164   2.49936  2.68766  3.37216  2.87140  3.69530  3.33995  2.50181  3.15587  2.79127  2.84307  3.71804  3.24148  3.86129  3.14963  3.14474  1.97396  2.81860  2.85800  5.10475  3.81399    172 s - - -
          2.68618  4.42225  2.77519  2.73123  3.46354  2.40513  3.72494  3.29354  2.67741  2.69355  4.24690  2.90347  2.73739  3.18146  2.89801  2.37887  2.77519  2.98518  4.58477  3.61503
          0.02522  4.08860  4.81094  0.61958  0.77255  0.48576  0.95510
    165   2.64518  4.71004  2.13871  2.51538  2.56145  3.39419  3.73171  3.36780  2.65286  3.01266  3.88102  3.01328  3.86568  2.95560  3.10508  2.15347  2.91102  3.07083  5.18560  3.79343    173 d - - -
          2.68618  4.42225  2.77519  2.73123  3.46354  2.40513  3.72494  3.29354  2.67741  2.69355  4.24690  2.90347  2.73739  3.18146  2.89801  2.37887  2.77519  2.98518  4.58477  3.61503
          0.02522  4.08860  4.81094  0.61958  0.77255  0.48576  0.95510
    166   3.40622  4.80746  4.53573  4.18187  3.23197  4.25426  4.77032  2.45312  3.94762  0.64839  3.19683  4.43640  4.65582  4.26367  4.08614  3.85850  3.69250  2.54557  5.18409  3.95553    174 L - - -
          2.68618  4.42225  2.77519  2.73123  3.46354  2.40513  3.72494  3.29354  2.67741  2.69355  4.24690  2.90347  2.73739  3.18146  2.89801  2.37887  2.77519  2.98518  4.58477  3.61503
          0.02522  4.08860  4.81094  0.61958  0.77255  0.48576  0.95510
    167   3.18283  5.14303  3.37237  2.96022  4.57932  3.64263  3.89803  4.02367  0.77619  3.54420  4.49918  3.37312  4.13197  3.08097  2.49761  3.21372  3.42254  3.72116  5.54885  4.39539    175 k - - -
          2.68618  4.42225  2.77519  2.73123  3.46354  2.40513  3.72494  3.29354  2.67741  2.69355  4.24690  2.90347  2.73739  3.18146  2.89801  2.37887  2.77519  2.98518  4.58477  3.61503
          0.02522  4.08860  4.81094  0.61958  0.77255  0.48576  0.95510
    168   2.55680  4.61423  3.18171  2.67769  4.13317  3.32611  3.77988  3.52842  2.49265  3.15214  3.98777  3.10689  3.83781  2.95847  2.12516  2.06641  2.06533  3.16781  5.38495  4.10570    176 t - - -
          2.68618  4.42225  2.77519  2.73123  3.46354  2.40513  3.72494  3.29354  2.67741  2.69355  4.24690  2.90347  2.73739  3.18146  2.89801  2.37887  2.77519  2.98518  4.58477  3.61503
          0.02522  4.08860  4.81094  0.61958  0.77255  0.48576  0.95510
    169   3.15556  5.29466  2.60139  0.75278  4.67066  3.42604  4.03890  4.16861  2.94811  3.75328  4.72364  3.07822  4.04266  3.25374  3.37521  3.11924  3.46334  3.83225  5.80121  4.53070    177 e - - -
          2.68618  4.42225  2.77519  2.73123  3.46354  2.40513  3.72494  3.29354  2.67741  2.69355  4.24690  2.90347  2.73739  3.18146  2.89801  2.37887  2.77519  2.98518  4.58477  3.61503
          0.02522  4.08860  4.81094  0.61958  0.77255  0.48576  0.95510
    170   1.99580  4.34247  3.87240  3.40981  3.49636  3.58738  4.24124  2.55414  3.27743  2.24449  1.66010  3.66960  4.11046  3.61173  3.53781  2.96634  3.00350  2.41771  5.15352  3.94757    178 m - - -
          2.68618  4.42225  2.77519  2.73123  3.46354  2.40513  3.72494  3.29354  2.67741  2.69355  4.24690  2.90347  2.73739  3.18146  2.89801  2.37887  2.77519  2.98518  4.58477  3.61503
          0.02522  4.08860  4.81094  0.61958  0.77255  0.48576  0.95510
    171   2.96701  5.12480  3.23406  2.70004  4.47892  3.59930  3.67162  3.91491  2.06883  3.38503  4.25517  3.14629  4.00838  1.54741  1.80984  2.96713  3.16921  3.58893  5.47101  4.22990    179 q - - -
          2.68618  4.42225  2.77519  2.73123  3.46354  2.40513  3.72494  3.29354  2.67741  2.69355  4.24690  2.90347  2.73739  3.18146  2.89801  2.37887  2.77519  2.98518  4.58477  3.61503
          0.02522  4.08860  4.81094  0.61958  0.77255  0.48576  0.95510
    172   3.13319  5.24419  3.56862  2.86931  4.72637  3.73397  3.64826  4.06239  1.21424  3.48188  4.35452  3.26017  4.09390  2.78021  1.55765  3.12246  3.28943  3.74300  5.50286  4.35193    180 k - - -
          2.68618  4.42225  2.77519  2.73123  3.46354  2.40513  3.72494  3.29354  2.67741  2.69355  4.24690  2.90347  2.73739  3.18146  2.89801  2.37887  2.77519  2.98518  4.58477  3.61503
          0.02522  4.08860  4.81094  0.61958  0.77255  0.48576  0.95510
    173   1.57429  4.21008  3.62148  3.28794  4.17354  3.06991  4.28465  3.31658  3.26361  3.18934  4.10137  3.42709  3.79629  3.57861  3.55306  2.51689  1.41192  2.92006  5.58775  4.38172    181 t - - -
          2.68618  4.42225  2.77519  2.73123  3.46354  2.40513  3.72494  3.29354  2.67741  2.69355  4.24690  2.90347  2.73739  3.18146  2.89801  2.37887  2.77519  2.98518  4.58477  3.61503
          0.02522  4.08860  4.81094  0.61958  0.77255  0.48576  0.95510
    174   3.18283  5.14303  3.37237  2.96022  4.57932  3.64263  3.89803  4.02367  0.77619  3.54420  4.49918  3.37312  4.13197  3.08097  2.49761  3.21372  3.42254  3.72116  5.54885  4.39539    182 k - - -
          2.68618  4.42225  2.77519  2.73123  3.46354  2.40513  3.72494  3.29354  2.67741  2.69355  4.24690  2.90347  2.73739  3.18146  2.89801  2.37887  2.77519  2.98518  4.58477  3.61503
          0.02522  4.08860  4.81094  0.61958  0.77255  0.48576  0.95510
    175   2.80678  4.75480  3.01044  1.60636  2.21456  3.53244  3.79884  3.20498  2.77881  2.81046  3.82029  3.15688  3.99422  3.10691  3.18365  2.89599  3.06091  2.99270  4.98879  3.53041    183 e - - -
          2.68618  4.42225  2.77519  2.73123  3.46354  2.40513  3.72494  3.29354  2.67741  2.69355  4.24690  2.90347  2.73739  3.18146  2.89801  2.37887  2.77519  2.98518  4.58477  3.61503
          0.02522  4.08860  4.81094  0.61958  0.77255  0.48576  0.95510
    176   3.40622  4.80746  4.53573  4.18187  3.23197  4.25426  4.77032  2.45312  3.94762  0.64839  3.19683  4.43640  4.65582  4.26367  4.08614  3.85850  3.69250  2.54557  5.18409  3.95553    184 L - - -
          2.68618  4.42225  2.77519  2.73123  3.46354  2.40513  3.72494  3.29354  2.67741  2.69355  4.24690  2.90347  2.73739  3.18146  2.89801  2.37887  2.77519  2.98518  4.58477  3.61503
          0.02522  4.08860  4.81094  0.61958  0.77255  0.48576  0.95510
    177   3.17850  4.54254  4.71348  4.17112  3.22320  4.39912  4.76881  1.56462  4.00602  1.66276  1.65466  4.41806  4.66297  4.20911  4.16367  3.75235  3.41863  2.08660  5.21011  4.08348    185 i - - -
          2.68618  4.42225  2.77519  2.73123  3.46354  2.40513  3.72494  3.29354  2.67741  2.69355  4.24690  2.90347  2.73739  3.18146  2.89801  2.37887  2.77519  2.98518  4.58477  3.61503
          0.02522  4.08860  4.81094  0.61958  0.77255  0.48576  0.95510
    178   2.31327  4.24909  3.45968  3.14221  4.24129  3.04513  4.20413  3.59068  3.14875  3.32959  4.18679  3.33759  3.76722  3.47350  3.46254  1.65974  1.41845  3.11970  5.60327  4.37194    186 t - - -
          2.68618  4.42225  2.77519  2.73123  3.46354  2.40513  3.72494  3.29354  2.67741  2.69355  4.24690  2.90347  2.73739  3.18146  2.89801  2.37887  2.77519  2.98518  4.58477  3.61503
          0.02522  4.08860  4.81094  0.61958  0.77255  0.48576  0.95510
    179   2.92075  5.25061  2.75205  1.79145  4.61794  3.46186  3.68970  4.03388  1.43907  3.52641  4.36287  2.95736  3.93572  2.82821  2.59312  2.87673  3.14721  3.66670  5.63463  4.31987    187 k - - -
          2.68618  4.42225  2.77519  2.73123  3.46354  2.40513  3.72494  3.29354  2.67741  2.69355  4.24690  2.90347  2.73739  3.18146  2.89801  2.37887  2.77519  2.98518  4.58477  3.61503
          0.02522  4.08860  4.81094  0.61958  0.77255  0.48576  0.95510
    180   1.79011  4.26802  4.06732  3.66126  3.78354  3.52391  4.50075  2.29074  3.58059  2.57046  3.68135  3.80821  4.13827  3.88269  3.82806  2.94628  2.99601  1.27273  5.43452  4.21841    188 v - - -
          2.68618  4.42225  2.77519  2.73123  3.46354  2.40513  3.72494  3.29354  2.67741  2.69355  4.24690  2.90347  2.73739  3.18146  2.89801  2.37887  2.77519  2.98518  4.58477  3.61503
          0.02522  4.08860  4.81094  0.61958  0.77255  0.48576  0.95510
    181   2.68836  4.70050  3.18388  2.64298  3.92085  3.50221  3.70425  2.47038  2.39735  2.94513  3.81914  2.34076  3.90915  2.89648  2.09236  2.77347  2.92231  3.00530  5.21820  3.93245    189 r - - -
          2.68618  4.42225  2.77519  2.73123  3.46354  2.40513  3.72494  3.29354  2.67741  2.69355  4.24690  2.90347  2.73739  3.18146  2.89801  2.37887  2.77519  2.98518  4.58477  3.61503
          0.02522  4.08860  4.81094  0.61958  0.77255  0.48576  0.95510
    182   3.18283  5.14303  3.37237  2.96022  4.57932  3.64263  3.89803  4.02367  0.77619  3.54420  4.49918  3.37312  4.13197  3.08097  2.49761  3.21372  3.42254  3.72116  5.54885  4.39539    190 k - - -
          2.68618  4.42225  2.77519  2.73123  3.46354  2.40513  3.72494  3.29354  2.67741  2.69355  4.24690  2.90347  2.73739  3.18146  2.89801  2.37887  2.77519  2.98518  4.58477  3.61503
          0.02522  4.08860  4.81094  0.61958  0.77255  0.48576  0.95510
    183   2.78290  4.69336  3.30152  2.80647  3.69599  3.59522  3.83282  3.07335  2.56335  2.54879  2.34184  3.25379  4.01204  1.80693  2.88312  2.90619  3.02580  2.91759  5.17489  3.89164    191 q - - -
          2.68618  4.42225  2.77519  2.73123  3.46354  2.40513  3.72494  3.29354  2.67741  2.69355  4.24690  2.90347  2.73739  3.18146  2.89801  2.37887  2.77519  2.98518  4.58477  3.61503
          0.02522  4.08860  4.81094  0.61958  0.77255  0.48576  0.95510
    184   3.18283  5.14303  3.37237  2.96022  4.57932  3.64263  3.89803  4.02367  0.77619  3.54420  4.49918  3.37312  4.13197  3.08097  2.49761  3.21372  3.42254  3.72116  5.54885  4.39539    192 k - - -
          2.68618  4.42225  2.77519  2.73123  3.46354  2.40513  3.72494  3.29354  2.67741  2.69355  4.24690  2.90347  2.73739  3.18146  2.89801  2.37887  2.77519  2.98518  4.58477  3.61503
          0.02522  4.08860  4.81094  0.61958  0.77255  0.48576  0.95510
    185   3.34874  4.70780  4.80468  4.25517  3.08123  4.53809  4.82463  2.25128  4.06033  0.94509  1.92089  4.53242  4.73910  4.22816  4.19630  3.89704  3.57408  2.39694  5.16381  4.07328    193 l - - -
          2.68618  4.42225  2.77519  2.73123  3.46354  2.40513  3.72494  3.29354  2.67741  2.69355  4.24690  2.90347  2.73739  3.18146  2.89801  2.37887  2.77519  2.98518  4.58477  3.61503
          0.02522  4.08860  4.81094  0.61958  0.77255  0.48576  0.95510
    186   3.37676  4.71063  4.76032  4.28866  1.43905  4.44937  4.26774  2.45721  4.13623  1.25643  3.09810  4.38536  4.70442  4.22175  4.23124  3.82082  3.60767  2.55892  4.48773  2.95910    194 l - - -
          2.68618  4.42225  2.77519  2.73123  3.46354  2.40513  3.72494  3.29354  2.67741  2.69355  4.24690  2.90347  2.73739  3.18146  2.89801  2.37887  2.77519  2.98518  4.58477  3.61503
          0.02522  4.08860  4.81094  0.61958  0.77255  0.48576  0.95510
    187   2.89410  5.29706  2.49642  1.44170  4.59765  3.36563  3.73026  4.07370  2.49251  3.57802  4.41977  2.85297  3.89630  1.98529  2.91832  2.83270  3.14794  3.69311  5.72503  4.33165    195 e - - -
          2.68618  4.42225  2.77519  2.73123  3.46354  2.40513  3.72494  3.29354  2.67741  2.69355  4.24690  2.90347  2.73739  3.18146  2.89801  2.37887  2.77519  2.98518  4.58477  3.61503
          0.23609  4.08860  1.64233  0.61958  0.77255  0.48576  0.95510
    188   2.98200  4.94653  3.15875  2.77794  4.33549  3.47043  3.76495  3.76542  1.02322  3.32801  4.28872  3.20198  3.96987  2.95569  2.43322  3.02317  3.23436  3.47253  5.38548  4.19978    196 k - - -
          2.68618  4.42225  2.77519  2.73123  3.46354  2.40513  3.72494  3.29354  2.67741  2.69355  4.24690  2.90347  2.73739  3.18146  2.89801  2.37887  2.77519  2.98518  4.58477  3.61503
          0.03105  3.88355  4.60590  0.61958  0.77255  0.67649  0.71009
    189   2.62159  4.71879  2.89983  2.53923  4.21149  3.28072  3.70413  3.62859  1.79017  3.23149  4.08679  2.99291  3.81071  2.87994  2.66914  1.91649  2.92334  3.26597  5.40732  4.11287    197 k - - -
          2.68618  4.42225  2.77519  2.73123  3.46354  2.40513  3.72494  3.29354  2.67741  2.69355  4.24690  2.90347  2.73739  3.18146  2.89801  2.37887  2.77519  2.98518  4.58477  3.61503
          0.03105  3.88355  4.60590  0.61958  0.77255  0.67649  0.71009
    190   2.63651  4.67381  3.03812  2.61661  4.11852  3.33883  3.71223  3.41702  1.79247  3.09150  3.97962  3.05560  3.84140  2.89384  2.63259  2.71501  2.04155  3.10398  5.34499  4.07841    198 k - - -
          2.68618  4.42225  2.77519  2.73123  3.46354  2.40513  3.72494  3.29354  2.67741  2.69355  4.24690  2.90347  2.73739  3.18146  2.89801  2.37887  2.77519  2.98518  4.58477  3.61503
          0.03105  3.88355  4.60590  0.61958  0.77255  0.67649  0.71009
    191   2.22484  4.19199  3.11687  2.91253  4.27971  1.76258  4.10030  3.74668  3.07074  3.41854  4.25162  3.15607  3.64422  3.36206  3.40450  1.61859  2.70578  3.19381  5.60073  4.35539    199 s - - -
          2.68618  4.42225  2.77519  2.73123  3.46354  2.40513  3.72494  3.29354  2.67741  2.69355  4.24690  2.90347  2.73739  3.18146  2.89801  2.37887  2.77519  2.98518  4.58477  3.61503
          0.03105  3.88355  4.60590  0.61958  0.77255  0.67649  0.71009
    192   2.80097  4.60710  3.51402  2.94268  3.58420  3.60779  3.78826  2.94408  2.39440  1.81915  3.59191  3.32743  4.01550  3.04168  1.94156  2.95980  3.03713  2.79393  5.04552  3.76797    200 l - - -
          2.68618  4.42225  2.77519  2.73123  3.46354  2.40513  3.72494  3.29354  2.67741  2.69355  4.24690  2.90347  2.73739  3.18146  2.89801  2.37887  2.77519  2.98518  4.58477  3.61503
          0.03105  3.88355  4.60590  0.61958  0.77255  0.67649  0.71009
    193   2.61331  4.33184  3.55025  3.11148  3.51414  3.48915  4.04958  1.86817  3.01458  2.37483  3.48477  3.44975  2.30068  3.37916  3.31775  2.86720  2.92771  2.35224  5.09609  3.83919    201 i - - -
          2.68618  4.42225  2.77519  2.73123  3.46354  2.40513  3.72494  3.29354  2.67741  2.69355  4.24690  2.90347  2.73739  3.18146  2.89801  2.37887  2.77519  2.98518  4.58477  3.61503
          0.03105  3.88355  4.60590  0.61958  0.77255  0.67649  0.71009
    194   2.59023  4.57318  3.01242  2.63331  3.74483  3.31247  2.29806  3.34094  2.52474  2.98215  3.88346  3.06766  3.83153  2.97816  2.86447  2.68939  2.07959  3.03719  5.12350  3.75246    202 t - - -
          2.68618  4.42225  2.77519  2.73123  3.46354  2.40513  3.72494  3.29354  2.67741  2.69355  4.24690  2.90347  2.73739  3.18146  2.89801  2.37887  2.77519  2.98518  4.58477  3.61503
          0.03105  3.88355  4.60590  0.61958  0.77255  0.67649  0.71009
    195   2.70485  4.80875  2.92008  2.54115  4.24058  3.34266  3.69046  3.64876  1.68761  3.23100  4.09981  3.00813  2.31844  2.86124  2.61387  2.74650  2.97945  3.30832  5.39877  4.12625    203 k - - -
          2.68618  4.42225  2.77519  2.73123  3.46354  2.40513  3.72494  3.29354  2.67741  2.69355  4.24690  2.90347  2.73739  3.18146  2.89801  2.37887  2.77519  2.98518  4.58477  3.61503
          0.03105  3.88355  4.60590  0.61958  0.77255  0.67649  0.71009
    196   1.87103  4.63037  3.00318  2.61713  4.12788  3.29095  3.74371  3.42329  1.81408  3.11174  3.99930  3.05100  3.82239  2.93074  2.71423  2.68328  2.90620  3.09776  5.37083  4.10000    204 k - - -
          2.68618  4.42225  2.77519  2.73123  3.46354  2.40513  3.72494  3.29354  2.67741  2.69355  4.24690  2.90347  2.73739  3.18146  2.89801  2.37887  2.77519  2.98518  4.58477  3.61503
          0.03105  3.88355  4.60590  0.61958  0.77255  0.67649  0.71009
    197   2.64201  4.88341  1.76379  2.26047  4.39463  3.14206  3.76243  3.87997  2.71955  3.48022  4.32654  2.78893  3.75760  2.94524  3.22782  1.83816  2.97941  3.46127  5.65537  4.24747    205 d - - -
          2.68618  4.42225  2.77519  2.73123  3.46354  2.40513  3.72494  3.29354  2.67741  2.69355  4.24690  2.90347  2.73739  3.18146  2.89801  2.37887  2.77519  2.98518  4.58477  3.61503
          0.03105  3.88355  4.60590  0.61958  0.77255  0.67649  0.71009
    198   2.85228  4.92033  3.19439  2.66187  3.97984  3.51870  2.31147  3.66729  2.07634  3.18417  4.06818  3.09786  3.93035  2.78953  1.73443  2.88072  3.06360  3.36466  5.17610  3.83907    206 r - - -
          2.68618  4.42225  2.77519  2.73123  3.46354  2.40513  3.72494  3.29354  2.67741  2.69355  4.24690  2.90347  2.73739  3.18146  2.89801  2.37887  2.77519  2.98518  4.58477  3.61503
          0.03105  3.88355  4.60590  0.61958  0.77255  0.67649  0.71009
    199   3.00659  4.82232  3.13615  2.89706  3.29219  3.45660  1.11934  3.71123  2.73980  3.20387  4.24756  3.30600  4.00966  3.26340  3.00492  3.07713  3.31027  3.44614  4.75712  3.24270    207 h - - -
          2.68618  4.42225  2.77519  2.73123  3.46354  2.40513  3.72494  3.29354  2.67741  2.69355  4.24690  2.90347  2.73739  3.18146  2.89801  2.37887  2.77519  2.98518  4.58477  3.61503
          0.03105  3.88355  4.60590  0.61958  0.77255  0.67649  0.71009
    200   3.16754  4.62644  4.20734  3.84708  3.13968  3.99632  4.49933  2.34416  3.61473  0.86167  3.15889  4.12150  4.42967  3.98041  3.78904  3.56825  3.46123  2.38440  5.02315  3.74907    208 l - - -
          2.68618  4.42225  2.77519  2.73123  3.46354  2.40513  3.72494  3.29354  2.67741  2.69355  4.24690  2.90347  2.73739  3.18146  2.89801  2.37887  2.77519  2.98518  4.58477  3.61503
          0.03105  3.88355  4.60590  0.61958  0.77255  0.67649  0.71009
    201   3.00126  5.13164  0.90229  2.34140  4.51007  3.21884  3.94044  4.10071  3.02659  3.70700  4.68520  2.89839  3.87239  3.17950  3.54444  2.96225  3.34001  3.73866  5.67655  4.38095    209 d - - -
          2.68618  4.42225  2.77519  2.73123  3.46354  2.40513  3.72494  3.29354  2.67741  2.69355  4.24690  2.90347  2.73739  3.18146  2.89801  2.37887  2.77519  2.98518  4.58477  3.61503
          0.03105  3.88355  4.60590  0.61958  0.77255  0.67649  0.71009
    202   2.32021  4.24084  3.21580  3.03191  4.08722  2.97051  4.14154  3.61125  3.10643  3.33056  4.25561  3.25504  3.71019  3.45485  3.39224  1.07447  2.80114  3.14393  5.45879  4.17076    210 s - - -
          2.68618  4.42225  2.77519  2.73123  3.46354  2.40513  3.72494  3.29354  2.67741  2.69355  4.24690  2.90347  2.73739  3.18146  2.89801  2.37887  2.77519  2.98518  4.58477  3.61503
          0.03105  3.88355  4.60590  0.61958  0.77255  0.67649  0.71009
    203   3.40300  4.72130  4.37988  4.01522  1.39759  4.20207  3.44343  3.12200  3.87838  2.49396  3.73781  3.91330  4.52767  3.93146  3.97690  3.55951  3.63110  3.04109  3.62114  1.33411    211 y - - -
          2.68618  4.42225  2.77519  2.73123  3.46354  2.40513  3.72494  3.29354  2.67741  2.69355  4.24690  2.90347  2.73739  3.18146  2.89801  2.37887  2.77519  2.98518  4.58477  3.61503
          0.03105  3.88355  4.60590  0.61958  0.77255  0.67649  0.71009
    204   2.96153  5.07525  2.49183  1.00972  4.42281  3.28100  3.86855  3.87890  2.75045  3.49416  4.46754  2.93876  3.88605  3.08386  3.16056  2.94269  3.26579  3.56153  5.59228  4.31434    212 e - - -
          2.68618  4.42225  2.77519  2.73123  3.46354  2.40513  3.72494  3.29354  2.67741  2.69355  4.24690  2.90347  2.73739  3.18146  2.89801  2.37887  2.77519  2.98518  4.58477  3.61503
          0.03105  3.88355  4.60590  0.61958  0.77255  0.67649  0.71009
    205   3.27224  4.67070  4.25393  3.97040  0.99376  3.95968  3.88182  2.79442  3.87712  2.16185  3.52284  4.03157  4.41791  4.04201  3.99412  3.54169  3.57333  2.78595  4.12736  2.49289    213 f - - -
          2.68618  4.42225  2.77519  2.73123  3.46354  2.40513  3.72494  3.29354  2.67741  2.69355  4.24690  2.90347  2.73739  3.18146  2.89801  2.37887  2.77519  2.98518  4.58477  3.61503
          0.03105  3.88355  4.60590  0.61958  0.77255  0.67649  0.71009
    206   3.16754  4.62644  4.20734  3.84708  3.13968  3.99632  4.49933  2.34416  3.61473  0.86167  3.15889  4.12150  4.42967  3.98041  3.78904  3.56825  3.46123  2.38440  5.02315  3.74907    214 l - - -
          2.68618  4.42225  2.77519  2.73123  3.46354  2.40513  3.72494  3.29354  2.67741  2.69355  4.24690  2.90347  2.73739  3.18146  2.89801  2.37887  2.77519  2.98518  4.58477  3.61503
          0.03105  3.88355  4.60590  0.61958  0.77255  0.67649  0.71009
    207   2.98200  4.94653  3.15875  2.77794  4.33549  3.47043  3.76495  3.76542  1.02322  3.32801  4.28872  3.20198  3.96987  2.95569  2.43322  3.02317  3.23436  3.47253  5.38548  4.19978    215 k - - -
          2.68618  4.42225  2.77519  2.73123  3.46354  2.40513  3.72494  3.29354  2.67741  2.69355  4.24690  2.90347  2.73739  3.18146  2.89801  2.37887  2.77519  2.98518  4.58477  3.61503
          0.03105  3.88355  4.60590  0.61958  0.77255  0.67649  0.71009
    208   0.99791  4.19733  3.47363  3.26526  4.06321  3.02161  4.28603  3.19037  3.28180  3.07148  4.10196  3.41215  3.76186  3.62192  3.53167  2.54747  2.82558  2.84285  5.48926  4.29070    216 a - - -
          2.68618  4.42225  2.77519  2.73123  3.46354  2.40513  3.72494  3.29354  2.67741  2.69355  4.24690  2.90347  2.73739  3.18146  2.89801  2.37887  2.77519  2.98518  4.58477  3.61503
          0.03105  3.88355  4.60590  0.61958  0.77255  0.67649  0.71009
    209   3.03970  4.45516  4.35169  3.96779  3.38150  4.07870  4.69374  1.06429  3.79615  1.96510  3.31496  4.21156  4.50872  4.14320  3.99143  3.57495  3.33861  1.84590  5.27472  4.01408    217 i - - -
          2.68618  4.42225  2.77519  2.73123  3.46354  2.40513  3.72494  3.29354  2.67741  2.69355  4.24690  2.90347  2.73739  3.18146  2.89801  2.37887  2.77519  2.98518  4.58477  3.61503
          0.03105  3.88355  4.60590  0.61958  0.77255  0.67649  0.71009
    210   3.16754  4.62644  4.20734  3.84708  3.13968  3.99632  4.49933  2.34416  3.61473  0.86167  3.15889  4.12150  4.42967  3.98041  3.78904  3.56825  3.46123  2.38440  5.02315  3.74907    218 l - - -
          2.68618  4.42225  2.77519  2.73123  3.46354  2.40513  3.72494  3.29354  2.67741  2.69355  4.24690  2.90347  2.73739  3.18146  2.89801  2.37887  2.77519  2.98518  4.58477  3.61503
          0.03105  3.88355  4.60590  0.61958  0.77255  0.67649  0.71009
    211   2.73236  4.72955  2.71401  2.60051  4.09477  3.19120  3.92953  3.80738  2.83406  3.45295  4.40801  1.13859  3.84353  3.20217  3.18921  2.79904  3.11450  3.42847  5.39940  4.04221    219 n - - -
          2.68618  4.42225  2.77519  2.73123  3.46354  2.40513  3.72494  3.29354  2.67741  2.69355  4.24690  2.90347  2.73739  3.18146  2.89801  2.37887  2.77519  2.98518  4.58477  3.61503
          0.02100  3.87351        *  0.61958  0.77255  0.00000        *
//
```
