## Supplementary_Files_1-154 for "Mosaic origin of the eukaryotic kinetochore": cenps_fl.hmm

```
HMMER3/f [3.1b1 | May 2013]
NAME  cenps_orths_v3_fl
LENG  179
ALPH  amino
RF    no
MM    no
CONS  yes
CS    no
MAP   yes
DATE  Tue Aug  1 14:04:58 2017
NSEQ  62
EFFN  6.111450
CKSUM 691690421
STATS LOCAL MSV      -10.5514  0.70678
STATS LOCAL VITERBI  -11.1518  0.70678
STATS LOCAL FORWARD   -4.6151  0.70678
HMM          A        C        D        E        F        G        H        I        K        L        M        N        P        Q        R        S        T        V        W        Y   
            m->m     m->i     m->d     i->m     i->i     d->m     d->d
  COMPO   2.44424  4.47107  2.70570  2.49295  3.62907  3.05060  3.59385  3.21606  2.43222  2.61467  3.78729  3.05060  3.37298  2.95923  2.74163  2.46268  2.84865  2.82019  5.18746  3.86967
          2.68618  4.42225  2.77519  2.73123  3.46354  2.40513  3.72494  3.29354  2.67741  2.69355  4.24690  2.90347  2.73739  3.18146  2.89801  2.37887  2.77519  2.98518  4.58477  3.61503
          0.12087  5.44510  2.21152  0.61958  0.77255  0.00000        *
      1   4.46172  5.66402  6.40476  5.81874  2.79338  5.83507  6.06283  3.04846  5.67641  1.66437  0.57121  5.99917  5.83639  5.48842  5.58613  5.22850  4.65858  2.63330  6.02554  5.03524      1 M - - -
          2.68618  4.42225  2.77519  2.73123  3.46354  2.40513  3.72494  3.29354  2.67741  2.69355  4.24690  2.90347  2.73739  3.18146  2.89801  2.37887  2.77519  2.98518  4.58477  3.61503
          0.12582  5.33144  2.17690  0.61958  0.77255  0.87293  0.54082
      2   2.03584  5.56226  1.75213  2.00851  4.89917  3.77755  4.00742  3.72739  2.77009  3.86632  4.61314  2.38774  4.19929  3.11176  3.27103  2.01368  3.29262  3.95010  6.00187  4.58496      2 d - - -
          2.68618  4.42225  2.77519  2.73123  3.46354  2.40513  3.72494  3.29354  2.67741  2.69355  4.24690  2.90347  2.73739  3.18146  2.89801  2.37887  2.77519  2.98518  4.58477  3.61503
          0.02318  5.21374  4.04731  0.61958  0.77255  1.13232  0.38903
      3   2.31699  5.44722  2.68897  1.96343  4.22567  2.80223  3.93103  4.25893  2.67073  3.46055  4.49142  2.80290  3.22496  3.03128  3.16165  1.70034  3.06818  3.38952  5.88733  4.48336      3 s - - -
          2.68618  4.42225  2.77519  2.73123  3.46354  2.40513  3.72494  3.29354  2.67741  2.69355  4.24690  2.90347  2.73739  3.18146  2.89801  2.37887  2.77519  2.98518  4.58477  3.61503
          0.02412  5.19880  4.00019  0.61958  0.77255  1.15908  0.37655
      4   2.79514  5.45343  1.94404  2.27961  4.04033  2.34123  2.81108  4.27310  2.49834  3.75581  4.49599  2.99354  4.12710  3.02058  3.15188  2.00800  3.18963  3.57944  5.89011  3.88044      4 d - - -
          2.68618  4.42225  2.77519  2.73123  3.46354  2.40513  3.72494  3.29354  2.67741  2.69355  4.24690  2.90347  2.73739  3.18146  2.89801  2.37887  2.77519  2.98518  4.58477  3.61503
          0.24180  5.18304  1.56457  0.61958  0.77255  1.18613  0.36442
      5   2.70866  5.32383  2.35033  2.20765  4.65092  3.15868  2.94563  4.12444  2.56861  3.29249  3.92461  2.90066  3.64024  2.92883  3.05829  1.71131  3.08800  3.35875  5.76743  3.76853      5 s - - -
          2.68618  4.42225  2.77519  2.73123  3.46354  2.40513  3.72494  3.29354  2.67741  2.69355  4.24690  2.90347  2.73739  3.18146  2.89801  2.37887  2.77519  2.98518  4.58477  3.61503
          0.02540  4.95180  4.01672  0.61958  0.77255  1.48403  0.25712
      6   2.69292  5.34172  2.22576  2.33115  4.67297  2.42958  3.82835  3.25494  2.44210  3.64159  4.38765  2.71516  4.03060  2.93026  3.06458  1.90354  2.71472  3.72524  5.78348  4.37945      6 s - - -
          2.68618  4.42225  2.77519  2.73123  3.46354  2.40513  3.72494  3.29354  2.67741  2.69355  4.24690  2.90347  2.73739  3.18146  2.89801  2.37887  2.77519  2.98518  4.58477  3.61503
          0.03310  4.93712  3.67374  0.61958  0.77255  1.49837  0.25295
      7   2.87295  5.24886  1.80445  2.16848  3.08453  2.85004  3.85804  3.99068  2.62855  2.51925  4.30685  2.91795  4.05087  2.97752  3.11409  2.35451  3.10618  3.61036  5.71560  4.33571      7 d - - -
          2.68618  4.42225  2.77519  2.73123  3.46354  2.40513  3.72494  3.29354  2.67741  2.69355  4.24690  2.90347  2.73739  3.18146  2.89801  2.37887  2.77519  2.98518  4.58477  3.61503
          0.03214  4.91498  3.71757  0.61958  0.77255  1.32066  0.31056
      8   2.85855  5.25707  1.79462  2.33326  3.72478  3.06205  3.84261  3.07296  2.59850  3.32123  4.31003  3.13512  4.04193  2.61621  3.08299  2.01666  2.89016  3.62377  5.71730  4.33427      8 d - - -
          2.68463  4.42430  2.76896  2.73024  3.46357  2.40644  3.72726  3.29290  2.67921  2.69421  4.24848  2.90371  2.73919  3.18132  2.89900  2.37782  2.77481  2.98656  4.58479  3.61745
          1.51260  0.25333  5.66828  2.16337  0.12210  1.14438  0.38334
      9   2.64148  5.29866  2.67995  1.92758  4.00488  3.36147  3.48641  3.29581  2.50910  2.80235  2.97717  3.18071  4.08587  2.10338  2.97892  2.88660  2.83037  3.66522  5.75885  3.84393     22 e - - -
          2.68618  4.42225  2.77519  2.73123  3.46354  2.40513  3.72494  3.29354  2.67741  2.69355  4.24690  2.90347  2.73739  3.18146  2.89801  2.37887  2.77519  2.98518  4.58477  3.61503
          0.07667  5.05611  2.69654  0.61958  0.77255  1.19610  0.36007
     10   2.61538  5.36369  1.87160  2.19646  4.69294  2.86354  3.46855  4.16792  2.60104  3.05407  3.80680  2.94427  4.06422  2.79160  2.86634  2.37540  3.12251  3.26951  5.80595  3.36554     23 d - - -
          2.68618  4.42225  2.77519  2.73123  3.46354  2.40513  3.72494  3.29354  2.67741  2.69355  4.24690  2.90347  2.73739  3.18146  2.89801  2.37887  2.77519  2.98518  4.58477  3.61503
          0.00970  5.03626  5.75861  0.61958  0.77255  1.06551  0.42243
     11   2.04205  5.40531  2.04096  2.14934  4.73656  2.96338  3.19203  4.21290  2.34189  3.07208  3.48396  3.17992  4.10016  2.73443  3.12623  2.89682  2.94341  3.48493  5.84635  3.84362     24 d - - -
          2.68618  4.42225  2.77519  2.73123  3.46354  2.40513  3.72494  3.29354  2.67741  2.69355  4.24690  2.90347  2.73739  3.18146  2.89801  2.37887  2.77519  2.98518  4.58477  3.61503
          0.00891  5.12079  5.84313  0.61958  0.77255  0.75025  0.63913
     12   2.30211  5.50290  2.85202  2.01064  4.84461  3.45032  2.97546  3.82870  2.57360  3.50243  3.43611  2.58843  3.81858  2.62456  2.79205  2.35022  2.73752  3.01741  5.93760  4.52868     25 e - - -
          2.68618  4.42225  2.77519  2.73123  3.46354  2.40513  3.72494  3.29354  2.67741  2.69355  4.24690  2.90347  2.73739  3.18146  2.89801  2.37887  2.77519  2.98518  4.58477  3.61503
          0.00761  5.27780  6.00015  0.61958  0.77255  0.70490  0.68153
     13   2.67626  5.51882  2.30153  1.47378  4.85192  3.48365  4.00357  3.29639  2.61767  3.58081  3.23869  3.08115  3.81995  2.54332  3.23381  2.69429  2.92806  3.12007  5.95873  4.55509     26 e - - -
          2.68618  4.42225  2.77519  2.73123  3.46354  2.40513  3.72494  3.29354  2.67741  2.69355  4.24690  2.90347  2.73739  3.18146  2.89801  2.37887  2.77519  2.98518  4.58477  3.61503
          0.00707  5.35092  6.07327  0.61958  0.77255  0.85468  0.55411
     14   2.46182  5.54702  2.75458  1.91659  4.88791  2.95656  4.00914  4.37094  2.33944  3.43185  3.73053  3.05109  2.94273  2.31671  3.23756  2.58410  2.97127  2.68201  5.98222  3.83838     27 e - - -
          2.68618  4.42225  2.77519  2.73123  3.46354  2.40513  3.72494  3.29354  2.67741  2.69355  4.24690  2.90347  2.73739  3.18146  2.89801  2.37887  2.77519  2.98518  4.58477  3.61503
          0.00693  5.37076  6.09311  0.61958  0.77255  0.74452  0.64428
     15   2.11879  5.55829  2.38788  2.19001  4.16545  3.06659  3.77971  3.88321  2.68174  3.14187  4.60011  2.44290  3.15646  2.63070  2.84330  2.67976  3.01623  3.04447  5.99363  4.04051     28 a - - -
          2.68618  4.42225  2.77519  2.73123  3.46354  2.40513  3.72494  3.29354  2.67741  2.69355  4.24690  2.90347  2.73739  3.18146  2.89801  2.37887  2.77519  2.98518  4.58477  3.61503
          0.00677  5.39390  6.11625  0.61958  0.77255  0.82298  0.57825
     16   2.21354  5.56999  2.03445  2.10156  4.91548  3.31576  4.01880  4.40179  2.62862  3.18187  4.61056  2.90166  3.03448  2.32754  2.84295  2.27521  3.28942  3.69399  6.00240  4.59114     29 d - - -
          2.68618  4.42225  2.77519  2.73123  3.46354  2.40513  3.72494  3.29354  2.67741  2.69355  4.24690  2.90347  2.73739  3.18146  2.89801  2.37887  2.77519  2.98518  4.58477  3.61503
          0.00677  5.39390  6.11625  0.61958  0.77255  0.73931  0.64902
     17   2.57183  5.56531  2.64832  1.64796  3.64335  2.92266  3.40777  4.03592  2.16619  3.30074  3.31839  3.32176  3.52637  3.13803  2.86764  2.38585  3.30542  3.67869  6.00293  4.13384     30 e - - -
          2.68618  4.42225  2.77519  2.73123  3.46354  2.40513  3.72494  3.29354  2.67741  2.69355  4.24690  2.90347  2.73739  3.18146  2.89801  2.37887  2.77519  2.98518  4.58477  3.61503
          0.00657  5.42456  6.14691  0.61958  0.77255  0.78390  0.60995
     18   2.06528  4.26692  2.63861  2.16986  3.32566  3.13573  4.04533  4.01276  2.64373  3.83718  3.58243  3.13012  4.24923  2.42329  2.80641  2.13681  2.91313  3.07967  5.98408  4.58476     31 a - - -
          2.68618  4.42225  2.77519  2.73123  3.46354  2.40513  3.72494  3.29354  2.67741  2.69355  4.24690  2.90347  2.73739  3.18146  2.89801  2.37887  2.77519  2.98518  4.58477  3.61503
          0.00657  5.42456  6.14691  0.61958  0.77255  0.56910  0.83480
     19   2.99051  5.59707  2.60331  2.04958  4.94004  3.39000  3.58695  3.04646  2.14988  2.90231  4.16676  3.12994  2.90014  2.74540  2.45283  2.52659  3.05794  3.77990  6.03102  3.24187     32 e - - -
          2.68618  4.42225  2.77519  2.73123  3.46354  2.40513  3.72494  3.29354  2.67741  2.69355  4.24690  2.90347  2.73739  3.18146  2.89801  2.37887  2.77519  2.98518  4.58477  3.61503
          0.00635  5.45818  6.18053  0.61958  0.77255  0.38664  1.13736
     20   2.51449  5.61370  2.76826  1.77782  4.44969  3.89074  3.60095  3.17310  2.17930  2.82238  3.33730  2.90668  4.28410  2.52066  2.82506  2.99492  2.45591  4.00162  6.04942  4.64154     33 e - - -
          2.68618  4.42225  2.77519  2.73123  3.46354  2.40513  3.72494  3.29354  2.67741  2.69355  4.24690  2.90347  2.73739  3.18146  2.89801  2.37887  2.77519  2.98518  4.58477  3.61503
          0.00608  5.50205  6.22439  0.61958  0.77255  0.48576  0.95510
     21   2.24154  5.60603  2.31824  2.05950  4.94272  3.89232  4.08026  4.42283  2.33657  2.76022  4.09677  3.36304  4.28560  2.10103  3.30964  2.26223  2.94999  3.35872  6.04376  3.49987     34 e - - -
          2.68618  4.42225  2.77519  2.73123  3.46354  2.40513  3.72494  3.29354  2.67741  2.69355  4.24690  2.90347  2.73739  3.18146  2.89801  2.37887  2.77519  2.98518  4.58477  3.61503
          0.00608  5.50205  6.22439  0.61958  0.77255  0.48576  0.95510
     22   2.40672  5.63405  2.76570  2.19210  4.97835  3.89940  3.43380  4.46370  2.08785  2.51891  4.67493  3.16403  4.29285  2.50921  1.88589  2.75226  3.35654  3.04600  6.06713  4.65676     35 r - - -
          2.68618  4.42225  2.77519  2.73123  3.46354  2.40513  3.72494  3.29354  2.67741  2.69355  4.24690  2.90347  2.73739  3.18146  2.89801  2.37887  2.77519  2.98518  4.58477  3.61503
          0.00596  5.52098  6.24333  0.61958  0.77255  0.48576  0.95510
     23   2.74114  4.04580  3.60000  4.43577  3.20120  4.35669  4.68371  2.26797  4.24693  0.80284  3.71137  4.47825  4.24625  3.86640  4.29803  3.66264  3.43302  2.71858  5.21476  3.31950     36 l - - -
          2.68618  4.42225  2.77519  2.73123  3.46354  2.40513  3.72494  3.29354  2.67741  2.69355  4.24690  2.90347  2.73739  3.18146  2.89801  2.37887  2.77519  2.98518  4.58477  3.61503
          0.00596  5.52098  6.24333  0.61958  0.77255  0.48576  0.95510
     24   2.93435  5.60922  3.40409  2.73798  4.19970  3.91678  3.74649  4.41465  1.21295  3.57409  4.65410  3.15072  4.30917  2.76668  1.75369  3.10814  2.89843  3.58058  6.04805  4.04788     37 k - - -
          2.68618  4.42225  2.77519  2.73123  3.46354  2.40513  3.72494  3.29354  2.67741  2.69355  4.24690  2.90347  2.73739  3.18146  2.89801  2.37887  2.77519  2.98518  4.58477  3.61503
          0.00596  5.52098  6.24333  0.61958  0.77255  0.48576  0.95510
     25   1.60536  5.63929  2.72359  2.04129  4.98466  2.87669  4.08776  4.47101  2.47413  3.94472  4.68001  2.80410  4.29391  2.37075  3.31599  2.47588  2.64845  3.67539  6.07176  4.66034     38 a - - -
          2.68618  4.42225  2.77519  2.73123  3.46354  2.40513  3.72494  3.29354  2.67741  2.69355  4.24690  2.90347  2.73739  3.18146  2.89801  2.37887  2.77519  2.98518  4.58477  3.61503
          0.00596  5.52098  6.24333  0.61958  0.77255  0.48576  0.95510
     26   1.27678  5.61250  3.40667  2.38361  4.94516  3.91967  3.37457  4.41846  2.34009  3.58654  4.65786  3.39351  4.31234  3.20585  2.37722  1.99925  3.37273  3.75702  6.05102  4.65345     39 a - - -
          2.68618  4.42225  2.77519  2.73123  3.46354  2.40513  3.72494  3.29354  2.67741  2.69355  4.24690  2.90347  2.73739  3.18146  2.89801  2.37887  2.77519  2.98518  4.58477  3.61503
          0.00596  5.52098  6.24333  0.61958  0.77255  0.48576  0.95510
     27   4.24548  5.48200  6.27887  5.70905  2.64409  5.63798  6.01872  1.71060  5.56398  1.19367  2.89985  5.81452  5.78696  5.53822  5.53924  5.01279  4.46797  1.15026  6.17537  5.14048     40 v - - -
          2.68618  4.42225  2.77519  2.73123  3.46354  2.40513  3.72494  3.29354  2.67741  2.69355  4.24690  2.90347  2.73739  3.18146  2.89801  2.37887  2.77519  2.98518  4.58477  3.61503
          0.00596  5.52098  6.24333  0.61958  0.77255  0.48576  0.95510
     28   2.55778  5.05313  3.80936  3.24645  3.47197  4.07349  1.63845  3.59712  2.84821  2.64932  4.14619  3.71110  4.45740  2.35311  2.50880  3.29910  3.39035  2.95958  2.70440  3.24458     41 h - - -
          2.68618  4.42225  2.77519  2.73123  3.46354  2.40513  3.72494  3.29354  2.67741  2.69355  4.24690  2.90347  2.73739  3.18146  2.89801  2.37887  2.77519  2.98518  4.58477  3.61503
          0.00596  5.52098  6.24333  0.61958  0.77255  0.48576  0.95510
     29   2.99946  3.88522  5.08977  4.47993  2.36108  4.36290  2.99931  2.75533  3.79382  1.64377  3.70701  4.49965  4.72725  4.42633  4.31587  3.37027  3.43440  2.70809  5.20432  1.31934     42 y - - -
          2.68618  4.42225  2.77519  2.73123  3.46354  2.40513  3.72494  3.29354  2.67741  2.69355  4.24690  2.90347  2.73739  3.18146  2.89801  2.37887  2.77519  2.98518  4.58477  3.61503
          0.00596  5.52098  6.24333  0.61958  0.77255  0.48576  0.95510
     30   1.82667  3.67035  3.51542  3.05875  3.73888  3.09100  3.83625  2.89600  3.26020  3.23634  3.77251  3.74320  4.46981  3.39777  3.18662  2.16216  1.77593  2.74786  5.57700  3.57461     43 t - - -
          2.68618  4.42225  2.77519  2.73123  3.46354  2.40513  3.72494  3.29354  2.67741  2.69355  4.24690  2.90347  2.73739  3.18146  2.89801  2.37887  2.77519  2.98518  4.58477  3.61503
          0.00596  5.52098  6.24333  0.61958  0.77255  0.48576  0.95510
     31   3.11587  3.54010  5.54303  5.00351  4.21869  4.69543  5.32376  2.48044  4.83572  3.13342  4.16388  4.97753  5.13903  5.00255  4.89298  3.57931  2.50767  0.53129  5.84601  4.66003     44 V - - -
          2.68618  4.42225  2.77519  2.73123  3.46354  2.40513  3.72494  3.29354  2.67741  2.69355  4.24690  2.90347  2.73739  3.18146  2.89801  2.37887  2.77519  2.98518  4.58477  3.61503
          0.00596  5.52098  6.24333  0.61958  0.77255  0.48576  0.95510
     32   2.15936  5.29068  2.75682  2.68268  4.51483  1.54485  4.19190  2.65172  3.00723  2.58842  3.88698  3.35878  4.37336  2.98030  3.46455  2.80632  3.11952  3.11740  5.80343  4.48002     45 g - - -
          2.68618  4.42225  2.77519  2.73123  3.46354  2.40513  3.72494  3.29354  2.67741  2.69355  4.24690  2.90347  2.73739  3.18146  2.89801  2.37887  2.77519  2.98518  4.58477  3.61503
          0.00596  5.52098  6.24333  0.61958  0.77255  0.48576  0.95510
     33   2.64247  4.05584  3.17494  2.37969  4.98003  3.89910  4.08611  4.46576  1.36465  3.94032  4.67593  2.77405  4.29257  2.34284  2.50071  2.43575  2.98466  3.39925  6.06797  4.65726     46 k - - -
          2.68618  4.42225  2.77519  2.73123  3.46354  2.40513  3.72494  3.29354  2.67741  2.69355  4.24690  2.90347  2.73739  3.18146  2.89801  2.37887  2.77519  2.98518  4.58477  3.61503
          0.00596  5.52098  6.24333  0.61958  0.77255  0.48576  0.95510
     34   3.01627  4.59724  5.10183  4.49211  3.69114  4.37569  4.70643  1.04205  3.95450  2.03430  2.63205  4.51305  4.73920  3.87206  3.96364  3.68424  2.39217  2.26806  5.22221  4.04462     47 i - - -
          2.68618  4.42225  2.77519  2.73123  3.46354  2.40513  3.72494  3.29354  2.67741  2.69355  4.24690  2.90347  2.73739  3.18146  2.89801  2.37887  2.77519  2.98518  4.58477  3.61503
          0.00596  5.52098  6.24333  0.61958  0.77255  0.48576  0.95510
     35   1.79800  1.14780  5.13776  4.52847  3.33955  4.39225  4.72931  2.72044  4.32681  2.47625  3.72535  4.53899  4.75662  4.46915  4.35539  3.39888  3.45827  2.13019  5.23804  3.73398     48 c - - -
          2.68618  4.42225  2.77519  2.73123  3.46354  2.40513  3.72494  3.29354  2.67741  2.69355  4.24690  2.90347  2.73739  3.18146  2.89801  2.37887  2.77519  2.98518  4.58477  3.61503
          0.00596  5.52098  6.24333  0.61958  0.77255  0.48576  0.95510
     36   2.59452  5.63817  2.18349  1.53366  4.98415  3.89860  4.08567  3.95031  2.05473  3.55140  4.67861  3.07116  4.29219  2.26362  2.87001  2.72366  3.03317  4.02930  6.07027  4.65878     49 e - - -
          2.68618  4.42225  2.77519  2.73123  3.46354  2.40513  3.72494  3.29354  2.67741  2.69355  4.24690  2.90347  2.73739  3.18146  2.89801  2.37887  2.77519  2.98518  4.58477  3.61503
          0.03242  5.52098  3.57921  0.61958  0.77255  0.48576  0.95510
     37   2.29976  5.62334  2.79850  1.50400  4.96896  3.56135  2.80621  4.45530  2.65853  3.42747  4.66390  3.35193  4.27831  2.56657  2.21278  2.49120  3.08547  4.01428  6.05565  4.64438     50 e - - -
          2.68618  4.42225  2.77519  2.73123  3.46354  2.40513  3.72494  3.29354  2.67741  2.69355  4.24690  2.90347  2.73739  3.18146  2.89801  2.37887  2.77519  2.98518  4.58477  3.61503
          0.00612  5.49468  6.21703  0.61958  0.77255  0.60196  0.79349
     38   2.92709  5.49194  3.12795  1.19754  4.24209  3.91304  4.10699  3.11215  2.86655  3.58834  4.54689  2.90974  4.30537  2.26576  3.34870  3.10754  2.88413  2.45566  5.95749  4.58054     51 e - - -
          2.68618  4.42225  2.77519  2.73123  3.46354  2.40513  3.72494  3.29354  2.67741  2.69355  4.24690  2.90347  2.73739  3.18146  2.89801  2.37887  2.77519  2.98518  4.58477  3.61503
          0.03627  5.49468  3.45742  0.61958  0.77255  0.60196  0.79349
     39   1.66746  5.54433  2.62993  2.21880  4.86359  2.16968  4.07156  3.19987  2.25504  3.04908  4.59204  3.35953  4.27433  3.17691  3.30540  2.66161  3.00334  3.67751  5.99297  4.59817     52 a - - -
          2.68618  4.42225  2.77519  2.73123  3.46354  2.40513  3.72494  3.29354  2.67741  2.69355  4.24690  2.90347  2.73739  3.18146  2.89801  2.37887  2.77519  2.98518  4.58477  3.61503
          0.01799  5.46472  4.29830  0.61958  0.77255  0.53409  0.88238
     40   2.57182  5.61655  2.69883  2.19027  4.96278  3.87647  3.18469  4.44956  1.96461  3.26876  4.65691  2.52257  3.20592  2.83445  2.54640  1.95053  3.17168  4.00781  6.04852  4.63688     53 s - - -
          2.68654  4.42292  2.77505  2.73054  3.46421  2.40551  3.72234  3.29367  2.67722  2.69355  4.24757  2.90283  2.73795  3.18121  2.89856  2.37873  2.77473  2.98561  4.58544  3.61570
          0.23445  1.73282  3.43561  1.68353  0.20545  0.48108  0.96263
     41   2.71480  5.61448  2.67276  2.13348  4.96076  2.53053  2.88926  4.44760  1.85735  3.92027  4.24415  2.58472  3.28530  3.05080  2.68436  2.46072  2.91248  4.00577  6.04643  4.63473     62 k - - -
          2.68618  4.42225  2.77519  2.73123  3.46354  2.40513  3.72494  3.29354  2.67741  2.69355  4.24690  2.90347  2.73739  3.18146  2.89801  2.37887  2.77519  2.98518  4.58477  3.61503
          0.00624  5.47648  6.19883  0.61958  0.77255  0.67359  0.71310
     42   2.89888  4.17410  2.57769  2.27911  4.18399  3.05298  3.21458  3.96297  2.25359  2.30434  4.07379  2.59928  3.00924  3.17523  2.99653  2.50079  3.04802  3.34500  6.01190  3.68387     63 k - - -
          2.68618  4.42225  2.77519  2.73123  3.46354  2.40513  3.72494  3.29354  2.67741  2.69355  4.24690  2.90347  2.73739  3.18146  2.89801  2.37887  2.77519  2.98518  4.58477  3.61503
          0.00624  5.47648  6.19883  0.61958  0.77255  0.38402  1.14292
     43   3.02362  5.63927  2.05667  2.18782  4.98549  2.05739  3.11639  4.47232  2.32301  3.94503  4.67966  2.50806  3.83850  2.79323  2.61918  2.67234  3.35694  3.26863  6.07123  4.65949     64 d - - -
          2.68618  4.42225  2.77519  2.73123  3.46354  2.40513  3.72494  3.29354  2.67741  2.69355  4.24690  2.90347  2.73739  3.18146  2.89801  2.37887  2.77519  2.98518  4.58477  3.61503
          0.00596  5.52098  6.24333  0.61958  0.77255  0.48576  0.95510
     44   2.92593  3.87248  4.20453  4.30227  2.94107  4.33406  4.65305  2.44851  3.10908  2.30509  2.18316  4.40730  3.34148  3.80661  3.07042  3.10476  2.86170  1.58304  5.23252  3.01055     65 v - - -
          2.68618  4.42225  2.77519  2.73123  3.46354  2.40513  3.72494  3.29354  2.67741  2.69355  4.24690  2.90347  2.73739  3.18146  2.89801  2.37887  2.77519  2.98518  4.58477  3.61503
          0.00596  5.52098  6.24333  0.61958  0.77255  0.48576  0.95510
     45   2.79874  5.63197  3.23188  1.94228  4.97547  3.58292  3.59487  3.67966  2.06071  3.93659  4.33515  3.12398  3.29329  2.78631  2.53494  2.30961  2.25332  2.97674  6.06560  3.66358     66 e - - -
          2.68618  4.42225  2.77519  2.73123  3.46354  2.40513  3.72494  3.29354  2.67741  2.69355  4.24690  2.90347  2.73739  3.18146  2.89801  2.37887  2.77519  2.98518  4.58477  3.61503
          0.00596  5.52098  6.24333  0.61958  0.77255  0.48576  0.95510
     46   2.42307  4.00448  5.17113  4.55571  2.02608  4.37373  4.70783  2.19134  4.33987  2.51291  2.63360  4.53741  3.81089  4.47043  4.34679  3.68529  2.69016  1.34859  5.20030  3.49023     67 v - - -
          2.68618  4.42225  2.77519  2.73123  3.46354  2.40513  3.72494  3.29354  2.67741  2.69355  4.24690  2.90347  2.73739  3.18146  2.89801  2.37887  2.77519  2.98518  4.58477  3.61503
          0.00596  5.52098  6.24333  0.61958  0.77255  0.48576  0.95510
     47   3.19758  5.70993  2.61220  2.50751  5.05106  3.66674  4.15020  4.53832  2.60207  4.01491  4.75700  2.99974  3.09121  3.25155  3.40224  1.20508  1.91507  4.09956  6.14588  4.72950     68 s - - -
          2.68618  4.42225  2.77519  2.73123  3.46354  2.40513  3.72494  3.29354  2.67741  2.69355  4.24690  2.90347  2.73739  3.18146  2.89801  2.37887  2.77519  2.98518  4.58477  3.61503
          0.00596  5.52098  6.24333  0.61958  0.77255  0.48576  0.95510
     48   3.12543  5.63813  3.22718  2.34386  4.98419  3.39219  3.37035  4.47075  1.71941  3.94376  3.97112  2.80280  1.96837  2.68670  2.35275  2.73188  2.90057  4.02931  6.07015  4.65876     69 k - - -
          2.68618  4.42225  2.77519  2.73123  3.46354  2.40513  3.72494  3.29354  2.67741  2.69355  4.24690  2.90347  2.73739  3.18146  2.89801  2.37887  2.77519  2.98518  4.58477  3.61503
          0.00596  5.52098  6.24333  0.61958  0.77255  0.48576  0.95510
     49   2.34929  5.63859  2.25866  1.83954  4.98488  3.29720  3.28321  4.47173  2.40504  3.57111  4.67893  3.24058  3.06189  2.13254  2.60019  2.69030  3.19352  4.02988  6.07053  4.65882     70 e - - -
          2.68618  4.42225  2.77519  2.73123  3.46354  2.40513  3.72494  3.29354  2.67741  2.69355  4.24690  2.90347  2.73739  3.18146  2.89801  2.37887  2.77519  2.98518  4.58477  3.61503
          0.00596  5.52098  6.24333  0.61958  0.77255  0.48576  0.95510
     50   1.51318  4.58334  5.13411  4.52130  1.73737  4.37013  4.70226  2.80798  4.31381  2.36126  3.08339  4.52151  4.73388  4.45135  4.33398  3.47797  2.49662  1.92455  5.20560  3.43642     71 a - - -
          2.68618  4.42225  2.77519  2.73123  3.46354  2.40513  3.72494  3.29354  2.67741  2.69355  4.24690  2.90347  2.73739  3.18146  2.89801  2.37887  2.77519  2.98518  4.58477  3.61503
          0.00596  5.52098  6.24333  0.61958  0.77255  0.48576  0.95510
     51   2.63470  3.93843  5.39353  4.79680  3.90558  4.63709  5.00515  1.43595  4.15131  2.57336  2.18973  4.79833  4.98601  4.74464  4.62359  3.95955  3.44555  1.15374  5.48904  4.30762     72 v - - -
          2.68618  4.42225  2.77519  2.73123  3.46354  2.40513  3.72494  3.29354  2.67741  2.69355  4.24690  2.90347  2.73739  3.18146  2.89801  2.37887  2.77519  2.98518  4.58477  3.61503
          0.00596  5.52098  6.24333  0.61958  0.77255  0.48576  0.95510
     52   1.46551  4.26486  3.12646  2.91601  3.75914  3.23394  3.58820  4.14795  2.63765  3.71412  4.50260  3.00287  4.33350  2.64761  3.38897  2.18410  3.00237  2.77267  5.92170  3.01442     73 a - - -
          2.68618  4.42225  2.77519  2.73123  3.46354  2.40513  3.72494  3.29354  2.67741  2.69355  4.24690  2.90347  2.73739  3.18146  2.89801  2.37887  2.77519  2.98518  4.58477  3.61503
          0.00596  5.52098  6.24333  0.61958  0.77255  0.48576  0.95510
     53   1.31241  2.69388  4.53879  3.95656  3.80598  3.05413  4.56610  2.63423  3.85392  2.52055  3.58893  4.20710  4.64159  3.01785  4.07053  2.63938  2.37990  2.56751  5.30628  4.10903     74 a - - -
          2.68618  4.42225  2.77519  2.73123  3.46354  2.40513  3.72494  3.29354  2.67741  2.69355  4.24690  2.90347  2.73739  3.18146  2.89801  2.37887  2.77519  2.98518  4.58477  3.61503
          0.00596  5.52098  6.24333  0.61958  0.77255  0.48576  0.95510
     54   4.61853  5.77765  6.67764  6.13286  4.14107  6.16503  6.56490  1.66665  6.03990  0.59451  2.97796  6.35241  6.13379  5.87485  5.97725  5.60045  4.83072  1.94004  6.45169  5.52254     75 L - - -
          2.68618  4.42225  2.77519  2.73123  3.46354  2.40513  3.72494  3.29354  2.67741  2.69355  4.24690  2.90347  2.73739  3.18146  2.89801  2.37887  2.77519  2.98518  4.58477  3.61503
          0.00596  5.52098  6.24333  0.61958  0.77255  0.48576  0.95510
     55   1.31071  3.41119  4.71578  4.22446  4.74215  2.62621  5.07633  4.12081  4.16375  3.54098  4.70253  4.37006  4.72699  4.42921  4.45481  1.53552  1.59280  3.12659  6.17135  4.97257     76 a - - -
          2.68618  4.42225  2.77519  2.73123  3.46354  2.40513  3.72494  3.29354  2.67741  2.69355  4.24690  2.90347  2.73739  3.18146  2.89801  2.37887  2.77519  2.98518  4.58477  3.61503
          0.00596  5.52098  6.24333  0.61958  0.77255  0.48576  0.95510
     56   2.64751  5.74060  2.15249  1.03044  5.08240  3.58008  4.16277  4.57296  2.56441  4.04440  4.78549  3.40430  4.35841  2.50073  3.27518  2.72215  3.45128  4.13013  6.17179  4.75136     77 e - - -
          2.68618  4.42225  2.77519  2.73123  3.46354  2.40513  3.72494  3.29354  2.67741  2.69355  4.24690  2.90347  2.73739  3.18146  2.89801  2.37887  2.77519  2.98518  4.58477  3.61503
          0.00596  5.52098  6.24333  0.61958  0.77255  0.48576  0.95510
     57   3.16257  4.28371  5.50944  4.91555  3.93501  4.77062  5.14075  2.69337  4.72512  0.75253  3.23587  4.93142  5.10188  4.85369  4.74768  4.09732  3.04128  1.60034  5.59426  4.43046     78 l - - -
          2.68618  4.42225  2.77519  2.73123  3.46354  2.40513  3.72494  3.29354  2.67741  2.69355  4.24690  2.90347  2.73739  3.18146  2.89801  2.37887  2.77519  2.98518  4.58477  3.61503
          0.00596  5.52098  6.24333  0.61958  0.77255  0.48576  0.95510
     58   2.09825  4.76336  5.23439  4.64844  3.92560  4.56878  4.96040  2.30509  4.47792  2.55704  3.91184  4.70496  4.93913  4.64750  4.54976  3.33456  1.79289  1.04368  5.49676  4.31252     79 v - - -
          2.68618  4.42225  2.77519  2.73123  3.46354  2.40513  3.72494  3.29354  2.67741  2.69355  4.24690  2.90347  2.73739  3.18146  2.89801  2.37887  2.77519  2.98518  4.58477  3.61503
          0.00596  5.52098  6.24333  0.61958  0.77255  0.48576  0.95510
     59   2.83662  3.14442  5.15455  4.53988  1.79580  4.36861  3.11651  2.79434  4.32681  2.30318  2.78309  4.52792  4.73240  4.45977  4.33829  2.81376  3.28123  2.61262  2.93298  1.86862     80 f - - -
          2.68618  4.42225  2.77519  2.73123  3.46354  2.40513  3.72494  3.29354  2.67741  2.69355  4.24690  2.90347  2.73739  3.18146  2.89801  2.37887  2.77519  2.98518  4.58477  3.61503
          0.00596  5.52098  6.24333  0.61958  0.77255  0.48576  0.95510
     60   2.55572  5.63722  2.76641  2.19618  4.98303  2.95605  3.29423  4.46952  2.01328  3.02629  4.67769  3.03159  4.29184  2.52384  2.18105  2.64401  2.74644  3.66088  6.06946  3.58750     81 k - - -
          2.68618  4.42225  2.77519  2.73123  3.46354  2.40513  3.72494  3.29354  2.67741  2.69355  4.24690  2.90347  2.73739  3.18146  2.89801  2.37887  2.77519  2.98518  4.58477  3.61503
          0.00596  5.52098  6.24333  0.61958  0.77255  0.48576  0.95510
     61   3.18398  4.73303  4.41842  3.49415  2.44946  4.24493  3.95154  2.54375  3.15694  2.64915  3.84469  4.13330  4.61785  1.49667  4.00563  3.51606  2.75468  2.83688  3.34768  2.12773     82 q - - -
          2.68618  4.42225  2.77519  2.73123  3.46354  2.40513  3.72494  3.29354  2.67741  2.69355  4.24690  2.90347  2.73739  3.18146  2.89801  2.37887  2.77519  2.98518  4.58477  3.61503
          0.00596  5.52098  6.24333  0.61958  0.77255  0.48576  0.95510
     62   1.68370  2.63133  5.03958  4.43264  3.68873  4.35479  3.90110  2.08959  4.24427  2.01707  3.49129  4.47595  4.71995  4.39874  4.29624  2.11478  2.60422  2.29884  5.21468  4.03569     83 a - - -
          2.68618  4.42225  2.77519  2.73123  3.46354  2.40513  3.72494  3.29354  2.67741  2.69355  4.24690  2.90347  2.73739  3.18146  2.89801  2.37887  2.77519  2.98518  4.58477  3.61503
          0.00596  5.52098  6.24333  0.61958  0.77255  0.48576  0.95510
     63   3.12572  4.65452  2.97780  1.40390  4.97483  2.45679  3.65669  4.45937  2.18904  3.66167  4.67285  3.36826  4.29351  2.19466  2.97906  3.08889  3.18707  2.74963  6.06540  4.65573     84 e - - -
          2.68618  4.42225  2.77519  2.73123  3.46354  2.40513  3.72494  3.29354  2.67741  2.69355  4.24690  2.90347  2.73739  3.18146  2.89801  2.37887  2.77519  2.98518  4.58477  3.61503
          0.00596  5.52098  6.24333  0.61958  0.77255  0.48576  0.95510
     64   3.12872  3.93292  2.76938  2.34315  4.84752  3.91855  3.71664  2.67862  2.62207  2.25647  4.59239  2.76193  4.31101  2.79461  2.76340  2.08219  2.53347  2.94772  5.99798  4.61176     85 s - - -
          2.68618  4.42225  2.77519  2.73123  3.46354  2.40513  3.72494  3.29354  2.67741  2.69355  4.24690  2.90347  2.73739  3.18146  2.89801  2.37887  2.77519  2.98518  4.58477  3.61503
          0.00596  5.52098  6.24333  0.61958  0.77255  0.48576  0.95510
     65   3.48743  4.84034  5.46345  4.84921  2.25683  4.67841  5.00518  2.52386  4.63889  1.13502  2.12865  4.84609  5.00281  4.72915  4.63121  3.99702  3.38847  2.05397  2.64122  4.28687     86 l - - -
          2.68618  4.42225  2.77519  2.73123  3.46354  2.40513  3.72494  3.29354  2.67741  2.69355  4.24690  2.90347  2.73739  3.18146  2.89801  2.37887  2.77519  2.98518  4.58477  3.61503
          0.00596  5.52098  6.24333  0.61958  0.77255  0.48576  0.95510
     66   0.88079  5.16121  4.40879  3.91302  4.90625  1.58421  4.93149  4.30833  3.88708  3.98391  4.82341  4.18517  3.88031  4.18751  4.25291  2.23323  3.22774  3.31923  6.27440  4.06527     87 a - - -
          2.68618  4.42225  2.77519  2.73123  3.46354  2.40513  3.72494  3.29354  2.67741  2.69355  4.24690  2.90347  2.73739  3.18146  2.89801  2.37887  2.77519  2.98518  4.58477  3.61503
          0.00596  5.52098  6.24333  0.61958  0.77255  0.48576  0.95510
     67   2.80017  5.63374  2.72684  2.30084  4.21037  3.37816  3.59601  4.15776  1.84507  3.07473  4.67461  2.90436  3.51322  3.07621  2.10224  2.77644  2.31345  3.25568  6.06690  4.65642     88 k - - -
          2.68618  4.42225  2.77519  2.73123  3.46354  2.40513  3.72494  3.29354  2.67741  2.69355  4.24690  2.90347  2.73739  3.18146  2.89801  2.37887  2.77519  2.98518  4.58477  3.61503
          0.00596  5.52098  6.24333  0.61958  0.77255  0.48576  0.95510
     68   4.35250  7.23793  0.29813  2.36693  6.47080  4.29611  5.02400  6.11479  4.31799  5.51789  6.49044  3.32708  5.02911  4.22343  5.13473  4.13236  3.82423  5.59786  7.66916  5.95929     89 D - - -
          2.68618  4.42225  2.77519  2.73123  3.46354  2.40513  3.72494  3.29354  2.67741  2.69355  4.24690  2.90347  2.73739  3.18146  2.89801  2.37887  2.77519  2.98518  4.58477  3.61503
          0.00596  5.52098  6.24333  0.61958  0.77255  0.48576  0.95510
     69   2.89992  5.03822  5.55745  4.95471  3.83759  4.88530  4.17655  2.86053  4.76453  0.45533  3.28030  5.01947  5.18196  4.85984  4.79068  4.20790  3.91302  2.69463  5.61586  4.49591     90 L - - -
          2.68618  4.42225  2.77519  2.73123  3.46354  2.40513  3.72494  3.29354  2.67741  2.69355  4.24690  2.90347  2.73739  3.18146  2.89801  2.37887  2.77519  2.98518  4.58477  3.61503
          0.00596  5.52098  6.24333  0.61958  0.77255  0.48576  0.95510
     70   2.14405  5.59773  2.99855  1.18634  4.92627  2.98301  4.09603  3.53902  2.70967  3.13763  4.64281  3.38109  4.30025  2.67339  2.96719  3.09736  3.35842  3.20077  6.04040  4.63966     91 e - - -
          2.68618  4.42225  2.77519  2.73123  3.46354  2.40513  3.72494  3.29354  2.67741  2.69355  4.24690  2.90347  2.73739  3.18146  2.89801  2.37887  2.77519  2.98518  4.58477  3.61503
          0.00596  5.52098  6.24333  0.61958  0.77255  0.48576  0.95510
     71   1.49375  4.04356  3.81990  3.64868  3.15947  4.19648  2.79764  3.28285  3.58555  2.12523  2.51704  3.54259  4.57269  3.86644  3.10538  2.36651  3.03242  2.82404  5.39876  4.18107     92 a - - -
          2.68618  4.42225  2.77519  2.73123  3.46354  2.40513  3.72494  3.29354  2.67741  2.69355  4.24690  2.90347  2.73739  3.18146  2.89801  2.37887  2.77519  2.98518  4.58477  3.61503
          0.00596  5.52098  6.24333  0.61958  0.77255  0.48576  0.95510
     72   5.54550  6.44790  6.38653  6.37516  0.19716  6.00621  4.63532  4.95334  6.13787  4.05330  5.48171  5.55275  6.25719  5.73319  5.89343  5.43184  5.74865  3.93637  4.70112  2.53579     93 F - - -
          2.68618  4.42225  2.77519  2.73123  3.46354  2.40513  3.72494  3.29354  2.67741  2.69355  4.24690  2.90347  2.73739  3.18146  2.89801  2.37887  2.77519  2.98518  4.58477  3.61503
          0.00596  5.52098  6.24333  0.61958  0.77255  0.48576  0.95510
     73   0.83229  3.89574  4.89229  4.33288  3.56461  4.26914  4.81267  3.25309  4.20029  3.04700  3.55153  4.43862  4.73963  4.40254  4.34824  1.94960  3.52120  2.22276  5.48080  4.29558     94 a - - -
          2.68618  4.42225  2.77519  2.73123  3.46354  2.40513  3.72494  3.29354  2.67741  2.69355  4.24690  2.90347  2.73739  3.18146  2.89801  2.37887  2.77519  2.98518  4.58477  3.61503
          0.00596  5.52098  6.24333  0.61958  0.77255  0.48576  0.95510
     74   2.47509  5.64293  3.38209  2.68701  4.98978  3.67182  3.42128  4.47488  1.56189  3.94765  4.68364  2.73189  4.29883  2.36515  1.85596  2.50248  2.89255  4.03464  6.07334  4.66431     95 k - - -
          2.68618  4.42225  2.77519  2.73123  3.46354  2.40513  3.72494  3.29354  2.67741  2.69355  4.24690  2.90347  2.73739  3.18146  2.89801  2.37887  2.77519  2.98518  4.58477  3.61503
          0.00596  5.52098  6.24333  0.61958  0.77255  0.48576  0.95510
     75   5.26987  6.43060  5.71923  5.54643  3.12286  5.69881  0.24803  5.14225  5.06377  3.60848  5.64081  5.29035  6.04546  5.33296  5.11218  5.17754  5.49168  5.06893  4.79480  2.61802     96 H - - -
          2.68618  4.42225  2.77519  2.73123  3.46354  2.40513  3.72494  3.29354  2.67741  2.69355  4.24690  2.90347  2.73739  3.18146  2.89801  2.37887  2.77519  2.98518  4.58477  3.61503
          0.00596  5.52098  6.24333  0.61958  0.77255  0.48576  0.95510
     76   0.67303  5.41419  3.48880  3.53163  5.25937  2.07615  4.75293  4.70780  3.57714  4.29404  5.08279  3.94212  4.63150  3.91739  2.54340  3.39008  3.07408  4.21387  6.48779  5.17937     97 A - - -
          2.68618  4.42225  2.77519  2.73123  3.46354  2.40513  3.72494  3.29354  2.67741  2.69355  4.24690  2.90347  2.73739  3.18146  2.89801  2.37887  2.77519  2.98518  4.58477  3.61503
          0.00596  5.52098  6.24333  0.61958  0.77255  0.48576  0.95510
     77   2.92256  5.80344  3.13946  2.91693  5.15390  1.63395  4.22290  4.63535  1.16098  4.10555  4.85793  2.35921  4.42563  3.06114  3.29796  3.25381  3.53457  4.20022  6.22900  4.82249     98 k - - -
          2.68618  4.42225  2.77519  2.73123  3.46354  2.40513  3.72494  3.29354  2.67741  2.69355  4.24690  2.90347  2.73739  3.18146  2.89801  2.37887  2.77519  2.98518  4.58477  3.61503
          0.00596  5.52098  6.24333  0.61958  0.77255  0.48576  0.95510
     78   3.18834  6.15043  3.50504  3.57356  5.74118  3.70780  4.60508  5.10542  2.69569  4.51987  5.36895  4.02377  4.92857  3.73843  0.39770  3.90863  4.15195  4.72224  6.55372  5.34392     99 R - - -
          2.68618  4.42225  2.77519  2.73123  3.46354  2.40513  3.72494  3.29354  2.67741  2.69355  4.24690  2.90347  2.73739  3.18146  2.89801  2.37887  2.77519  2.98518  4.58477  3.61503
          0.00596  5.52098  6.24333  0.61958  0.77255  0.48576  0.95510
     79   2.27301  5.63563  2.73523  2.81821  4.98066  3.67732  4.08599  4.46657  1.61262  3.94088  4.67634  2.94617  3.85319  2.51837  2.51619  2.27731  2.36432  3.30261  6.06834  4.65746    100 k - - -
          2.68618  4.42225  2.77519  2.73123  3.46354  2.40513  3.72494  3.29354  2.67741  2.69355  4.24690  2.90347  2.73739  3.18146  2.89801  2.37887  2.77519  2.98518  4.58477  3.61503
          0.00596  5.52098  6.24333  0.61958  0.77255  0.48576  0.95510
     80   3.14797  5.18746  3.66255  2.96045  4.38480  3.70072  4.23515  2.91965  2.84946  3.14286  4.27074  2.92294  3.58166  3.20188  2.85221  2.98014  1.44901  1.75728  5.72018  4.42147    101 t - - -
          2.68618  4.42225  2.77519  2.73123  3.46354  2.40513  3.72494  3.29354  2.67741  2.69355  4.24690  2.90347  2.73739  3.18146  2.89801  2.37887  2.77519  2.98518  4.58477  3.61503
          0.00596  5.52098  6.24333  0.61958  0.77255  0.48576  0.95510
     81   4.26362  5.42434  6.43780  6.00521  3.25956  5.99993  6.84724  0.88800  5.99295  3.19610  4.53170  6.17202  6.16894  6.25342  6.17313  5.47114  4.52484  0.81491  7.04233  5.78789    102 v - - -
          2.68618  4.42225  2.77519  2.73123  3.46354  2.40513  3.72494  3.29354  2.67741  2.69355  4.24690  2.90347  2.73739  3.18146  2.89801  2.37887  2.77519  2.98518  4.58477  3.61503
          0.00596  5.52098  6.24333  0.61958  0.77255  0.48576  0.95510
     82   3.13382  5.64410  2.96410  2.82294  4.98924  3.33052  4.09296  4.47502  2.16787  3.94920  4.68540  1.84739  4.29905  2.73543  2.86416  1.75761  2.01510  4.03492  6.07655  4.66571    103 s - - -
          2.68618  4.42225  2.77519  2.73123  3.46354  2.40513  3.72494  3.29354  2.67741  2.69355  4.24690  2.90347  2.73739  3.18146  2.89801  2.37887  2.77519  2.98518  4.58477  3.61503
          0.00596  5.52098  6.24333  0.61958  0.77255  0.48576  0.95510
     83   2.35160  5.47371  3.22980  2.43877  4.75501  3.18053  3.67930  3.83724  2.68219  3.75136  2.48512  3.18177  2.36635  3.25177  3.37494  2.56298  2.28814  2.28385  5.94658  4.57776    104 v - - -
          2.68618  4.42225  2.77519  2.73123  3.46354  2.40513  3.72494  3.29354  2.67741  2.69355  4.24690  2.90347  2.73739  3.18146  2.89801  2.37887  2.77519  2.98518  4.58477  3.61503
          0.00596  5.52098  6.24333  0.61958  0.77255  0.48576  0.95510
     84   2.70738  5.71159  1.24716  1.72848  5.05461  3.92965  3.45281  4.54367  2.42433  4.01566  4.75513  3.39460  4.34060  3.02921  3.16662  2.47194  3.42515  4.10158  6.14274  4.72544    105 d - - -
          2.68618  4.42225  2.77519  2.73123  3.46354  2.40513  3.72494  3.29354  2.67741  2.69355  4.24690  2.90347  2.73739  3.18146  2.89801  2.37887  2.77519  2.98518  4.58477  3.61503
          0.03399  5.52098  3.52609  0.61958  0.77255  0.48576  0.95510
     85   5.49691  7.15726  0.05615  4.57652  6.93438  5.21321  6.25704  7.02369  5.66219  6.31976  7.48507  5.14869  5.91659  5.62646  6.14700  5.43291  5.88726  6.55828  7.62322  6.82987    106 D - - -
          2.68618  4.42225  2.77519  2.73123  3.46354  2.40513  3.72494  3.29354  2.67741  2.69355  4.24690  2.90347  2.73739  3.18146  2.89801  2.37887  2.77519  2.98518  4.58477  3.61503
          0.00613  5.49312  6.21546  0.61958  0.77255  0.60838  0.78577
     86   4.00859  4.10021  6.10254  5.58743  3.77960  5.50868  6.06781  2.02565  5.47933  2.34462  3.78816  5.67597  5.75338  5.65342  5.56184  4.89810  4.25684  0.45738  6.41243  5.23351    107 V - - -
          2.68618  4.42225  2.77519  2.73123  3.46354  2.40513  3.72494  3.29354  2.67741  2.69355  4.24690  2.90347  2.73739  3.18146  2.89801  2.37887  2.77519  2.98518  4.58477  3.61503
          0.00613  5.49312  6.21546  0.61958  0.77255  0.60838  0.78577
     87   3.12780  5.23529  3.12109  2.87136  3.61420  3.98137  4.19193  2.98875  1.53688  1.65467  3.98010  3.53855  4.36966  3.18540  2.67644  2.74063  3.17571  3.36468  5.75587  4.00285    108 k - - -
          2.68618  4.42225  2.77519  2.73123  3.46354  2.40513  3.72494  3.29354  2.67741  2.69355  4.24690  2.90347  2.73739  3.18146  2.89801  2.37887  2.77519  2.98518  4.58477  3.61503
          0.00613  5.49312  6.21546  0.61958  0.77255  0.60838  0.78577
     88   4.68117  3.51813  6.66624  6.08004  3.96798  6.09665  6.38105  2.84605  5.94254  0.26580  3.06475  6.29380  6.04977  5.71019  5.83040  5.51126  4.87699  3.44278  6.26195  5.35914    109 L - - -
          2.68618  4.42225  2.77519  2.73123  3.46354  2.40513  3.72494  3.29354  2.67741  2.69355  4.24690  2.90347  2.73739  3.18146  2.89801  2.37887  2.77519  2.98518  4.58477  3.61503
          0.00613  5.49312  6.21546  0.61958  0.77255  0.41608  1.07771
     89   2.28204  1.91105  5.14966  4.53534  2.80397  4.36828  4.70112  3.00885  4.32342  1.50597  2.97847  4.52595  4.73210  4.45737  3.54634  3.45056  3.13675  1.94886  5.19912  3.42014    110 l - - -
          2.68618  4.42225  2.77519  2.73123  3.46354  2.40513  3.72494  3.29354  2.67741  2.69355  4.24690  2.90347  2.73739  3.18146  2.89801  2.37887  2.77519  2.98518  4.58477  3.61503
          0.00596  5.52098  6.24333  0.61958  0.77255  0.48576  0.95510
     90   0.97850  2.87004  3.63960  4.10992  3.78981  4.30116  4.62610  2.76481  3.98728  2.46047  3.80035  4.30421  4.67915  4.20367  4.16069  3.19215  2.56383  2.33628  5.30064  4.10975    111 a - - -
          2.68618  4.42225  2.77519  2.73123  3.46354  2.40513  3.72494  3.29354  2.67741  2.69355  4.24690  2.90347  2.73739  3.18146  2.89801  2.37887  2.77519  2.98518  4.58477  3.61503
          0.00596  5.52098  6.24333  0.61958  0.77255  0.48576  0.95510
     91   4.59513  6.52372  5.27920  4.26299  6.10205  5.00939  2.98187  5.43509  2.71842  4.69269  5.62177  4.51146  5.30822  3.09017  0.30977  4.55132  4.63932  5.15620  6.54772  5.50492    112 R - - -
          2.68618  4.42225  2.77519  2.73123  3.46354  2.40513  3.72494  3.29354  2.67741  2.69355  4.24690  2.90347  2.73739  3.18146  2.89801  2.37887  2.77519  2.98518  4.58477  3.61503
          0.00596  5.52098  6.24333  0.61958  0.77255  0.48576  0.95510
     92   4.34660  6.40657  4.98844  4.04104  6.08269  4.86186  4.58945  5.30446  1.16664  4.59662  5.48702  3.12706  5.16730  3.70980  0.74234  4.30584  3.37475  4.99188  6.51988  5.47036    113 r - - -
          2.68618  4.42225  2.77519  2.73123  3.46354  2.40513  3.72494  3.29354  2.67741  2.69355  4.24690  2.90347  2.73739  3.18146  2.89801  2.37887  2.77519  2.98518  4.58477  3.61503
          0.00596  5.52098  6.24333  0.61958  0.77255  0.48576  0.95510
     93   3.13282  5.59989  2.78145  2.83975  4.92689  3.91049  3.23108  4.40049  2.84451  3.12804  3.67586  1.20820  4.30506  2.51902  3.33415  2.16198  2.96078  3.98092  6.04353  4.64341    114 n - - -
          2.68618  4.42225  2.77519  2.73123  3.46354  2.40513  3.72494  3.29354  2.67741  2.69355  4.24690  2.90347  2.73739  3.18146  2.89801  2.37887  2.77519  2.98518  4.58477  3.61503
          0.02059  5.52098  4.11206  0.61958  0.77255  0.48576  0.95510
     94   3.12781  5.63831  2.51639  1.92566  4.98264  3.89636  4.08705  3.95573  2.39795  3.94315  4.67960  2.93014  1.42540  3.18412  2.83630  2.61537  3.06099  4.02864  6.07100  4.65964    115 p - - -
          2.68618  4.42225  2.77519  2.73123  3.46354  2.40513  3.72494  3.29354  2.67741  2.69355  4.24690  2.90347  2.73739  3.18146  2.89801  2.37887  2.77519  2.98518  4.58477  3.61503
          0.00605  5.50644  6.22879  0.61958  0.77255  0.44645  1.02137
     95   2.52744  5.63974  2.28902  2.36935  4.98581  2.62222  3.58836  4.04076  2.00542  3.94545  4.68019  2.70209  3.55341  2.72922  3.31423  1.75983  3.35760  4.03092  6.07177  4.66002    116 s - - -
          2.68618  4.42225  2.77519  2.73123  3.46354  2.40513  3.72494  3.29354  2.67741  2.69355  4.24690  2.90347  2.73739  3.18146  2.89801  2.37887  2.77519  2.98518  4.58477  3.61503
          0.00596  5.52098  6.24333  0.61958  0.77255  0.48576  0.95510
     96   2.77547  4.65024  5.19643  4.58699  3.72455  4.45025  3.59583  2.44637  4.38455  0.83780  3.28519  4.59780  4.80734  4.52173  4.40960  3.76211  3.09305  1.90628  5.28278  4.10996    117 l - - -
          2.68618  4.42225  2.77519  2.73123  3.46354  2.40513  3.72494  3.29354  2.67741  2.69355  4.24690  2.90347  2.73739  3.18146  2.89801  2.37887  2.77519  2.98518  4.58477  3.61503
          0.00608  5.50205  6.22439  0.61958  0.77255  0.48576  0.95510
     97   2.54020  4.23847  4.39873  3.82083  3.83578  3.91608  3.57438  3.06552  3.08970  1.40710  3.08514  4.11654  4.60409  2.90045  3.32284  3.12060  2.56564  2.31293  5.32600  2.55020    118 l - - -
          2.68618  4.42225  2.77519  2.73123  3.46354  2.40513  3.72494  3.29354  2.67741  2.69355  4.24690  2.90347  2.73739  3.18146  2.89801  2.37887  2.77519  2.98518  4.58477  3.61503
          0.00608  5.50205  6.22439  0.61958  0.77255  0.48576  0.95510
     98   2.03075  5.62796  2.93007  1.97601  4.97404  3.22736  4.07522  4.46073  2.34824  3.36184  4.66838  2.24436  4.28174  2.32325  2.51300  2.55233  2.95912  4.01915  6.06003  4.64846    119 e - - -
          2.68618  4.42225  2.77519  2.73123  3.46354  2.40513  3.72494  3.29354  2.67741  2.69355  4.24690  2.90347  2.73739  3.18146  2.89801  2.37887  2.77519  2.98518  4.58477  3.61503
          0.00608  5.50205  6.22439  0.61958  0.77255  0.48576  0.95510
     99   2.52868  4.04225  3.47409  2.28095  4.17167  2.94119  2.37286  3.34622  2.21620  2.49821  3.71908  3.44641  4.32768  2.86749  2.69405  2.52068  3.09167  3.38392  5.89642  3.67577    120 k - - -
          2.68618  4.42225  2.77519  2.73123  3.46354  2.40513  3.72494  3.29354  2.67741  2.69355  4.24690  2.90347  2.73739  3.18146  2.89801  2.37887  2.77519  2.98518  4.58477  3.61503
          0.00608  5.50205  6.22439  0.61958  0.77255  0.48576  0.95510
    100   2.70408  3.93308  5.13768  4.52375  3.66117  4.35937  4.24037  1.81235  4.31262  1.11676  3.19706  4.51605  4.72307  4.44732  3.80539  3.47957  2.99564  1.96063  5.19122  4.01485    121 l - - -
          2.68618  4.42225  2.77519  2.73123  3.46354  2.40513  3.72494  3.29354  2.67741  2.69355  4.24690  2.90347  2.73739  3.18146  2.89801  2.37887  2.77519  2.98518  4.58477  3.61503
          0.00608  5.50205  6.22439  0.61958  0.77255  0.48576  0.95510
    101   2.40540  3.64927  2.62890  2.15278  4.96594  3.88904  3.15529  4.21860  2.04807  3.11374  4.27015  3.00341  4.28247  2.67637  2.33972  2.58808  2.60844  3.65323  6.05571  4.03966    122 k - - -
          2.68618  4.42225  2.77519  2.73123  3.46354  2.40513  3.72494  3.29354  2.67741  2.69355  4.24690  2.90347  2.73739  3.18146  2.89801  2.37887  2.77519  2.98518  4.58477  3.61503
          0.00613  5.49341  6.21576  0.61958  0.77255  0.48576  0.95510
    102   2.25379  5.62258  2.42274  1.80256  4.96840  3.43466  4.07060  4.45491  2.22952  2.81134  4.66305  2.96391  3.82092  2.90666  2.65483  2.36871  2.64966  4.01362  6.05481  4.64339    123 e - - -
          2.68618  4.42225  2.77519  2.73123  3.46354  2.40513  3.72494  3.29354  2.67741  2.69355  4.24690  2.90347  2.73739  3.18146  2.89801  2.37887  2.77519  2.98518  4.58477  3.61503
          0.00613  5.49341  6.21576  0.61958  0.77255  0.48576  0.95510
    103   2.38341  4.00399  4.41295  2.52452  2.10946  4.23017  4.51630  2.88456  2.51567  1.85923  3.64513  4.12349  4.60294  3.99941  3.16714  3.22790  3.39876  2.78800  5.31534  2.24669    124 l - - -
          2.68618  4.42225  2.77519  2.73123  3.46354  2.40513  3.72494  3.29354  2.67741  2.69355  4.24690  2.90347  2.73739  3.18146  2.89801  2.37887  2.77519  2.98518  4.58477  3.61503
          0.00619  5.48387  6.20622  0.61958  0.77255  0.48576  0.95510
    104   2.17573  3.41359  3.33384  2.28587  4.64368  3.58064  2.94221  2.97886  2.71404  2.08734  3.92366  2.91379  4.32180  2.94092  2.81848  2.45102  3.34575  2.99780  5.87356  4.52191    125 l - - -
          2.68618  4.42225  2.77519  2.73123  3.46354  2.40513  3.72494  3.29354  2.67741  2.69355  4.24690  2.90347  2.73739  3.18146  2.89801  2.37887  2.77519  2.98518  4.58477  3.61503
          0.03800  5.45321  3.41114  0.61958  0.77255  0.48576  0.95510
    105   2.45652  5.58357  2.11047  2.28875  4.92896  3.84584  4.03286  4.41516  1.98663  3.29766  4.13120  3.08959  3.22684  2.34489  2.68143  2.41945  2.95685  3.31307  6.01606  4.60492    126 k - - -
          2.68618  4.42225  2.77519  2.73123  3.46354  2.40513  3.72494  3.29354  2.67741  2.69355  4.24690  2.90347  2.73739  3.18146  2.89801  2.37887  2.77519  2.98518  4.58477  3.61503
          0.00659  5.42180  6.14415  0.61958  0.77255  0.61433  0.77871
    106   2.11499  5.58617  2.85989  1.30107  4.93174  3.84658  3.81453  4.41817  2.51675  3.74448  4.62677  2.93798  3.73269  2.73681  3.03033  2.34808  2.94523  3.97709  6.01848  4.60704    127 e - - -
          2.68618  4.42225  2.77519  2.73123  3.46354  2.40513  3.72494  3.29354  2.67741  2.69355  4.24690  2.90347  2.73739  3.18146  2.89801  2.37887  2.77519  2.98518  4.58477  3.61503
          0.00665  5.41179  6.13413  0.61958  0.77255  0.61433  0.77871
    107   2.81115  5.46308  3.12241  2.47133  4.13439  3.53855  3.47671  2.81123  2.49872  1.89666  3.38559  2.94706  4.25677  2.44528  2.30686  2.87582  2.80481  3.82855  5.92456  4.54346    128 l - - -
          2.68618  4.42225  2.77519  2.73123  3.46354  2.40513  3.72494  3.29354  2.67741  2.69355  4.24690  2.90347  2.73739  3.18146  2.89801  2.37887  2.77519  2.98518  4.58477  3.61503
          0.00665  5.41179  6.13413  0.61958  0.77255  0.61433  0.77871
    108   2.26164  5.56671  2.89283  2.54711  4.90702  3.52541  4.03046  2.79802  1.95999  2.97668  4.10450  2.72187  3.06198  2.56791  2.96520  2.19012  2.99617  3.95479  6.00225  4.59418    129 k - - -
          2.68618  4.42225  2.77519  2.73123  3.46354  2.40513  3.72494  3.29354  2.67741  2.69355  4.24690  2.90347  2.73739  3.18146  2.89801  2.37887  2.77519  2.98518  4.58477  3.61503
          0.00665  5.41179  6.13413  0.61958  0.77255  0.61433  0.77871
    109   2.41839  5.55357  3.16488  2.24837  4.88826  1.98587  4.03367  3.77222  2.35229  2.76816  4.59697  2.62038  3.93558  2.77410  3.00650  2.56553  2.85506  2.91006  5.99252  4.58790    130 g - - -
          2.68618  4.42225  2.77519  2.73123  3.46354  2.40513  3.72494  3.29354  2.67741  2.69355  4.24690  2.90347  2.73739  3.18146  2.89801  2.37887  2.77519  2.98518  4.58477  3.61503
          0.00665  5.41179  6.13413  0.61958  0.77255  0.61433  0.77871
    110   2.36851  5.57627  3.03720  2.18711  4.92073  2.29796  4.02819  3.17890  2.26233  3.28499  4.61709  2.63103  3.70800  2.55217  2.84268  2.29976  2.82508  3.96658  6.00932  4.59874    131 e - - -
          2.68618  4.42225  2.77519  2.73123  3.46354  2.40513  3.72494  3.29354  2.67741  2.69355  4.24690  2.90347  2.73739  3.18146  2.89801  2.37887  2.77519  2.98518  4.58477  3.61503
          0.06414  5.39908  2.85415  0.61958  0.77255  0.61433  0.77871
    111   2.59778  5.53214  3.28477  2.43529  4.87283  3.54163  3.74452  4.35571  1.91273  3.21662  4.57395  2.52635  2.99907  2.54729  3.05963  2.12156  2.42275  3.26509  5.96745  3.85651    132 k - - -
          2.68618  4.42225  2.77519  2.73123  3.46354  2.40513  3.72494  3.29354  2.67741  2.69355  4.24690  2.90347  2.73739  3.18146  2.89801  2.37887  2.77519  2.98518  4.58477  3.61503
          0.01769  5.33214  4.36602  0.61958  0.77255  0.40095  1.10771
    112   3.06035  5.56642  3.31089  1.98777  4.90984  2.96501  4.02156  4.39437  1.71883  3.47707  3.43820  2.80474  4.22803  2.68864  2.41346  2.06450  3.16191  3.51051  5.99993  4.59036    133 k - - -
          2.68618  4.42225  2.77519  2.73123  3.46354  2.40513  3.72494  3.29354  2.67741  2.69355  4.24690  2.90347  2.73739  3.18146  2.89801  2.37887  2.77519  2.98518  4.58477  3.61503
          0.02847  5.39657  3.74920  0.61958  0.77255  0.58875  0.80972
    113   2.83157  5.53596  3.17649  2.23082  3.93261  3.45710  3.76111  3.02264  1.61878  3.36214  4.57921  3.09189  3.42593  2.98359  2.70956  2.39820  2.33511  3.64358  5.97458  4.56963    134 k - - -
          2.68618  4.42225  2.77519  2.73123  3.46354  2.40513  3.72494  3.29354  2.67741  2.69355  4.24690  2.90347  2.73739  3.18146  2.89801  2.37887  2.77519  2.98518  4.58477  3.61503
          0.00690  5.37500  6.09735  0.61958  0.77255  0.66635  0.72068
    114   2.61014  5.56154  3.01721  2.30553  4.90771  3.18428  3.63771  4.39442  1.81077  3.66742  4.60193  2.88982  3.82317  2.38824  1.93239  2.50682  2.81449  3.95277  5.99353  4.58197    135 k - - -
          2.68618  4.42225  2.77519  2.73123  3.46354  2.40513  3.72494  3.29354  2.67741  2.69355  4.24690  2.90347  2.73739  3.18146  2.89801  2.37887  2.77519  2.98518  4.58477  3.61503
          0.00697  5.36491  6.08726  0.61958  0.77255  0.66635  0.72068
    115   2.82373  5.55420  3.30183  2.62457  4.36523  3.82388  3.54879  4.38187  1.32179  3.55262  4.59553  2.74349  3.39604  2.79504  2.07118  2.39138  3.28095  3.94450  5.98624  4.57859    136 k - - -
          2.68618  4.42225  2.77519  2.73123  3.46354  2.40513  3.72494  3.29354  2.67741  2.69355  4.24690  2.90347  2.73739  3.18146  2.89801  2.37887  2.77519  2.98518  4.58477  3.61503
          0.00697  5.36491  6.08726  0.61958  0.77255  0.66635  0.72068
    116   2.28612  5.55092  3.14541  2.03205  4.89474  3.53377  3.73160  4.37981  1.57203  3.85566  3.65541  2.88581  3.70376  3.10140  2.55844  2.31973  3.16271  3.31736  5.98434  4.57417    137 k - - -
          2.68618  4.42225  2.77519  2.73123  3.46354  2.40513  3.72494  3.29354  2.67741  2.69355  4.24690  2.90347  2.73739  3.18146  2.89801  2.37887  2.77519  2.98518  4.58477  3.61503
          0.00709  5.34855  6.07089  0.61958  0.77255  0.66635  0.72068
    117   2.28478  5.53037  2.63108  2.73442  4.86892  3.11296  3.99931  3.83429  1.50677  3.41622  4.57278  2.65010  3.28023  3.09777  2.77763  2.69962  2.69931  3.28834  5.96701  4.56005    138 k - - -
          2.68618  4.42225  2.77519  2.73123  3.46354  2.40513  3.72494  3.29354  2.67741  2.69355  4.24690  2.90347  2.73739  3.18146  2.89801  2.37887  2.77519  2.98518  4.58477  3.61503
          0.47515  5.31075  0.98545  0.61958  0.77255  0.66635  0.72068
    118   2.69398  5.25322  2.31178  2.54025  4.56885  3.60230  3.79469  4.03395  2.41365  3.16919  4.30320  2.22764  3.99624  2.90197  2.86079  1.97172  2.48581  3.01892  5.70543  4.31348    139 s - - -
          2.68618  4.42225  2.77519  2.73123  3.46354  2.40513  3.72494  3.29354  2.67741  2.69355  4.24690  2.90347  2.73739  3.18146  2.89801  2.37887  2.77519  2.98518  4.58477  3.61503
          0.01173  4.84733  5.56968  0.61958  0.77255  1.45078  0.26708
    119   2.59041  5.26095  2.65223  2.42918  4.57933  3.60008  3.79055  3.67529  2.29762  3.55482  4.30885  2.86797  3.20356  2.57994  3.02465  1.97336  2.57757  2.52857  5.71003  4.31574    140 s - - -
          2.68618  4.42225  2.77519  2.73123  3.46354  2.40513  3.72494  3.29354  2.67741  2.69355  4.24690  2.90347  2.73739  3.18146  2.89801  2.37887  2.77519  2.98518  4.58477  3.61503
          0.01173  4.84733  5.56968  0.61958  0.77255  1.10059  0.40448
    120   2.14140  5.35020  3.10928  2.30559  4.68845  3.02094  3.57321  4.16950  2.33055  3.65252  4.39286  2.90250  2.66578  2.51002  2.89615  2.38011  2.26788  3.73721  5.78699  4.38031    141 a - - -
          2.68442  4.42217  2.77120  2.72898  3.46343  2.40846  3.72747  3.29769  2.67461  2.69349  4.25022  2.90139  2.73939  3.18527  2.89971  2.37654  2.77293  2.98775  4.59102  3.61694
          1.42913  0.31488  3.48660  3.12676  0.04485  0.22948  1.58448
    121   2.53649  5.51029  2.81798  2.59958  4.85490  3.77250  3.96117  4.34018  1.47469  3.81514  4.55170  2.74799  3.23747  3.05814  2.65097  1.83686  3.10797  3.90081  5.94308  4.53276    184 k - - -
          2.68618  4.42225  2.77519  2.73123  3.46354  2.40513  3.72494  3.29354  2.67741  2.69355  4.24690  2.90347  2.73739  3.18146  2.89801  2.37887  2.77519  2.98518  4.58477  3.61503
          0.00770  5.26668  5.98903  0.61958  0.77255  0.64197  0.74708
    122   2.80270  5.50470  3.25229  2.57229  4.84876  3.41402  3.96159  4.33193  1.69655  3.80887  4.54693  2.69693  3.10036  3.05904  2.00515  2.07416  2.55368  3.89508  5.93800  4.53040    185 k - - -
          2.68618  4.42225  2.77519  2.73123  3.46354  2.40513  3.72494  3.29354  2.67741  2.69355  4.24690  2.90347  2.73739  3.18146  2.89801  2.37887  2.77519  2.98518  4.58477  3.61503
          0.00770  5.26668  5.98903  0.61958  0.77255  0.64197  0.74708
    123   3.02949  5.41049  3.33554  2.69204  3.54051  3.81926  4.00028  3.69725  1.73365  3.42132  4.46447  3.30837  4.20949  2.96988  1.60935  1.96227  3.01972  3.77881  5.86437  4.49277    186 r - - -
          2.68618  4.42225  2.77519  2.73123  3.46354  2.40513  3.72494  3.29354  2.67741  2.69355  4.24690  2.90347  2.73739  3.18146  2.89801  2.37887  2.77519  2.98518  4.58477  3.61503
          0.00786  5.24569  5.96804  0.61958  0.77255  0.64197  0.74708
    124   3.16051  5.60354  3.42655  2.85568  4.97738  3.56628  4.04041  4.43041  0.90655  3.89275  4.65472  3.22646  3.91398  2.33065  2.77228  2.96328  2.74610  4.01356  5.99844  4.64281    187 k - - -
          2.68618  4.42225  2.77519  2.73123  3.46354  2.40513  3.72494  3.29354  2.67741  2.69355  4.24690  2.90347  2.73739  3.18146  2.89801  2.37887  2.77519  2.98518  4.58477  3.61503
          0.00786  5.24569  5.96804  0.61958  0.77255  0.64197  0.74708
    125   2.30281  5.48666  3.05284  2.48131  4.82796  3.31439  3.94767  3.79824  1.89043  3.79034  4.52836  2.78242  3.18417  3.04524  2.55056  1.75387  3.07094  3.42621  5.92163  4.51301    188 s - - -
          2.68618  4.42225  2.77519  2.73123  3.46354  2.40513  3.72494  3.29354  2.67741  2.69355  4.24690  2.90347  2.73739  3.18146  2.89801  2.37887  2.77519  2.98518  4.58477  3.61503
          0.00810  5.21633  5.93867  0.61958  0.77255  0.64197  0.74708
    126   2.52253  5.09358  3.44300  2.77324  3.83743  2.46801  4.04584  2.96748  2.01481  2.28804  3.75412  3.16872  3.35285  3.21774  2.79383  2.32960  3.21407  2.94340  5.61359  4.29895    189 k - - -
          2.68618  4.42225  2.77519  2.73123  3.46354  2.40513  3.72494  3.29354  2.67741  2.69355  4.24690  2.90347  2.73739  3.18146  2.89801  2.37887  2.77519  2.98518  4.58477  3.61503
          0.00810  5.21633  5.93867  0.61958  0.77255  0.64197  0.74708
    127   2.24644  5.48112  2.25030  2.41484  4.82534  2.82408  3.93327  4.31076  1.98923  3.49467  4.52210  2.74213  4.13944  3.02997  2.71290  1.96996  3.20354  3.57483  5.91427  4.50374    190 s - - -
          2.68618  4.42225  2.77519  2.73123  3.46354  2.40513  3.72494  3.29354  2.67741  2.69355  4.24690  2.90347  2.73739  3.18146  2.89801  2.37887  2.77519  2.98518  4.58477  3.61503
          0.00816  5.20865  5.93100  0.61958  0.77255  0.64197  0.74708
    128   2.86479  5.44334  2.93593  2.38379  4.77374  3.22614  3.93614  3.38430  1.50354  2.87726  4.48788  3.02046  2.96807  2.81344  3.05407  2.80961  2.54063  3.18286  5.88489  4.48297    191 k - - -
          2.68618  4.42225  2.77519  2.73123  3.46354  2.40513  3.72494  3.29354  2.67741  2.69355  4.24690  2.90347  2.73739  3.18146  2.89801  2.37887  2.77519  2.98518  4.58477  3.61503
          0.00816  5.20865  5.93100  0.61958  0.77255  0.64197  0.74708
    129   2.42287  5.47371  2.91774  2.46142  4.81677  3.00683  3.13674  4.30132  2.19427  3.77814  4.51495  3.01230  3.65757  3.02654  2.75127  1.51703  2.84186  3.53463  5.90760  4.49786    192 s - - -
          2.68618  4.42225  2.77519  2.73123  3.46354  2.40513  3.72494  3.29354  2.67741  2.69355  4.24690  2.90347  2.73739  3.18146  2.89801  2.37887  2.77519  2.98518  4.58477  3.61503
          0.00830  5.19202  5.91437  0.61958  0.77255  0.64197  0.74708
    130   2.65771  5.47429  2.15879  2.56243  4.82003  3.73410  3.92183  4.30651  1.85311  3.77978  4.51489  2.57833  3.71486  2.37220  2.68335  2.17704  2.69919  3.86531  5.90642  4.49497    193 k - - -
          2.68618  4.42225  2.77519  2.73123  3.46354  2.40513  3.72494  3.29354  2.67741  2.69355  4.24690  2.90347  2.73739  3.18146  2.89801  2.37887  2.77519  2.98518  4.58477  3.61503
          0.03437  5.15879  3.57434  0.61958  0.77255  0.64197  0.74708
    131   2.93293  5.43743  2.71553  2.45203  3.87382  3.27268  3.41827  3.23954  2.15969  3.74161  4.47877  2.67078  2.65794  2.58843  2.71696  1.96960  3.03590  3.62459  5.87166  4.46228    194 s - - -
          2.68618  4.42225  2.77519  2.73123  3.46354  2.40513  3.72494  3.29354  2.67741  2.69355  4.24690  2.90347  2.73739  3.18146  2.89801  2.37887  2.77519  2.98518  4.58477  3.61503
          0.38031  5.13322  1.16972  0.61958  0.77255  0.71090  0.67570
    132   2.20101  4.60933  3.53537  2.48987  3.76331  3.22339  3.97643  2.07285  2.43384  2.16379  3.70802  3.41383  4.11833  3.25554  3.32357  2.96990  2.68929  2.74533  5.17973  3.92733    195 i - - -
          2.68632  4.42280  2.77427  2.73100  3.46266  2.40568  3.72550  3.29409  2.67759  2.69321  4.24373  2.90402  2.73775  3.18202  2.89734  2.37897  2.77484  2.98574  4.58331  3.61559
          0.95815  0.69916  2.12533  1.23520  0.34359  0.41903  1.07202
    133   2.87183  5.33955  2.68735  2.19280  4.66694  2.36226  3.84124  4.14064  2.14296  3.63726  3.93610  3.12652  4.04524  2.76938  3.07292  1.99497  2.84390  2.97449  5.78295  3.32237    201 s - - -
          2.68618  4.42225  2.77519  2.73123  3.46354  2.40513  3.72494  3.29354  2.67741  2.69355  4.24690  2.90347  2.73739  3.18146  2.89801  2.37887  2.77519  2.98518  4.58477  3.61503
          0.09658  4.98823  2.46219  0.61958  0.77255  0.90375  0.51928
    134   2.40762  5.29481  3.11814  2.39900  4.61531  2.18731  3.43314  4.08417  2.26121  3.34545  3.97783  2.59901  4.02121  2.92290  2.81547  2.07108  2.91953  3.67219  5.74244  3.65343    202 s - - -
          2.68618  4.42225  2.77519  2.73123  3.46354  2.40513  3.72494  3.29354  2.67741  2.69355  4.24690  2.90347  2.73739  3.18146  2.89801  2.37887  2.77519  2.98518  4.58477  3.61503
          0.01088  4.92178  5.64412  0.61958  0.77255  1.01888  0.44785
    135   2.73224  5.36383  2.17451  2.02262  4.70831  3.62538  3.81406  4.19401  2.25392  3.24215  4.40486  2.87099  3.07664  2.73847  2.44253  2.15252  3.08530  3.75420  5.79659  4.38571    203 e - - -
          2.68618  4.42225  2.77519  2.73123  3.46354  2.40513  3.72494  3.29354  2.67741  2.69355  4.24690  2.90347  2.73739  3.18146  2.89801  2.37887  2.77519  2.98518  4.58477  3.61503
          0.01092  4.91810  5.64044  0.61958  0.77255  1.06118  0.42472
    136   2.17748  5.26144  2.69021  2.49916  4.56956  3.63297  3.43571  3.67102  2.29733  3.55085  4.31229  3.11654  4.02575  2.93449  2.84603  1.62734  2.82699  3.01824  5.71709  4.32983    204 s - - -
          2.68618  4.42225  2.77519  2.73123  3.46354  2.40513  3.72494  3.29354  2.67741  2.69355  4.24690  2.90347  2.73739  3.18146  2.89801  2.37887  2.77519  2.98518  4.58477  3.61503
          0.02559  4.91810  4.02029  0.61958  0.77255  1.06118  0.42472
    137   2.40543  5.31225  2.14921  2.54481  4.64245  3.17806  3.80633  3.49480  2.15065  3.61133  3.91008  3.09049  3.10080  2.54175  3.03749  1.98107  3.06953  3.69497  5.75434  4.35263    205 s - - -
          2.68618  4.42225  2.77519  2.73123  3.46354  2.40513  3.72494  3.29354  2.67741  2.69355  4.24690  2.90347  2.73739  3.18146  2.89801  2.37887  2.77519  2.98518  4.58477  3.61503
          0.01108  4.90360  5.62594  0.61958  0.77255  0.82790  0.57442
    138   2.47107  5.25640  2.75729  2.60858  4.55500  2.76874  3.85203  4.00924  2.43989  2.83377  3.68867  3.14763  4.05147  2.78567  2.87434  1.75277  2.35689  3.62190  5.71836  4.33760    206 s - - -
          2.68618  4.42225  2.77519  2.73123  3.46354  2.40513  3.72494  3.29354  2.67741  2.69355  4.24690  2.90347  2.73739  3.18146  2.89801  2.37887  2.77519  2.98518  4.58477  3.61503
          0.01071  4.93759  5.65994  0.61958  0.77255  0.97880  0.47122
    139   2.85503  5.36603  2.40210  1.80855  4.71127  3.18823  3.81429  4.19724  2.00649  3.67108  3.76003  2.81261  4.02061  2.68875  2.28301  2.52072  3.08626  3.75682  5.79815  4.38718    207 e - - -
          2.68618  4.42225  2.77519  2.73123  3.46354  2.40513  3.72494  3.29354  2.67741  2.69355  4.24690  2.90347  2.73739  3.18146  2.89801  2.37887  2.77519  2.98518  4.58477  3.61503
          0.06403  4.93759  2.90306  0.61958  0.77255  0.97880  0.47122
    140   2.33467  5.32815  2.65733  2.16558  4.66791  3.28085  3.79333  4.15017  2.23524  3.63119  4.37031  2.67341  2.95417  2.89144  2.67611  2.57722  2.34479  3.01928  5.76407  4.35628    208 e - - -
          2.68618  4.42225  2.77519  2.73123  3.46354  2.40513  3.72494  3.29354  2.67741  2.69355  4.24690  2.90347  2.73739  3.18146  2.89801  2.37887  2.77519  2.98518  4.58477  3.61503
          0.03978  4.86816  3.46381  0.61958  0.77255  1.05865  0.42606
    141   2.24589  3.75247  3.69576  3.12838  3.68525  3.80112  4.05440  2.22849  2.42474  2.33796  3.65089  3.53561  2.83075  2.86738  3.43780  2.54110  3.05513  2.41509  5.12940  3.89446    209 i - - -
          2.68618  4.42225  2.77519  2.73123  3.46354  2.40513  3.72494  3.29354  2.67741  2.69355  4.24690  2.90347  2.73739  3.18146  2.89801  2.37887  2.77519  2.98518  4.58477  3.61503
          0.05597  4.84019  3.06767  0.61958  0.77255  1.09636  0.40659
    142   2.22348  4.76167  3.38672  2.82557  3.94267  3.69552  3.57518  3.32657  2.80459  2.72733  3.07213  3.30572  3.12851  3.13840  2.48870  2.31077  2.21929  2.62763  5.30889  4.02721    210 t - - -
          2.68618  4.42225  2.77519  2.73123  3.46354  2.40513  3.72494  3.29354  2.67741  2.69355  4.24690  2.90347  2.73739  3.18146  2.89801  2.37887  2.77519  2.98518  4.58477  3.61503
          0.01234  4.79657  5.51891  0.61958  0.77255  1.15058  0.38046
    143   2.82133  4.69697  3.48051  2.92449  3.86504  3.73399  3.96735  2.63301  2.42805  1.62336  3.79438  2.22418  3.39731  3.21739  3.26712  2.77797  3.05349  2.98573  5.25727  3.99451    211 l - - -
          2.68618  4.42225  2.77519  2.73123  3.46354  2.40513  3.72494  3.29354  2.67741  2.69355  4.24690  2.90347  2.73739  3.18146  2.89801  2.37887  2.77519  2.98518  4.58477  3.61503
          0.01234  4.79657  5.51891  0.61958  0.77255  1.15058  0.38046
    144   2.21255  4.97615  3.21708  2.66057  3.61170  3.63431  3.84605  3.62797  2.65285  3.23845  4.05548  3.17624  2.88637  2.07588  3.11323  2.13135  2.42138  3.30988  5.48947  3.51314    212 q - - -
          2.68618  4.42225  2.77519  2.73123  3.46354  2.40513  3.72494  3.29354  2.67741  2.69355  4.24690  2.90347  2.73739  3.18146  2.89801  2.37887  2.77519  2.98518  4.58477  3.61503
          0.03348  4.79657  3.70211  0.61958  0.77255  1.15058  0.38046
    145   2.36985  5.17565  3.09339  2.53860  3.75762  2.97854  3.78076  3.93120  2.53663  3.46535  4.23476  2.30822  3.97835  2.67108  2.20702  2.36663  2.32922  3.54457  5.64311  4.26397    213 r - - -
          2.68618  4.42225  2.77519  2.73123  3.46354  2.40513  3.72494  3.29354  2.67741  2.69355  4.24690  2.90347  2.73739  3.18146  2.89801  2.37887  2.77519  2.98518  4.58477  3.61503
          0.01261  4.77569  5.49803  0.61958  0.77255  1.17474  0.36947
    146   2.78938  5.24424  2.67061  2.50444  4.56678  2.86995  3.76128  3.46273  2.12052  3.53979  4.29099  2.64081  3.19693  2.86541  2.11692  2.36055  3.02053  3.31202  4.18839  4.29394    214 r - - -
          2.68618  4.42225  2.77519  2.73123  3.46354  2.40513  3.72494  3.29354  2.67741  2.69355  4.24690  2.90347  2.73739  3.18146  2.89801  2.37887  2.77519  2.98518  4.58477  3.61503
          0.03495  4.77569  3.65282  0.61958  0.77255  1.17474  0.36947
    147   2.22525  5.16410  3.08704  2.27510  4.45964  3.57820  3.77087  3.91134  1.99690  2.75411  4.21864  2.64755  3.97039  2.88645  2.72958  2.44740  2.58757  2.97899  5.62768  4.24987    215 k - - -
          2.68618  4.42225  2.77519  2.73123  3.46354  2.40513  3.72494  3.29354  2.67741  2.69355  4.24690  2.90347  2.73739  3.18146  2.89801  2.37887  2.77519  2.98518  4.58477  3.61503
          0.05263  4.75362  3.15476  0.61958  0.77255  1.19912  0.35876
    148   2.53531  4.94066  3.18871  2.63071  4.17234  2.95295  3.81361  3.58443  2.33417  2.28905  4.01519  2.68254  3.19970  2.97033  2.79294  2.65307  2.45837  2.68185  5.45020  4.12199    216 l - - -
          2.68618  4.42225  2.77519  2.73123  3.46354  2.40513  3.72494  3.29354  2.67741  2.69355  4.24690  2.90347  2.73739  3.18146  2.89801  2.37887  2.77519  2.98518  4.58477  3.61503
          0.08672  4.71440  2.60227  0.61958  0.77255  1.23982  0.34170
    149   2.29898  4.61328  3.47570  2.90613  3.29730  3.69380  3.91974  3.13149  2.44993  2.28830  3.70652  3.35411  4.07558  3.18046  1.84491  2.92828  2.99801  2.45340  5.17425  3.91871    217 r - - -
          2.68618  4.42225  2.77519  2.73123  3.46354  2.40513  3.72494  3.29354  2.67741  2.69355  4.24690  2.90347  2.73739  3.18146  2.89801  2.37887  2.77519  2.98518  4.58477  3.61503
          0.01442  4.64210  5.36445  0.61958  0.77255  0.92811  0.50302
    150   1.93302  5.23311  2.84854  2.51231  4.55038  2.73444  3.76918  4.01666  2.26667  3.52715  4.28312  3.05553  3.15414  2.43119  3.00485  2.26856  3.02581  3.60914  5.68459  3.27501    218 a - - -
          2.68520  4.42257  2.77551  2.73155  3.46386  2.40535  3.72526  3.29323  2.67735  2.69387  4.24722  2.90379  2.73772  3.18178  2.89833  2.37819  2.77440  2.98550  4.58381  3.61535
          0.91952  0.51551  5.49879  0.51131  0.91557  0.95671  0.48476
    151   2.49122  4.30883  4.28131  3.28274  2.67485  3.92983  4.23214  2.01046  3.57670  1.89876  2.98584  3.90673  3.22521  3.79835  3.76069  2.20074  2.77520  2.56096  4.92020  3.72785    221 l - - -
          2.68618  4.42225  2.77519  2.73123  3.46354  2.40513  3.72494  3.29354  2.67741  2.69355  4.24690  2.90347  2.73739  3.18146  2.89801  2.37887  2.77519  2.98518  4.58477  3.61503
          0.04302  4.84052  3.37535  0.61958  0.77255  1.04042  0.43588
    152   2.45951  5.29285  2.29939  2.24256  4.17787  2.67458  3.07135  4.10623  2.51179  3.59369  4.33631  3.05593  3.97784  2.70376  2.38021  2.47873  2.68660  3.20663  5.73181  4.32717    222 e - - -
          2.68618  4.42225  2.77519  2.73123  3.46354  2.40513  3.72494  3.29354  2.67741  2.69355  4.24690  2.90347  2.73739  3.18146  2.89801  2.37887  2.77519  2.98518  4.58477  3.61503
          0.01200  4.82464  5.54698  0.61958  0.77255  1.11631  0.39673
    153   2.81974  4.46767  3.82636  2.97823  2.41552  3.83075  3.59258  2.02383  2.70938  1.92029  3.57457  3.62251  3.85288  3.47991  2.92784  2.63095  3.05139  2.73470  5.05845  3.83757    223 l - - -
          2.68618  4.42225  2.77519  2.73123  3.46354  2.40513  3.72494  3.29354  2.67741  2.69355  4.24690  2.90347  2.73739  3.18146  2.89801  2.37887  2.77519  2.98518  4.58477  3.61503
          0.01200  4.82464  5.54698  0.61958  0.77255  1.05729  0.42678
    154   2.23382  5.28114  2.26879  2.27937  4.60435  3.59733  3.79326  3.15960  2.42497  3.57755  4.32919  2.65982  3.99462  2.89799  3.03065  1.91021  2.68767  3.66027  5.72799  4.32942    224 s - - -
          2.68618  4.42225  2.77519  2.73123  3.46354  2.40513  3.72494  3.29354  2.67741  2.69355  4.24690  2.90347  2.73739  3.18146  2.89801  2.37887  2.77519  2.98518  4.58477  3.61503
          0.01181  4.84032  5.56267  0.61958  0.77255  0.54426  0.86815
    155   3.08937  5.60041  1.09121  2.04965  4.92444  3.72136  4.01291  4.41242  2.81330  3.30119  4.66266  3.18637  4.18603  3.12931  2.80860  2.39668  3.33285  3.98301  6.03999  4.61178    225 d - - -
          2.68618  4.42225  2.77519  2.73123  3.46354  2.40513  3.72494  3.29354  2.67741  2.69355  4.24690  2.90347  2.73739  3.18146  2.89801  2.37887  2.77519  2.98518  4.58477  3.61503
          0.03347  5.01305  3.63959  0.61958  0.77255  0.81366  0.58561
    156   2.66499  5.38607  2.29460  1.93135  4.73025  3.31832  3.83648  4.21594  2.14304  3.44390  4.42727  2.99634  2.92632  2.93341  2.71762  2.02534  3.10781  3.77629  5.81908  4.40802    226 e - - -
          2.68618  4.42225  2.77519  2.73123  3.46354  2.40513  3.72494  3.29354  2.67741  2.69355  4.24690  2.90347  2.73739  3.18146  2.89801  2.37887  2.77519  2.98518  4.58477  3.61503
          0.01016  4.98975  5.71209  0.61958  0.77255  0.79710  0.59899
    157   2.73179  5.92531  0.91610  2.12554  5.23590  3.76425  4.18696  4.75495  2.83625  4.21906  5.00900  2.58281  4.31413  3.32177  3.66079  2.53680  3.58750  4.30366  6.35755  4.87197    227 d - - -
          2.68618  4.42225  2.77519  2.73123  3.46354  2.40513  3.72494  3.29354  2.67741  2.69355  4.24690  2.90347  2.73739  3.18146  2.89801  2.37887  2.77519  2.98518  4.58477  3.61503
          0.01015  4.99147  5.71381  0.61958  0.77255  0.83213  0.57114
    158   2.87618  5.38115  2.35458  2.19864  4.72331  2.35291  3.09822  4.20762  2.42367  3.07899  4.42276  2.32885  4.04288  2.59291  3.06710  2.42135  3.10756  3.28200  5.81536  4.40552    228 e - - -
          2.68618  4.42225  2.77519  2.73123  3.46354  2.40513  3.72494  3.29354  2.67741  2.69355  4.24690  2.90347  2.73739  3.18146  2.89801  2.37887  2.77519  2.98518  4.58477  3.61503
          0.01015  4.99147  5.71381  0.61958  0.77255  0.83213  0.57114
    159   2.77376  5.40526  1.70182  1.95405  4.74737  3.65405  3.85238  4.23304  2.59356  3.05634  4.44782  2.68343  3.50459  2.43757  2.51566  2.85643  3.12805  3.79453  5.83839  4.42616    229 d - - -
          2.68618  4.42225  2.77519  2.73123  3.46354  2.40513  3.72494  3.29354  2.67741  2.69355  4.24690  2.90347  2.73739  3.18146  2.89801  2.37887  2.77519  2.98518  4.58477  3.61503
          0.01040  4.96666  5.68900  0.61958  0.77255  0.83213  0.57114
    160   3.12685  5.65016  1.23977  1.57928  3.30298  3.70870  4.03827  4.45444  2.87511  3.94204  4.71567  3.17000  3.18720  2.90964  3.40204  3.06323  3.37528  4.02609  6.08836  4.64658    230 d - - -
          2.68618  4.42225  2.77519  2.73123  3.46354  2.40513  3.72494  3.29354  2.67741  2.69355  4.24690  2.90347  2.73739  3.18146  2.89801  2.37887  2.77519  2.98518  4.58477  3.61503
          0.03074  4.91199  3.77616  0.61958  0.77255  0.83213  0.57114
    161   2.68630  5.30488  2.43220  1.94967  4.63396  3.61260  3.32193  4.10882  2.54276  3.60332  3.58444  2.33981  4.00580  2.90323  2.68385  2.40270  2.94245  2.94975  5.74724  3.28507    231 e - - -
          2.68618  4.42225  2.77519  2.73123  3.46354  2.40513  3.72494  3.29354  2.67741  2.69355  4.24690  2.90347  2.73739  3.18146  2.89801  2.37887  2.77519  2.98518  4.58477  3.61503
          0.05173  4.89246  3.14869  0.61958  0.77255  0.86684  0.54521
    162   2.14286  4.94386  2.77603  2.72017  3.04731  2.37326  3.88776  3.57379  2.71263  2.54553  4.02892  2.91171  4.06223  3.05696  3.16603  2.26774  2.61272  3.27020  5.46951  4.15238    232 a - - -
          2.68618  4.42225  2.77519  2.73123  3.46354  2.40513  3.72494  3.29354  2.67741  2.69355  4.24690  2.90347  2.73739  3.18146  2.89801  2.37887  2.77519  2.98518  4.58477  3.61503
          0.31720  4.85240  1.33178  0.61958  0.77255  0.93255  0.50013
    163   2.41699  5.19476  1.73537  2.45102  4.51612  3.51492  3.71199  3.97997  2.14674  3.01891  4.24648  2.99330  3.91779  2.68181  2.53971  2.72945  2.98772  3.57345  5.63768  4.24880    233 d - - -
          2.68618  4.42225  2.77519  2.73123  3.46354  2.40513  3.72494  3.29354  2.67741  2.69355  4.24690  2.90347  2.73739  3.18146  2.89801  2.37887  2.77519  2.98518  4.58477  3.61503
          0.01581  4.55101  5.27335  0.61958  0.77255  1.27256  0.32866
    164   2.33348  3.12283  3.33624  2.26828  3.98672  2.99302  3.90134  3.37370  2.77856  3.03710  3.88484  3.24939  3.98688  3.11075  3.20293  1.75169  2.95523  2.57904  5.33721  4.05400    234 s - - -
          2.68571  4.42364  2.77341  2.73231  3.46300  2.40428  3.72634  3.29493  2.67846  2.69331  4.24730  2.90437  2.73733  3.18239  2.89833  2.37802  2.77588  2.98290  4.58616  3.61642
          1.19908  0.40452  3.46626  2.02047  0.14225  1.04576  0.43297
    165   2.73884  5.08186  3.05730  1.93423  4.36512  3.53846  2.96090  3.80839  2.49121  2.71132  3.20400  2.75439  3.93044  2.85383  2.59815  2.17007  2.96965  3.43911  5.55218  4.18444    244 e - - -
          2.68618  4.42225  2.77519  2.73123  3.46354  2.40513  3.72494  3.29354  2.67741  2.69355  4.24690  2.90347  2.73739  3.18146  2.89801  2.37887  2.77519  2.98518  4.58477  3.61503
          0.01489  4.61014  5.33248  0.61958  0.77255  0.96845  0.47751
    166   2.83691  5.04662  3.23555  2.43191  4.30788  3.64733  3.81350  3.71915  2.32961  2.64901  3.15313  3.17154  4.03219  2.95742  1.57659  2.37110  3.06110  3.39218  5.52094  4.20124    245 r - - -
          2.68618  4.42225  2.77519  2.73123  3.46354  2.40513  3.72494  3.29354  2.67741  2.69355  4.24690  2.90347  2.73739  3.18146  2.89801  2.37887  2.77519  2.98518  4.58477  3.61503
          0.01362  4.69881  5.42115  0.61958  0.77255  1.13269  0.38885
    167   2.46780  5.09894  3.10118  2.35566  4.37958  2.17015  3.77217  2.73599  1.97824  3.37560  4.16163  3.07994  3.16240  2.89781  2.78739  2.77889  3.00813  3.45514  5.57431  4.21291    246 k - - -
          2.68618  4.42225  2.77519  2.73123  3.46354  2.40513  3.72494  3.29354  2.67741  2.69355  4.24690  2.90347  2.73739  3.18146  2.89801  2.37887  2.77519  2.98518  4.58477  3.61503
          0.01362  4.69881  5.42115  0.61958  0.77255  1.02763  0.44294
    168   2.47163  5.28734  2.63020  2.20196  4.63163  3.54976  3.73829  4.11645  1.92296  3.59163  4.32871  2.73636  3.94483  2.46646  2.25409  2.45375  2.80700  3.67767  5.71967  4.30991    247 k - - -
          2.68618  4.42225  2.77519  2.73123  3.46354  2.40513  3.72494  3.29354  2.67741  2.69355  4.24690  2.90347  2.73739  3.18146  2.89801  2.37887  2.77519  2.98518  4.58477  3.61503
          0.01319  4.73095  5.45330  0.61958  0.77255  1.09635  0.40660
    169   2.10069  4.79563  3.30664  2.57721  3.07363  2.32345  3.87183  3.38034  2.31360  3.03432  3.88150  3.23981  4.03992  3.07024  3.16814  2.42581  3.00816  2.69213  5.33292  3.36843    248 a - - -
          2.68618  4.42225  2.77519  2.73123  3.46354  2.40513  3.72494  3.29354  2.67741  2.69355  4.24690  2.90347  2.73739  3.18146  2.89801  2.37887  2.77519  2.98518  4.58477  3.61503
          0.01319  4.73095  5.45330  0.61958  0.77255  1.04444  0.43369
    170   2.73015  4.69315  3.88669  3.73904  5.13214  2.31472  4.90583  4.62429  3.95534  4.27201  5.06135  3.84839  0.71282  4.18513  4.25252  2.17506  3.26042  3.90578  6.43393  5.24717    249 p - - -
          2.68618  4.42225  2.77519  2.73123  3.46354  2.40513  3.72494  3.29354  2.67741  2.69355  4.24690  2.90347  2.73739  3.18146  2.89801  2.37887  2.77519  2.98518  4.58477  3.61503
          0.14654  4.74605  2.05865  0.61958  0.77255  1.07839  0.41573
    171   2.19921  5.13969  3.03598  2.04485  3.55508  3.35307  3.72214  3.89867  1.87684  3.42616  4.19350  3.01945  3.92492  2.83514  2.52038  2.72831  2.58080  3.50858  5.59748  4.21752    250 k - - -
          2.68618  4.42225  2.77519  2.73123  3.46354  2.40513  3.72494  3.29354  2.67741  2.69355  4.24690  2.90347  2.73739  3.18146  2.89801  2.37887  2.77519  2.98518  4.58477  3.61503
          0.01509  4.59709  5.31944  0.61958  0.77255  1.21750  0.35093
    172   2.42155  5.11581  2.73209  2.34432  3.14755  3.52398  3.71670  3.86531  2.13595  3.39983  4.16983  3.01341  3.91657  2.83171  2.06290  2.39310  2.96207  3.48034  5.57798  3.61644    251 r - - -
          2.68618  4.42225  2.77519  2.73123  3.46354  2.40513  3.72494  3.29354  2.67741  2.69355  4.24690  2.90347  2.73739  3.18146  2.89801  2.37887  2.77519  2.98518  4.58477  3.61503
          0.01509  4.59709  5.31944  0.61958  0.77255  1.21750  0.35093
    173   2.40389  5.17454  2.54580  2.45121  4.49244  3.51480  3.70719  3.95885  2.45253  3.46813  4.22400  2.99427  3.13042  2.39873  2.11038  2.39609  2.96573  3.55090  5.62428  3.16524    252 r - - -
          2.68618  4.42225  2.77519  2.73123  3.46354  2.40513  3.72494  3.29354  2.67741  2.69355  4.24690  2.90347  2.73739  3.18146  2.89801  2.37887  2.77519  2.98518  4.58477  3.61503
          0.06832  4.59709  2.88309  0.61958  0.77255  1.21750  0.35093
    174   2.38835  4.69979  3.28092  2.71832  3.88457  3.60222  3.81949  3.27243  2.68221  2.93351  3.78735  3.20213  2.89683  2.54547  2.18960  2.82150  2.94794  2.48628  3.50567  3.43856    253 r - - -
          2.68626  4.42262  2.77523  2.73077  3.46330  2.40521  3.72447  3.29338  2.67748  2.69358  4.24727  2.90384  2.73777  3.18076  2.89838  2.37852  2.77493  2.98556  4.58514  3.61541
          1.07443  0.48514  3.14906  0.84581  0.56073  1.00511  0.45572
    175   2.33099  4.93576  3.16010  2.60425  4.19746  3.56995  3.78508  3.61175  2.26125  3.21362  3.16609  3.11695  2.01038  2.93632  2.78014  2.32378  2.98230  3.28612  5.45393  4.12544    257 p - - -
          2.68618  4.42225  2.77519  2.73123  3.46354  2.40513  3.72494  3.29354  2.67741  2.69355  4.24690  2.90347  2.73739  3.18146  2.89801  2.37887  2.77519  2.98518  4.58477  3.61503
          0.05201  4.60611  3.20177  0.61958  0.77255  1.08208  0.41383
    176   1.85166  4.55012  3.66538  3.14446  4.08391  3.48244  4.16669  3.45354  3.11538  3.15155  4.00877  3.48458  2.86238  3.42580  3.49280  1.88947  1.98155  2.25218  5.46960  4.22468    258 a - - -
          2.68618  4.42225  2.77519  2.73123  3.46354  2.40513  3.72494  3.29354  2.67741  2.69355  4.24690  2.90347  2.73739  3.18146  2.89801  2.37887  2.77519  2.98518  4.58477  3.61503
          0.01483  4.61411  5.33646  0.61958  0.77255  1.20181  0.35760
    177   2.75854  5.13749  3.02193  2.16300  4.43955  3.53613  3.74006  3.89096  2.49316  3.42574  3.25176  3.02896  2.90683  1.82776  2.96846  2.16795  2.99144  3.50681  5.60395  4.22682    259 q - - -
          2.68618  4.42225  2.77519  2.73123  3.46354  2.40513  3.72494  3.29354  2.67741  2.69355  4.24690  2.90347  2.73739  3.18146  2.89801  2.37887  2.77519  2.98518  4.58477  3.61503
          0.01483  4.61411  5.33646  0.61958  0.77255  1.20181  0.35760
    178   2.73497  4.80191  3.26523  2.71438  3.02416  3.57947  3.85339  3.47220  2.67955  3.10980  3.94683  3.20090  3.09504  3.03674  2.31918  1.61830  2.70226  3.16880  5.38371  4.07967    260 s - - -
          2.68618  4.42225  2.77519  2.73123  3.46354  2.40513  3.72494  3.29354  2.67741  2.69355  4.24690  2.90347  2.73739  3.18146  2.89801  2.37887  2.77519  2.98518  4.58477  3.61503
          0.01483  4.61411  5.33646  0.61958  0.77255  1.12821  0.39099
    179   2.80834  4.29935  4.18902  3.29485  3.43035  3.91188  4.22431  1.90582  3.50629  2.27939  3.41886  3.85860  3.14907  3.74765  3.72086  3.19751  2.16852  1.63125  4.95532  3.75726    261 v - - -
          2.68681  4.42200  2.76928  2.73254  3.46163  2.40635  3.72572  3.29237  2.67854  2.69275  4.24592  2.90326  2.73858  3.18273  2.89957  2.37749  2.77567  2.98661  4.58478  3.61612
          0.94939  0.48935        *  2.35582  0.09962  0.00000        *
//
```
