## Supplementary_Files_1-154 for "Mosaic origin of the eukaryotic kinetochore": cenps_histone.hmm

```
HMMER3/f [3.1b1 | May 2013]
NAME  cenps_orths_v3_histone
LENG  110
ALPH  amino
RF    no
MM    no
CONS  yes
CS    no
MAP   yes
DATE  Tue Aug  1 14:04:58 2017
NSEQ  62
EFFN  3.689575
CKSUM 787568713
STATS LOCAL MSV       -9.6548  0.71534
STATS LOCAL VITERBI  -10.2575  0.71534
STATS LOCAL FORWARD   -4.1368  0.71534
HMM          A        C        D        E        F        G        H        I        K        L        M        N        P        Q        R        S        T        V        W        Y   
            m->m     m->i     m->d     i->m     i->i     d->m     d->d
  COMPO   2.41937  4.32576  2.80327  2.49415  3.49342  3.25205  3.48820  3.05447  2.51919  2.45306  3.58653  3.11104  3.72028  2.93359  2.76029  2.63069  2.84130  2.66164  5.18004  3.79535
          2.68618  4.42225  2.77519  2.73123  3.46354  2.40513  3.72494  3.29354  2.67741  2.69355  4.24690  2.90347  2.73739  3.18146  2.89801  2.37887  2.77519  2.98518  4.58477  3.61503
          0.17720  5.09229  1.85632  0.61958  0.77255  0.00000        *
      1   4.02748  5.27282  5.85815  5.28057  3.06325  5.35069  5.59929  2.72327  5.13592  1.56352  0.68903  5.47009  5.42751  5.05513  5.11809  4.72575  4.23451  2.61028  5.67530  4.63955      1 M - - -
          2.68618  4.42225  2.77519  2.73123  3.46354  2.40513  3.72494  3.29354  2.67741  2.69355  4.24690  2.90347  2.73739  3.18146  2.89801  2.37887  2.77519  2.98518  4.58477  3.61503
          0.15282  4.92592  2.00647  0.61958  0.77255  0.87371  0.54026
      2   2.09694  5.33836  2.04117  2.00514  4.66920  3.58167  3.80752  3.59315  2.56975  3.63982  4.39053  2.34583  4.00001  2.91348  3.06811  2.25082  3.08694  3.72279  5.78236  4.37122      2 e - - -
          2.68618  4.42225  2.77519  2.73123  3.46354  2.40513  3.72494  3.29354  2.67741  2.69355  4.24690  2.90347  2.73739  3.18146  2.89801  2.37887  2.77519  2.98518  4.58477  3.61503
          0.03083  4.78558  3.81629  0.61958  0.77255  1.08284  0.41344
      3   2.33544  5.23973  2.64500  2.11459  4.10501  2.86140  3.76004  4.03149  2.50520  3.29786  4.28750  2.70217  3.25462  2.86464  2.99390  1.98506  2.90899  3.28496  5.68754  4.29114      3 s - - -
          2.68618  4.42225  2.77519  2.73123  3.46354  2.40513  3.72494  3.29354  2.67741  2.69355  4.24690  2.90347  2.73739  3.18146  2.89801  2.37887  2.77519  2.98518  4.58477  3.61503
          0.03355  4.76746  3.70939  0.61958  0.77255  1.03471  0.43901
      4   2.67901  5.26069  2.13756  2.20144  4.14972  2.44666  3.08516  4.06599  2.37239  3.55947  3.87502  2.86176  3.95886  2.85610  2.98606  2.29352  3.01783  3.51519  5.70256  3.78197      4 d - - -
          2.68593  4.42381  2.76940  2.73056  3.46355  2.40577  3.72606  3.29312  2.67885  2.69384  4.24816  2.90371  2.73888  3.18177  2.89919  2.37773  2.77506  2.98654  4.58605  3.61657
          1.22931  0.49642  2.31466  2.34390  0.10087  1.10543  0.40207
      5   2.59140  5.14326  2.59878  2.09242  3.97298  3.11627  3.39612  3.54244  2.38001  2.84508  3.34565  3.03253  3.93663  2.31362  2.87065  2.73765  2.72960  3.50878  5.60467  3.76633     22 e - - -
          2.68618  4.42225  2.77519  2.73123  3.46354  2.40513  3.72494  3.29354  2.67741  2.69355  4.24690  2.90347  2.73739  3.18146  2.89801  2.37887  2.77519  2.98518  4.58477  3.61503
          0.10935  4.66771  2.36242  0.61958  0.77255  1.08962  0.40999
      6   2.52995  5.18916  2.24346  2.16611  4.51151  2.93706  3.37135  3.98179  2.45049  3.23787  3.71137  2.82938  3.90961  2.66209  2.74576  2.41146  2.96534  3.21671  5.63566  3.53627     23 e - - -
          2.68618  4.42225  2.77519  2.73123  3.46354  2.40513  3.72494  3.29354  2.67741  2.69355  4.24690  2.90347  2.73739  3.18146  2.89801  2.37887  2.77519  2.98518  4.58477  3.61503
          0.01479  4.61683  5.33918  0.61958  0.77255  1.05255  0.42932
      7   2.22848  5.21947  2.34845  2.08449  4.54435  3.23303  3.11068  4.01632  2.22882  3.07280  3.79199  3.01515  3.93259  2.61118  2.96104  2.73010  2.86884  3.35787  5.66440  3.73981     24 e - - -
          2.68618  4.42225  2.77519  2.73123  3.46354  2.40513  3.72494  3.29354  2.67741  2.69355  4.24690  2.90347  2.73739  3.18146  2.89801  2.37887  2.77519  2.98518  4.58477  3.61503
          0.01377  4.68823  5.41057  0.61958  0.77255  0.69974  0.68660
      8   2.37149  5.29950  2.83357  2.09923  4.63133  3.31120  3.13595  3.70516  2.42007  3.34724  3.38711  2.67709  3.74688  2.67103  2.70597  2.39962  2.64038  3.18383  5.74019  4.33737     25 e - - -
          2.68618  4.42225  2.77519  2.73123  3.46354  2.40513  3.72494  3.29354  2.67741  2.69355  4.24690  2.90347  2.73739  3.18146  2.89801  2.37887  2.77519  2.98518  4.58477  3.61503
          0.01156  4.86210  5.58445  0.61958  0.77255  0.79524  0.60052
      9   2.54018  5.32188  2.35498  1.73182  4.65501  3.33083  3.80651  3.59440  2.44065  3.42306  3.70088  2.97985  3.70962  2.44344  3.03676  2.55958  2.77628  3.23615  5.76177  4.35811     26 e - - -
          2.68618  4.42225  2.77519  2.73123  3.46354  2.40513  3.72494  3.29354  2.67741  2.69355  4.24690  2.90347  2.73739  3.18146  2.89801  2.37887  2.77519  2.98518  4.58477  3.61503
          0.01100  4.91108  5.63343  0.61958  0.77255  0.80823  0.58995
     10   2.48205  5.33136  2.65151  2.03896  4.66476  3.09938  3.81525  4.14259  2.35253  3.41077  3.62269  2.89370  3.11500  2.35607  3.04541  2.56862  2.82735  2.81172  5.77109  3.79571     27 e - - -
          2.68618  4.42225  2.77519  2.73123  3.46354  2.40513  3.72494  3.29354  2.67741  2.69355  4.24690  2.90347  2.73739  3.18146  2.89801  2.37887  2.77519  2.98518  4.58477  3.61503
          0.01075  4.93362  5.65597  0.61958  0.77255  0.74053  0.64791
     11   2.26672  5.35109  2.60309  2.13092  4.07244  3.15259  3.64511  3.73295  2.50045  3.33305  4.39394  2.52393  3.14635  2.57853  2.77777  2.53922  2.85458  3.16917  5.78879  4.12847     28 e - - -
          2.68618  4.42225  2.77519  2.73123  3.46354  2.40513  3.72494  3.29354  2.67741  2.69355  4.24690  2.90347  2.73739  3.18146  2.89801  2.37887  2.77519  2.98518  4.58477  3.61503
          0.01044  4.96275  5.68510  0.61958  0.77255  0.80474  0.59277
     12   2.36629  5.36836  2.12448  2.12760  4.71186  3.29205  3.82251  4.19680  2.45104  3.06805  4.40949  2.81309  3.17414  2.38466  2.76540  2.42078  3.09239  3.56257  5.80194  4.39179     29 d - - -
          2.68618  4.42225  2.77519  2.73123  3.46354  2.40513  3.72494  3.29354  2.67741  2.69355  4.24690  2.90347  2.73739  3.18146  2.89801  2.37887  2.77519  2.98518  4.58477  3.61503
          0.01044  4.96275  5.68510  0.61958  0.77255  0.64749  0.74099
     13   2.59564  5.35091  2.67478  1.79834  3.84724  2.98862  3.34676  3.86288  2.27305  3.22381  3.59412  3.12896  3.44193  2.94553  2.74310  2.29325  3.10733  3.54822  5.79258  4.02959     30 e - - -
          2.68618  4.42225  2.77519  2.73123  3.46354  2.40513  3.72494  3.29354  2.67741  2.69355  4.24690  2.90347  2.73739  3.18146  2.89801  2.37887  2.77519  2.98518  4.58477  3.61503
          0.01005  5.00059  5.72294  0.61958  0.77255  0.72553  0.66178
     14   2.11319  4.48409  2.68512  2.07350  3.77117  3.12739  3.84870  3.88880  2.46993  3.62704  3.48321  2.97205  4.05205  2.45525  2.82208  2.23537  2.99867  3.29538  5.77800  4.38115     31 e - - -
          2.68618  4.42225  2.77519  2.73123  3.46354  2.40513  3.72494  3.29354  2.67741  2.69355  4.24690  2.90347  2.73739  3.18146  2.89801  2.37887  2.77519  2.98518  4.58477  3.61503
          0.01005  5.00059  5.72294  0.61958  0.77255  0.54771  0.86340
     15   2.80983  5.38875  2.68747  2.03560  4.72744  3.26664  3.53275  3.19560  2.16296  3.09490  4.06357  3.02962  3.12975  2.64452  2.63038  2.42258  2.90373  3.61057  5.82526  3.40194     32 e - - -
          2.68618  4.42225  2.77519  2.73123  3.46354  2.40513  3.72494  3.29354  2.67741  2.69355  4.24690  2.90347  2.73739  3.18146  2.89801  2.37887  2.77519  2.98518  4.58477  3.61503
          0.00964  5.04215  5.76450  0.61958  0.77255  0.51031  0.91707
     16   2.52602  5.39961  2.64954  1.87522  4.35278  3.68040  3.46919  3.46915  2.17490  2.96856  3.66077  2.85207  4.07372  2.45816  2.71930  2.81778  2.56502  3.78681  5.83614  4.42909     33 e - - -
          2.68618  4.42225  2.77519  2.73123  3.46354  2.40513  3.72494  3.29354  2.67741  2.69355  4.24690  2.90347  2.73739  3.18146  2.89801  2.37887  2.77519  2.98518  4.58477  3.61503
          0.00940  5.06762  5.78996  0.61958  0.77255  0.55842  0.84890
     17   2.35082  5.39307  2.36756  1.98781  4.72889  3.68169  3.86979  4.20839  2.30871  2.94338  3.96118  3.15275  4.07500  2.12925  3.09935  2.30232  2.98230  3.56375  5.83131  3.77712     34 e - - -
          2.68618  4.42225  2.77519  2.73123  3.46354  2.40513  3.72494  3.29354  2.67741  2.69355  4.24690  2.90347  2.73739  3.18146  2.89801  2.37887  2.77519  2.98518  4.58477  3.61503
          0.00940  5.06762  5.78996  0.61958  0.77255  0.44287  1.02775
     18   2.45620  5.41494  2.80570  2.31138  4.75532  3.69164  3.32412  4.23762  2.14713  2.68541  4.45693  2.98196  4.08499  2.38931  1.91737  2.78230  3.14743  3.12583  5.85020  4.44263     35 r - - -
          2.68618  4.42225  2.77519  2.73123  3.46354  2.40513  3.72494  3.29354  2.67741  2.69355  4.24690  2.90347  2.73739  3.18146  2.89801  2.37887  2.77519  2.98518  4.58477  3.61503
          0.00917  5.09229  5.81463  0.61958  0.77255  0.48576  0.95510
     19   2.76599  3.91991  4.17769  4.16916  3.02125  4.11075  4.43632  2.17684  3.98548  0.99144  3.47028  4.22359  4.06017  3.67514  4.04537  3.41560  3.18984  2.49723  4.97525  3.28767     36 l - - -
          2.68618  4.42225  2.77519  2.73123  3.46354  2.40513  3.72494  3.29354  2.67741  2.69355  4.24690  2.90347  2.73739  3.18146  2.89801  2.37887  2.77519  2.98518  4.58477  3.61503
          0.00917  5.09229  5.81463  0.61958  0.77255  0.48576  0.95510
     20   2.76635  5.37044  3.20810  2.56187  4.03806  3.71225  3.59143  4.15676  1.40425  3.38499  4.41845  2.98220  4.10411  2.81264  1.91186  2.90529  2.89976  3.40091  5.81537  4.07582     37 k - - -
          2.68618  4.42225  2.77519  2.73123  3.46354  2.40513  3.72494  3.29354  2.67741  2.69355  4.24690  2.90347  2.73739  3.18146  2.89801  2.37887  2.77519  2.98518  4.58477  3.61503
          0.00917  5.09229  5.81463  0.61958  0.77255  0.48576  0.95510
     21   1.76324  5.42546  2.66010  2.08622  4.76818  3.03704  3.88045  4.25284  2.46258  3.72980  4.46706  2.73533  4.08588  2.37931  3.11023  2.45670  2.67697  3.50433  5.85951  4.44935     38 a - - -
          2.68618  4.42225  2.77519  2.73123  3.46354  2.40513  3.72494  3.29354  2.67741  2.69355  4.24690  2.90347  2.73739  3.18146  2.89801  2.37887  2.77519  2.98518  4.58477  3.61503
          0.00917  5.09229  5.81463  0.61958  0.77255  0.48576  0.95510
     22   1.46173  5.36226  3.21198  2.37133  4.67997  3.71479  3.26408  4.14279  2.33167  3.37950  4.41191  3.19549  4.10712  3.00810  2.33274  2.22046  3.16184  3.53913  5.81001  4.42262     39 a - - -
          2.68618  4.42225  2.77519  2.73123  3.46354  2.40513  3.72494  3.29354  2.67741  2.69355  4.24690  2.90347  2.73739  3.18146  2.89801  2.37887  2.77519  2.98518  4.58477  3.61503
          0.00917  5.09229  5.81463  0.61958  0.77255  0.48576  0.95510
     23   3.80392  5.06172  5.81991  5.24643  2.72222  5.16365  5.54432  1.62222  5.09282  1.19164  3.03898  5.33284  5.35697  5.10930  5.08474  4.52635  4.02986  1.30909  5.77342  4.70672     40 l - - -
          2.68618  4.42225  2.77519  2.73123  3.46354  2.40513  3.72494  3.29354  2.67741  2.69355  4.24690  2.90347  2.73739  3.18146  2.89801  2.37887  2.77519  2.98518  4.58477  3.61503
          0.00917  5.09229  5.81463  0.61958  0.77255  0.48576  0.95510
     24   2.59192  4.85895  3.55213  2.98952  3.36835  3.83805  1.92254  3.41236  2.64749  2.54135  3.95001  3.46160  4.22255  2.69147  2.46528  3.06103  3.16508  2.98622  2.70605  3.53251     41 h - - -
          2.68618  4.42225  2.77519  2.73123  3.46354  2.40513  3.72494  3.29354  2.67741  2.69355  4.24690  2.90347  2.73739  3.18146  2.89801  2.37887  2.77519  2.98518  4.58477  3.61503
          0.00917  5.09229  5.81463  0.61958  0.77255  0.48576  0.95510
     25   2.78544  3.73510  4.73193  4.12887  2.51175  4.10219  2.91411  2.56333  3.55231  1.79237  3.47794  4.20083  4.46773  4.11848  4.02634  3.14576  3.18680  2.50062  4.97512  1.60637     42 y - - -
          2.68618  4.42225  2.77519  2.73123  3.46354  2.40513  3.72494  3.29354  2.67741  2.69355  4.24690  2.90347  2.73739  3.18146  2.89801  2.37887  2.77519  2.98518  4.58477  3.61503
          0.00917  5.09229  5.81463  0.61958  0.77255  0.48576  0.95510
     26   1.96396  3.63842  3.25845  2.77719  3.66021  3.31468  3.63689  3.10683  2.93264  3.11932  3.66424  3.43272  4.20864  3.12815  3.05719  2.22852  1.94475  2.87663  5.43428  3.60666     43 t - - -
          2.68618  4.42225  2.77519  2.73123  3.46354  2.40513  3.72494  3.29354  2.67741  2.69355  4.24690  2.90347  2.73739  3.18146  2.89801  2.37887  2.77519  2.98518  4.58477  3.61503
          0.00917  5.09229  5.81463  0.61958  0.77255  0.48576  0.95510
     27   2.88466  3.57876  5.06483  4.50902  3.83362  4.33010  4.87454  2.29992  4.35074  2.78948  3.79581  4.54342  4.75603  4.53074  4.43709  3.30564  2.48139  0.73707  5.43122  4.24477     44 v - - -
          2.68618  4.42225  2.77519  2.73123  3.46354  2.40513  3.72494  3.29354  2.67741  2.69355  4.24690  2.90347  2.73739  3.18146  2.89801  2.37887  2.77519  2.98518  4.58477  3.61503
          0.00917  5.09229  5.81463  0.61958  0.77255  0.48576  0.95510
     28   2.38745  5.09109  2.83597  2.54776  4.32027  1.74415  3.96774  2.66307  2.77749  2.87931  3.73723  3.16268  4.15082  2.81386  3.23731  2.64522  3.01418  2.97373  5.60025  4.27254     45 g - - -
          2.68618  4.42225  2.77519  2.73123  3.46354  2.40513  3.72494  3.29354  2.67741  2.69355  4.24690  2.90347  2.73739  3.18146  2.89801  2.37887  2.77519  2.98518  4.58477  3.61503
          0.00917  5.09229  5.81463  0.61958  0.77255  0.48576  0.95510
     29   2.62991  4.34107  2.99247  2.24769  4.76531  3.68983  3.87686  4.24992  1.58951  3.72632  4.46302  2.85386  4.08326  2.37718  2.39639  2.39906  2.84910  3.52857  5.85539  4.44573     46 k - - -
          2.68618  4.42225  2.77519  2.73123  3.46354  2.40513  3.72494  3.29354  2.67741  2.69355  4.24690  2.90347  2.73739  3.18146  2.89801  2.37887  2.77519  2.98518  4.58477  3.61503
          0.00917  5.09229  5.81463  0.61958  0.77255  0.48576  0.95510
     30   2.80109  4.36819  4.79372  4.18876  3.46395  4.12961  4.45734  1.20686  3.76462  2.02405  2.70109  4.24313  4.49322  3.84242  3.75136  3.43535  2.64217  2.12109  4.99519  3.81589     47 i - - -
          2.68618  4.42225  2.77519  2.73123  3.46354  2.40513  3.72494  3.29354  2.67741  2.69355  4.24690  2.90347  2.73739  3.18146  2.89801  2.37887  2.77519  2.98518  4.58477  3.61503
          0.00917  5.09229  5.81463  0.61958  0.77255  0.48576  0.95510
     31   1.95477  1.47836  4.82946  4.22397  3.15113  4.13746  4.47106  2.52070  4.03505  2.28707  3.48595  4.26354  4.50218  4.18869  4.08491  3.19874  3.20983  2.00512  4.99889  3.59115     48 c - - -
          2.68618  4.42225  2.77519  2.73123  3.46354  2.40513  3.72494  3.29354  2.67741  2.69355  4.24690  2.90347  2.73739  3.18146  2.89801  2.37887  2.77519  2.98518  4.58477  3.61503
          0.00917  5.09229  5.81463  0.61958  0.77255  0.48576  0.95510
     32   2.61805  5.42653  2.34318  1.60149  4.77147  3.68910  3.87662  3.95920  2.12276  3.39449  4.46729  2.90347  4.08293  2.39519  2.88838  2.58653  2.86992  3.81711  5.85920  4.44827     49 e - - -
          2.68618  4.42225  2.77519  2.73123  3.46354  2.40513  3.72494  3.29354  2.67741  2.69355  4.24690  2.90347  2.73739  3.18146  2.89801  2.37887  2.77519  2.98518  4.58477  3.61503
          0.04278  5.09229  3.33178  0.61958  0.77255  0.48576  0.95510
     33   2.38832  5.41068  2.67426  1.67854  4.75500  3.45575  3.19141  4.24039  2.47924  3.28689  4.45162  3.14284  4.06892  2.44059  2.24726  2.53013  2.99988  3.80093  5.84368  4.43323     50 e - - -
          2.68618  4.42225  2.77519  2.73123  3.46354  2.40513  3.72494  3.29354  2.67741  2.69355  4.24690  2.90347  2.73739  3.18146  2.89801  2.37887  2.77519  2.98518  4.58477  3.61503
          0.00948  5.05899  5.78134  0.61958  0.77255  0.58222  0.81793
     34   2.74199  5.26090  2.96103  1.43308  4.12782  3.70356  3.89857  3.15943  2.66188  3.40544  4.31767  2.98890  4.09574  2.28315  3.14236  2.89900  2.74714  2.61935  5.73064  4.35819     51 e - - -
          2.68618  4.42225  2.77519  2.73123  3.46354  2.40513  3.72494  3.29354  2.67741  2.69355  4.24690  2.90347  2.73739  3.18146  2.89801  2.37887  2.77519  2.98518  4.58477  3.61503
          0.04440  5.05899  3.29488  0.61958  0.77255  0.58222  0.81793
     35   1.75667  5.25369  2.85165  2.23780  4.54312  2.34938  3.88149  3.33397  2.37955  2.88487  4.30997  3.18045  4.07909  2.99982  3.12431  2.57043  2.88130  3.42809  5.72181  4.34737     52 a - - -
          2.68618  4.42225  2.77519  2.73123  3.46354  2.40513  3.72494  3.29354  2.67741  2.69355  4.24690  2.90347  2.73739  3.18146  2.89801  2.37887  2.77519  2.98518  4.58477  3.61503
          0.02420  5.02441  4.05512  0.61958  0.77255  0.51815  0.90541
     36   2.59890  5.40672  2.60123  2.17471  4.75235  3.66812  3.39766  4.23869  1.98710  3.28851  4.44726  2.63947  3.40035  2.67357  2.52967  2.08748  2.98649  3.79766  5.83902  4.42775     53 k - - -
          2.68636  4.42269  2.77515  2.73071  3.46398  2.40545  3.72280  3.29354  2.67732  2.69360  4.24734  2.90320  2.73775  3.18114  2.89835  2.37886  2.77488  2.98544  4.58521  3.61547
          0.24598  1.73844  3.16376  1.67379  0.20768  0.49086  0.94701
     37   2.73288  5.40245  2.64688  2.11709  4.74820  2.82793  3.03240  4.23465  1.88713  3.70800  4.08544  2.66826  3.48937  2.85869  2.56915  2.35855  2.99488  3.79345  5.83469  4.42332     62 k - - -
          2.68618  4.42225  2.77519  2.73123  3.46354  2.40513  3.72494  3.29354  2.67741  2.69355  4.24690  2.90347  2.73739  3.18146  2.89801  2.37887  2.77519  2.98518  4.58477  3.61503
          0.00972  5.03442  5.75677  0.61958  0.77255  0.64606  0.74256
     38   2.73275  4.17145  2.63662  2.29429  4.06684  3.27968  3.12394  3.81454  2.18838  2.55055  4.13581  2.64838  3.13520  2.97020  2.83587  2.49776  2.88424  3.44733  5.78608  3.77748     63 k - - -
          2.68618  4.42225  2.77519  2.73123  3.46354  2.40513  3.72494  3.29354  2.67741  2.69355  4.24690  2.90347  2.73739  3.18146  2.89801  2.37887  2.77519  2.98518  4.58477  3.61503
          0.00972  5.03442  5.75677  0.61958  0.77255  0.39718  1.11540
     39   2.82928  5.42900  2.28321  2.20570  4.77462  2.21612  3.32035  4.26110  2.29876  3.73448  4.46960  2.41863  3.69171  2.73996  2.51978  2.63454  3.14788  3.41918  5.86124  4.44974     64 e - - -
          2.68618  4.42225  2.77519  2.73123  3.46354  2.40513  3.72494  3.29354  2.67741  2.69355  4.24690  2.90347  2.73739  3.18146  2.89801  2.37887  2.77519  2.98518  4.58477  3.61503
          0.00917  5.09229  5.81463  0.61958  0.77255  0.48576  0.95510
     40   2.73687  3.93930  3.98979  3.91171  3.02988  4.06657  4.37565  2.32352  2.95782  2.29320  2.36195  4.08268  3.26068  3.71330  3.15612  3.19034  2.88938  1.66514  5.01716  3.23373     65 v - - -
          2.68618  4.42225  2.77519  2.73123  3.46354  2.40513  3.72494  3.29354  2.67741  2.69355  4.24690  2.90347  2.73739  3.18146  2.89801  2.37887  2.77519  2.98518  4.58477  3.61503
          0.00917  5.09229  5.81463  0.61958  0.77255  0.48576  0.95510
     41   2.67120  5.41452  3.05004  2.00643  4.75497  3.43055  3.49055  3.55113  2.07734  3.71783  4.18815  3.00382  3.43102  2.69319  2.54824  2.31385  2.40294  3.15966  5.84998  4.06346     66 e - - -
          2.68618  4.42225  2.77519  2.73123  3.46354  2.40513  3.72494  3.29354  2.67741  2.69355  4.24690  2.90347  2.73739  3.18146  2.89801  2.37887  2.77519  2.98518  4.58477  3.61503
          0.00917  5.09229  5.81463  0.61958  0.77255  0.48576  0.95510
     42   2.38536  4.06464  4.89676  4.28345  2.12418  4.12557  4.45829  2.18618  4.07420  2.30525  2.70738  4.27966  3.68473  4.21029  4.09152  3.43594  2.72685  1.53538  4.95923  3.32632     67 v - - -
          2.68618  4.42225  2.77519  2.73123  3.46354  2.40513  3.72494  3.29354  2.67741  2.69355  4.24690  2.90347  2.73739  3.18146  2.89801  2.37887  2.77519  2.98518  4.58477  3.61503
          0.00917  5.09229  5.81463  0.61958  0.77255  0.48576  0.95510
     43   2.99853  5.48502  2.46268  2.51306  4.82094  3.50734  3.95568  4.30200  2.62804  3.79211  4.54376  2.91319  3.25152  3.06264  3.22111  1.35838  2.02052  3.87404  5.93458  4.52225     68 s - - -
          2.68618  4.42225  2.77519  2.73123  3.46354  2.40513  3.72494  3.29354  2.67741  2.69355  4.24690  2.90347  2.73739  3.18146  2.89801  2.37887  2.77519  2.98518  4.58477  3.61503
          0.00917  5.09229  5.81463  0.61958  0.77255  0.48576  0.95510
     44   2.91605  5.42573  3.04323  2.33455  4.77070  3.31648  3.26755  4.25630  1.82836  3.73076  4.03614  2.87116  2.19554  2.61010  2.41848  2.58396  2.90021  3.81634  5.85827  4.44780     69 k - - -
          2.68618  4.42225  2.77519  2.73123  3.46354  2.40513  3.72494  3.29354  2.67741  2.69355  4.24690  2.90347  2.73739  3.18146  2.89801  2.37887  2.77519  2.98518  4.58477  3.61503
          0.00917  5.09229  5.81463  0.61958  0.77255  0.48576  0.95510
     45   2.43685  5.42735  2.60467  1.84477  4.77305  3.50866  3.46003  4.25947  2.25164  3.41006  4.46787  3.04901  3.11767  2.15552  2.63121  2.56357  3.00687  3.81833  5.85961  4.44826     70 e - - -
          2.68618  4.42225  2.77519  2.73123  3.46354  2.40513  3.72494  3.29354  2.67741  2.69355  4.24690  2.90347  2.73739  3.18146  2.89801  2.37887  2.77519  2.98518  4.58477  3.61503
          0.00917  5.09229  5.81463  0.61958  0.77255  0.48576  0.95510
     46   1.84483  4.34996  4.80998  4.20239  1.78728  4.11539  4.44336  2.66475  4.01168  2.28599  2.97107  4.24036  4.47989  4.16386  4.05952  3.25053  2.45421  1.94722  4.97112  3.29763     71 f - - -
          2.68618  4.42225  2.77519  2.73123  3.46354  2.40513  3.72494  3.29354  2.67741  2.69355  4.24690  2.90347  2.73739  3.18146  2.89801  2.37887  2.77519  2.98518  4.58477  3.61503
          0.00917  5.09229  5.81463  0.61958  0.77255  0.48576  0.95510
     47   2.45192  3.75640  5.02533  4.42501  3.58017  4.29217  4.64687  1.54126  3.87865  2.39284  2.28472  4.44047  4.64626  4.37850  4.26368  3.60928  3.16794  1.38260  5.14618  3.96584     72 v - - -
          2.68618  4.42225  2.77519  2.73123  3.46354  2.40513  3.72494  3.29354  2.67741  2.69355  4.24690  2.90347  2.73739  3.18146  2.89801  2.37887  2.77519  2.98518  4.58477  3.61503
          0.00917  5.09229  5.81463  0.61958  0.77255  0.48576  0.95510
     48   1.64938  4.41640  2.98425  2.73936  3.64104  3.34508  3.45584  3.83559  2.62739  3.42568  4.22930  2.88042  4.13359  2.71119  3.20295  2.22464  2.84527  2.86572  5.65654  3.20209     73 a - - -
          2.68618  4.42225  2.77519  2.73123  3.46354  2.40513  3.72494  3.29354  2.67741  2.69355  4.24690  2.90347  2.73739  3.18146  2.89801  2.37887  2.77519  2.98518  4.58477  3.61503
          0.00917  5.09229  5.81463  0.61958  0.77255  0.48576  0.95510
     49   1.49599  2.73288  4.23127  3.65174  3.59093  3.23845  4.30827  2.61729  3.55858  2.40576  3.39818  3.92670  4.38931  3.23750  3.79623  2.54653  2.58428  2.39987  5.08600  3.88510     74 a - - -
          2.68618  4.42225  2.77519  2.73123  3.46354  2.40513  3.72494  3.29354  2.67741  2.69355  4.24690  2.90347  2.73739  3.18146  2.89801  2.37887  2.77519  2.98518  4.58477  3.61503
          0.00917  5.09229  5.81463  0.61958  0.77255  0.48576  0.95510
     50   4.18369  5.37553  6.19910  5.63764  3.76234  5.64889  6.01624  1.76150  5.52028  0.62033  2.83450  5.82302  5.67998  5.39963  5.47149  5.05475  4.39625  2.03765  6.00372  5.04580     75 L - - -
          2.68618  4.42225  2.77519  2.73123  3.46354  2.40513  3.72494  3.29354  2.67741  2.69355  4.24690  2.90347  2.73739  3.18146  2.89801  2.37887  2.77519  2.98518  4.58477  3.61503
          0.00917  5.09229  5.81463  0.61958  0.77255  0.48576  0.95510
     51   1.55425  4.06481  4.09107  3.56971  4.33391  2.79839  4.53003  3.71202  3.52806  3.19698  4.27596  3.85495  4.35037  3.82412  3.87822  1.64697  1.64223  2.87775  5.74074  4.51311     76 a - - -
          2.68618  4.42225  2.77519  2.73123  3.46354  2.40513  3.72494  3.29354  2.67741  2.69355  4.24690  2.90347  2.73739  3.18146  2.89801  2.37887  2.77519  2.98518  4.58477  3.61503
          0.00917  5.09229  5.81463  0.61958  0.77255  0.48576  0.95510
     52   2.74164  5.58440  2.09955  1.13174  4.92084  3.40130  3.98713  4.41410  2.59932  3.88590  4.63398  3.19512  4.17275  2.56971  3.12993  2.72368  3.29129  3.97167  6.01568  4.58770     77 e - - -
          2.68618  4.42225  2.77519  2.73123  3.46354  2.40513  3.72494  3.29354  2.67741  2.69355  4.24690  2.90347  2.73739  3.18146  2.89801  2.37887  2.77519  2.98518  4.58477  3.61503
          0.00917  5.09229  5.81463  0.61958  0.77255  0.48576  0.95510
     53   2.90884  4.13888  5.13324  4.53946  3.63680  4.43646  4.79906  2.48215  4.35698  0.93391  3.07167  4.57840  4.77402  4.49771  4.39851  3.75842  2.92042  1.66121  5.27735  4.11051     78 l - - -
          2.68618  4.42225  2.77519  2.73123  3.46354  2.40513  3.72494  3.29354  2.67741  2.69355  4.24690  2.90347  2.73739  3.18146  2.89801  2.37887  2.77519  2.98518  4.58477  3.61503
          0.00917  5.09229  5.81463  0.61958  0.77255  0.48576  0.95510
     54   2.20905  4.49471  4.76940  4.18734  3.64941  4.23012  4.60619  2.33528  4.04206  2.35901  3.63874  4.31130  4.60641  4.23713  4.16521  3.11248  1.98555  1.16805  5.20399  4.01626     79 v - - -
          2.68618  4.42225  2.77519  2.73123  3.46354  2.40513  3.72494  3.29354  2.67741  2.69355  4.24690  2.90347  2.73739  3.18146  2.89801  2.37887  2.77519  2.98518  4.58477  3.61503
          0.00917  5.09229  5.81463  0.61958  0.77255  0.48576  0.95510
     55   2.80150  3.50971  4.86534  4.25366  1.92608  4.11776  3.32064  2.59411  4.05008  2.26269  2.87584  4.26273  4.48196  4.19113  4.07679  2.68320  3.05709  2.41048  3.21343  2.01060     80 f - - -
          2.68618  4.42225  2.77519  2.73123  3.46354  2.40513  3.72494  3.29354  2.67741  2.69355  4.24690  2.90347  2.73739  3.18146  2.89801  2.37887  2.77519  2.98518  4.58477  3.61503
          0.00917  5.09229  5.81463  0.61958  0.77255  0.48576  0.95510
     56   2.55269  5.42371  2.86482  2.17413  4.76808  3.09576  3.45707  4.25353  1.96037  3.15150  4.46456  2.87514  4.08225  2.54157  2.24119  2.65296  2.61805  3.49597  5.85680  4.04444     81 k - - -
          2.68618  4.42225  2.77519  2.73123  3.46354  2.40513  3.72494  3.29354  2.67741  2.69355  4.24690  2.90347  2.73739  3.18146  2.89801  2.37887  2.77519  2.98518  4.58477  3.61503
          0.00917  5.09229  5.81463  0.61958  0.77255  0.48576  0.95510
     57   2.93964  4.63783  3.85429  3.06916  2.75880  3.92850  3.72391  2.86247  2.89936  2.57364  3.74219  3.68087  4.30707  1.56032  3.57929  3.17601  2.84898  2.76810  3.80307  2.41815     82 q - - -
          2.68618  4.42225  2.77519  2.73123  3.46354  2.40513  3.72494  3.29354  2.67741  2.69355  4.24690  2.90347  2.73739  3.18146  2.89801  2.37887  2.77519  2.98518  4.58477  3.61503
          0.00917  5.09229  5.81463  0.61958  0.77255  0.48576  0.95510
     58   1.83500  2.78751  4.68103  4.08089  3.46614  4.09459  3.94358  2.12079  3.91503  1.96386  3.30163  4.17622  4.46121  4.09002  4.00639  2.28035  2.60250  2.29154  4.98784  3.80564     83 a - - -
          2.68618  4.42225  2.77519  2.73123  3.46354  2.40513  3.72494  3.29354  2.67741  2.69355  4.24690  2.90347  2.73739  3.18146  2.89801  2.37887  2.77519  2.98518  4.58477  3.61503
          0.00917  5.09229  5.81463  0.61958  0.77255  0.48576  0.95510
     59   2.91572  4.58030  2.85830  1.51065  4.75110  2.75129  3.50498  4.23279  2.23707  3.47984  4.45422  3.16124  4.08486  2.37340  2.83821  2.88075  3.01803  2.80280  5.84811  4.44092     84 e - - -
          2.68618  4.42225  2.77519  2.73123  3.46354  2.40513  3.72494  3.29354  2.67741  2.69355  4.24690  2.90347  2.73739  3.18146  2.89801  2.37887  2.77519  2.98518  4.58477  3.61503
          0.00917  5.09229  5.81463  0.61958  0.77255  0.48576  0.95510
     60   2.91804  4.38149  2.88647  2.31990  4.55009  3.71939  3.57052  2.86676  2.46806  2.38269  4.32398  2.73754  4.11112  2.73893  2.82883  2.28683  2.42294  2.84269  5.73797  4.36755     85 s - - -
          2.68618  4.42225  2.77519  2.73123  3.46354  2.40513  3.72494  3.29354  2.67741  2.69355  4.24690  2.90347  2.73739  3.18146  2.89801  2.37887  2.77519  2.98518  4.58477  3.61503
          0.00917  5.09229  5.81463  0.61958  0.77255  0.48576  0.95510
     61   3.15959  4.51875  5.12305  4.50941  2.40612  4.34484  4.67266  2.34106  4.30020  1.22993  2.19028  4.50796  4.67841  4.40209  4.29986  3.66137  3.12322  2.09093  3.10512  3.96465     86 l - - -
          2.68618  4.42225  2.77519  2.73123  3.46354  2.40513  3.72494  3.29354  2.67741  2.69355  4.24690  2.90347  2.73739  3.18146  2.89801  2.37887  2.77519  2.98518  4.58477  3.61503
          0.00917  5.09229  5.81463  0.61958  0.77255  0.48576  0.95510
     62   1.07643  4.86182  3.85415  3.33188  4.39014  1.87706  4.38985  3.78344  3.31131  3.45572  4.30332  3.70063  3.68850  3.62766  3.70545  2.44835  2.96088  3.03764  5.75688  3.80812     87 a - - -
          2.68618  4.42225  2.77519  2.73123  3.46354  2.40513  3.72494  3.29354  2.67741  2.69355  4.24690  2.90347  2.73739  3.18146  2.89801  2.37887  2.77519  2.98518  4.58477  3.61503
          0.00917  5.09229  5.81463  0.61958  0.77255  0.48576  0.95510
     63   2.63393  5.40879  2.80979  2.28126  4.08680  3.24411  3.49088  3.98364  1.91798  3.06103  4.45131  2.93446  3.80558  2.88913  2.30657  2.66322  2.36624  3.16598  5.84572  4.43906     88 k - - -
          2.68618  4.42225  2.77519  2.73123  3.46354  2.40513  3.72494  3.29354  2.67741  2.69355  4.24690  2.90347  2.73739  3.18146  2.89801  2.37887  2.77519  2.98518  4.58477  3.61503
          0.00917  5.09229  5.81463  0.61958  0.77255  0.48576  0.95510
     64   3.88275  6.68414  0.45965  2.12250  5.94034  3.91844  4.59587  5.54478  3.80318  4.97161  5.89255  3.01679  4.62250  3.78363  4.54437  3.69079  3.50940  5.05113  7.12213  5.47364     89 D - - -
          2.68618  4.42225  2.77519  2.73123  3.46354  2.40513  3.72494  3.29354  2.67741  2.69355  4.24690  2.90347  2.73739  3.18146  2.89801  2.37887  2.77519  2.98518  4.58477  3.61503
          0.00917  5.09229  5.81463  0.61958  0.77255  0.48576  0.95510
     65   2.86633  4.68037  5.05216  4.45594  3.55707  4.47443  3.95866  2.60280  4.28040  0.64571  3.23072  4.56504  4.79303  4.42412  4.35525  3.78840  3.52818  2.42560  5.27546  4.13341     90 L - - -
          2.68618  4.42225  2.77519  2.73123  3.46354  2.40513  3.72494  3.29354  2.67741  2.69355  4.24690  2.90347  2.73739  3.18146  2.89801  2.37887  2.77519  2.98518  4.58477  3.61503
          0.00917  5.09229  5.81463  0.61958  0.77255  0.48576  0.95510
     66   2.35202  5.37485  3.06215  1.29758  4.69820  3.13708  3.88899  3.89070  2.52468  3.20489  4.42145  3.17564  4.09259  2.54805  2.83610  2.89070  3.14909  3.09241  5.82061  4.42343     91 e - - -
          2.68618  4.42225  2.77519  2.73123  3.46354  2.40513  3.72494  3.29354  2.67741  2.69355  4.24690  2.90347  2.73739  3.18146  2.89801  2.37887  2.77519  2.98518  4.58477  3.61503
          0.00917  5.09229  5.81463  0.61958  0.77255  0.48576  0.95510
     67   1.67395  3.92387  3.63593  3.38104  3.04482  3.95334  2.95838  3.06738  3.32164  2.07682  2.86360  3.37999  4.33016  3.60682  3.31779  2.38616  2.93014  2.68942  5.17777  3.95715     92 a - - -
          2.68618  4.42225  2.77519  2.73123  3.46354  2.40513  3.72494  3.29354  2.67741  2.69355  4.24690  2.90347  2.73739  3.18146  2.89801  2.37887  2.77519  2.98518  4.58477  3.61503
          0.00917  5.09229  5.81463  0.61958  0.77255  0.48576  0.95510
     68   4.88356  5.90805  5.88730  5.76906  0.31458  5.49491  4.27433  4.31776  5.54705  3.50421  4.88694  5.11262  5.76105  5.25358  5.37559  4.90307  5.09715  3.54926  4.35324  2.23797     93 F - - -
          2.68618  4.42225  2.77519  2.73123  3.46354  2.40513  3.72494  3.29354  2.67741  2.69355  4.24690  2.90347  2.73739  3.18146  2.89801  2.37887  2.77519  2.98518  4.58477  3.61503
          0.00917  5.09229  5.81463  0.61958  0.77255  0.48576  0.95510
     69   0.97698  3.75645  4.39754  3.83663  3.37300  3.97601  4.45892  3.02366  3.73491  2.80096  3.36196  4.04017  4.43044  3.97104  3.94992  2.19563  3.23470  2.38269  5.22340  4.02812     94 a - - -
          2.68618  4.42225  2.77519  2.73123  3.46354  2.40513  3.72494  3.29354  2.67741  2.69355  4.24690  2.90347  2.73739  3.18146  2.89801  2.37887  2.77519  2.98518  4.58477  3.61503
          0.00917  5.09229  5.81463  0.61958  0.77255  0.48576  0.95510
     70   2.69115  5.44257  3.19401  2.51253  4.79182  3.51173  3.44043  4.27238  1.62068  3.74442  4.48415  2.78396  4.10401  2.26278  1.91155  2.63938  2.96736  3.83590  5.86796  4.46629     95 k - - -
          2.68618  4.42225  2.77519  2.73123  3.46354  2.40513  3.72494  3.29354  2.67741  2.69355  4.24690  2.90347  2.73739  3.18146  2.89801  2.37887  2.77519  2.98518  4.58477  3.61503
          0.00917  5.09229  5.81463  0.61958  0.77255  0.48576  0.95510
     71   4.42963  5.85611  4.87346  4.57326  2.87157  4.99860  0.40291  4.50185  4.14754  3.24753  5.02383  4.62118  5.38012  4.56872  4.29913  4.43531  4.65968  4.38017  4.53103  2.52371     96 H - - -
          2.68618  4.42225  2.77519  2.73123  3.46354  2.40513  3.72494  3.29354  2.67741  2.69355  4.24690  2.90347  2.73739  3.18146  2.89801  2.37887  2.77519  2.98518  4.58477  3.61503
          0.00917  5.09229  5.81463  0.61958  0.77255  0.48576  0.95510
     72   0.92027  5.15103  3.16290  3.03242  4.77555  2.28467  4.26095  4.21380  3.06715  3.79819  4.59349  3.49543  4.26710  3.41421  2.55584  3.04928  2.98945  3.78561  6.00429  4.67630     97 a - - -
          2.68618  4.42225  2.77519  2.73123  3.46354  2.40513  3.72494  3.29354  2.67741  2.69355  4.24690  2.90347  2.73739  3.18146  2.89801  2.37887  2.77519  2.98518  4.58477  3.61503
          0.00917  5.09229  5.81463  0.61958  0.77255  0.48576  0.95510
     73   2.82026  5.52881  2.93458  2.66462  4.87369  1.92674  3.96431  4.35396  1.35200  3.82998  4.58137  2.32367  4.16634  2.86408  3.07972  2.98861  3.26585  3.92186  5.95847  4.55232     98 k - - -
          2.68618  4.42225  2.77519  2.73123  3.46354  2.40513  3.72494  3.29354  2.67741  2.69355  4.24690  2.90347  2.73739  3.18146  2.89801  2.37887  2.77519  2.98518  4.58477  3.61503
          0.00917  5.09229  5.81463  0.61958  0.77255  0.48576  0.95510
     74   3.05398  5.69420  3.17162  3.11439  5.20093  3.44362  4.23439  4.59759  2.57872  4.06483  4.89519  3.59199  4.50097  3.36909  0.60617  3.42964  3.67949  4.21435  6.15138  4.88817     99 R - - -
          2.68618  4.42225  2.77519  2.73123  3.46354  2.40513  3.72494  3.29354  2.67741  2.69355  4.24690  2.90347  2.73739  3.18146  2.89801  2.37887  2.77519  2.98518  4.58477  3.61503
          0.00917  5.09229  5.81463  0.61958  0.77255  0.48576  0.95510
     75   2.44012  5.41843  2.67794  2.61120  4.76042  3.49907  3.87765  4.24409  1.66914  3.72239  4.46005  2.87581  3.71910  2.70265  2.67169  2.26482  2.33623  3.31500  5.85303  4.44409    100 k - - -
          2.68618  4.42225  2.77519  2.73123  3.46354  2.40513  3.72494  3.29354  2.67741  2.69355  4.24690  2.90347  2.73739  3.18146  2.89801  2.37887  2.77519  2.98518  4.58477  3.61503
          0.00917  5.09229  5.81463  0.61958  0.77255  0.48576  0.95510
     76   2.92799  4.95115  3.45581  2.78095  4.14493  3.55627  4.02086  2.99729  2.67371  3.04324  4.03567  2.97067  3.66082  3.02461  2.97286  2.81836  1.68565  1.84342  5.48667  4.19157    101 t - - -
          2.68618  4.42225  2.77519  2.73123  3.46354  2.40513  3.72494  3.29354  2.67741  2.69355  4.24690  2.90347  2.73739  3.18146  2.89801  2.37887  2.77519  2.98518  4.58477  3.61503
          0.00917  5.09229  5.81463  0.61958  0.77255  0.48576  0.95510
     77   3.89654  5.07476  6.03457  5.58209  3.61056  5.56823  6.33368  0.90788  5.54437  2.83241  4.15643  5.73590  5.75974  5.78327  5.70326  5.01731  4.15577  0.88772  6.58046  5.34861    102 v - - -
          2.68618  4.42225  2.77519  2.73123  3.46354  2.40513  3.72494  3.29354  2.67741  2.69355  4.24690  2.90347  2.73739  3.18146  2.89801  2.37887  2.77519  2.98518  4.58477  3.61503
          0.00917  5.09229  5.81463  0.61958  0.77255  0.48576  0.95510
     78   2.92576  5.42878  2.88609  2.61521  4.77089  3.23209  3.88579  4.25457  2.13219  3.73272  4.47143  2.07979  4.09095  2.63828  2.92272  1.92712  2.05990  3.81809  5.86332  4.45411    103 s - - -
          2.68618  4.42225  2.77519  2.73123  3.46354  2.40513  3.72494  3.29354  2.67741  2.69355  4.24690  2.90347  2.73739  3.18146  2.89801  2.37887  2.77519  2.98518  4.58477  3.61503
          0.00917  5.09229  5.81463  0.61958  0.77255  0.48576  0.95510
     79   2.32323  5.14039  3.10539  2.56675  4.38360  3.34878  3.54445  3.56217  2.55228  3.40107  2.65278  3.06465  2.69040  3.09736  3.21302  2.60636  2.35803  2.27723  5.63940  4.29992    104 v - - -
          2.68618  4.42225  2.77519  2.73123  3.46354  2.40513  3.72494  3.29354  2.67741  2.69355  4.24690  2.90347  2.73739  3.18146  2.89801  2.37887  2.77519  2.98518  4.58477  3.61503
          0.00917  5.09229  5.81463  0.61958  0.77255  0.48576  0.95510
     80   2.61608  5.50834  1.43757  1.75461  4.84906  3.71403  3.49199  4.33807  2.36712  3.81123  4.55343  3.17865  4.13134  2.84811  2.98960  2.64983  3.22318  3.89728  5.93977  4.52117    105 d - - -
          2.68618  4.42225  2.77519  2.73123  3.46354  2.40513  3.72494  3.29354  2.67741  2.69355  4.24690  2.90347  2.73739  3.18146  2.89801  2.37887  2.77519  2.98518  4.58477  3.61503
          0.03245  5.09229  3.65780  0.61958  0.77255  0.48576  0.95510
     81   4.75662  6.63557  0.11878  3.82815  6.29171  4.59308  5.55269  6.25267  4.89725  5.63667  6.74949  4.40452  5.30252  4.87177  5.44967  4.67211  5.14117  5.79683  7.12531  6.13776    106 D - - -
          2.68618  4.42225  2.77519  2.73123  3.46354  2.40513  3.72494  3.29354  2.67741  2.69355  4.24690  2.90347  2.73739  3.18146  2.89801  2.37887  2.77519  2.98518  4.58477  3.61503
          0.00938  5.06922  5.79156  0.61958  0.77255  0.55391  0.85495
     82   3.56337  3.87336  5.59574  5.04830  3.47366  4.95709  5.42526  2.00636  4.90794  2.08264  3.48878  5.11495  5.23527  5.06148  4.96847  4.31818  3.80624  0.63756  5.82028  4.64986    107 V - - -
          2.68618  4.42225  2.77519  2.73123  3.46354  2.40513  3.72494  3.29354  2.67741  2.69355  4.24690  2.90347  2.73739  3.18146  2.89801  2.37887  2.77519  2.98518  4.58477  3.61503
          0.00938  5.06922  5.79156  0.61958  0.77255  0.55391  0.85495
     83   2.91427  5.01166  2.96738  2.69005  3.62588  3.77036  3.98166  2.98225  1.71288  1.84685  3.80362  3.33066  4.15847  3.02014  2.76427  2.81039  2.99077  3.18603  5.53406  3.84077    108 k - - -
          2.68618  4.42225  2.77519  2.73123  3.46354  2.40513  3.72494  3.29354  2.67741  2.69355  4.24690  2.90347  2.73739  3.18146  2.89801  2.37887  2.77519  2.98518  4.58477  3.61503
          0.00938  5.06922  5.79156  0.61958  0.77255  0.55391  0.85495
     84   4.09860  3.65935  6.02139  5.43597  3.63600  5.43267  5.74869  2.64258  5.27772  0.38418  2.83546  5.59909  5.51976  5.18413  5.23524  4.81248  4.30944  2.99855  5.81425  4.83782    109 L - - -
          2.68618  4.42225  2.77519  2.73123  3.46354  2.40513  3.72494  3.29354  2.67741  2.69355  4.24690  2.90347  2.73739  3.18146  2.89801  2.37887  2.77519  2.98518  4.58477  3.61503
          0.00938  5.06922  5.79156  0.61958  0.77255  0.44539  1.02325
     85   2.31929  2.12979  4.84856  4.23798  2.74226  4.11601  4.44599  2.77209  4.03805  1.64033  3.09002  4.25540  4.48037  4.18237  3.38739  3.25145  2.96448  1.98042  4.96069  3.25505    110 l - - -
          2.68618  4.42225  2.77519  2.73123  3.46354  2.40513  3.72494  3.29354  2.67741  2.69355  4.24690  2.90347  2.73739  3.18146  2.89801  2.37887  2.77519  2.98518  4.58477  3.61503
          0.00917  5.09229  5.81463  0.61958  0.77255  0.48576  0.95510
     86   1.23052  2.82375  3.65694  3.69008  3.61359  4.01568  4.33865  2.82532  3.59527  2.31546  3.61475  3.95302  4.40209  3.84063  3.82811  2.98286  2.63067  2.26466  5.11114  3.91130    111 a - - -
          2.68618  4.42225  2.77519  2.73123  3.46354  2.40513  3.72494  3.29354  2.67741  2.69355  4.24690  2.90347  2.73739  3.18146  2.89801  2.37887  2.77519  2.98518  4.58477  3.61503
          0.00917  5.09229  5.81463  0.61958  0.77255  0.48576  0.95510
     87   4.08393  6.07830  4.63692  3.76727  5.56379  4.56025  2.97939  4.95833  2.40109  4.26600  5.17785  4.06671  4.88064  3.00356  0.44549  4.05051  4.16847  4.66517  6.15502  5.05953    112 R - - -
          2.68618  4.42225  2.77519  2.73123  3.46354  2.40513  3.72494  3.29354  2.67741  2.69355  4.24690  2.90347  2.73739  3.18146  2.89801  2.37887  2.77519  2.98518  4.58477  3.61503
          0.00917  5.09229  5.81463  0.61958  0.77255  0.48576  0.95510
     88   3.90974  6.00926  4.48283  3.61189  5.63610  4.45936  4.23656  4.89153  1.26139  4.21325  5.09135  3.36712  4.77763  3.35705  0.80707  3.87408  3.36664  4.56927  6.16054  5.07934    113 r - - -
          2.68618  4.42225  2.77519  2.73123  3.46354  2.40513  3.72494  3.29354  2.67741  2.69355  4.24690  2.90347  2.73739  3.18146  2.89801  2.37887  2.77519  2.98518  4.58477  3.61503
          0.00917  5.09229  5.81463  0.61958  0.77255  0.48576  0.95510
     89   2.92265  5.35812  2.84268  2.64196  4.67300  3.70476  3.42053  4.13828  2.64622  3.17636  3.57089  1.40545  4.09939  2.56633  3.13316  2.22478  2.82507  3.73265  5.80944  4.41728    114 n - - -
          2.68618  4.42225  2.77519  2.73123  3.46354  2.40513  3.72494  3.29354  2.67741  2.69355  4.24690  2.90347  2.73739  3.18146  2.89801  2.37887  2.77519  2.98518  4.58477  3.61503
          0.02794  5.09229  3.84409  0.61958  0.77255  0.48576  0.95510
     90   2.91548  5.41999  2.54544  1.93645  4.76188  3.68490  3.87583  3.79612  2.36038  3.72379  4.46198  2.87332  1.81073  2.97370  2.70073  2.48808  2.92503  3.80902  5.85418  4.44437    115 p - - -
          2.68618  4.42225  2.77519  2.73123  3.46354  2.40513  3.72494  3.29354  2.67741  2.69355  4.24690  2.90347  2.73739  3.18146  2.89801  2.37887  2.77519  2.98518  4.58477  3.61503
          0.00934  5.07369  5.79604  0.61958  0.77255  0.45261  1.01051
     91   2.48556  5.42832  2.38005  2.33610  4.77332  2.71552  3.47572  3.88324  2.17177  3.73357  4.46911  2.60321  3.61751  2.63780  3.10592  1.89044  3.14844  3.81894  5.86094  4.44966    116 s - - -
          2.68618  4.42225  2.77519  2.73123  3.46354  2.40513  3.72494  3.29354  2.67741  2.69355  4.24690  2.90347  2.73739  3.18146  2.89801  2.37887  2.77519  2.98518  4.58477  3.61503
          0.00917  5.09229  5.81463  0.61958  0.77255  0.48576  0.95510
     92   2.85480  4.46408  4.93575  4.33215  3.50677  4.25727  4.07185  2.39061  4.14522  0.89704  3.09092  4.38114  4.60727  4.29108  4.19432  3.56810  2.95805  2.02826  5.09673  3.92867    117 l - - -
          2.68618  4.42225  2.77519  2.73123  3.46354  2.40513  3.72494  3.29354  2.67741  2.69355  4.24690  2.90347  2.73739  3.18146  2.89801  2.37887  2.77519  2.98518  4.58477  3.61503
          0.03407  5.09229  3.59898  0.61958  0.77255  0.48576  0.95510
     93   2.52475  4.09914  4.02113  3.44771  3.65783  3.73984  3.55549  2.90669  2.88288  1.70171  3.00949  3.78925  4.33649  2.76426  3.39121  2.99197  2.51066  2.35557  5.13402  2.67900    118 l - - -
          2.68618  4.42225  2.77519  2.73123  3.46354  2.40513  3.72494  3.29354  2.67741  2.69355  4.24690  2.90347  2.73739  3.18146  2.89801  2.37887  2.77519  2.98518  4.58477  3.61503
          0.00940  5.06762  5.78996  0.61958  0.77255  0.55842  0.84890
     94   2.18369  5.41612  2.79774  1.87816  4.76108  3.16094  3.86598  4.24706  2.37781  3.37265  4.45688  2.29591  4.07223  2.35709  2.74167  2.57293  2.91572  3.80671  5.84878  4.43774    119 e - - -
          2.68618  4.42225  2.77519  2.73123  3.46354  2.40513  3.72494  3.29354  2.67741  2.69355  4.24690  2.90347  2.73739  3.18146  2.89801  2.37887  2.77519  2.98518  4.58477  3.61503
          0.00940  5.06762  5.78996  0.61958  0.77255  0.55842  0.84890
     95   2.55743  3.91407  3.41670  2.47590  3.83460  3.01142  2.59395  3.06249  2.38802  2.38323  3.46385  3.35570  4.16897  3.04500  2.74065  2.44261  3.00492  3.02028  5.49941  3.64585    120 l - - -
          2.68618  4.42225  2.77519  2.73123  3.46354  2.40513  3.72494  3.29354  2.67741  2.69355  4.24690  2.90347  2.73739  3.18146  2.89801  2.37887  2.77519  2.98518  4.58477  3.61503
          0.00940  5.06762  5.78996  0.61958  0.77255  0.55842  0.84890
     96   2.76039  3.76653  4.83841  4.22816  3.42419  4.10773  4.04612  1.86105  4.02856  1.26618  3.05516  4.24661  4.47184  4.17348  3.60365  3.25380  2.92380  2.02832  4.95311  3.77551    121 l - - -
          2.68618  4.42225  2.77519  2.73123  3.46354  2.40513  3.72494  3.29354  2.67741  2.69355  4.24690  2.90347  2.73739  3.18146  2.89801  2.37887  2.77519  2.98518  4.58477  3.61503
          0.00940  5.06762  5.78996  0.61958  0.77255  0.55842  0.84890
     97   2.47687  4.30913  2.69556  2.23320  4.74481  3.67957  3.16224  4.02653  2.11771  3.23855  4.10581  2.85536  4.07293  2.56317  2.29055  2.53048  2.61179  3.54991  5.83955  3.89890    122 k - - -
          2.68618  4.42225  2.77519  2.73123  3.46354  2.40513  3.72494  3.29354  2.67741  2.69355  4.24690  2.90347  2.73739  3.18146  2.89801  2.37887  2.77519  2.98518  4.58477  3.61503
          0.02081  5.06762  4.24790  0.61958  0.77255  0.55842  0.84890
     98   2.35527  5.40767  2.47912  1.97793  4.75162  3.34589  3.86086  4.23682  2.25655  2.73512  4.44865  2.80361  3.66825  2.75220  2.66035  2.44242  2.60628  3.79771  5.84100  4.43068    123 e - - -
          2.68618  4.42225  2.77519  2.73123  3.46354  2.40513  3.72494  3.29354  2.67741  2.69355  4.24690  2.90347  2.73739  3.18146  2.89801  2.37887  2.77519  2.98518  4.58477  3.61503
          0.00951  5.05632  5.77866  0.61958  0.77255  0.58945  0.80885
     99   2.33909  3.95520  4.07636  2.55103  2.11296  3.96966  4.24780  2.77792  2.64308  2.07556  3.47429  3.82301  4.34400  3.69195  3.14808  3.08523  3.15770  2.60934  5.10700  2.58972    124 l - - -
          2.68618  4.42225  2.77519  2.73123  3.46354  2.40513  3.72494  3.29354  2.67741  2.69355  4.24690  2.90347  2.73739  3.18146  2.89801  2.37887  2.77519  2.98518  4.58477  3.61503
          0.02215  5.05632  4.16436  0.61958  0.77255  0.58945  0.80885
    100   2.26325  3.83040  3.15635  2.28458  4.43763  3.40996  2.92418  3.19543  2.52946  2.28605  3.76906  2.84016  4.10405  2.77789  2.84608  2.44557  3.12949  3.13644  5.66346  4.30994    125 a - - -
          2.68618  4.42225  2.77519  2.73123  3.46354  2.40513  3.72494  3.29354  2.67741  2.69355  4.24690  2.90347  2.73739  3.18146  2.89801  2.37887  2.77519  2.98518  4.58477  3.61503
          0.09279  5.04379  2.49905  0.61958  0.77255  0.62238  0.76931
    101   2.45809  5.36818  2.31196  2.19842  4.71234  3.63379  3.82095  4.19765  2.05513  3.29988  4.00240  2.92190  3.26355  2.38212  2.56373  2.50312  2.86651  3.55692  5.80139  4.39102    126 k - - -
          2.68618  4.42225  2.77519  2.73123  3.46354  2.40513  3.72494  3.29354  2.67741  2.69355  4.24690  2.90347  2.73739  3.18146  2.89801  2.37887  2.77519  2.98518  4.58477  3.61503
          0.01046  4.96146  5.68381  0.61958  0.77255  0.80728  0.59072
    102   2.21071  5.36985  2.82777  1.55205  4.71342  3.63476  3.64458  4.19849  2.37062  3.55145  4.41104  2.84215  3.58563  2.63020  2.86558  2.41888  2.79242  3.75971  5.80329  4.39295    127 e - - -
          2.68618  4.42225  2.77519  2.73123  3.46354  2.40513  3.72494  3.29354  2.67741  2.69355  4.24690  2.90347  2.73739  3.18146  2.89801  2.37887  2.77519  2.98518  4.58477  3.61503
          0.02405  4.96146  4.08845  0.61958  0.77255  0.80728  0.59072
    103   2.68108  5.14014  2.98553  2.49180  3.91237  3.37780  3.38227  2.97546  2.51687  2.06959  3.35823  2.82992  4.06262  2.53720  2.45114  2.70875  2.89694  3.48537  5.62594  4.27148    128 l - - -
          2.68618  4.42225  2.77519  2.73123  3.46354  2.40513  3.72494  3.29354  2.67741  2.69355  4.24690  2.90347  2.73739  3.18146  2.89801  2.37887  2.77519  2.98518  4.58477  3.61503
          0.01060  4.94801  5.67035  0.61958  0.77255  0.83323  0.57030
    104   2.30972  5.31611  2.99184  2.42719  4.64096  3.35640  3.82573  3.14977  1.99235  2.86304  3.93115  2.64019  3.32018  2.65034  2.82258  2.28471  2.90113  3.69584  5.76108  4.36268    129 k - - -
          2.68618  4.42225  2.77519  2.73123  3.46354  2.40513  3.72494  3.29354  2.67741  2.69355  4.24690  2.90347  2.73739  3.18146  2.89801  2.37887  2.77519  2.98518  4.58477  3.61503
          0.01060  4.94801  5.67035  0.61958  0.77255  0.83323  0.57030
    105   2.45036  5.32680  2.98831  2.22996  4.65596  2.32848  3.82335  3.65031  2.21246  2.94311  4.37168  2.65032  3.77076  2.66032  2.83932  2.55461  2.80753  3.09017  5.76913  4.36798    130 k - - -
          2.68618  4.42225  2.77519  2.73123  3.46354  2.40513  3.72494  3.29354  2.67741  2.69355  4.24690  2.90347  2.73739  3.18146  2.89801  2.37887  2.77519  2.98518  4.58477  3.61503
          0.01060  4.94801  5.67035  0.61958  0.77255  0.83323  0.57030
    106   2.37527  5.35356  2.97741  2.21334  4.69380  2.71123  3.81751  3.43167  2.17908  3.25803  4.39550  2.61353  3.57157  2.46594  2.83766  2.28655  2.77463  3.74160  5.78914  4.38112    131 k - - -
          2.68618  4.42225  2.77519  2.73123  3.46354  2.40513  3.72494  3.29354  2.67741  2.69355  4.24690  2.90347  2.73739  3.18146  2.89801  2.37887  2.77519  2.98518  4.58477  3.61503
          0.08806  4.94801  2.56140  0.61958  0.77255  0.83323  0.57030
    107   2.63118  5.30208  3.08654  2.39185  4.63346  3.39651  3.60966  4.10981  1.94749  3.10230  4.34638  2.61590  3.27735  2.58752  2.89727  2.10473  2.54269  3.49005  5.74300  3.76169    132 k - - -
          2.68618  4.42225  2.77519  2.73123  3.46354  2.40513  3.72494  3.29354  2.67741  2.69355  4.24690  2.90347  2.73739  3.18146  2.89801  2.37887  2.77519  2.98518  4.58477  3.61503
          0.03898  4.87140  3.48794  0.61958  0.77255  0.67108  0.71571
    108   2.84835  5.34184  3.10367  1.95785  4.68046  3.10442  3.81124  4.16119  1.88935  3.42018  3.79866  2.83674  4.01749  2.69008  2.46730  2.10150  2.97096  3.36496  5.77800  4.37199    133 k - - -
          2.68618  4.42225  2.77519  2.73123  3.46354  2.40513  3.72494  3.29354  2.67741  2.69355  4.24690  2.90347  2.73739  3.18146  2.89801  2.37887  2.77519  2.98518  4.58477  3.61503
          0.03881  4.92734  3.47956  0.61958  0.77255  0.87119  0.54207
    109   2.67365  5.30033  2.98991  2.30176  4.12631  3.30869  3.59111  3.49959  1.77732  3.22218  4.34597  2.98044  3.35625  2.81943  2.77315  2.33239  2.39430  3.47303  5.74444  4.34514    134 k - - -
          2.68618  4.42225  2.77519  2.73123  3.46354  2.40513  3.72494  3.29354  2.67741  2.69355  4.24690  2.90347  2.73739  3.18146  2.89801  2.37887  2.77519  2.98518  4.58477  3.61503
          0.01113  4.89966  5.62200  0.61958  0.77255  0.91873  0.50920
    110   2.50646  5.34502  2.95487  2.20669  4.68962  3.14164  3.47071  4.17511  1.98290  3.52506  4.38586  2.92241  3.68347  2.36141  2.27220  2.42735  2.67575  3.73542  5.77787  4.36740    135 k - - -
          2.68618  4.42225  2.77519  2.73123  3.46354  2.40513  3.72494  3.29354  2.67741  2.69355  4.24690  2.90347  2.73739  3.18146  2.89801  2.37887  2.77519  2.98518  4.58477  3.61503
          0.00750  4.89603        *  0.61958  0.77255  0.00000        *
//
```
