## Supplementary_Files_1-154 for "Mosaic origin of the eukaryotic kinetochore": cenpt_fl.hmm

```
HMMER3/f [3.1b1 | May 2013]
NAME  cenpt_orths_v3_fl
LENG  507
ALPH  amino
RF    no
MM    no
CONS  yes
CS    no
MAP   yes
DATE  Tue Aug  1 14:04:57 2017
NSEQ  25
EFFN  7.858276
CKSUM 1237838838
STATS LOCAL MSV      -11.7275  0.69796
STATS LOCAL VITERBI  -13.1268  0.69796
STATS LOCAL FORWARD   -5.1442  0.69796
HMM          A        C        D        E        F        G        H        I        K        L        M        N        P        Q        R        S        T        V        W        Y   
            m->m     m->i     m->d     i->m     i->i     d->m     d->d
  COMPO   2.59276  4.82149  2.70502  2.40100  3.62730  3.00183  3.71409  3.23121  2.62670  2.62212  3.82909  2.96759  2.96911  2.90250  2.73511  2.40877  2.76848  2.96705  5.27119  3.86586
          2.68618  4.42225  2.77519  2.73123  3.46354  2.40513  3.72494  3.29354  2.67741  2.69355  4.24690  2.90347  2.73739  3.18146  2.89801  2.37887  2.77519  2.98518  4.58477  3.61503
          0.00476  5.74529  6.46764  0.61958  0.77255  0.00000        *
      1   5.70763  6.96355  6.70427  6.67431  5.79681  5.84182  7.10240  5.34691  6.56273  4.41573  0.04908  6.76942  6.46779  6.85277  6.48661  6.06744  6.14432  5.49061  7.38704  6.42176      1 M - - -
          2.68618  4.42225  2.77519  2.73123  3.46354  2.40513  3.72494  3.29354  2.67741  2.69355  4.24690  2.90347  2.73739  3.18146  2.89801  2.37887  2.77519  2.98518  4.58477  3.61503
          0.14975  5.74529  1.99597  0.61958  0.77255  0.48576  0.95510
      2   1.56530  5.40860  2.84373  3.01580  3.43817  2.81848  4.21628  4.08040  3.01032  3.67574  2.88849  3.53761  4.40158  3.36101  2.82844  1.64173  2.81096  3.74881  5.91162  4.57081      2 a - - -
          2.68618  4.42225  2.77519  2.73123  3.46354  2.40513  3.72494  3.29354  2.67741  2.69355  4.24690  2.90347  2.73739  3.18146  2.89801  2.37887  2.77519  2.98518  4.58477  3.61503
          0.00550  5.60104  6.32339  0.61958  0.77255  1.07250  0.41878
      3   3.17304  3.36445  1.77506  1.85782  4.90455  2.68589  4.15244  3.23233  2.90266  3.88495  3.65574  2.82534  4.35384  3.26151  2.81372  2.75367  2.89279  2.73901  6.04938  4.66085      3 d - - -
          2.68618  4.42225  2.77519  2.73123  3.46354  2.40513  3.72494  3.29354  2.67741  2.69355  4.24690  2.90347  2.73739  3.18146  2.89801  2.37887  2.77519  2.98518  4.58477  3.61503
          0.00550  5.60104  6.32339  0.61958  0.77255  1.07250  0.41878
      4   2.44662  5.46191  3.53318  2.97593  4.72393  3.99381  2.91671  3.32923  2.55449  3.14601  3.27253  2.79234  2.79162  3.32564  2.54050  1.78727  2.46079  2.99258  5.94778  4.59337      4 s - - -
          2.68618  4.42225  2.77519  2.73123  3.46354  2.40513  3.72494  3.29354  2.67741  2.69355  4.24690  2.90347  2.73739  3.18146  2.89801  2.37887  2.77519  2.98518  4.58477  3.61503
          0.03469  5.60104  3.49339  0.61958  0.77255  1.07250  0.41878
      5   2.44812  5.51645  3.47501  2.91832  3.47786  3.01127  4.15384  3.09909  2.27757  2.98221  4.57308  2.32609  2.42080  3.27342  2.23099  2.40939  2.72992  3.87517  5.98598  4.61353      5 r - - -
          2.68618  4.42225  2.77519  2.73123  3.46354  2.40513  3.72494  3.29354  2.67741  2.69355  4.24690  2.90347  2.73739  3.18146  2.89801  2.37887  2.77519  2.98518  4.58477  3.61503
          0.08114  5.57202  2.60187  0.61958  0.77255  1.15114  0.38020
      6   2.56405  5.60686  2.76034  2.81186  3.03831  3.88885  4.07662  4.42627  2.19352  3.90923  4.64932  2.77647  3.08850  2.29932  2.20783  2.37954  2.73105  3.04664  6.04366  3.44877      6 k - - -
          2.68542  4.42860  2.77724  2.73193  3.45305  2.40956  3.72465  3.29415  2.67860  2.69459  4.25325  2.90361  2.73593  3.18171  2.89347  2.37370  2.77526  2.98678  4.59112  3.61998
          1.85802  0.42289  1.66671  2.63856  0.07415  0.97958  0.47076
      7   2.07522  5.49853  2.35580  2.36943  4.82155  3.82292  4.01329  4.29221  2.06143  2.93699  4.54524  2.68679  4.21648  3.11729  3.24644  3.01456  2.10775  2.53058  5.94469  4.54729     31 k - - -
          2.68618  4.42225  2.77519  2.73123  3.46354  2.40513  3.72494  3.29354  2.67741  2.69355  4.24690  2.90347  2.73739  3.18146  2.89801  2.37887  2.77519  2.98518  4.58477  3.61503
          0.07116  5.35453  2.74956  0.61958  0.77255  1.55797  0.23644
      8   2.01976  5.48358  2.67606  2.30770  4.81385  2.51143  3.97666  4.28955  2.71773  2.89578  4.52835  2.32296  3.22075  3.07802  3.20807  2.44979  2.73011  3.86629  5.92537  3.18199     32 a - - -
          2.68618  4.42225  2.77519  2.73123  3.46354  2.40513  3.72494  3.29354  2.67741  2.69355  4.24690  2.90347  2.73739  3.18146  2.89801  2.37887  2.77519  2.98518  4.58477  3.61503
          0.00751  5.29088  6.01323  0.61958  0.77255  0.70236  0.68402
      9   3.12374  5.61412  3.38041  2.48074  4.95084  3.90059  4.08843  3.35153  2.42995  3.91578  4.65702  2.20910  3.44292  2.29034  2.68189  2.06484  2.13430  2.66602  6.05179  4.64608     33 s - - -
          2.68618  4.42225  2.77519  2.73123  3.46354  2.40513  3.72494  3.29354  2.67741  2.69355  4.24690  2.90347  2.73739  3.18146  2.89801  2.37887  2.77519  2.98518  4.58477  3.61503
          0.00599  5.51660  6.23895  0.61958  0.77255  1.28083  0.32546
     10   2.37991  5.63556  2.26564  2.42281  4.98067  3.89723  4.08497  4.46677  2.50995  3.94084  4.67629  2.85238  1.86971  2.77615  2.84243  2.07266  3.35572  3.19510  6.06815  4.65699     34 p - - -
          2.68618  4.42225  2.77519  2.73123  3.46354  2.40513  3.72494  3.29354  2.67741  2.69355  4.24690  2.90347  2.73739  3.18146  2.89801  2.37887  2.77519  2.98518  4.58477  3.61503
          0.00599  5.51660  6.23895  0.61958  0.77255  0.95571  0.48538
     11   3.17470  5.68785  1.93758  1.84272  5.03174  2.24074  4.13186  4.51856  2.19013  3.99257  2.82292  3.40212  4.33545  2.67554  3.36652  2.19260  3.40684  4.07803  6.12033  4.70726     35 e - - -
          2.68618  4.42225  2.77519  2.73123  3.46354  2.40513  3.72494  3.29354  2.67741  2.69355  4.24690  2.90347  2.73739  3.18146  2.89801  2.37887  2.77519  2.98518  4.58477  3.61503
          0.00570  5.56539  6.28774  0.61958  0.77255  1.16796  0.37251
     12   2.12555  5.67607  1.57346  2.23834  3.39093  2.38948  4.13059  4.50177  2.87162  3.97997  4.71900  2.48817  4.33390  3.22917  2.87921  2.61988  3.40307  4.06487  6.11104  4.70009     36 d - - -
          2.68618  4.42225  2.77519  2.73123  3.46354  2.40513  3.72494  3.29354  2.67741  2.69355  4.24690  2.90347  2.73739  3.18146  2.89801  2.37887  2.77519  2.98518  4.58477  3.61503
          0.00570  5.56539  6.28774  0.61958  0.77255  1.16796  0.37251
     13   3.15797  5.46782  2.96238  1.59837  4.73855  3.96671  4.16381  2.57246  2.93708  2.95205  3.27928  3.47162  3.43571  3.29174  2.52170  2.39228  2.22314  3.81785  5.94777  3.44841     37 e - - -
          2.68618  4.42225  2.77519  2.73123  3.46354  2.40513  3.72494  3.29354  2.67741  2.69355  4.24690  2.90347  2.73739  3.18146  2.89801  2.37887  2.77519  2.98518  4.58477  3.61503
          0.00570  5.56539  6.28774  0.61958  0.77255  0.88411  0.53287
     14   3.32002  5.83256  2.31555  1.99001  5.17572  3.01163  4.26636  4.66462  3.03744  4.14273  4.89140  3.48679  4.45189  3.37268  2.82333  2.68313  1.05770  4.22588  6.27636  4.85481     38 t - - -
          2.68618  4.42225  2.77519  2.73123  3.46354  2.40513  3.72494  3.29354  2.67741  2.69355  4.24690  2.90347  2.73739  3.18146  2.89801  2.37887  2.77519  2.98518  4.58477  3.61503
          0.00548  5.60528  6.32762  0.61958  0.77255  1.06029  0.42519
     15   2.28574  4.77136  4.63385  4.05723  2.89584  4.31343  4.66309  3.24559  3.95358  2.62040  3.90949  4.29135  1.45276  4.18908  4.16656  2.46712  1.85170  2.36082  5.40452  4.20840     39 p - - -
          2.68618  4.42225  2.77519  2.73123  3.46354  2.40513  3.72494  3.29354  2.67741  2.69355  4.24690  2.90347  2.73739  3.18146  2.89801  2.37887  2.77519  2.98518  4.58477  3.61503
          0.00548  5.60528  6.32762  0.61958  0.77255  0.84588  0.56068
     16   3.93275  6.44356  2.58620  2.75021  5.83811  4.33204  4.71605  5.32163  3.45251  4.76042  5.58177  3.80202  4.88539  3.85691  0.50540  2.48435  4.19053  4.88575  6.85824  5.44552     40 R - - -
          2.68618  4.42225  2.77519  2.73123  3.46354  2.40513  3.72494  3.29354  2.67741  2.69355  4.24690  2.90347  2.73739  3.18146  2.89801  2.37887  2.77519  2.98518  4.58477  3.61503
          0.00533  5.63336  6.35571  0.61958  0.77255  0.97383  0.47423
     17   2.64763  5.40278  3.60443  1.91112  4.64096  3.12781  4.23905  4.05760  3.03975  2.93104  4.47399  3.56611  4.42465  3.38936  2.95091  2.16526  1.58719  2.59102  5.90609  3.55279     41 t - - -
          2.68618  4.42225  2.77519  2.73123  3.46354  2.40513  3.72494  3.29354  2.67741  2.69355  4.24690  2.90347  2.73739  3.18146  2.89801  2.37887  2.77519  2.98518  4.58477  3.61503
          0.00533  5.63336  6.35571  0.61958  0.77255  0.97383  0.47423
     18   2.79525  4.66975  5.11401  4.50715  3.76360  4.43132  4.75856  2.07026  4.31849  1.14232  2.75240  3.34416  3.27064  4.47377  3.07657  3.73725  3.50754  1.96265  5.29095  4.11208     42 l - - -
          2.68618  4.42225  2.77519  2.73123  3.46354  2.40513  3.72494  3.29354  2.67741  2.69355  4.24690  2.90347  2.73739  3.18146  2.89801  2.37887  2.77519  2.98518  4.58477  3.61503
          0.25041  5.63336  1.52354  0.61958  0.77255  0.61292  0.78038
     19   2.56596  4.57166  4.86846  4.26878  2.82449  4.29345  4.61299  2.20105  4.10519  1.57583  2.94831  4.36988  4.65976  2.55206  2.96678  2.73644  2.67526  2.18214  5.18914  4.00659     43 l - - -
          2.68618  4.42225  2.77519  2.73123  3.46354  2.40513  3.72494  3.29354  2.67741  2.69355  4.24690  2.90347  2.73739  3.18146  2.89801  2.37887  2.77519  2.98518  4.58477  3.61503
          0.00639  5.45200  6.17435  0.61958  0.77255  1.40616  0.28115
     20   2.54361  5.61037  2.73314  2.38436  4.95710  3.87203  4.05728  4.44179  1.98778  3.02902  4.65135  2.69444  4.26599  2.64172  1.41439  3.06350  3.33218  4.00207  6.04038  4.63183     44 r - - -
          2.68618  4.42225  2.77519  2.73123  3.46354  2.40513  3.72494  3.29354  2.67741  2.69355  4.24690  2.90347  2.73739  3.18146  2.89801  2.37887  2.77519  2.98518  4.58477  3.61503
          0.00639  5.45200  6.17435  0.61958  0.77255  1.40616  0.28115
     21   2.64772  5.58556  2.73583  2.78699  3.29526  3.86456  4.05220  4.40678  2.39332  3.88837  4.62775  2.68576  4.25792  2.09315  2.02027  2.58575  2.16716  3.97311  6.02168  3.20700     45 r - - -
          2.68618  4.42225  2.77519  2.73123  3.46354  2.40513  3.72494  3.29354  2.67741  2.69355  4.24690  2.90347  2.73739  3.18146  2.89801  2.37887  2.77519  2.98518  4.58477  3.61503
          0.00639  5.45200  6.17435  0.61958  0.77255  1.40616  0.28115
     22   1.97322  4.56071  4.93909  4.33552  2.90288  4.30462  3.12302  1.92083  4.15840  2.29041  3.67851  4.40555  4.67016  4.32351  3.16580  2.79643  3.38820  1.45451  5.17992  3.99932     46 v - - -
          2.68618  4.42225  2.77519  2.73123  3.46354  2.40513  3.72494  3.29354  2.67741  2.69355  4.24690  2.90347  2.73739  3.18146  2.89801  2.37887  2.77519  2.98518  4.58477  3.61503
          0.05054  5.45200  3.10119  0.61958  0.77255  1.07376  0.41812
     23   3.13457  4.89169  2.89949  3.38990  4.03398  4.09885  3.13894  2.36120  3.34669  1.33808  2.58208  3.81095  4.47921  2.79851  2.83504  3.33905  2.72311  3.16834  5.46827  4.22728     47 l - - -
          2.68618  4.42225  2.77519  2.73123  3.46354  2.40513  3.72494  3.29354  2.67741  2.69355  4.24690  2.90347  2.73739  3.18146  2.89801  2.37887  2.77519  2.98518  4.58477  3.61503
          0.00632  5.46376  6.18611  0.61958  0.77255  1.38505  0.28810
     24   2.12508  5.59742  2.91732  2.23837  4.93823  3.87079  3.05838  4.42133  2.39999  3.12287  4.63927  1.86050  4.26468  3.15679  3.28791  1.99941  3.32774  3.98578  6.03258  3.14793     48 n - - -
          2.68618  4.42225  2.77519  2.73123  3.46354  2.40513  3.72494  3.29354  2.67741  2.69355  4.24690  2.90347  2.73739  3.18146  2.89801  2.37887  2.77519  2.98518  4.58477  3.61503
          0.00632  5.46376  6.18611  0.61958  0.77255  1.11573  0.39702
     25   3.13173  5.30050  3.55223  2.60322  4.52978  3.97038  2.56369  3.01076  2.98580  2.48168  4.37386  2.83337  4.35973  2.40431  3.44545  2.64052  1.56955  2.83947  5.80946  4.48172     49 t - - -
          2.68618  4.42225  2.77519  2.73123  3.46354  2.40513  3.72494  3.29354  2.67741  2.69355  4.24690  2.90347  2.73739  3.18146  2.89801  2.37887  2.77519  2.98518  4.58477  3.61503
          0.00606  5.50530  6.22765  0.61958  0.77255  1.30453  0.31649
     26   1.64782  5.36775  3.63010  2.21084  4.77697  2.49240  4.30934  4.20376  3.11143  3.79643  4.59687  3.59941  1.75589  3.45588  3.57419  3.21273  2.29591  2.84924  6.02172  4.68448     50 a - - -
          2.68618  4.42225  2.77519  2.73123  3.46354  2.40513  3.72494  3.29354  2.67741  2.69355  4.24690  2.90347  2.73739  3.18146  2.89801  2.37887  2.77519  2.98518  4.58477  3.61503
          0.05050  5.50530  3.09707  0.61958  0.77255  1.30453  0.31649
     27   2.54515  5.60348  2.00338  2.08994  4.94848  3.86670  3.22252  4.43440  2.78856  3.90873  3.44507  2.75467  3.16804  2.10868  2.70016  2.57952  3.32414  3.04179  6.03620  4.62528     51 d - - -
          2.68618  4.42225  2.77519  2.73123  3.46354  2.40513  3.72494  3.29354  2.67741  2.69355  4.24690  2.90347  2.73739  3.18146  2.89801  2.37887  2.77519  2.98518  4.58477  3.61503
          0.00633  5.46113  6.18348  0.61958  0.77255  1.38983  0.28650
     28   3.11653  5.63007  2.30329  2.39568  4.97401  2.99544  3.03576  4.46099  2.48995  3.93492  4.67193  2.74859  1.91703  3.17160  3.30928  2.70716  1.91994  4.02028  6.06265  4.64935     52 p - - -
          2.68618  4.42225  2.77519  2.73123  3.46354  2.40513  3.72494  3.29354  2.67741  2.69355  4.24690  2.90347  2.73739  3.18146  2.89801  2.37887  2.77519  2.98518  4.58477  3.61503
          0.00633  5.46113  6.18348  0.61958  0.77255  0.87651  0.53826
     29   3.18016  5.68618  3.40927  2.01148  5.03483  3.94307  2.55592  4.51768  2.84750  3.98891  4.72806  2.80556  3.31406  2.62854  1.33917  2.34233  3.41025  4.07921  6.11256  4.70717     53 r - - -
          2.68618  4.42225  2.77519  2.73123  3.46354  2.40513  3.72494  3.29354  2.67741  2.69355  4.24690  2.90347  2.73739  3.18146  2.89801  2.37887  2.77519  2.98518  4.58477  3.61503
          0.00580  5.54941  6.27176  0.61958  0.77255  1.20697  0.35539
     30   2.37866  5.62402  3.40252  2.84671  4.95752  3.03932  4.10889  4.43508  2.46683  3.03510  4.66814  2.74066  3.36135  2.74282  2.86460  2.04995  1.57213  4.00852  6.06406  4.66059     54 t - - -
          2.68618  4.42225  2.77519  2.73123  3.46354  2.40513  3.72494  3.29354  2.67741  2.69355  4.24690  2.90347  2.73739  3.18146  2.89801  2.37887  2.77519  2.98518  4.58477  3.61503
          0.04535  5.54941  3.20770  0.61958  0.77255  1.20697  0.35539
     31   2.17714  5.13468  4.66669  4.21304  4.98791  4.03982  5.14692  4.37597  4.17162  2.73764  4.92553  4.36420  0.82672  4.45174  4.48378  2.12988  2.22786  3.95162  6.38237  5.17856     55 p - - -
          2.68618  4.42225  2.77519  2.73123  3.46354  2.40513  3.72494  3.29354  2.67741  2.69355  4.24690  2.90347  2.73739  3.18146  2.89801  2.37887  2.77519  2.98518  4.58477  3.61503
          0.00603  5.51009  6.23243  0.61958  0.77255  1.29459  0.32022
     32   2.69931  4.58621  5.14161  4.52859  2.17275  4.37526  4.70733  2.21130  4.32048  1.47200  2.52569  4.52778  3.21123  4.45618  2.64882  3.68560  3.43994  2.08507  5.20744  4.03209     56 l - - -
          2.68618  4.42225  2.77519  2.73123  3.46354  2.40513  3.72494  3.29354  2.67741  2.69355  4.24690  2.90347  2.73739  3.18146  2.89801  2.37887  2.77519  2.98518  4.58477  3.61503
          0.00603  5.51009  6.23243  0.61958  0.77255  1.29459  0.32022
     33   2.31861  5.59602  3.39563  2.83854  4.92553  2.55870  3.11962  4.39844  2.48130  3.01179  4.64152  3.38284  4.30103  2.68035  1.52153  2.68165  2.42376  3.97843  6.03717  4.63905     57 r - - -
          2.68618  4.42225  2.77519  2.73123  3.46354  2.40513  3.72494  3.29354  2.67741  2.69355  4.24690  2.90347  2.73739  3.18146  2.89801  2.37887  2.77519  2.98518  4.58477  3.61503
          0.00603  5.51009  6.23243  0.61958  0.77255  1.29459  0.32022
     34   3.16043  4.90556  4.00017  2.85734  4.04612  4.12989  4.37951  2.74800  3.39153  2.57259  2.94964  3.84992  3.47661  3.69778  1.53223  2.11090  2.67919  2.64338  5.48412  3.12599     58 r - - -
          2.68618  4.42225  2.77519  2.73123  3.46354  2.40513  3.72494  3.29354  2.67741  2.69355  4.24690  2.90347  2.73739  3.18146  2.89801  2.37887  2.77519  2.98518  4.58477  3.61503
          0.06262  5.51009  2.87080  0.61958  0.77255  1.29459  0.32022
     35   2.54847  5.60270  3.37723  2.42401  4.94462  3.89139  4.07084  4.42076  2.38943  3.90222  4.64643  3.36247  4.28364  2.33836  1.54349  1.81641  3.34816  3.01838  6.03354  4.63530     59 r - - -
          2.68618  4.42225  2.77519  2.73123  3.46354  2.40513  3.72494  3.29354  2.67741  2.69355  4.24690  2.90347  2.73739  3.18146  2.89801  2.37887  2.77519  2.98518  4.58477  3.61503
          0.16605  5.45385  1.90569  0.61958  0.77255  1.40289  0.28221
     36   1.73241  5.45495  2.65910  2.73696  4.77757  3.79752  3.99308  4.24451  2.74046  2.91318  4.50895  2.32095  4.19321  3.09956  2.64045  1.86775  2.64192  3.83503  5.91019  4.51679     60 a - - -
          2.68618  4.42225  2.77519  2.73123  3.46354  2.40513  3.72494  3.29354  2.67741  2.69355  4.24690  2.90347  2.73739  3.18146  2.89801  2.37887  2.77519  2.98518  4.58477  3.61503
          0.00748  5.29527  6.01762  0.61958  0.77255  1.63414  0.21706
     37   2.29751  5.46654  3.28135  2.37623  4.79058  2.90717  3.98322  3.06778  2.72712  3.76348  4.51427  2.65241  3.06573  3.08719  2.25033  1.99036  2.32884  3.84615  5.91383  4.51674     61 s - - -
          2.68618  4.42225  2.77519  2.73123  3.46354  2.40513  3.72494  3.29354  2.67741  2.69355  4.24690  2.90347  2.73739  3.18146  2.89801  2.37887  2.77519  2.98518  4.58477  3.61503
          0.00748  5.29527  6.01762  0.61958  0.77255  1.08973  0.40994
     38   2.65725  4.65722  4.37667  3.79725  3.76855  4.18287  4.46966  2.51299  2.86357  2.10375  3.76931  4.08153  4.55539  3.95771  2.74007  1.81931  3.34903  1.88612  5.26148  2.43896     62 s - - -
          2.67759  4.43097  2.77896  2.73678  3.46864  2.40693  3.73071  3.29747  2.68193  2.69424  4.25305  2.90411  2.73655  3.17257  2.88827  2.37200  2.77643  2.98733  4.59349  3.61995
          1.72514  0.33378  2.24771  2.95728  0.05336  0.97807  0.47166
     39   1.83180  5.38754  3.40071  2.84372  4.66199  2.89002  3.01550  2.98474  2.53047  2.95654  4.44777  3.37638  2.77287  3.19610  2.43964  2.23493  2.71256  3.73969  5.86520  4.50169     91 a - - -
          2.68618  4.42225  2.77519  2.73123  3.46354  2.40513  3.72494  3.29354  2.67741  2.69355  4.24690  2.90347  2.73739  3.18146  2.89801  2.37887  2.77519  2.98518  4.58477  3.61503
          0.14584  5.39808  2.03120  0.61958  0.77255  1.49477  0.25399
     40   1.91265  4.44801  4.82927  4.22553  2.23520  4.19260  4.51636  2.32501  4.04819  2.28028  2.69437  2.42903  3.06447  4.21253  4.11915  3.49580  3.27590  2.20459  5.06688  3.00898     92 a - - -
          2.68618  4.42225  2.77519  2.73123  3.46354  2.40513  3.72494  3.29354  2.67741  2.69355  4.24690  2.90347  2.73739  3.18146  2.89801  2.37887  2.77519  2.98518  4.58477  3.61503
          0.00775  5.25999  5.98234  0.61958  0.77255  0.89014  0.52864
     41   2.72333  4.72914  4.24773  2.95386  2.89149  4.16868  3.14151  3.20021  3.60211  2.12057  2.93806  4.00717  4.54363  3.87363  2.41604  2.82881  2.03718  2.49537  5.32672  2.42749     93 t - - -
          2.68618  4.42225  2.77519  2.73123  3.46354  2.40513  3.72494  3.29354  2.67741  2.69355  4.24690  2.90347  2.73739  3.18146  2.89801  2.37887  2.77519  2.98518  4.58477  3.61503
          0.00645  5.44275  6.16510  0.61958  0.77255  1.12599  0.39205
     42   2.75035  5.61431  3.36256  1.90732  4.95699  3.88546  3.10856  3.49387  1.94617  3.91818  4.65579  3.35404  3.28496  3.16936  1.88644  2.12559  2.83293  4.00371  6.04808  4.63953     94 r - - -
          2.68618  4.42225  2.77519  2.73123  3.46354  2.40513  3.72494  3.29354  2.67741  2.69355  4.24690  2.90347  2.73739  3.18146  2.89801  2.37887  2.77519  2.98518  4.58477  3.61503
          0.00615  5.48995  6.21229  0.61958  0.77255  0.61473  0.77824
     43   1.92800  5.68157  3.44085  2.50619  5.02141  3.96150  2.62932  3.45601  1.65989  3.98395  4.72385  3.43129  4.35462  1.99716  2.87684  2.72006  3.41693  4.06945  6.11676  3.34185     95 k - - -
          2.68618  4.42225  2.77519  2.73123  3.46354  2.40513  3.72494  3.29354  2.67741  2.69355  4.24690  2.90347  2.73739  3.18146  2.89801  2.37887  2.77519  2.98518  4.58477  3.61503
          0.00539  5.62198  6.34433  0.61958  0.77255  1.01007  0.45286
     44   4.63394  6.54834  5.54862  4.40341  6.34881  5.07854  4.76298  5.51116  2.28571  4.77899  5.70298  4.62380  5.38741  3.88991  0.30642  4.61165  3.04043  5.21869  6.67245  5.68961     96 R - - -
          2.68618  4.42225  2.77519  2.73123  3.46354  2.40513  3.72494  3.29354  2.67741  2.69355  4.24690  2.90347  2.73739  3.18146  2.89801  2.37887  2.77519  2.98518  4.58477  3.61503
          0.00539  5.62198  6.34433  0.61958  0.77255  1.01007  0.45286
     45   3.18546  5.59915  2.83025  2.51952  4.90580  2.70800  4.16657  3.32824  2.62204  2.37647  3.30028  3.45918  4.36754  2.18889  1.84834  2.77000  3.41665  2.70732  6.05552  4.66905     97 r - - -
          2.68618  4.42225  2.77519  2.73123  3.46354  2.40513  3.72494  3.29354  2.67741  2.69355  4.24690  2.90347  2.73739  3.18146  2.89801  2.37887  2.77519  2.98518  4.58477  3.61503
          0.00539  5.62198  6.34433  0.61958  0.77255  1.01007  0.45286
     46   2.63979  5.70512  3.45374  2.50254  5.05232  3.97363  4.15473  4.53459  1.86237  3.24830  4.74647  2.99184  3.32466  2.85712  1.26739  2.62813  3.43196  4.09718  6.13358  4.72872     98 r - - -
          2.68618  4.42225  2.77519  2.73123  3.46354  2.40513  3.72494  3.29354  2.67741  2.69355  4.24690  2.90347  2.73739  3.18146  2.89801  2.37887  2.77519  2.98518  4.58477  3.61503
          0.00539  5.62198  6.34433  0.61958  0.77255  1.01007  0.45286
     47   3.18422  5.69787  2.51083  2.05174  5.04400  3.95602  3.12958  4.53087  2.48384  4.00357  4.73836  2.42351  3.40078  3.24015  2.55147  1.58791  2.48047  4.08910  6.12979  4.71792     99 s - - -
          2.68655  4.42262  2.77557  2.73054  3.46391  2.40516  3.72532  3.29391  2.67728  2.69392  4.24727  2.90316  2.73722  3.17952  2.89838  2.37847  2.77557  2.98556  4.58514  3.61540
          1.43623  0.70836  1.31035  0.03346  3.41410  1.01007  0.45286
     48   2.60326  4.65735  4.16403  2.26726  2.85281  2.43917  4.36595  1.88460  2.72481  2.39308  2.92864  3.92647  3.34553  3.79235  3.81029  3.35361  3.28887  2.49166  5.25460  4.04194    101 i - - -
          2.68618  4.42225  2.77519  2.73123  3.46354  2.40513  3.72494  3.29354  2.67741  2.69355  4.24690  2.90347  2.73739  3.18146  2.89801  2.37887  2.77519  2.98518  4.58477  3.61503
          0.00737  5.31005  6.03239  0.61958  0.77255  1.61610  0.22149
     49   3.09476  4.49208  4.91111  4.30550  2.68319  4.24866  4.57383  2.44787  4.12085  1.00612  2.88243  4.36127  4.61124  4.27843  2.97831  2.92696  2.60909  2.73149  5.10941  3.93213    102 l - - -
          2.68618  4.42225  2.77519  2.73123  3.46354  2.40513  3.72494  3.29354  2.67741  2.69355  4.24690  2.90347  2.73739  3.18146  2.89801  2.37887  2.77519  2.98518  4.58477  3.61503
          0.00737  5.31005  6.03239  0.61958  0.77255  1.61610  0.22149
     50   2.10926  5.23035  3.42438  2.42090  4.46940  3.85666  2.99052  3.05781  2.85968  2.84059  4.30076  2.83661  4.24650  3.20957  2.64199  2.59217  1.85984  2.77771  5.73233  4.39633    103 t - - -
          2.68618  4.42225  2.77519  2.73123  3.46354  2.40513  3.72494  3.29354  2.67741  2.69355  4.24690  2.90347  2.73739  3.18146  2.89801  2.37887  2.77519  2.98518  4.58477  3.61503
          0.00737  5.31005  6.03239  0.61958  0.77255  1.61610  0.22149
     51   3.01631  5.51644  2.64644  2.07569  4.85710  2.84143  3.97916  3.13618  2.43763  3.81982  4.55827  3.26077  4.18502  2.23146  2.40486  2.55230  2.25281  2.89846  5.95175  4.54349    104 e - - -
          2.68618  4.42225  2.77519  2.73123  3.46354  2.40513  3.72494  3.29354  2.67741  2.69355  4.24690  2.90347  2.73739  3.18146  2.89801  2.37887  2.77519  2.98518  4.58477  3.61503
          0.00737  5.31005  6.03239  0.61958  0.77255  1.61610  0.22149
     52   2.69834  5.84889  2.44221  1.97199  5.19410  2.71978  4.22929  4.69541  3.05640  4.16789  4.93058  2.69790  4.38604  3.34708  3.58357  1.06820  3.55910  4.24813  6.30260  4.85659    105 s - - -
          2.68618  4.42225  2.77519  2.73123  3.46354  2.40513  3.72494  3.29354  2.67741  2.69355  4.24690  2.90347  2.73739  3.18146  2.89801  2.37887  2.77519  2.98518  4.58477  3.61503
          0.00737  5.31005  6.03239  0.61958  0.77255  1.61610  0.22149
     53   2.51257  5.50345  2.27021  2.72015  4.83787  3.79505  3.15173  4.31644  2.72348  2.58152  4.54715  2.68147  2.99110  2.26816  3.21457  2.44867  2.08181  3.88841  5.94270  4.53811    106 t - - -
          2.68618  4.42225  2.77519  2.73123  3.46354  2.40513  3.72494  3.29354  2.67741  2.69355  4.24690  2.90347  2.73739  3.18146  2.89801  2.37887  2.77519  2.98518  4.58477  3.61503
          0.05798  5.31005  2.96834  0.61958  0.77255  1.06821  0.42102
     54   2.17302  4.76325  4.30676  3.75704  3.98901  2.93588  4.54419  2.56954  3.68897  2.09642  3.97489  4.04988  1.25010  3.96033  3.97594  2.56888  3.39086  3.10502  5.46198  4.25223    107 p - - -
          2.68566  4.42475  2.77650  2.73197  3.46527  2.40591  3.72582  3.29329  2.67991  2.69287  4.24940  2.90406  2.73417  3.18120  2.89724  2.37577  2.77376  2.98769  4.58727  3.61621
          1.64744  0.29540  2.76105  1.70682  0.20021  1.09888  0.40533
     55   3.05901  5.55342  2.72533  2.10725  4.89172  2.91158  2.43785  4.37291  2.36795  2.26450  4.59588  3.30534  4.22858  2.60586  2.61718  2.67500  3.29016  2.97716  5.99016  3.35574    117 e - - -
          2.68618  4.42225  2.77519  2.73123  3.46354  2.40513  3.72494  3.29354  2.67741  2.69355  4.24690  2.90347  2.73739  3.18146  2.89801  2.37887  2.77519  2.98518  4.58477  3.61503
          0.25451  5.39481  1.51337  0.61958  0.77255  1.49976  0.25255
     56   2.17269  5.44094  2.21722  2.64410  4.78655  2.65381  3.91269  4.26893  2.65154  3.75052  4.49023  2.64826  2.96887  3.01143  2.49851  2.12162  2.59499  3.83378  5.88375  4.47598    118 s - - -
          2.68618  4.42225  2.77519  2.73123  3.46354  2.40513  3.72494  3.29354  2.67741  2.69355  4.24690  2.90347  2.73739  3.18146  2.89801  2.37887  2.77519  2.98518  4.58477  3.61503
          0.00866  5.14896  5.87130  0.61958  0.77255  1.78561  0.18356
     57   1.90194  5.42806  2.60932  2.64441  4.76352  3.71902  3.90823  4.24227  2.24801  3.72960  4.47230  2.60257  2.91443  3.00810  2.62035  2.03773  3.17388  2.87501  5.86758  4.46296    119 a - - -
          2.68618  4.42225  2.77519  2.73123  3.46354  2.40513  3.72494  3.29354  2.67741  2.69355  4.24690  2.90347  2.73739  3.18146  2.89801  2.37887  2.77519  2.98518  4.58477  3.61503
          0.00866  5.14896  5.87130  0.61958  0.77255  1.78561  0.18356
     58   2.11630  5.30892  3.28725  2.73133  4.62433  3.75288  3.96057  4.07081  2.71056  3.61397  4.39028  3.26260  2.87873  2.45914  1.80597  1.95919  3.19535  2.88831  5.79810  4.42937    120 r - - -
          2.68618  4.42225  2.77519  2.73123  3.46354  2.40513  3.72494  3.29354  2.67741  2.69355  4.24690  2.90347  2.73739  3.18146  2.89801  2.37887  2.77519  2.98518  4.58477  3.61503
          0.00866  5.14896  5.87130  0.61958  0.77255  1.19716  0.35961
     59   2.52197  5.31319  3.35666  2.79943  4.58111  2.90930  4.02051  2.91814  2.43510  3.58481  3.08731  3.33011  3.04146  2.28161  2.20633  2.17100  3.24392  3.66167  3.35228  4.43634    121 s - - -
          2.68638  4.42245  2.77540  2.73143  3.46374  2.40495  3.72364  3.29374  2.67761  2.69375  4.24710  2.90301  2.73706  3.18167  2.89821  2.37873  2.77490  2.98539  4.58497  3.61523
          0.29978  1.66085  2.67306  0.68373  0.70265  1.64133  0.21533
     60   2.97991  5.30015  3.31364  2.04865  4.57477  3.78624  3.98191  2.89540  2.32666  2.80997  4.36022  3.28882  4.17750  2.60941  2.25238  2.44139  2.59838  2.37086  5.77718  4.41408    124 e - - -
          2.68618  4.42225  2.77519  2.73123  3.46354  2.40513  3.72494  3.29354  2.67741  2.69355  4.24690  2.90347  2.73739  3.18146  2.89801  2.37887  2.77519  2.98518  4.58477  3.61503
          0.00806  5.22034  5.94269  0.61958  0.77255  1.71732  0.19790
     61   2.98863  5.49423  2.61589  2.67475  4.83835  2.68427  3.94820  4.32303  2.28081  3.79978  4.53805  2.20562  4.15246  3.04626  2.55072  1.60023  2.63017  3.88498  5.92935  4.51904    125 s - - -
          2.68618  4.42225  2.77519  2.73123  3.46354  2.40513  3.72494  3.29354  2.67741  2.69355  4.24690  2.90347  2.73739  3.18146  2.89801  2.37887  2.77519  2.98518  4.58477  3.61503
          0.00806  5.22034  5.94269  0.61958  0.77255  0.98571  0.46708
     62   3.35798  5.84490  2.65120  2.41282  5.21119  4.01441  4.21995  4.67876  2.42993  4.13223  4.89971  3.47880  4.44759  3.33008  0.83192  2.55274  3.58576  4.25114  6.23629  4.85490    126 r - - -
          2.68618  4.42225  2.77519  2.73123  3.46354  2.40513  3.72494  3.29354  2.67741  2.69355  4.24690  2.90347  2.73739  3.18146  2.89801  2.37887  2.77519  2.98518  4.58477  3.61503
          0.05925  5.39326  2.93776  0.61958  0.77255  1.50211  0.25188
     63   3.06053  5.55629  3.31491  2.35571  4.90338  3.83124  2.99379  4.38271  1.71469  3.85742  3.09454  2.61822  4.22327  3.10718  2.01318  1.93237  3.28965  3.94844  5.98316  4.58242    127 k - - -
          2.68618  4.42225  2.77519  2.73123  3.46354  2.40513  3.72494  3.29354  2.67741  2.69355  4.24690  2.90347  2.73739  3.18146  2.89801  2.37887  2.77519  2.98518  4.58477  3.61503
          0.10489  5.34114  2.35614  0.61958  0.77255  1.57609  0.23166
     64   2.15172  5.11043  3.57051  3.02144  4.47285  2.84460  4.17981  3.88217  3.00433  2.79580  4.33008  3.50118  4.28320  3.35083  2.74075  1.57635  1.72737  3.54793  5.76726  4.45705    128 s - - -
          2.68618  4.42225  2.77519  2.73123  3.46354  2.40513  3.72494  3.29354  2.67741  2.69355  4.24690  2.90347  2.73739  3.18146  2.89801  2.37887  2.77519  2.98518  4.58477  3.61503
          0.00787  5.24413  5.96647  0.61958  0.77255  1.69232  0.20345
     65   1.85567  5.03809  3.51893  2.45755  4.23505  3.87337  3.24648  3.62771  2.93991  2.72249  2.98172  3.45375  4.26033  3.28188  1.81679  3.08721  2.62390  2.65774  5.57108  4.27326    129 r - - -
          2.68618  4.42225  2.77519  2.73123  3.46354  2.40513  3.72494  3.29354  2.67741  2.69355  4.24690  2.90347  2.73739  3.18146  2.89801  2.37887  2.77519  2.98518  4.58477  3.61503
          0.08570  5.24413  2.56588  0.61958  0.77255  1.69232  0.20345
     66   2.36816  4.63637  3.98274  2.64319  3.76539  3.99530  4.26184  2.66581  3.35474  2.29755  3.74416  3.78436  4.37282  2.77076  3.67579  2.66261  3.21757  1.32419  5.23149  4.00958    130 v - - -
          2.68618  4.42225  2.77519  2.73123  3.46354  2.40513  3.72494  3.29354  2.67741  2.69355  4.24690  2.90347  2.73739  3.18146  2.89801  2.37887  2.77519  2.98518  4.58477  3.61503
          0.00851  5.16694  5.88928  0.61958  0.77255  1.76929  0.18688
     67   1.68203  5.35932  3.25667  2.69930  3.24488  2.87335  3.94026  4.12009  1.97944  3.64666  4.41305  3.23786  4.14294  2.37194  2.51998  2.94539  2.58069  3.72889  5.81724  4.43654    131 a - - -
          2.68618  4.42225  2.77519  2.73123  3.46354  2.40513  3.72494  3.29354  2.67741  2.69355  4.24690  2.90347  2.73739  3.18146  2.89801  2.37887  2.77519  2.98518  4.58477  3.61503
          0.00851  5.16694  5.88928  0.61958  0.77255  1.76929  0.18688
     68   2.60080  5.42097  2.26912  2.22076  4.74957  3.04774  3.91892  4.22408  2.66043  2.36111  4.46610  3.20363  4.12305  2.48615  2.20184  2.50639  3.18149  2.90063  5.86363  4.46279    132 r - - -
          2.68607  4.42429  2.77498  2.73164  3.46558  2.40590  3.72180  3.29478  2.67798  2.69415  4.24098  2.90232  2.73647  3.18171  2.89840  2.37867  2.77422  2.98513  4.58681  3.61578
          1.44545  0.27234  5.88928  1.68400  0.20534  0.17402  1.83431
     69   3.23968  5.62445  2.05905  2.26918  3.61132  3.25346  4.22742  3.39755  2.63938  2.09829  4.67833  2.64558  4.42654  3.34236  3.46780  2.25732  2.30696  3.11830  6.08762  4.70829    141 d - - -
          2.68618  4.42225  2.77519  2.73123  3.46354  2.40513  3.72494  3.29354  2.67741  2.69355  4.24690  2.90347  2.73739  3.18146  2.89801  2.37887  2.77519  2.98518  4.58477  3.61503
          0.00492  5.71249  6.43484  0.61958  0.77255  0.66117  0.72618
     70   2.47241  5.74213  2.28860  1.70309  5.08618  3.28256  4.19521  3.54435  2.93034  4.04700  4.78309  2.88467  3.21010  3.29189  2.51503  1.94094  2.81300  3.39543  6.17545  4.76510    142 e - - -
          2.68618  4.42225  2.77519  2.73123  3.46354  2.40513  3.72494  3.29354  2.67741  2.69355  4.24690  2.90347  2.73739  3.18146  2.89801  2.37887  2.77519  2.98518  4.58477  3.61503
          0.00492  5.71249  6.43484  0.61958  0.77255  0.66117  0.72618
     71   2.53046  5.73317  2.54852  1.95542  3.75903  2.43527  4.19755  4.55572  2.93423  2.68042  4.77516  3.47926  2.04898  2.49162  2.86749  2.88350  3.02111  4.12113  6.16886  4.76091    143 e - - -
          2.68618  4.42225  2.77519  2.73123  3.46354  2.40513  3.72494  3.29354  2.67741  2.69355  4.24690  2.90347  2.73739  3.18146  2.89801  2.37887  2.77519  2.98518  4.58477  3.61503
          0.00492  5.71249  6.43484  0.61958  0.77255  0.66117  0.72618
     72   3.23580  5.69804  2.57230  2.36531  5.02326  3.12781  4.20650  2.90128  2.94938  2.71595  3.52247  2.61767  3.21063  2.34797  3.05172  2.43161  2.25502  2.83044  6.14279  4.74412    144 t - - -
          2.68618  4.42225  2.77519  2.73123  3.46354  2.40513  3.72494  3.29354  2.67741  2.69355  4.24690  2.90347  2.73739  3.18146  2.89801  2.37887  2.77519  2.98518  4.58477  3.61503
          0.00492  5.71249  6.43484  0.61958  0.77255  0.66117  0.72618
     73   3.64241  6.08653  3.44072  2.34959  5.48776  4.21709  4.60074  4.97112  3.42945  4.47181  5.25573  3.14324  4.73077  3.05051  3.93267  2.14535  0.68173  4.53782  6.62474  5.20291    145 T - - -
          2.68618  4.42225  2.77519  2.73123  3.46354  2.40513  3.72494  3.29354  2.67741  2.69355  4.24690  2.90347  2.73739  3.18146  2.89801  2.37887  2.77519  2.98518  4.58477  3.61503
          0.00492  5.71249  6.43484  0.61958  0.77255  0.66117  0.72618
     74   3.36706  5.24813  3.02947  3.65084  3.20401  4.21878  4.71186  3.96774  3.67418  3.66288  4.53289  4.05692  0.70384  3.97739  4.06650  2.88428  2.58425  2.98693  5.99174  4.73301    146 p - - -
          2.68618  4.42225  2.77519  2.73123  3.46354  2.40513  3.72494  3.29354  2.67741  2.69355  4.24690  2.90347  2.73739  3.18146  2.89801  2.37887  2.77519  2.98518  4.58477  3.61503
          0.00492  5.71249  6.43484  0.61958  0.77255  0.66117  0.72618
     75   4.36282  6.49614  4.91667  4.04930  6.11104  4.92268  3.10895  5.37372  2.42778  4.68846  5.55945  4.40279  5.23593  2.30717  0.51452  2.76599  4.47068  5.04541  6.63346  5.54195    147 R - - -
          2.68618  4.42225  2.77519  2.73123  3.46354  2.40513  3.72494  3.29354  2.67741  2.69355  4.24690  2.90347  2.73739  3.18146  2.89801  2.37887  2.77519  2.98518  4.58477  3.61503
          0.00492  5.71249  6.43484  0.61958  0.77255  0.66117  0.72618
     76   2.87516  5.69559  2.30926  2.94935  5.01972  2.16579  3.20139  4.49119  2.95079  3.32415  3.48838  2.90444  4.41097  2.89875  3.43986  1.92616  1.94944  4.07494  6.14103  3.34663    148 s - - -
          2.68650  4.42257  2.77552  2.73156  3.46157  2.40502  3.72527  3.29386  2.67773  2.69348  4.24722  2.90379  2.73772  3.18179  2.89765  2.37796  2.77494  2.98551  4.58509  3.61535
          0.34281  1.34784  3.49256  0.42544  1.05982  0.38989  1.13050
     77   2.75744  4.75674  4.95407  4.35860  2.08912  3.42824  4.76379  2.16473  4.20705  1.12476  3.87302  4.49571  4.81690  3.11330  2.71824  3.20491  3.55366  3.00735  5.37238  4.18715    151 l - - -
          2.68618  4.42225  2.77519  2.73123  3.46354  2.40513  3.72494  3.29354  2.67741  2.69355  4.24690  2.90347  2.73739  3.18146  2.89801  2.37887  2.77519  2.98518  4.58477  3.61503
          0.11417  5.71701  2.25761  0.61958  0.77255  0.63908  0.75030
     78   2.68130  4.69029  5.09179  4.48871  2.89313  3.16201  4.77009  2.12895  3.02050  0.82742  3.78480  4.55145  4.80616  4.46737  4.36902  3.74868  3.52320  2.91498  5.31067  4.13268    152 l - - -
          2.68618  4.42225  2.77519  2.73123  3.46354  2.40513  3.72494  3.29354  2.67741  2.69355  4.24690  2.90347  2.73739  3.18146  2.89801  2.37887  2.77519  2.98518  4.58477  3.61503
          0.00546  5.60831  6.33065  0.61958  0.77255  1.05142  0.42992
     79   3.19243  5.68677  3.44865  2.56707  5.02998  3.96593  2.66682  4.50981  1.78631  3.10833  4.72902  3.43548  4.35826  2.41296  1.59201  2.61089  2.82265  3.27593  6.11783  4.71492    153 r - - -
          2.68618  4.42225  2.77519  2.73123  3.46354  2.40513  3.72494  3.29354  2.67741  2.69355  4.24690  2.90347  2.73739  3.18146  2.89801  2.37887  2.77519  2.98518  4.58477  3.61503
          0.00546  5.60831  6.33065  0.61958  0.77255  1.05142  0.42992
     80   1.69235  5.68475  2.90753  2.52585  5.02977  2.36321  4.13487  4.51571  2.49454  3.98999  3.51884  2.09304  4.34124  2.35192  2.89638  3.13644  2.79289  4.07537  6.11742  4.70647    154 a - - -
          2.68618  4.42225  2.77519  2.73123  3.46354  2.40513  3.72494  3.29354  2.67741  2.69355  4.24690  2.90347  2.73739  3.18146  2.89801  2.37887  2.77519  2.98518  4.58477  3.61503
          0.00546  5.60831  6.33065  0.61958  0.77255  1.05142  0.42992
     81   3.71175  5.03760  5.70714  5.10888  3.01947  4.95624  5.31240  1.43635  4.91521  1.26645  2.86445  5.12383  5.26182  5.01002  4.91804  4.28576  2.20755  1.88057  5.71564  4.57669    155 l - - -
          2.68618  4.42225  2.77519  2.73123  3.46354  2.40513  3.72494  3.29354  2.67741  2.69355  4.24690  2.90347  2.73739  3.18146  2.89801  2.37887  2.77519  2.98518  4.58477  3.61503
          0.00546  5.60831  6.33065  0.61958  0.77255  1.05142  0.42992
     82   2.39985  5.16471  3.05744  2.66957  4.34503  3.12832  4.32006  2.02796  2.77117  2.12330  4.25344  3.70497  4.48208  3.53774  3.63015  2.05968  2.74322  2.40177  5.71086  4.42863    156 i - - -
          2.68618  4.42225  2.77519  2.73123  3.46354  2.40513  3.72494  3.29354  2.67741  2.69355  4.24690  2.90347  2.73739  3.18146  2.89801  2.37887  2.77519  2.98518  4.58477  3.61503
          0.00546  5.60831  6.33065  0.61958  0.77255  1.05142  0.42992
     83   3.18026  5.68547  3.43139  1.86783  5.03004  3.21381  3.13652  4.51391  1.97542  2.90619  3.31584  3.42198  4.34692  1.85921  2.22124  2.71290  3.41097  4.07593  6.11746  4.70929    157 q - - -
          2.68618  4.42225  2.77519  2.73123  3.46354  2.40513  3.72494  3.29354  2.67741  2.69355  4.24690  2.90347  2.73739  3.18146  2.89801  2.37887  2.77519  2.98518  4.58477  3.61503
          0.08423  5.60830  2.56246  0.61958  0.77255  1.05142  0.42992
     84   2.40861  5.44894  2.19643  2.50961  4.71979  3.94788  3.08675  4.15628  2.91993  3.72222  3.21613  3.45318  4.33975  3.27424  3.39596  2.35904  1.82134  2.11933  5.92953  4.56860    158 t - - -
          2.68624  4.42412  2.77586  2.72846  3.46428  2.40661  3.72682  3.29434  2.67773  2.69491  4.24877  2.90396  2.73530  3.18057  2.89854  2.37740  2.77357  2.98565  4.58664  3.61690
          1.43517  0.61595  1.50598  1.58264  0.22996  0.76039  0.63015
     85   2.31957  5.08897  3.60355  2.48751  4.28133  3.94836  3.07183  3.07752  3.02735  1.92544  4.17380  3.53544  2.50295  3.36536  2.78080  2.60709  2.38340  2.81775  5.62562  4.33147    165 l - - -
          2.68618  4.42225  2.77519  2.73123  3.46354  2.40513  3.72494  3.29354  2.67741  2.69355  4.24690  2.90347  2.73739  3.18146  2.89801  2.37887  2.77519  2.98518  4.58477  3.61503
          0.16452  5.38102  1.91666  0.61958  0.77255  1.52034  0.24672
     86   3.50086  4.81747  5.47279  4.88758  3.81030  4.77475  5.15272  1.54390  4.71116  1.41446  2.76920  4.92926  2.83095  4.82649  4.73845  4.10942  3.73481  1.40156  5.56578  4.41985    166 v - - -
          2.68618  4.42225  2.77519  2.73123  3.46354  2.40513  3.72494  3.29354  2.67741  2.69355  4.24690  2.90347  2.73739  3.18146  2.89801  2.37887  2.77519  2.98518  4.58477  3.61503
          0.07798  5.22452  2.66456  0.61958  0.77255  1.71301  0.19884
     87   2.99967  4.38396  4.89473  4.28460  2.61567  2.89495  3.08033  2.24823  4.08497  2.22204  2.07566  4.30252  4.52621  4.22864  4.11762  3.47181  3.23183  1.46272  5.00553  3.82791    167 v - - -
          2.68618  4.42225  2.77519  2.73123  3.46354  2.40513  3.72494  3.29354  2.67741  2.69355  4.24690  2.90347  2.73739  3.18146  2.89801  2.37887  2.77519  2.98518  4.58477  3.61503
          0.00861  5.15516  5.87750  0.61958  0.77255  1.78005  0.18468
     88   2.54690  5.37533  3.24948  2.69176  4.68801  3.74687  2.90282  4.14694  2.67073  2.89100  4.42751  3.23098  2.77332  2.50264  1.90045  1.84732  3.19136  3.74912  5.82756  4.44429    168 s - - -
          2.68618  4.42225  2.77519  2.73123  3.46354  2.40513  3.72494  3.29354  2.67741  2.69355  4.24690  2.90347  2.73739  3.18146  2.89801  2.37887  2.77519  2.98518  4.58477  3.61503
          0.00861  5.15516  5.87750  0.61958  0.77255  1.78005  0.18468
     89   2.45381  5.46371  2.27119  2.10609  4.80833  2.82833  3.91147  4.29463  2.64865  3.76887  4.50512  3.18725  3.08324  2.49808  2.14632  2.15248  3.18385  3.85424  5.89650  4.48466    169 e - - -
          2.68618  4.42225  2.77519  2.73123  3.46354  2.40513  3.72494  3.29354  2.67741  2.69355  4.24690  2.90347  2.73739  3.18146  2.89801  2.37887  2.77519  2.98518  4.58477  3.61503
          0.00861  5.15516  5.87750  0.61958  0.77255  1.53602  0.24237
     90   2.97509  5.48720  2.61554  2.66330  4.83348  3.01192  3.93276  4.31961  1.81410  3.79231  4.52809  2.55920  3.24203  1.92424  2.26724  2.59494  3.20623  3.87860  5.91834  4.50751    170 k - - -
          2.68618  4.42225  2.77519  2.73123  3.46354  2.40513  3.72494  3.29354  2.67741  2.69355  4.24690  2.90347  2.73739  3.18146  2.89801  2.37887  2.77519  2.98518  4.58477  3.61503
          0.00818  5.20550  5.92785  0.61958  0.77255  1.46299  0.26337
     91   2.58313  5.13835  3.44586  2.88721  4.35883  3.05901  2.90971  3.76546  2.87757  2.77038  3.04052  2.87210  2.44581  2.69849  2.64992  3.05621  2.61081  2.57252  5.65372  3.09439    171 p - - -
          2.68618  4.42225  2.77519  2.73123  3.46354  2.40513  3.72494  3.29354  2.67741  2.69355  4.24690  2.90347  2.73739  3.18146  2.89801  2.37887  2.77519  2.98518  4.58477  3.61503
          0.00776  5.25896  5.98130  0.61958  0.77255  1.67610  0.20715
     92   2.21005  5.47859  3.25081  2.29861  4.81370  2.91577  3.96010  4.29207  1.85619  3.77995  4.52301  3.24303  3.27209  2.51692  3.18928  1.92872  3.22566  2.74211  5.91834  4.51413    172 k - - -
          2.68618  4.42225  2.77519  2.73123  3.46354  2.40513  3.72494  3.29354  2.67741  2.69355  4.24690  2.90347  2.73739  3.18146  2.89801  2.37887  2.77519  2.98518  4.58477  3.61503
          0.06508  5.25896  2.85072  0.61958  0.77255  1.67610  0.20715
     93   2.46146  5.45347  2.72838  2.01908  3.07705  3.74266  3.93135  4.26795  2.17344  2.85996  4.49679  2.31632  3.03864  3.03096  3.16149  2.17935  3.19727  3.83885  5.89204  4.48691    173 e - - -
          2.68618  4.42225  2.77519  2.73123  3.46354  2.40513  3.72494  3.29354  2.67741  2.69355  4.24690  2.90347  2.73739  3.18146  2.89801  2.37887  2.77519  2.98518  4.58477  3.61503
          0.00821  5.20209  5.92444  0.61958  0.77255  1.73570  0.19392
     94   2.12900  5.39006  3.25218  2.08136  4.70466  3.01085  3.95792  3.10712  2.71081  3.68633  4.44808  3.24569  2.11464  2.51304  3.19659  2.05458  3.20795  3.76614  5.85237  4.46473    174 s - - -
          2.68618  4.42225  2.77519  2.73123  3.46354  2.40513  3.72494  3.29354  2.67741  2.69355  4.24690  2.90347  2.73739  3.18146  2.89801  2.37887  2.77519  2.98518  4.58477  3.61503
          0.00821  5.20209  5.92444  0.61958  0.77255  1.73570  0.19392
     95   1.95667  4.56299  4.23392  2.27098  2.73387  2.80763  4.35875  3.00939  3.57602  2.01293  3.67575  3.95592  4.44382  3.83238  3.83176  3.34115  3.24362  1.69866  5.17112  3.96640    175 v - - -
          2.68656  4.42263  2.77558  2.73161  3.46392  2.40551  3.72533  3.29392  2.67779  2.69393  4.24480  2.90385  2.73389  3.18124  2.89839  2.37885  2.77502  2.98557  4.58515  3.61541
          1.85017  0.26696  2.56281  0.03278  3.43424  1.39719  0.28408
     96   2.31529  5.44182  3.22541  1.99373  4.77425  3.74654  3.94040  4.24932  2.68300  3.74380  4.49074  2.60736  4.14269  2.12659  3.17309  1.75715  2.66475  3.09888  5.88766  4.48624    177 s - - -
          2.68618  4.42225  2.77519  2.73123  3.46354  2.40513  3.72494  3.29354  2.67741  2.69355  4.24690  2.90347  2.73739  3.18146  2.89801  2.37887  2.77519  2.98518  4.58477  3.61503
          0.00823  5.19949  5.92184  0.61958  0.77255  1.41295  0.27895
     97   2.39610  5.09874  3.72087  3.18986  4.45420  3.92045  4.28875  3.82830  2.40699  2.72883  4.33698  3.63962  1.03041  3.48814  3.48054  3.19910  2.61767  3.52134  5.77546  4.49736    178 p - - -
          2.68618  4.42225  2.77519  2.73123  3.46354  2.40513  3.72494  3.29354  2.67741  2.69355  4.24690  2.90347  2.73739  3.18146  2.89801  2.37887  2.77519  2.98518  4.58477  3.61503
          0.00770  5.26595  5.98829  0.61958  0.77255  1.66828  0.20896
     98   2.23750  5.46494  3.26065  2.11835  3.19141  3.77616  3.96532  4.26686  2.41880  3.76291  4.51026  2.63618  2.97011  2.35138  3.19681  1.88602  3.22731  3.07791  5.90810  4.50776    179 s - - -
          2.68618  4.42225  2.77519  2.73123  3.46354  2.40513  3.72494  3.29354  2.67741  2.69355  4.24690  2.90347  2.73739  3.18146  2.89801  2.37887  2.77519  2.98518  4.58477  3.61503
          0.00770  5.26595  5.98829  0.61958  0.77255  1.10133  0.40411
     99   2.07758  5.40914  2.08483  2.48631  4.69289  3.86107  4.05661  3.18959  2.82167  2.82746  4.46679  2.72157  2.58931  3.17766  3.30150  2.22695  3.29172  2.72263  5.88073  4.51018    180 a - - -
          2.68638  4.42543  2.77565  2.73132  3.46672  2.40478  3.72503  3.29268  2.67902  2.69315  4.24766  2.90533  2.73808  3.18352  2.89767  2.37322  2.77494  2.98577  4.58795  3.61672
          2.03410  0.40450  1.60002  2.03995  0.13930  1.51296  0.24879
    100   2.43897  4.63571  3.96320  2.09745  3.76358  3.98422  4.24815  2.17641  3.33654  2.02526  2.79767  2.78791  4.36152  3.62511  3.66143  2.51045  3.20922  2.39282  5.22675  4.00373    192 l - - -
          2.68618  4.42225  2.77519  2.73123  3.46354  2.40513  3.72494  3.29354  2.67741  2.69355  4.24690  2.90347  2.73739  3.18146  2.89801  2.37887  2.77519  2.98518  4.58477  3.61503
          0.00854  5.16329  5.88564  0.61958  0.77255  1.39788  0.28385
    101   2.15343  5.34737  3.40048  2.86056  4.83629  2.28984  4.10251  4.30100  2.85891  3.82458  4.58357  2.71104  4.23058  3.21782  2.19422  1.52206  2.58130  3.86437  5.98534  4.61028    193 s - - -
          2.68618  4.42225  2.77519  2.73123  3.46354  2.40513  3.72494  3.29354  2.67741  2.69355  4.24690  2.90347  2.73739  3.18146  2.89801  2.37887  2.77519  2.98518  4.58477  3.61503
          0.00787  5.24418  5.96653  0.61958  0.77255  1.42294  0.27576
    102   2.19527  5.51517  3.26019  2.32740  4.86264  3.00666  4.00905  4.34164  2.75571  3.83104  4.57653  2.71654  4.20494  2.50066  3.24795  1.35299  2.63830  3.91173  5.97078  4.56550    194 s - - -
          2.68618  4.42225  2.77519  2.73123  3.46354  2.40513  3.72494  3.29354  2.67741  2.69355  4.24690  2.90347  2.73739  3.18146  2.89801  2.37887  2.77519  2.98518  4.58477  3.61503
          0.00748  5.29566  6.01801  0.61958  0.77255  1.63368  0.21717
    103   2.52681  3.68678  3.29885  1.68941  4.73718  2.86358  3.99188  3.04667  2.74281  2.90136  4.47970  2.66430  4.19303  2.50986  2.78433  2.22707  3.24278  3.79970  5.88459  4.49717    195 e - - -
          2.68618  4.42225  2.77519  2.73123  3.46354  2.40513  3.72494  3.29354  2.67741  2.69355  4.24690  2.90347  2.73739  3.18146  2.89801  2.37887  2.77519  2.98518  4.58477  3.61503
          0.00748  5.29566  6.01801  0.61958  0.77255  1.63368  0.21717
    104   1.85952  5.35001  3.47384  2.39856  4.91118  1.70239  4.21633  4.37477  2.99425  3.91040  4.67424  3.46733  2.85496  3.33932  3.47003  1.84620  2.56271  3.92669  6.07872  4.71095    196 g - - -
          2.68618  4.42225  2.77519  2.73123  3.46354  2.40513  3.72494  3.29354  2.67741  2.69355  4.24690  2.90347  2.73739  3.18146  2.89801  2.37887  2.77519  2.98518  4.58477  3.61503
          0.00748  5.29566  6.01801  0.61958  0.77255  1.63368  0.21717
    105   2.50202  4.54674  4.48187  3.89677  2.78356  4.15332  2.95629  2.99684  3.78284  1.56337  2.80274  4.11974  4.52420  4.00934  3.97615  1.71372  2.60572  2.80124  5.15693  3.96291    197 l - - -
          2.68618  4.42225  2.77519  2.73123  3.46354  2.40513  3.72494  3.29354  2.67741  2.69355  4.24690  2.90347  2.73739  3.18146  2.89801  2.37887  2.77519  2.98518  4.58477  3.61503
          0.00748  5.29566  6.01801  0.61958  0.77255  1.63368  0.21717
    106   3.01192  5.51193  3.26375  2.39468  4.85315  2.93333  3.97358  4.33580  2.37804  2.73895  4.55381  2.65126  4.18002  2.20840  2.62919  1.70642  2.60939  3.90054  5.94657  4.53880    198 s - - -
          2.68618  4.42225  2.77519  2.73123  3.46354  2.40513  3.72494  3.29354  2.67741  2.69355  4.24690  2.90347  2.73739  3.18146  2.89801  2.37887  2.77519  2.98518  4.58477  3.61503
          0.00748  5.29566  6.01801  0.61958  0.77255  1.63368  0.21717
    107   3.02019  5.43229  3.30056  1.59611  4.73933  2.13003  3.99962  2.97966  2.75044  2.89745  4.48435  2.33529  2.99555  3.11056  2.74421  3.00200  3.25157  3.80249  5.88880  4.50295    199 e - - -
          2.68618  4.42225  2.77519  2.73123  3.46354  2.40513  3.72494  3.29354  2.67741  2.69355  4.24690  2.90347  2.73739  3.18146  2.89801  2.37887  2.77519  2.98518  4.58477  3.61503
          0.00748  5.29566  6.01801  0.61958  0.77255  1.63368  0.21717
    108   2.50275  5.35136  2.76121  2.36914  4.63079  3.81885  4.01441  2.94067  2.78117  2.00219  4.41004  3.31821  4.21057  2.59905  2.11387  3.01512  2.20218  3.70614  5.82537  4.45824    200 l - - -
          2.68618  4.42225  2.77519  2.73123  3.46354  2.40513  3.72494  3.29354  2.67741  2.69355  4.24690  2.90347  2.73739  3.18146  2.89801  2.37887  2.77519  2.98518  4.58477  3.61503
          0.00748  5.29566  6.01801  0.61958  0.77255  1.63368  0.21717
    109   3.07920  5.59881  2.59842  1.66289  4.94328  3.81400  2.24314  4.43162  2.76837  3.90216  4.64259  2.58586  4.22572  2.02578  2.21329  3.03513  3.31261  3.98973  6.02763  4.61191    201 e - - -
          2.68618  4.42225  2.77519  2.73123  3.46354  2.40513  3.72494  3.29354  2.67741  2.69355  4.24690  2.90347  2.73739  3.18146  2.89801  2.37887  2.77519  2.98518  4.58477  3.61503
          0.00748  5.29566  6.01801  0.61958  0.77255  1.63368  0.21717
    110   3.04595  4.75206  3.94106  2.69078  2.98000  2.38426  4.28611  3.24695  3.33147  1.41624  3.85635  2.79716  4.40969  3.63012  3.67889  3.27773  2.36934  3.02430  5.33362  2.95905    202 l - - -
          2.68618  4.42225  2.77519  2.73123  3.46354  2.40513  3.72494  3.29354  2.67741  2.69355  4.24690  2.90347  2.73739  3.18146  2.89801  2.37887  2.77519  2.98518  4.58477  3.61503
          0.00748  5.29566  6.01801  0.61958  0.77255  1.63368  0.21717
    111   3.05554  5.57275  2.25177  2.37117  4.91618  3.80182  4.00803  4.40427  2.75323  3.87708  4.61584  2.60125  1.89245  2.56860  2.25401  2.11449  3.28871  3.96290  6.00444  4.58888    203 p - - -
          2.68618  4.42225  2.77519  2.73123  3.46354  2.40513  3.72494  3.29354  2.67741  2.69355  4.24690  2.90347  2.73739  3.18146  2.89801  2.37887  2.77519  2.98518  4.58477  3.61503
          0.00748  5.29566  6.01801  0.61958  0.77255  1.63368  0.21717
    112   3.42775  6.02029  1.69071  1.13033  5.34112  3.93179  4.30507  4.85529  2.41850  4.31417  5.08841  2.64217  4.45169  2.16382  3.71010  3.34207  3.68252  4.40178  6.44375  4.97409    204 e - - -
          2.68618  4.42225  2.77519  2.73123  3.46354  2.40513  3.72494  3.29354  2.67741  2.69355  4.24690  2.90347  2.73739  3.18146  2.89801  2.37887  2.77519  2.98518  4.58477  3.61503
          0.00748  5.29566  6.01801  0.61958  0.77255  1.63368  0.21717
    113   2.17930  5.41573  2.69691  2.06407  4.71859  3.80354  3.99574  2.97806  2.74941  2.01977  4.46779  3.28958  4.19602  2.57387  2.60145  2.57423  2.75288  3.78348  5.87455  4.49063    205 l - - -
          2.68642  4.42310  2.77546  2.73093  3.46438  2.40521  3.72284  3.29438  2.67717  2.69332  4.24518  2.90380  2.73824  3.18061  2.89885  2.37884  2.77364  2.98522  4.58561  3.61588
          0.86567  0.55027  6.01801  0.96776  0.47793  0.64801  0.74042
    114   3.15380  5.66925  1.95112  1.72451  5.01450  2.33859  4.11118  4.50201  2.46349  3.97460  4.71062  2.77149  4.31538  3.20832  2.71578  2.42894  2.40076  4.06013  6.10114  4.68771    210 e - - -
          2.68618  4.42225  2.77519  2.73123  3.46354  2.40513  3.72494  3.29354  2.67741  2.69355  4.24690  2.90347  2.73739  3.18146  2.89801  2.37887  2.77519  2.98518  4.58477  3.61503
          0.00587  5.53677  6.25912  0.61958  0.77255  1.23636  0.34311
    115   2.12010  5.38569  3.52241  2.96484  3.37068  3.05528  4.16962  3.07116  2.03366  3.64940  4.45324  3.48916  2.52199  2.42548  3.42815  2.08870  2.78612  2.96090  5.88059  4.53613    211 k - - -
          2.68618  4.42225  2.77519  2.73123  3.46354  2.40513  3.72494  3.29354  2.67741  2.69355  4.24690  2.90347  2.73739  3.18146  2.89801  2.37887  2.77519  2.98518  4.58477  3.61503
          0.00587  5.53677  6.25912  0.61958  0.77255  1.23636  0.34311
    116   2.13235  5.41363  3.00017  2.94694  3.19338  3.96059  4.16008  3.12095  2.28118  2.91392  4.47837  3.47452  2.21064  3.29566  2.79669  1.85352  2.89816  3.75669  5.90219  4.55078    212 s - - -
          2.68618  4.42225  2.77519  2.73123  3.46354  2.40513  3.72494  3.29354  2.67741  2.69355  4.24690  2.90347  2.73739  3.18146  2.89801  2.37887  2.77519  2.98518  4.58477  3.61503
          0.00587  5.53677  6.25912  0.61958  0.77255  1.23636  0.34311
    117   2.76669  5.63576  3.38613  2.45487  3.35049  2.95934  3.20042  4.46042  2.45667  3.93945  4.67742  2.40429  2.44932  3.19416  2.75590  1.98737  2.18727  4.02439  6.07069  4.66202    213 s - - -
          2.68618  4.42225  2.77519  2.73123  3.46354  2.40513  3.72494  3.29354  2.67741  2.69355  4.24690  2.90347  2.73739  3.18146  2.89801  2.37887  2.77519  2.98518  4.58477  3.61503
          0.00587  5.53677  6.25912  0.61958  0.77255  1.23636  0.34311
    118   3.13368  5.64436  2.78830  1.94207  3.56829  3.90739  3.09782  4.47542  2.48696  3.22507  4.68502  2.34717  4.30089  2.76879  2.76570  2.34009  1.89433  4.03501  6.07702  4.66606    214 t - - -
          2.68618  4.42225  2.77519  2.73123  3.46354  2.40513  3.72494  3.29354  2.67741  2.69355  4.24690  2.90347  2.73739  3.18146  2.89801  2.37887  2.77519  2.98518  4.58477  3.61503
          0.00587  5.53677  6.25912  0.61958  0.77255  1.23636  0.34311
    119   2.56695  4.60417  5.04815  4.44113  2.82066  4.36471  4.69148  3.03758  2.42268  1.48640  2.42638  4.48510  4.72956  4.40744  4.30504  2.96162  3.44154  1.72382  5.22389  3.01450    215 l - - -
          2.68618  4.42225  2.77519  2.73123  3.46354  2.40513  3.72494  3.29354  2.67741  2.69355  4.24690  2.90347  2.73739  3.18146  2.89801  2.37887  2.77519  2.98518  4.58477  3.61503
          0.00587  5.53677  6.25912  0.61958  0.77255  1.23636  0.34311
    120   1.84589  5.45920  2.49099  2.59337  4.73248  3.05173  4.14573  3.09916  2.50694  2.94653  4.51965  3.45224  4.34035  3.27228  3.39411  2.65469  1.78506  2.97439  5.93759  4.57472    216 t - - -
          2.68618  4.42225  2.77519  2.73123  3.46354  2.40513  3.72494  3.29354  2.67741  2.69355  4.24690  2.90347  2.73739  3.18146  2.89801  2.37887  2.77519  2.98518  4.58477  3.61503
          0.00587  5.53677  6.25912  0.61958  0.77255  1.23636  0.34311
    121   3.24141  5.01059  4.05380  3.47272  3.08430  4.18837  4.40951  3.51922  2.68494  3.21383  2.98608  3.88969  1.08943  3.70398  2.16125  3.43628  3.46972  2.69789  5.57418  4.33613    217 p - - -
          2.68618  4.42225  2.77519  2.73123  3.46354  2.40513  3.72494  3.29354  2.67741  2.69355  4.24690  2.90347  2.73739  3.18146  2.89801  2.37887  2.77519  2.98518  4.58477  3.61503
          0.00587  5.53677  6.25912  0.61958  0.77255  1.23636  0.34311
    122   2.25945  5.51617  2.83002  2.92043  4.85022  1.56975  4.16219  4.30358  2.92237  3.84027  3.43619  3.45354  4.34517  3.27870  2.88781  1.82353  2.35766  3.91160  6.01911  4.64230    218 g - - -
          2.68680  4.42287  2.77518  2.73079  3.46306  2.40575  3.72412  3.29416  2.67698  2.69417  4.24752  2.90277  2.73802  3.18125  2.89524  2.37905  2.77582  2.98506  4.58539  3.61565
          0.58343  1.16472  2.04014  1.02977  0.44175  0.20046  1.70570
    123   5.12569  6.22567  7.11367  6.51918  2.00450  6.64773  6.80663  2.17517  6.41876  0.43290  3.06851  6.85328  6.37781  5.99288  6.21414  6.11682  5.29062  3.78646  6.46389  5.62923    223 L - - -
          2.68618  4.42225  2.77519  2.73123  3.46354  2.40513  3.72494  3.29354  2.67741  2.69355  4.24690  2.90347  2.73739  3.18146  2.89801  2.37887  2.77519  2.98518  4.58477  3.61503
          0.00532  5.63549  6.35784  0.61958  0.77255  0.96685  0.47848
    124   1.94003  5.67948  2.84574  2.48942  5.01397  3.97176  4.16334  4.49201  2.55389  3.32666  4.72494  3.44437  3.48556  3.26391  3.39525  1.30151  2.28013  4.06485  6.12057  4.71633    224 s - - -
          2.68618  4.42225  2.77519  2.73123  3.46354  2.40513  3.72494  3.29354  2.67741  2.69355  4.24690  2.90347  2.73739  3.18146  2.89801  2.37887  2.77519  2.98518  4.58477  3.61503
          0.04420  5.63549  3.22726  0.61958  0.77255  0.96685  0.47848
    125   2.54699  5.67679  3.42097  2.26073  5.02144  3.21547  4.13403  4.50551  2.86819  3.98240  4.71982  3.41481  3.34580  2.08063  1.49419  2.13714  2.82425  4.06770  6.11174  4.70279    225 r - - -
          2.68618  4.42225  2.77519  2.73123  3.46354  2.40513  3.72494  3.29354  2.67741  2.69355  4.24690  2.90347  2.73739  3.18146  2.89801  2.37887  2.77519  2.98518  4.58477  3.61503
          0.00553  5.59682  6.31917  0.61958  0.77255  1.08448  0.41261
    126   3.17016  5.64020  2.83043  2.87893  4.96892  3.95003  4.13854  3.17237  1.86806  2.68870  4.68532  2.92711  2.05193  3.24047  2.09133  2.66657  2.52651  4.02205  6.08265  4.68228    226 k - - -
          2.68657  4.42315  2.77443  2.73054  3.46444  2.40565  3.72441  3.29269  2.67750  2.69350  4.24780  2.90374  2.73830  3.18236  2.89727  2.37833  2.77471  2.98554  4.58567  3.61465
          0.91545  1.18760  1.22176  1.35111  0.29969  0.37189  1.16934
    127   2.25540  5.58283  3.33903  2.78858  4.92707  1.81388  2.95360  4.40633  2.18230  3.88685  4.62910  1.88833  4.25777  3.14886  2.66969  2.63174  3.32367  3.97421  6.01819  4.61544    235 g - - -
          2.68618  4.42225  2.77519  2.73123  3.46354  2.40513  3.72494  3.29354  2.67741  2.69355  4.24690  2.90347  2.73739  3.18146  2.89801  2.37887  2.77519  2.98518  4.58477  3.61503
          0.05261  5.41281  3.06201  0.61958  0.77255  0.87600  0.53862
    128   2.31033  5.67756  2.53176  2.87107  5.03541  3.94381  3.07146  4.51101  1.60124  3.97604  4.71976  3.41157  4.33549  2.31277  1.61381  3.14488  3.40986  4.07614  6.09135  4.69978    236 k - - -
          2.68618  4.42225  2.77519  2.73123  3.46354  2.40513  3.72494  3.29354  2.67741  2.69355  4.24690  2.90347  2.73739  3.18146  2.89801  2.37887  2.77519  2.98518  4.58477  3.61503
          0.00619  5.48325  6.20559  0.61958  0.77255  1.34850  0.30060
    129   2.73771  5.55308  3.38203  2.82591  4.87201  2.32851  4.08111  3.34743  2.44202  3.09943  4.60072  2.84673  3.17993  2.30051  2.23917  2.26653  2.73906  2.96091  6.00175  4.60718    237 r - - -
          2.68618  4.42225  2.77519  2.73123  3.46354  2.40513  3.72494  3.29354  2.67741  2.69355  4.24690  2.90347  2.73739  3.18146  2.89801  2.37887  2.77519  2.98518  4.58477  3.61503
          0.00619  5.48325  6.20559  0.61958  0.77255  1.34850  0.30060
    130   3.19289  5.68083  3.45185  2.44636  5.04106  3.95484  4.11364  4.51359  1.66918  2.94426  4.72311  2.38301  4.34392  2.32570  1.59592  2.69280  3.41793  4.08083  6.09103  4.70474    238 r - - -
          2.68618  4.42225  2.77519  2.73123  3.46354  2.40513  3.72494  3.29354  2.67741  2.69355  4.24690  2.90347  2.73739  3.18146  2.89801  2.37887  2.77519  2.98518  4.58477  3.61503
          0.00619  5.48325  6.20559  0.61958  0.77255  1.34850  0.30060
    131   3.10646  5.61822  2.23681  2.17545  4.96409  3.87954  3.20216  4.45029  2.12195  2.62691  4.65877  3.34679  3.32453  2.00229  2.31734  3.06844  2.68425  4.00931  6.05019  4.63921    239 q - - -
          2.68618  4.42225  2.77519  2.73123  3.46354  2.40513  3.72494  3.29354  2.67741  2.69355  4.24690  2.90347  2.73739  3.18146  2.89801  2.37887  2.77519  2.98518  4.58477  3.61503
          0.00619  5.48325  6.20559  0.61958  0.77255  1.34850  0.30060
    132   3.11024  5.61086  2.70663  2.80630  4.95299  3.88448  3.17192  4.43566  2.29629  3.91412  4.65264  3.35342  4.27779  2.65117  1.66077  2.06337  2.14733  3.04137  6.04461  4.63719    240 r - - -
          2.68618  4.42225  2.77519  2.73123  3.46354  2.40513  3.72494  3.29354  2.67741  2.69355  4.24690  2.90347  2.73739  3.18146  2.89801  2.37887  2.77519  2.98518  4.58477  3.61503
          0.00619  5.48325  6.20559  0.61958  0.77255  1.34850  0.30060
    133   3.17138  4.60445  4.81346  4.21768  2.13643  3.17457  4.61607  2.47603  4.06730  1.49006  2.88648  4.35080  2.63263  4.25735  2.48558  2.99348  2.81159  2.85498  5.22036  4.03545    241 l - - -
          2.68618  4.42225  2.77519  2.73123  3.46354  2.40513  3.72494  3.29354  2.67741  2.69355  4.24690  2.90347  2.73739  3.18146  2.89801  2.37887  2.77519  2.98518  4.58477  3.61503
          0.00619  5.48325  6.20559  0.61958  0.77255  1.34850  0.30060
    134   2.38622  5.50274  3.40871  2.44903  4.80430  2.63189  4.09682  3.37422  2.85240  3.79056  4.55798  2.76056  4.29568  3.21038  2.59558  1.37412  2.82742  3.08171  5.96598  4.58458    242 s - - -
          2.68618  4.42225  2.77519  2.73123  3.46354  2.40513  3.72494  3.29354  2.67741  2.69355  4.24690  2.90347  2.73739  3.18146  2.89801  2.37887  2.77519  2.98518  4.58477  3.61503
          0.06229  5.48325  2.87828  0.61958  0.77255  1.02179  0.44621
    135   3.15728  4.73245  4.32412  2.89630  3.84855  3.18682  4.48468  2.04347  3.67122  1.81962  3.84326  3.13674  3.30992  3.93558  3.94414  2.83496  2.32312  1.76480  5.33308  4.12480    243 v - - -
          2.68618  4.42225  2.77519  2.73123  3.46354  2.40513  3.72494  3.29354  2.67741  2.69355  4.24690  2.90347  2.73739  3.18146  2.89801  2.37887  2.77519  2.98518  4.58477  3.61503
          0.05414  5.48103  3.02553  0.61958  0.77255  1.35277  0.29911
    136   3.07925  5.58765  2.67801  2.77276  4.93185  3.00303  4.04026  3.11909  1.96223  3.89250  4.62860  2.47480  4.24660  2.29139  2.77477  1.95430  2.35409  3.97784  6.02079  4.61047    244 s - - -
          2.68618  4.42225  2.77519  2.73123  3.46354  2.40513  3.72494  3.29354  2.67741  2.69355  4.24690  2.90347  2.73739  3.18146  2.89801  2.37887  2.77519  2.98518  4.58477  3.61503
          0.00651  5.43340  6.15575  0.61958  0.77255  1.43817  0.27097
    137   1.79791  4.58044  4.75257  4.15842  3.67968  4.26605  4.57927  2.12903  4.01371  2.12625  3.69691  4.30458  3.14510  3.05012  4.14449  2.96035  2.78168  1.75113  5.19585  2.87204    245 v - - -
          2.68618  4.42225  2.77519  2.73123  3.46354  2.40513  3.72494  3.29354  2.67741  2.69355  4.24690  2.90347  2.73739  3.18146  2.89801  2.37887  2.77519  2.98518  4.58477  3.61503
          0.00651  5.43340  6.15575  0.61958  0.77255  1.43817  0.27097
    138   2.65049  5.02640  3.73815  3.17770  2.12020  3.02493  4.25003  3.58664  3.15495  2.65151  4.12661  3.64659  2.20640  2.47917  3.57041  2.44019  2.04623  3.32744  5.58784  4.31489    246 t - - -
          2.68618  4.42225  2.77519  2.73123  3.46354  2.40513  3.72494  3.29354  2.67741  2.69355  4.24690  2.90347  2.73739  3.18146  2.89801  2.37887  2.77519  2.98518  4.58477  3.61503
          0.00651  5.43340  6.15575  0.61958  0.77255  1.43817  0.27097
    139   2.26536  5.59156  1.94526  1.86400  4.93566  3.85418  4.04296  4.42123  2.77892  3.89645  4.63266  2.80827  3.29741  2.48834  2.84003  2.51894  3.31368  2.57217  6.02472  4.61387    247 e - - -
          2.68618  4.42225  2.77519  2.73123  3.46354  2.40513  3.72494  3.29354  2.67741  2.69355  4.24690  2.90347  2.73739  3.18146  2.89801  2.37887  2.77519  2.98518  4.58477  3.61503
          0.00651  5.43340  6.15575  0.61958  0.77255  1.43817  0.27097
    140   2.26471  5.59142  2.73219  2.77153  4.93708  3.00274  4.03989  4.42340  1.76800  3.89693  4.63207  2.68396  4.24633  2.19371  2.77602  2.33550  2.36993  3.98241  6.02375  4.61251    248 k - - -
          2.68618  4.42225  2.77519  2.73123  3.46354  2.40513  3.72494  3.29354  2.67741  2.69355  4.24690  2.90347  2.73739  3.18146  2.89801  2.37887  2.77519  2.98518  4.58477  3.61503
          0.00651  5.43340  6.15575  0.61958  0.77255  1.43817  0.27097
    141   2.40144  5.58373  3.32951  1.77757  4.92632  2.29394  2.97219  4.41051  2.77650  3.08097  4.62509  2.80930  4.24701  2.61053  2.68631  2.27122  2.80061  3.97305  6.01788  4.60846    249 e - - -
          2.68618  4.42225  2.77519  2.73123  3.46354  2.40513  3.72494  3.29354  2.67741  2.69355  4.24690  2.90347  2.73739  3.18146  2.89801  2.37887  2.77519  2.98518  4.58477  3.61503
          0.00651  5.43340  6.15575  0.61958  0.77255  1.43817  0.27097
    142   3.15437  4.53988  5.04428  4.43458  2.78824  2.59747  4.64449  2.53006  4.23576  1.23670  3.65514  3.00130  4.68011  4.38044  4.26994  3.62468  3.38657  1.72447  5.15833  3.16008    250 l - - -
          2.68618  4.42225  2.77519  2.73123  3.46354  2.40513  3.72494  3.29354  2.67741  2.69355  4.24690  2.90347  2.73739  3.18146  2.89801  2.37887  2.77519  2.98518  4.58477  3.61503
          0.18883  5.43340  1.78555  0.61958  0.77255  0.91535  0.51145
    143   2.52928  5.54010  2.08573  1.92785  4.87933  3.81872  2.43977  3.27412  2.34802  3.06813  4.58234  3.28841  4.21230  2.59719  3.23551  3.00819  2.38744  3.92760  5.97624  4.56879    251 e - - -
          2.68586  4.42064  2.77509  2.73069  3.46146  2.40565  3.72659  3.29312  2.67849  2.69175  4.24607  2.90438  2.73846  3.18056  2.89825  2.37941  2.77445  2.98469  4.58642  3.61668
          1.44489  0.27187  6.08485  1.28432  0.32412  0.63207  0.75820
    144   2.11987  5.53289  1.78921  1.99515  4.82613  2.71508  4.14649  3.12153  2.90577  3.13975  4.58785  3.44392  4.34491  3.26288  3.38805  2.36671  2.80551  3.89540  3.53349  4.62098    260 d - - -
          2.68618  4.42225  2.77519  2.73123  3.46354  2.40513  3.72494  3.29354  2.67741  2.69355  4.24690  2.90347  2.73739  3.18146  2.89801  2.37887  2.77519  2.98518  4.58477  3.61503
          0.00569  5.56724  6.28959  0.61958  0.77255  1.16331  0.37462
    145   2.43289  5.65297  2.79262  1.82967  3.65820  3.92580  3.04458  4.47796  2.84932  3.95673  3.31713  3.39463  4.31921  1.86200  2.75817  2.41543  2.46333  4.04170  6.08778  4.67898    261 e - - -
          2.68618  4.42225  2.77519  2.73123  3.46354  2.40513  3.72494  3.29354  2.67741  2.69355  4.24690  2.90347  2.73739  3.18146  2.89801  2.37887  2.77519  2.98518  4.58477  3.61503
          0.00569  5.56724  6.28959  0.61958  0.77255  1.16331  0.37462
    146   2.67028  5.66133  2.16383  1.82025  5.00648  2.46962  4.11125  4.49252  2.28502  3.18450  3.50273  2.74606  4.31766  3.20757  2.74625  2.50129  2.72976  4.05201  6.09396  4.68295    262 e - - -
          2.68618  4.42225  2.77519  2.73123  3.46354  2.40513  3.72494  3.29354  2.67741  2.69355  4.24690  2.90347  2.73739  3.18146  2.89801  2.37887  2.77519  2.98518  4.58477  3.61503
          0.00569  5.56724  6.28959  0.61958  0.77255  1.16331  0.37462
    147   2.11258  5.28155  2.16663  3.07003  4.49615  4.02188  4.23230  3.89925  2.55283  1.97111  3.21543  3.57773  4.41033  2.89592  3.51128  2.33532  2.85022  2.32518  5.80142  4.48653    263 l - - -
          2.68618  4.42225  2.77519  2.73123  3.46354  2.40513  3.72494  3.29354  2.67741  2.69355  4.24690  2.90347  2.73739  3.18146  2.89801  2.37887  2.77519  2.98518  4.58477  3.61503
          0.00569  5.56724  6.28959  0.61958  0.77255  1.16331  0.37462
    148   2.07859  5.63347  2.82238  2.46902  4.96662  3.04352  3.21984  4.44427  2.85755  2.53949  4.67727  3.40191  2.96817  2.83759  2.27621  2.16220  3.38265  3.07779  6.07335  3.44565    264 a - - -
          2.68618  4.42225  2.77519  2.73123  3.46354  2.40513  3.72494  3.29354  2.67741  2.69355  4.24690  2.90347  2.73739  3.18146  2.89801  2.37887  2.77519  2.98518  4.58477  3.61503
          0.00569  5.56724  6.28959  0.61958  0.77255  1.16331  0.37462
    149   2.72907  5.64180  2.96335  1.51937  3.35416  3.92829  4.11623  4.45845  2.47456  2.23859  3.49636  2.54573  4.32159  2.34325  2.78564  3.11764  3.38258  4.02790  6.07954  4.67378    265 e - - -
          2.68618  4.42225  2.77519  2.73123  3.46354  2.40513  3.72494  3.29354  2.67741  2.69355  4.24690  2.90347  2.73739  3.18146  2.89801  2.37887  2.77519  2.98518  4.58477  3.61503
          0.00569  5.56724  6.28959  0.61958  0.77255  1.16331  0.37462
    150   3.15085  5.65269  2.19655  2.22135  4.99408  3.92595  4.11337  3.27594  2.43309  3.08851  4.69433  3.39483  4.31934  2.35474  2.49365  2.10768  2.21859  4.04135  6.08756  3.31310    266 s - - -
          2.68618  4.42225  2.77519  2.73123  3.46354  2.40513  3.72494  3.29354  2.67741  2.69355  4.24690  2.90347  2.73739  3.18146  2.89801  2.37887  2.77519  2.98518  4.58477  3.61503
          0.00569  5.56724  6.28959  0.61958  0.77255  1.16331  0.37462
    151   1.79081  5.63375  3.41160  2.15836  4.96697  3.92991  4.11829  4.44464  2.51143  2.61270  4.67759  2.86479  3.22543  2.06367  3.34840  2.35691  2.80660  3.29618  6.07363  4.66997    267 a - - -
          2.68618  4.42225  2.77519  2.73123  3.46354  2.40513  3.72494  3.29354  2.67741  2.69355  4.24690  2.90347  2.73739  3.18146  2.89801  2.37887  2.77519  2.98518  4.58477  3.61503
          0.00569  5.56724  6.28959  0.61958  0.77255  1.16331  0.37462
    152   3.21407  5.72744  3.38363  1.48983  5.07208  3.95849  4.16305  4.55848  2.47375  4.03116  4.77148  2.42202  4.36573  1.71839  3.39290  2.74594  2.04296  4.11852  6.15783  4.74497    268 e - - -
          2.68618  4.42225  2.77519  2.73123  3.46354  2.40513  3.72494  3.29354  2.67741  2.69355  4.24690  2.90347  2.73739  3.18146  2.89801  2.37887  2.77519  2.98518  4.58477  3.61503
          0.00569  5.56724  6.28959  0.61958  0.77255  1.16331  0.37462
    153   2.72691  5.37255  3.97409  3.52971  4.94098  4.10192  4.68173  4.35039  3.50471  2.88510  4.81832  3.94971  0.73783  2.30738  3.89912  2.63522  3.67463  3.97661  6.24103  4.95679    269 p - - -
          2.68441  4.42661  2.77211  2.73193  3.46443  2.40696  3.72342  3.29419  2.68123  2.69319  4.25125  2.90339  2.74112  3.18184  2.90072  2.37201  2.77274  2.98674  4.58155  3.61790
          1.13961  0.67932  1.75393  2.44378  0.09084  0.87946  0.53616
    154   2.70789  5.46144  3.38326  2.21718  3.28672  2.97130  4.06813  4.20871  2.82606  3.74519  3.33752  3.36511  3.29801  1.84059  2.88328  1.85209  3.31092  2.91179  5.92533  4.54676    284 q - - -
          2.68618  4.42225  2.77519  2.73123  3.46354  2.40513  3.72494  3.29354  2.67741  2.69355  4.24690  2.90347  2.73739  3.18146  2.89801  2.37887  2.77519  2.98518  4.58477  3.61503
          0.00655  5.42726  6.14961  0.61958  0.77255  1.44838  0.26781
    155   3.11168  4.86925  3.93295  3.36683  3.01489  2.99961  3.03116  3.37629  2.75372  2.50603  2.56302  3.78820  3.03182  3.63496  3.69516  1.53678  2.67443  3.14609  3.64930  4.20479    285 s - - -
          2.68618  4.42225  2.77519  2.73123  3.46354  2.40513  3.72494  3.29354  2.67741  2.69355  4.24690  2.90347  2.73739  3.18146  2.89801  2.37887  2.77519  2.98518  4.58477  3.61503
          0.00655  5.42726  6.14961  0.61958  0.77255  1.44838  0.26781
    156   3.08543  5.32471  2.74360  2.46906  3.46138  3.10123  4.10991  2.25605  2.90014  2.54777  4.39210  3.42969  4.29888  2.00913  2.31139  3.10922  2.70056  3.66262  5.81958  3.28151    286 q - - -
          2.68618  4.42225  2.77519  2.73123  3.46354  2.40513  3.72494  3.29354  2.67741  2.69355  4.24690  2.90347  2.73739  3.18146  2.89801  2.37887  2.77519  2.98518  4.58477  3.61503
          0.00655  5.42726  6.14961  0.61958  0.77255  1.44838  0.26781
    157   3.08280  5.59698  2.66879  1.74320  4.94301  3.85205  4.04168  4.43003  2.24740  3.90255  4.63768  2.23861  4.24754  2.36895  2.84583  1.97265  2.65525  3.98819  6.02871  4.61652    287 e - - -
          2.68618  4.42225  2.77519  2.73123  3.46354  2.40513  3.72494  3.29354  2.67741  2.69355  4.24690  2.90347  2.73739  3.18146  2.89801  2.37887  2.77519  2.98518  4.58477  3.61503
          0.00655  5.42726  6.14961  0.61958  0.77255  1.44838  0.26781
    158   2.67976  5.49617  2.70202  2.83546  4.80119  3.88579  4.08012  4.25610  2.82776  1.71455  4.55208  3.37412  4.28116  2.24674  1.99868  2.01658  3.33220  3.86606  5.95601  4.57564    288 l - - -
          2.68618  4.42225  2.77519  2.73123  3.46354  2.40513  3.72494  3.29354  2.67741  2.69355  4.24690  2.90347  2.73739  3.18146  2.89801  2.37887  2.77519  2.98518  4.58477  3.61503
          0.00655  5.42726  6.14961  0.61958  0.77255  1.16567  0.37355
    159   2.03373  5.54882  2.73354  2.43254  4.87220  3.89422  4.09644  4.33794  2.84783  3.06162  4.60768  3.37931  2.13971  3.20446  3.33584  1.74238  2.25392  3.93035  6.00948  4.61690    289 s - - -
          2.68618  4.42225  2.77519  2.73123  3.46354  2.40513  3.72494  3.29354  2.67741  2.69355  4.24690  2.90347  2.73739  3.18146  2.89801  2.37887  2.77519  2.98518  4.58477  3.61503
          0.00626  5.47271  6.19506  0.61958  0.77255  1.36851  0.29368
    160   2.67695  5.27808  3.54136  2.17701  2.97290  3.95596  4.16160  3.91640  2.63185  1.95318  2.39046  3.49709  3.09044  2.78176  2.15799  3.16133  3.34718  3.60408  5.78775  4.46192    290 l - - -
          2.68618  4.42225  2.77519  2.73123  3.46354  2.40513  3.72494  3.29354  2.67741  2.69355  4.24690  2.90347  2.73739  3.18146  2.89801  2.37887  2.77519  2.98518  4.58477  3.61503
          0.00626  5.47271  6.19506  0.61958  0.77255  1.36851  0.29368
    161   2.23364  5.55117  2.38046  2.81846  4.87158  3.11419  4.07447  3.17743  2.12994  2.92511  4.59838  3.36230  3.38235  2.30526  2.44167  3.07555  2.84796  2.63895  5.99889  4.60333    291 k - - -
          2.68618  4.42225  2.77519  2.73123  3.46354  2.40513  3.72494  3.29354  2.67741  2.69355  4.24690  2.90347  2.73739  3.18146  2.89801  2.37887  2.77519  2.98518  4.58477  3.61503
          0.00626  5.47271  6.19506  0.61958  0.77255  1.36851  0.29368
    162   1.96165  5.33154  3.50627  2.46691  4.58311  3.01723  4.14805  4.00335  2.94315  3.03568  4.40842  3.47016  4.33193  3.29394  2.93364  2.10754  1.56407  2.91631  5.83789  4.49849    292 t - - -
          2.68618  4.42225  2.77519  2.73123  3.46354  2.40513  3.72494  3.29354  2.67741  2.69355  4.24690  2.90347  2.73739  3.18146  2.89801  2.37887  2.77519  2.98518  4.58477  3.61503
          0.00626  5.47271  6.19506  0.61958  0.77255  1.04180  0.43513
    163   3.63484  5.54106  5.10899  5.14741  6.19392  4.27086  6.16332  5.87184  5.40278  5.50896  6.31174  4.97997  0.20113  5.57708  5.51307  2.65812  4.21906  4.96750  7.43468  6.38327    293 P - - -
          2.68618  4.42225  2.77519  2.73123  3.46354  2.40513  3.72494  3.29354  2.67741  2.69355  4.24690  2.90347  2.73739  3.18146  2.89801  2.37887  2.77519  2.98518  4.58477  3.61503
          0.00595  5.52393  6.24628  0.61958  0.77255  1.26500  0.33162
    164   2.25471  5.12525  3.72511  2.07532  2.60608  3.26747  4.26563  3.69317  3.14543  2.59744  2.65998  3.64740  4.42897  2.16654  3.57316  2.79664  2.39525  3.42531  5.66955  3.42894    294 e - - -
          2.68618  4.42225  2.77519  2.73123  3.46354  2.40513  3.72494  3.29354  2.67741  2.69355  4.24690  2.90347  2.73739  3.18146  2.89801  2.37887  2.77519  2.98518  4.58477  3.61503
          0.00595  5.52393  6.24628  0.61958  0.77255  1.26500  0.33162
    165   2.62422  5.63984  2.25747  1.93064  4.98598  3.89992  4.08694  4.47271  2.44662  3.94557  4.68023  2.46861  3.30350  2.53582  2.46158  2.37699  2.70599  3.06969  6.07187  4.66026    295 e - - -
          2.68618  4.42225  2.77519  2.73123  3.46354  2.40513  3.72494  3.29354  2.67741  2.69355  4.24690  2.90347  2.73739  3.18146  2.89801  2.37887  2.77519  2.98518  4.58477  3.61503
          0.04158  5.52393  3.30400  0.61958  0.77255  1.26500  0.33162
    166   2.40632  5.59710  1.71418  2.41434  4.93121  3.09322  3.10529  3.16390  2.81752  3.15648  4.64084  2.71666  2.21990  3.17771  3.30879  2.71915  3.34338  3.98188  6.03635  4.63167    296 d - - -
          2.68618  4.42225  2.77519  2.73123  3.46354  2.40513  3.72494  3.29354  2.67741  2.69355  4.24690  2.90347  2.73739  3.18146  2.89801  2.37887  2.77519  2.98518  4.58477  3.61503
          0.06786  5.48851  2.78918  0.61958  0.77255  1.33827  0.30422
    167   3.07635  5.58836  2.37953  1.77336  4.93397  2.68313  4.03664  4.42034  2.34018  3.89383  4.62894  3.31650  4.24305  2.39354  2.37839  2.39315  2.67591  3.01842  6.02064  4.60932    297 e - - -
          2.68618  4.42225  2.77519  2.73123  3.46354  2.40513  3.72494  3.29354  2.67741  2.69355  4.24690  2.90347  2.73739  3.18146  2.89801  2.37887  2.77519  2.98518  4.58477  3.61503
          0.00655  5.42721  6.14955  0.61958  0.77255  1.44848  0.26778
    168   2.37306  5.58285  2.83212  2.38686  4.92648  3.84965  4.03701  3.20345  2.77231  3.88752  4.62392  2.73514  3.06648  2.28061  2.28154  1.78185  2.86113  3.97273  6.01640  4.60628    298 s - - -
          2.68618  4.42225  2.77519  2.73123  3.46354  2.40513  3.72494  3.29354  2.67741  2.69355  4.24690  2.90347  2.73739  3.18146  2.89801  2.37887  2.77519  2.98518  4.58477  3.61503
          0.00655  5.42721  6.14955  0.61958  0.77255  1.44848  0.26778
    169   2.04894  5.04693  3.69658  2.60603  3.24665  3.99808  4.22328  3.60687  3.11449  3.27750  4.13679  3.61288  3.13631  3.44637  2.35393  2.25584  2.69287  1.82998  5.59560  3.35104    299 v - - -
          2.68618  4.42225  2.77519  2.73123  3.46354  2.40513  3.72494  3.29354  2.67741  2.69355  4.24690  2.90347  2.73739  3.18146  2.89801  2.37887  2.77519  2.98518  4.58477  3.61503
          0.00655  5.42721  6.14955  0.61958  0.77255  1.44848  0.26778
    170   2.71035  5.56357  3.34078  1.75708  2.78686  3.08849  4.04496  4.37575  1.94432  3.86363  3.25354  3.33018  4.25128  2.12198  2.34147  3.04853  3.31185  3.94872  6.00174  4.59899    300 e - - -
          2.68618  4.42225  2.77519  2.73123  3.46354  2.40513  3.72494  3.29354  2.67741  2.69355  4.24690  2.90347  2.73739  3.18146  2.89801  2.37887  2.77519  2.98518  4.58477  3.61503
          0.00655  5.42721  6.14955  0.61958  0.77255  1.44848  0.26778
    171   2.65342  5.50214  3.36374  2.41008  4.81255  3.86673  4.05752  3.36512  1.94952  3.79240  4.55213  2.74930  4.25927  3.16635  1.77011  2.53322  2.82015  2.64452  5.95603  3.18061    301 r - - -
          2.68618  4.42225  2.77519  2.73123  3.46354  2.40513  3.72494  3.29354  2.67741  2.69355  4.24690  2.90347  2.73739  3.18146  2.89801  2.37887  2.77519  2.98518  4.58477  3.61503
          0.00655  5.42721  6.14955  0.61958  0.77255  1.44848  0.26778
    172   2.29470  5.62588  2.71279  2.36584  4.96752  3.07627  3.06652  4.45379  2.81537  3.92980  4.66930  2.65116  1.41258  3.16992  2.69206  3.07481  3.34792  4.01505  6.05954  4.64597    302 p - - -
          2.68618  4.42225  2.77519  2.73123  3.46354  2.40513  3.72494  3.29354  2.67741  2.69355  4.24690  2.90347  2.73739  3.18146  2.89801  2.37887  2.77519  2.98518  4.58477  3.61503
          0.00655  5.42721  6.14955  0.61958  0.77255  1.44848  0.26778
    173   2.65504  5.52487  1.68435  2.87945  4.91312  1.62324  4.14867  4.37891  2.91030  3.89641  4.65676  3.41379  4.31559  3.26141  2.44998  2.32323  3.37890  2.95436  6.05723  4.66861    303 g - - -
          2.68618  4.42225  2.77519  2.73123  3.46354  2.40513  3.72494  3.29354  2.67741  2.69355  4.24690  2.90347  2.73739  3.18146  2.89801  2.37887  2.77519  2.98518  4.58477  3.61503
          0.00655  5.42721  6.14955  0.61958  0.77255  0.86728  0.54488
    174   2.56511  4.60730  3.37531  4.40864  2.43155  2.64491  4.68366  2.49336  4.22711  1.60942  2.51203  4.46774  4.72370  4.38761  4.29072  3.66274  1.95670  2.47777  5.22691  4.04707    304 l - - -
          2.68567  4.42493  2.77360  2.72541  3.46008  2.40821  3.73078  3.29325  2.67772  2.69473  4.24792  2.90468  2.74167  3.17751  2.88848  2.38025  2.77816  2.98289  4.59354  3.61988
          1.79407  0.34729  2.06262  2.85290  0.05941  1.24371  0.34012
    175   3.09533  5.61074  1.54364  2.35926  4.95535  3.85052  3.05283  4.44271  2.78971  3.91532  4.65287  3.31664  3.03801  2.30533  2.10385  2.38003  3.32767  4.00140  6.04201  4.62831    341 d - - -
          2.68618  4.42225  2.77519  2.73123  3.46354  2.40513  3.72494  3.29354  2.67741  2.69355  4.24690  2.90347  2.73739  3.18146  2.89801  2.37887  2.77519  2.98518  4.58477  3.61503
          0.23242  5.39977  1.59520  0.61958  0.77255  1.49219  0.25474
    176   2.95275  5.45204  2.10365  2.26584  4.79236  2.82906  3.91570  3.03418  2.27377  3.00922  4.49397  3.19738  4.12153  2.55038  2.51010  2.39295  2.58274  3.84013  5.88753  4.47950    342 d - - -
          2.68618  4.42225  2.77519  2.73123  3.46354  2.40513  3.72494  3.29354  2.67741  2.69355  4.24690  2.90347  2.73739  3.18146  2.89801  2.37887  2.77519  2.98518  4.58477  3.61503
          0.00843  5.17578  5.89813  0.61958  0.77255  1.22394  0.34824
    177   2.46798  5.33943  2.29536  1.89485  4.61464  3.82182  2.96455  3.16465  2.78837  2.29072  4.39922  3.32378  4.21330  3.14363  2.71922  3.01829  2.58390  2.81496  5.81637  4.45203    343 e - - -
          2.68618  4.42225  2.77519  2.73123  3.46354  2.40513  3.72494  3.29354  2.67741  2.69355  4.24690  2.90347  2.73739  3.18146  2.89801  2.37887  2.77519  2.98518  4.58477  3.61503
          0.00746  5.29812  6.02046  0.61958  0.77255  1.63071  0.21789
    178   3.07255  5.59188  2.18796  1.70456  4.93674  3.81159  4.01995  4.42503  2.04985  3.89565  4.63527  2.26038  4.22134  3.11955  2.01941  2.59911  3.30574  3.98294  6.02109  4.60566    344 e - - -
          2.68618  4.42225  2.77519  2.73123  3.46354  2.40513  3.72494  3.29354  2.67741  2.69355  4.24690  2.90347  2.73739  3.18146  2.89801  2.37887  2.77519  2.98518  4.58477  3.61503
          0.00746  5.29812  6.02046  0.61958  0.77255  1.63071  0.21789
    179   3.02100  5.46665  1.71697  1.84542  4.78417  2.85988  3.07651  2.99769  2.74235  2.91309  4.51489  2.74963  4.19548  3.10015  3.23108  2.99562  3.25260  3.84263  5.91546  3.17633    345 d - - -
          2.68618  4.42225  2.77519  2.73123  3.46354  2.40513  3.72494  3.29354  2.67741  2.69355  4.24690  2.90347  2.73739  3.18146  2.89801  2.37887  2.77519  2.98518  4.58477  3.61503
          0.00746  5.29812  6.02046  0.61958  0.77255  1.34686  0.30118
    180   2.16679  5.53001  3.29276  2.10772  4.86786  3.81358  3.03340  3.06808  2.42383  3.83205  4.57267  2.16063  4.20689  3.09995  2.25188  2.59026  2.41345  3.91679  5.96690  4.56073    346 e - - -
          2.68618  4.42225  2.77519  2.73123  3.46354  2.40513  3.72494  3.29354  2.67741  2.69355  4.24690  2.90347  2.73739  3.18146  2.89801  2.37887  2.77519  2.98518  4.58477  3.61503
          0.00708  5.34991  6.07225  0.61958  0.77255  1.56429  0.23476
    181   3.04823  5.30350  3.41689  2.85897  4.55846  3.86716  4.06639  3.98451  2.84881  1.90523  3.25321  2.67256  3.02458  2.61935  2.04797  2.41908  2.34792  3.64488  5.79433  4.44706    347 l - - -
          2.68618  4.42225  2.77519  2.73123  3.46354  2.40513  3.72494  3.29354  2.67741  2.69355  4.24690  2.90347  2.73739  3.18146  2.89801  2.37887  2.77519  2.98518  4.58477  3.61503
          0.00708  5.34991  6.07225  0.61958  0.77255  1.56429  0.23476
    182   2.51409  4.54208  4.80188  2.98560  3.63283  4.25880  4.57723  2.03662  4.04568  1.15038  2.88687  4.32244  4.62299  4.22998  2.98418  3.55766  3.35212  2.27823  5.16332  3.98124    348 l - - -
          2.68618  4.42225  2.77519  2.73123  3.46354  2.40513  3.72494  3.29354  2.67741  2.69355  4.24690  2.90347  2.73739  3.18146  2.89801  2.37887  2.77519  2.98518  4.58477  3.61503
          0.00708  5.34991  6.07225  0.61958  0.77255  1.56429  0.23476
    183   2.08186  5.55800  3.28931  1.69673  4.90425  3.81842  4.00523  4.38920  2.06682  3.86246  4.59920  2.74411  4.21312  2.58087  2.72841  1.94209  3.27974  3.94945  5.98866  4.57949    349 e - - -
          2.68618  4.42225  2.77519  2.73123  3.46354  2.40513  3.72494  3.29354  2.67741  2.69355  4.24690  2.90347  2.73739  3.18146  2.89801  2.37887  2.77519  2.98518  4.58477  3.61503
          0.04798  5.34991  3.16766  0.61958  0.77255  1.56429  0.23476
    184   2.60104  5.55785  2.70139  2.03218  4.90290  2.92610  4.00616  4.38944  2.75034  3.86517  4.60391  2.05092  2.98979  3.10508  3.24604  1.76130  2.64815  3.94963  5.99453  4.58111    350 s - - -
          2.68618  4.42225  2.77519  2.73123  3.46354  2.40513  3.72494  3.29354  2.67741  2.69355  4.24690  2.90347  2.73739  3.18146  2.89801  2.37887  2.77519  2.98518  4.58477  3.61503
          0.00737  5.30930  6.03164  0.61958  0.77255  1.61703  0.22125
    185   2.65462  5.52250  3.27853  1.79582  4.86803  3.80692  4.00438  4.34675  2.74003  3.83223  4.57621  2.77139  4.20681  3.10520  1.82251  2.14900  2.03258  3.91624  5.96809  4.56458    351 e - - -
          2.68618  4.42225  2.77519  2.73123  3.46354  2.40513  3.72494  3.29354  2.67741  2.69355  4.24690  2.90347  2.73739  3.18146  2.89801  2.37887  2.77519  2.98518  4.58477  3.61503
          0.05316  5.30930  3.06123  0.61958  0.77255  1.61703  0.22125
    186   3.16045  5.50017  3.45677  2.90566  4.84008  3.91840  4.08664  3.15039  1.92637  3.79431  4.58172  3.42345  4.31732  1.88156  3.12999  1.22851  3.38761  3.89578  5.94876  4.60714    352 s - - -
          2.68618  4.42225  2.77519  2.73123  3.46354  2.40513  3.72494  3.29354  2.67741  2.69355  4.24690  2.90347  2.73739  3.18146  2.89801  2.37887  2.77519  2.98518  4.58477  3.61503
          0.00772  5.26385  5.98620  0.61958  0.77255  1.67063  0.20841
    187   2.99623  5.45964  1.81194  2.08547  4.78530  3.77663  2.90281  3.09214  2.70924  3.75661  4.50557  3.25189  4.17006  3.06938  2.59584  2.42823  2.29802  3.03563  5.90410  4.50509    353 d - - -
          2.68618  4.42225  2.77519  2.73123  3.46354  2.40513  3.72494  3.29354  2.67741  2.69355  4.24690  2.90347  2.73739  3.18146  2.89801  2.37887  2.77519  2.98518  4.58477  3.61503
          0.00772  5.26385  5.98620  0.61958  0.77255  1.67063  0.20841
    188   2.50303  3.35002  2.28651  2.06409  4.82694  3.77032  3.95827  4.30813  2.04320  2.82687  4.53118  3.24042  4.16377  2.27242  3.18730  2.45966  2.62396  3.87566  5.92546  4.51864    354 k - - -
          2.68618  4.42225  2.77519  2.73123  3.46354  2.40513  3.72494  3.29354  2.67741  2.69355  4.24690  2.90347  2.73739  3.18146  2.89801  2.37887  2.77519  2.98518  4.58477  3.61503
          0.00772  5.26385  5.98620  0.61958  0.77255  1.24129  0.34110
    189   3.12613  4.56158  4.74757  4.15211  2.29098  4.25421  4.56574  2.97904  3.99939  1.07561  2.85924  4.29564  3.40356  2.95852  2.93924  3.54988  3.35767  2.42458  5.17189  3.98980    355 l - - -
          2.68587  4.43088  2.76979  2.71777  3.46679  2.41046  3.72711  3.29474  2.68629  2.69373  4.23980  2.90891  2.73187  3.17799  2.89985  2.37717  2.77473  2.98639  4.59644  3.61698
          1.69754  0.35652  2.14766  3.32664  0.03657  0.96154  0.48176
    190   3.05750  5.52847  3.31092  1.94896  4.85867  3.83239  3.00289  4.33277  2.40531  2.23312  4.57389  3.30604  3.07351  2.68759  3.24380  1.56090  3.28845  3.91129  5.96882  4.56914    404 s - - -
          2.68618  4.42225  2.77519  2.73123  3.46354  2.40513  3.72494  3.29354  2.67741  2.69355  4.24690  2.90347  2.73739  3.18146  2.89801  2.37887  2.77519  2.98518  4.58477  3.61503
          0.06789  5.36256  2.79778  0.61958  0.77255  1.54681  0.23943
    191   3.02775  5.53707  2.37838  1.48235  4.88036  3.79306  3.98631  4.36595  2.72449  3.12986  4.57890  3.26048  2.84601  2.55859  2.64686  2.03258  3.25951  3.92689  5.97015  4.55872    405 e - - -
          2.68618  4.42225  2.77519  2.73123  3.46354  2.40513  3.72494  3.29354  2.67741  2.69355  4.24690  2.90347  2.73739  3.18146  2.89801  2.37887  2.77519  2.98518  4.58477  3.61503
          0.00743  5.30210  6.02445  0.61958  0.77255  1.62588  0.21908
    192   3.01649  5.39605  3.32103  2.35896  4.69049  3.81199  4.00506  3.16722  2.31658  3.67937  4.45045  2.11406  4.20407  3.12083  2.60767  1.98369  2.58763  2.51673  5.86021  3.24765    406 s - - -
          2.68618  4.42225  2.77519  2.73123  3.46354  2.40513  3.72494  3.29354  2.67741  2.69355  4.24690  2.90347  2.73739  3.18146  2.89801  2.37887  2.77519  2.98518  4.58477  3.61503
          0.00743  5.30210  6.02445  0.61958  0.77255  1.27702  0.32693
    193   2.24571  4.66139  3.01755  3.69379  2.14948  3.22558  4.42152  2.25470  2.73224  2.14654  3.77213  4.00619  4.51475  3.87725  3.88398  2.62908  2.87212  2.19767  5.26221  4.05474    407 l - - -
          2.68618  4.42225  2.77519  2.73123  3.46354  2.40513  3.72494  3.29354  2.67741  2.69355  4.24690  2.90347  2.73739  3.18146  2.89801  2.37887  2.77519  2.98518  4.58477  3.61503
          0.00696  5.36726  6.08961  0.61958  0.77255  1.54018  0.24124
    194   3.08797  4.79312  3.99040  3.42144  3.92584  4.07255  2.57554  3.28796  2.84578  1.80227  3.89711  3.81928  4.45119  2.83414  3.70463  2.26749  3.31936  1.72004  5.37446  2.79657    408 v - - -
          2.68618  4.42225  2.77519  2.73123  3.46354  2.40513  3.72494  3.29354  2.67741  2.69355  4.24690  2.90347  2.73739  3.18146  2.89801  2.37887  2.77519  2.98518  4.58477  3.61503
          0.00696  5.36726  6.08961  0.61958  0.77255  1.54018  0.24124
    195   2.51535  5.55337  2.67318  2.10208  4.89755  3.81862  2.48859  3.05237  2.74104  3.85827  4.59429  2.42294  4.21220  2.53967  2.67681  2.26189  2.51139  3.94353  5.98657  4.57612    409 e - - -
          2.68618  4.42225  2.77519  2.73123  3.46354  2.40513  3.72494  3.29354  2.67741  2.69355  4.24690  2.90347  2.73739  3.18146  2.89801  2.37887  2.77519  2.98518  4.58477  3.61503
          0.00696  5.36726  6.08961  0.61958  0.77255  1.54018  0.24124
    196   1.89070  4.91868  3.91626  2.77655  4.15429  4.01593  4.37868  1.78662  3.35320  3.21816  4.09995  3.79134  4.45269  3.66520  3.73158  2.07207  1.66881  3.24349  5.57412  4.32703    410 t - - -
          2.68618  4.42225  2.77519  2.73123  3.46354  2.40513  3.72494  3.29354  2.67741  2.69355  4.24690  2.90347  2.73739  3.18146  2.89801  2.37887  2.77519  2.98518  4.58477  3.61503
          0.00696  5.36726  6.08961  0.61958  0.77255  1.54018  0.24124
    197   2.64186  5.55102  2.29015  2.12350  3.65803  2.93619  4.00689  4.37851  2.74256  2.77764  4.59227  2.09710  4.21295  2.54953  2.38129  2.53159  3.27640  3.94053  5.98494  4.57517    411 n - - -
          2.68618  4.42225  2.77519  2.73123  3.46354  2.40513  3.72494  3.29354  2.67741  2.69355  4.24690  2.90347  2.73739  3.18146  2.89801  2.37887  2.77519  2.98518  4.58477  3.61503
          0.00696  5.36726  6.08961  0.61958  0.77255  1.54018  0.24124
    198   1.43260  4.99903  3.69491  2.57827  4.18312  3.97261  4.21327  2.73394  3.11431  2.60925  4.10065  3.60635  2.30986  3.44405  3.53143  2.37270  2.65784  3.30021  5.56153  4.28701    412 a - - -
          2.68618  4.42225  2.77519  2.73123  3.46354  2.40513  3.72494  3.29354  2.67741  2.69355  4.24690  2.90347  2.73739  3.18146  2.89801  2.37887  2.77519  2.98518  4.58477  3.61503
          0.00696  5.36726  6.08961  0.61958  0.77255  1.54018  0.24124
    199   2.09514  3.73670  3.30730  2.35312  4.85599  3.82468  4.01326  4.33254  2.06131  3.03064  4.56852  2.79906  2.65959  2.58209  3.24324  1.84297  3.27724  3.90771  5.96498  4.56238    413 s - - -
          2.68618  4.42225  2.77519  2.73123  3.46354  2.40513  3.72494  3.29354  2.67741  2.69355  4.24690  2.90347  2.73739  3.18146  2.89801  2.37887  2.77519  2.98518  4.58477  3.61503
          0.00696  5.36726  6.08961  0.61958  0.77255  1.54018  0.24124
    200   2.50746  5.56201  2.79205  1.88684  4.90663  3.82145  4.01188  4.39259  2.74859  3.86734  4.60357  2.14244  2.72296  3.10883  2.62347  2.07627  2.41275  3.95257  5.99531  4.58393    414 e - - -
          2.68618  4.42225  2.77519  2.73123  3.46354  2.40513  3.72494  3.29354  2.67741  2.69355  4.24690  2.90347  2.73739  3.18146  2.89801  2.37887  2.77519  2.98518  4.58477  3.61503
          0.00696  5.36726  6.08961  0.61958  0.77255  1.54018  0.24124
    201   2.67737  5.55482  2.29054  2.40999  4.89980  3.81816  4.00525  4.38569  2.36519  3.86005  4.59551  2.65034  3.36395  2.22594  2.41441  2.04634  3.27556  2.98602  3.87365  4.57666    415 s - - -
          2.68618  4.42225  2.77519  2.73123  3.46354  2.40513  3.72494  3.29354  2.67741  2.69355  4.24690  2.90347  2.73739  3.18146  2.89801  2.37887  2.77519  2.98518  4.58477  3.61503
          0.00696  5.36726  6.08961  0.61958  0.77255  1.54018  0.24124
    202   2.68631  5.57198  2.74672  1.12686  4.91461  3.83137  3.26788  4.39856  2.75885  3.10391  4.61428  3.29928  4.22930  2.55115  2.34380  3.02902  3.29847  3.96153  6.00451  4.59518    416 e - - -
          2.68618  4.42225  2.77519  2.73123  3.46354  2.40513  3.72494  3.29354  2.67741  2.69355  4.24690  2.90347  2.73739  3.18146  2.89801  2.37887  2.77519  2.98518  4.58477  3.61503
          0.08865  5.36726  2.52361  0.61958  0.77255  1.54018  0.24124
    203   2.48351  5.15945  2.72991  2.43240  4.38189  3.86118  4.06929  2.46724  2.38969  3.41068  4.23488  3.40782  3.29215  3.23298  3.34301  3.06757  2.04402  2.18870  5.67347  3.06732    417 t - - -
          2.68618  4.42225  2.77519  2.73123  3.46354  2.40513  3.72494  3.29354  2.67741  2.69355  4.24690  2.90347  2.73739  3.18146  2.89801  2.37887  2.77519  2.98518  4.58477  3.61503
          0.00755  5.28616  6.00850  0.61958  0.77255  1.64498  0.21445
    204   3.01531  5.52638  2.40509  2.03395  4.87057  2.30731  3.97444  4.35672  2.71191  3.83126  4.56776  2.27992  4.17941  2.63902  2.21755  2.47975  3.24695  2.90237  5.95917  4.54738    418 e - - -
          2.68618  4.42225  2.77519  2.73123  3.46354  2.40513  3.72494  3.29354  2.67741  2.69355  4.24690  2.90347  2.73739  3.18146  2.89801  2.37887  2.77519  2.98518  4.58477  3.61503
          0.06327  5.28616  2.87792  0.61958  0.77255  1.64498  0.21445
    205   2.18417  4.87811  2.75227  1.68671  4.04183  3.92453  4.15802  2.80225  3.08531  2.19351  3.97226  3.57103  4.30841  3.40953  3.49076  3.15236  3.23512  2.32859  5.43968  2.95249    419 e - - -
          2.68618  4.42225  2.77519  2.73123  3.46354  2.40513  3.72494  3.29354  2.67741  2.69355  4.24690  2.90347  2.73739  3.18146  2.89801  2.37887  2.77519  2.98518  4.58477  3.61503
          0.00798  5.23086  5.95321  0.61958  0.77255  1.70641  0.20030
    206   2.57342  5.72351  3.54475  1.45499  5.13160  4.01248  4.10350  4.56300  1.31615  3.99780  4.77604  3.48453  4.39833  3.20984  2.00664  3.26682  3.51418  4.15375  6.07257  4.75530    420 k - - -
          2.68618  4.42225  2.77519  2.73123  3.46354  2.40513  3.72494  3.29354  2.67741  2.69355  4.24690  2.90347  2.73739  3.18146  2.89801  2.37887  2.77519  2.98518  4.58477  3.61503
          0.00798  5.23086  5.95321  0.61958  0.77255  1.70641  0.20030
    207   3.55375  6.19478  1.49655  1.80564  5.49760  3.93288  4.39204  5.03041  3.33647  4.48301  5.28252  1.29300  4.50668  2.63850  3.92013  2.65715  3.82320  4.56910  6.61766  5.10956    421 n - - -
          2.68618  4.42225  2.77519  2.73123  3.46354  2.40513  3.72494  3.29354  2.67741  2.69355  4.24690  2.90347  2.73739  3.18146  2.89801  2.37887  2.77519  2.98518  4.58477  3.61503
          0.00798  5.23086  5.95321  0.61958  0.77255  1.70641  0.20030
    208   2.63071  5.34005  2.34337  2.32120  4.62926  3.78529  3.98688  4.07368  2.75312  2.83182  4.40242  3.28406  4.18093  3.10789  3.23362  1.68065  1.96419  3.03695  5.81572  4.44408    422 s - - -
          2.68618  4.42225  2.77519  2.73123  3.46354  2.40513  3.72494  3.29354  2.67741  2.69355  4.24690  2.90347  2.73739  3.18146  2.89801  2.37887  2.77519  2.98518  4.58477  3.61503
          0.00798  5.23086  5.95321  0.61958  0.77255  1.00388  0.45642
    209   2.50985  5.55159  2.69960  1.83153  3.30717  2.29487  3.12445  4.36886  2.76285  3.11522  4.59449  3.30634  4.22963  2.24989  3.25444  2.19658  3.29132  3.93784  5.98915  4.58294    423 e - - -
          2.68637  4.42783  2.77742  2.72082  3.46145  2.40748  3.72115  3.29087  2.68019  2.69124  4.24489  2.90835  2.73564  3.18114  2.89935  2.37853  2.77451  2.98714  4.59340  3.62147
          1.45963  0.26727  6.11573  2.89440  0.05692  0.38246  1.14628
    210   2.65430  5.67931  1.48515  2.57811  5.00980  3.98310  4.17182  4.48563  2.91246  3.33407  3.38093  2.93880  3.27744  2.57138  3.40274  2.38873  2.43100  2.87053  6.12084  4.71882    457 d - - -
          2.68618  4.42225  2.77519  2.73123  3.46354  2.40513  3.72494  3.29354  2.67741  2.69355  4.24690  2.90347  2.73739  3.18146  2.89801  2.37887  2.77519  2.98518  4.58477  3.61503
          0.03719  5.65863  3.41056  0.61958  0.77255  0.88669  0.53106
    211   2.52185  5.67998  2.27497  1.72177  3.55668  3.96344  4.15288  3.41253  2.89170  3.98179  4.72307  3.43402  2.39928  2.19400  3.38342  2.07146  3.41993  4.06620  6.11769  4.71139    458 e - - -
          2.68618  4.42225  2.77519  2.73123  3.46354  2.40513  3.72494  3.29354  2.67741  2.69355  4.24690  2.90347  2.73739  3.18146  2.89801  2.37887  2.77519  2.98518  4.58477  3.61503
          0.00536  5.62680  6.34915  0.61958  0.77255  0.99493  0.46164
    212   2.50808  5.69662  2.53588  2.20329  5.03847  1.89214  4.15356  4.52264  2.89130  2.60718  4.73862  2.76851  4.35859  2.70829  3.38427  1.95542  2.84232  4.08563  6.13126  4.72140    459 g - - -
          2.68618  4.42225  2.77519  2.73123  3.46354  2.40513  3.72494  3.29354  2.67741  2.69355  4.24690  2.90347  2.73739  3.18146  2.89801  2.37887  2.77519  2.98518  4.58477  3.61503
          0.00536  5.62680  6.34915  0.61958  0.77255  0.99493  0.46164
    213   2.78471  5.68912  2.89747  1.59217  5.03143  3.95927  4.14690  4.51551  2.88281  3.07462  3.35100  2.01449  3.22052  2.38939  3.37522  2.72111  2.36961  4.07828  6.12345  4.71408    460 e - - -
          2.68618  4.42225  2.77519  2.73123  3.46354  2.40513  3.72494  3.29354  2.67741  2.69355  4.24690  2.90347  2.73739  3.18146  2.89801  2.37887  2.77519  2.98518  4.58477  3.61503
          0.00536  5.62680  6.34915  0.61958  0.77255  0.99493  0.46164
    214   2.42421  5.48160  3.54528  1.75897  4.74518  3.24711  4.20594  2.73963  2.98428  3.11078  3.21828  3.51748  2.25613  2.14557  2.82908  3.20575  3.42563  3.82765  5.96638  3.32197    461 e - - -
          2.68618  4.42225  2.77519  2.73123  3.46354  2.40513  3.72494  3.29354  2.67741  2.69355  4.24690  2.90347  2.73739  3.18146  2.89801  2.37887  2.77519  2.98518  4.58477  3.61503
          0.00536  5.62680  6.34915  0.61958  0.77255  0.99493  0.46164
    215   2.33853  5.29845  3.67817  2.12787  4.50834  3.02563  4.27409  2.66949  3.10738  2.28580  4.37771  3.62390  4.45037  2.19070  2.65809  2.71788  2.57494  2.90106  3.72760  4.51099    462 e - - -
          2.68618  4.42225  2.77519  2.73123  3.46354  2.40513  3.72494  3.29354  2.67741  2.69355  4.24690  2.90347  2.73739  3.18146  2.89801  2.37887  2.77519  2.98518  4.58477  3.61503
          0.00536  5.62680  6.34915  0.61958  0.77255  0.99493  0.46164
    216   3.21500  5.73108  2.44025  1.42313  5.07554  3.19058  3.24716  4.56333  2.91282  4.03617  4.77302  3.43868  3.21898  1.99638  3.40838  2.63076  2.19534  4.12161  6.16319  4.74886    463 e - - -
          2.68618  4.42225  2.77519  2.73123  3.46354  2.40513  3.72494  3.29354  2.67741  2.69355  4.24690  2.90347  2.73739  3.18146  2.89801  2.37887  2.77519  2.98518  4.58477  3.61503
          0.00536  5.62680  6.34915  0.61958  0.77255  0.99493  0.46164
    217   2.34745  5.59083  2.51342  2.92639  4.89324  3.98020  3.25661  2.76623  2.92626  3.23874  3.45721  2.93337  3.36630  2.17537  2.47478  2.69391  2.45813  2.75370  6.04992  4.66627    464 q - - -
          2.68618  4.42225  2.77519  2.73123  3.46354  2.40513  3.72494  3.29354  2.67741  2.69355  4.24690  2.90347  2.73739  3.18146  2.89801  2.37887  2.77519  2.98518  4.58477  3.61503
          0.00536  5.62680  6.34915  0.61958  0.77255  0.99493  0.46164
    218   3.18919  5.59772  2.26487  2.92379  2.19461  3.97934  2.87079  3.46458  2.92431  3.88559  4.64926  2.12084  4.37195  2.16884  3.40934  2.30621  2.81855  3.96649  6.05489  3.34895    465 n - - -
          2.68618  4.42225  2.77519  2.73123  3.46354  2.40513  3.72494  3.29354  2.67741  2.69355  4.24690  2.90347  2.73739  3.18146  2.89801  2.37887  2.77519  2.98518  4.58477  3.61503
          0.00536  5.62680  6.34915  0.61958  0.77255  0.99493  0.46164
    219   2.46512  5.58221  2.92430  2.51732  4.88135  3.98221  4.17480  3.21651  2.63248  3.06479  3.45115  3.47017  4.37446  2.80718  2.46173  1.88141  2.04495  3.21848  6.04341  3.46217    466 s - - -
          2.68618  4.42225  2.77519  2.73123  3.46354  2.40513  3.72494  3.29354  2.67741  2.69355  4.24690  2.90347  2.73739  3.18146  2.89801  2.37887  2.77519  2.98518  4.58477  3.61503
          0.00536  5.62680  6.34915  0.61958  0.77255  0.99493  0.46164
    220   1.68958  5.68753  2.51651  2.25824  3.73928  3.19886  4.14791  4.51230  2.88433  3.99124  4.72923  2.82620  4.35370  2.38110  3.37662  1.89696  2.90818  4.07617  6.12244  3.51617    467 a - - -
          2.68618  4.42225  2.77519  2.73123  3.46354  2.40513  3.72494  3.29354  2.67741  2.69355  4.24690  2.90347  2.73739  3.18146  2.89801  2.37887  2.77519  2.98518  4.58477  3.61503
          0.04190  5.62680  3.28509  0.61958  0.77255  0.99493  0.46164
    221   2.05775  5.66952  3.41634  2.86083  5.01304  3.08816  4.12718  4.49712  2.17501  3.97439  4.71162  2.91374  3.23816  2.70936  2.72025  1.74723  2.04771  4.05955  6.10412  4.69501    468 s - - -
          2.68618  4.42225  2.77519  2.73123  3.46354  2.40513  3.72494  3.29354  2.67741  2.69355  4.24690  2.90347  2.73739  3.18146  2.89801  2.37887  2.77519  2.98518  4.58477  3.61503
          0.00556  5.59046  6.31281  0.61958  0.77255  1.10216  0.40369
    222   3.26494  4.68179  4.97728  4.37728  3.04807  4.40534  4.72350  2.24289  3.17801  1.01046  2.43736  4.48056  4.76890  2.57000  4.30571  2.99338  3.49669  2.92434  5.29626  4.11618    469 l - - -
          2.68618  4.42225  2.77519  2.73123  3.46354  2.40513  3.72494  3.29354  2.67741  2.69355  4.24690  2.90347  2.73739  3.18146  2.89801  2.37887  2.77519  2.98518  4.58477  3.61503
          0.00556  5.59046  6.31281  0.61958  0.77255  1.10216  0.40369
    223   2.74646  5.68886  2.82144  2.47401  5.03418  3.29368  4.13403  4.52114  2.48788  3.99429  4.72994  1.99406  4.33913  2.42814  3.36503  1.51533  2.43012  4.07973  6.12109  4.70861    470 s - - -
          2.68618  4.42225  2.77519  2.73123  3.46354  2.40513  3.72494  3.29354  2.67741  2.69355  4.24690  2.90347  2.73739  3.18146  2.89801  2.37887  2.77519  2.98518  4.58477  3.61503
          0.03974  5.59046  3.34601  0.61958  0.77255  1.10216  0.40369
    224   3.14656  5.65327  2.43278  1.96097  3.70154  3.91998  4.10788  4.48136  1.96064  3.95777  4.69448  3.38806  4.31390  1.66131  3.33608  2.36575  2.74537  3.18526  6.08695  4.67692    471 q - - -
          2.68618  4.42225  2.77519  2.73123  3.46354  2.40513  3.72494  3.29354  2.67741  2.69355  4.24690  2.90347  2.73739  3.18146  2.89801  2.37887  2.77519  2.98518  4.58477  3.61503
          0.00575  5.55648  6.27882  0.61958  0.77255  1.18999  0.36273
    225   2.70495  5.62579  2.20448  1.96952  4.95823  3.07053  4.11253  3.13845  2.19731  3.27916  2.88414  3.39656  4.31730  2.65432  3.34291  2.62633  2.45658  4.00963  6.06611  3.47852    472 e - - -
          2.68618  4.42225  2.77519  2.73123  3.46354  2.40513  3.72494  3.29354  2.67741  2.69355  4.24690  2.90347  2.73739  3.18146  2.89801  2.37887  2.77519  2.98518  4.58477  3.61503
          0.00575  5.55648  6.27882  0.61958  0.77255  1.18999  0.36273
    226   3.15495  5.43839  2.25490  2.21828  2.39553  2.97701  4.16748  4.13224  2.94709  2.96097  4.50191  3.47928  4.35967  2.16153  3.42046  2.42189  3.38625  2.38617  5.92397  3.17789    473 q - - -
          2.68618  4.42225  2.77519  2.73123  3.46354  2.40513  3.72494  3.29354  2.67741  2.69355  4.24690  2.90347  2.73739  3.18146  2.89801  2.37887  2.77519  2.98518  4.58477  3.61503
          0.00575  5.55648  6.27882  0.61958  0.77255  1.18999  0.36273
    227   2.64634  4.69432  4.67166  2.16520  1.86578  4.31711  4.62099  1.96752  3.96748  2.13959  3.80896  4.29616  4.68718  4.18856  4.15023  2.96857  1.96524  2.94204  5.30711  4.11486    474 f - - -
          2.68618  4.42225  2.77519  2.73123  3.46354  2.40513  3.72494  3.29354  2.67741  2.69355  4.24690  2.90347  2.73739  3.18146  2.89801  2.37887  2.77519  2.98518  4.58477  3.61503
          0.14827  5.55648  2.01034  0.61958  0.77255  1.18999  0.36273
    228   2.57665  5.39453  3.41251  2.16577  4.66917  3.08885  4.08428  3.00414  2.42810  2.90497  4.45714  3.39019  1.51126  3.21135  3.33180  2.38909  3.31132  3.74715  5.87488  4.51263    475 p - - -
          2.68618  4.42225  2.77519  2.73123  3.46354  2.40513  3.72494  3.29354  2.67741  2.69355  4.24690  2.90347  2.73739  3.18146  2.89801  2.37887  2.77519  2.98518  4.58477  3.61503
          0.11877  5.41483  2.22995  0.61958  0.77255  1.46857  0.26170
    229   3.01758  5.45863  3.29307  1.61744  4.77619  2.51935  3.99160  3.24511  2.73671  2.52515  4.50694  3.28073  3.08628  2.25424  2.57685  2.64928  3.24869  3.83447  5.90799  4.51503    476 e - - -
          2.68466  4.42280  2.77401  2.73178  3.46409  2.40568  3.72550  3.29218  2.67751  2.69410  4.24745  2.90257  2.73795  3.18201  2.89781  2.37855  2.77575  2.98573  4.58532  3.61558
          0.50041  0.93827  6.02583  0.91997  0.50838  0.78530  0.60877
    230   2.34645  5.53402  2.43690  2.44746  2.43779  3.24903  4.09530  4.30343  1.96894  2.92153  4.58453  3.38690  4.29644  3.20491  3.33212  1.87904  3.34655  3.90483  5.98925  3.43914    480 s - - -
          2.68618  4.42225  2.77519  2.73123  3.46354  2.40513  3.72494  3.29354  2.67741  2.69355  4.24690  2.90347  2.73739  3.18146  2.89801  2.37887  2.77519  2.98518  4.58477  3.61503
          0.15979  5.49544  1.94090  0.61958  0.77255  1.32455  0.30914
    231   2.55137  5.51597  3.29284  2.05907  4.84942  3.81149  3.99988  4.32717  2.10891  3.13603  4.55980  2.04278  4.20481  2.67657  3.22964  2.16449  2.66167  2.72137  5.95569  4.55197    481 n - - -
          2.68618  4.42225  2.77519  2.73123  3.46354  2.40513  3.72494  3.29354  2.67741  2.69355  4.24690  2.90347  2.73739  3.18146  2.89801  2.37887  2.77519  2.98518  4.58477  3.61503
          0.00713  5.34278  6.06512  0.61958  0.77255  1.57391  0.23223
    232   2.63152  5.39465  3.35316  2.07985  4.68124  3.83736  4.03151  2.52075  2.05833  3.00341  2.61590  3.33239  4.22914  2.30239  2.82081  2.68069  2.68279  3.75346  5.86390  4.49160    482 k - - -
          2.68618  4.42225  2.77519  2.73123  3.46354  2.40513  3.72494  3.29354  2.67741  2.69355  4.24690  2.90347  2.73739  3.18146  2.89801  2.37887  2.77519  2.98518  4.58477  3.61503
          0.00713  5.34278  6.06512  0.61958  0.77255  1.57391  0.23223
    233   2.27203  5.53594  2.37760  2.03621  4.87719  2.43429  3.99633  4.36058  2.73285  2.97014  4.57769  2.34248  4.20207  2.58647  2.59015  2.99789  3.26526  2.91510  5.97086  4.56203    483 e - - -
          2.68618  4.42225  2.77519  2.73123  3.46354  2.40513  3.72494  3.29354  2.67741  2.69355  4.24690  2.90347  2.73739  3.18146  2.89801  2.37887  2.77519  2.98518  4.58477  3.61503
          0.00713  5.34278  6.06512  0.61958  0.77255  1.57391  0.23223
    234   3.06428  4.89122  3.78760  1.63925  2.22770  3.12429  4.24011  3.41632  3.19684  2.16967  3.98881  3.67258  2.59255  3.51507  3.58832  3.23429  2.64787  3.17526  5.45553  3.15733    484 e - - -
          2.68618  4.42225  2.77519  2.73123  3.46354  2.40513  3.72494  3.29354  2.67741  2.69355  4.24690  2.90347  2.73739  3.18146  2.89801  2.37887  2.77519  2.98518  4.58477  3.61503
          0.00713  5.34278  6.06512  0.61958  0.77255  1.57391  0.23223
    235   4.05329  6.82299  0.48681  2.26038  6.12515  2.72166  4.79294  5.72870  3.99233  5.15517  6.06528  3.56166  4.81538  3.97857  4.72917  2.65169  4.38056  5.22595  7.30421  5.66392    485 D - - -
          2.68618  4.42225  2.77519  2.73123  3.46354  2.40513  3.72494  3.29354  2.67741  2.69355  4.24690  2.90347  2.73739  3.18146  2.89801  2.37887  2.77519  2.98518  4.58477  3.61503
          0.00713  5.34278  6.06512  0.61958  0.77255  1.57391  0.23223
    236   3.03733  5.52005  2.27662  2.16489  4.85305  2.53399  3.09848  2.67934  2.74376  3.82018  4.56406  2.64088  2.64492  2.59053  3.23493  3.00477  3.26869  2.58034  5.95986  4.55570    486 e - - -
          2.68618  4.42225  2.77519  2.73123  3.46354  2.40513  3.72494  3.29354  2.67741  2.69355  4.24690  2.90347  2.73739  3.18146  2.89801  2.37887  2.77519  2.98518  4.58477  3.61503
          0.00713  5.34278  6.06512  0.61958  0.77255  1.57391  0.23223
    237   2.50285  4.48917  4.96181  4.35373  2.33044  4.25866  4.58758  2.41426  4.16109  2.08269  2.68454  2.42434  3.23186  4.31143  4.20545  3.56577  3.33141  1.50665  5.11185  3.93356    487 v - - -
          2.68618  4.42225  2.77519  2.73123  3.46354  2.40513  3.72494  3.29354  2.67741  2.69355  4.24690  2.90347  2.73739  3.18146  2.89801  2.37887  2.77519  2.98518  4.58477  3.61503
          0.00713  5.34278  6.06512  0.61958  0.77255  1.57391  0.23223
    238   3.16087  5.68758  2.57886  1.30701  5.02741  2.51100  4.10211  4.51950  2.87259  3.99224  4.73791  3.32176  4.29014  2.19528  3.37842  2.17089  2.64198  4.07708  6.12199  4.69688    488 e - - -
          2.68618  4.42225  2.77519  2.73123  3.46354  2.40513  3.72494  3.29354  2.67741  2.69355  4.24690  2.90347  2.73739  3.18146  2.89801  2.37887  2.77519  2.98518  4.58477  3.61503
          0.00713  5.34278  6.06512  0.61958  0.77255  1.57391  0.23223
    239   3.17757  5.70375  1.54599  2.77363  5.04813  2.82434  4.11829  4.54097  1.82586  4.01326  4.76031  2.66331  3.31366  3.22419  3.39849  1.83762  3.41719  4.09730  6.14282  4.71654    489 d - - -
          2.68618  4.42225  2.77519  2.73123  3.46354  2.40513  3.72494  3.29354  2.67741  2.69355  4.24690  2.90347  2.73739  3.18146  2.89801  2.37887  2.77519  2.98518  4.58477  3.61503
          0.11804  5.34278  2.23904  0.61958  0.77255  1.57391  0.23223
    240   2.49082  5.15562  3.41208  2.13481  4.38434  3.82884  4.03513  2.81234  2.84482  2.90128  4.22935  3.36911  2.96603  3.19321  2.58734  1.74147  3.22102  3.48211  5.66513  2.67415    490 s - - -
          2.68618  4.42225  2.77519  2.73123  3.46354  2.40513  3.72494  3.29354  2.67741  2.69355  4.24690  2.90347  2.73739  3.18146  2.89801  2.37887  2.77519  2.98518  4.58477  3.61503
          0.00796  5.23270  5.95504  0.61958  0.77255  1.70449  0.20073
    241   2.99016  5.49159  2.57299  2.01029  3.48007  3.76011  1.96961  4.31606  2.26184  3.79465  4.53375  3.22879  2.31998  3.04784  2.53362  2.95350  3.22139  3.88042  5.92543  4.51713    491 h - - -
          2.68618  4.42225  2.77519  2.73123  3.46354  2.40513  3.72494  3.29354  2.67741  2.69355  4.24690  2.90347  2.73739  3.18146  2.89801  2.37887  2.77519  2.98518  4.58477  3.61503
          0.07732  5.23270  2.67273  0.61958  0.77255  1.70449  0.20073
    242   2.94900  5.40642  2.46022  2.00794  4.72977  3.73069  3.92039  3.01311  1.95280  2.86058  4.45290  3.20697  4.12387  2.50896  3.15271  2.16688  3.18019  2.82098  5.85225  4.45482    492 k - - -
          2.68618  4.42225  2.77519  2.73123  3.46354  2.40513  3.72494  3.29354  2.67741  2.69355  4.24690  2.90347  2.73739  3.18146  2.89801  2.37887  2.77519  2.98518  4.58477  3.61503
          0.00853  5.16391  5.88626  0.61958  0.77255  1.77207  0.18631
    243   2.40897  5.46163  2.18680  1.94815  4.80645  3.07706  3.91076  4.29253  2.25372  3.76677  4.50253  2.60744  2.72404  3.00738  2.55352  2.91260  3.18197  3.85217  5.89427  3.28440    493 e - - -
          2.68618  4.42225  2.77519  2.73123  3.46354  2.40513  3.72494  3.29354  2.67741  2.69355  4.24690  2.90347  2.73739  3.18146  2.89801  2.37887  2.77519  2.98518  4.58477  3.61503
          0.00853  5.16391  5.88626  0.61958  0.77255  1.77207  0.18631
    244   2.46562  5.42755  3.20601  1.23559  4.76316  3.03652  3.94278  4.23616  2.69117  3.73574  4.48656  3.21803  3.15353  2.49248  3.18135  2.52746  3.20362  3.10915  5.88389  4.48412    494 e - - -
          2.68618  4.42225  2.77519  2.73123  3.46354  2.40513  3.72494  3.29354  2.67741  2.69355  4.24690  2.90347  2.73739  3.18146  2.89801  2.37887  2.77519  2.98518  4.58477  3.61503
          0.00853  5.16391  5.88626  0.61958  0.77255  1.77207  0.18631
    245   2.98282  4.91853  3.58449  1.74969  4.11315  3.87513  4.12555  3.45713  3.01999  2.17650  4.02555  3.50921  4.27202  3.35183  3.43836  1.86139  2.55771  2.18281  5.49100  4.21401    495 e - - -
          2.68618  4.42225  2.77519  2.73123  3.46354  2.40513  3.72494  3.29354  2.67741  2.69355  4.24690  2.90347  2.73739  3.18146  2.89801  2.37887  2.77519  2.98518  4.58477  3.61503
          0.00853  5.16391  5.88626  0.61958  0.77255  1.77207  0.18631
    246   2.95119  3.22760  2.21349  2.05487  4.61740  3.74731  2.92120  2.99274  2.70017  2.31142  4.38005  2.76729  4.13954  3.05777  2.36333  2.94185  3.18240  3.68704  5.79053  4.41398    496 e - - -
          2.68618  4.42225  2.77519  2.73123  3.46354  2.40513  3.72494  3.29354  2.67741  2.69355  4.24690  2.90347  2.73739  3.18146  2.89801  2.37887  2.77519  2.98518  4.58477  3.61503
          0.00853  5.16391  5.88626  0.61958  0.77255  1.77207  0.18631
    247   2.25723  4.64288  3.94884  3.37918  2.29764  2.86208  4.24322  2.49890  3.32404  2.85224  3.75086  3.75711  2.52868  3.61433  2.67586  2.57938  2.49656  2.52058  5.23378  4.00947    497 a - - -
          2.68618  4.42225  2.77519  2.73123  3.46354  2.40513  3.72494  3.29354  2.67741  2.69355  4.24690  2.90347  2.73739  3.18146  2.89801  2.37887  2.77519  2.98518  4.58477  3.61503
          0.00853  5.16391  5.88626  0.61958  0.77255  1.04695  0.43234
    248   2.63273  5.50073  2.30178  1.79801  4.82776  3.81466  4.00368  3.24657  2.31594  2.93732  4.54617  3.28936  4.20771  3.10610  2.65057  2.21813  2.73515  2.91239  5.94435  4.54455    498 e - - -
          2.68501  4.42644  2.77597  2.72320  3.46772  2.40797  3.72475  3.29163  2.67952  2.69270  4.25108  2.90120  2.73610  3.17670  2.89850  2.37962  2.77817  2.98597  4.58895  3.61829
          1.73468  0.19696  6.06627  2.15237  0.12353  0.35126  1.21673
    249   2.50200  5.72097  2.44434  1.85611  5.06686  3.30167  4.16693  4.55377  2.29955  4.02661  4.76160  2.28048  4.37288  2.39934  3.39578  1.86503  3.43865  3.24679  6.15301  4.74095    515 e - - -
          2.68618  4.42225  2.77519  2.73123  3.46354  2.40513  3.72494  3.29354  2.67741  2.69355  4.24690  2.90347  2.73739  3.18146  2.89801  2.37887  2.77519  2.98518  4.58477  3.61503
          0.00519  5.65863  6.38098  0.61958  0.77255  0.88669  0.53106
    250   3.20559  5.71928  2.78853  2.55350  5.06556  3.21387  4.16518  4.55241  2.17392  4.02497  4.75976  2.07890  4.37159  2.70661  2.09782  1.82119  2.43238  4.11060  6.15106  4.73928    516 s - - -
          2.68618  4.42225  2.77519  2.73123  3.46354  2.40513  3.72494  3.29354  2.67741  2.69355  4.24690  2.90347  2.73739  3.18146  2.89801  2.37887  2.77519  2.98518  4.58477  3.61503
          0.00519  5.65863  6.38098  0.61958  0.77255  0.88669  0.53106
    251   2.39287  4.74893  4.77218  3.12128  3.85119  2.71450  4.69266  2.13922  4.05932  1.54919  2.42620  4.38004  4.75662  2.23985  4.23023  3.67520  3.51231  2.32779  5.36167  4.17111    517 l - - -
          2.68618  4.42225  2.77519  2.73123  3.46354  2.40513  3.72494  3.29354  2.67741  2.69355  4.24690  2.90347  2.73739  3.18146  2.89801  2.37887  2.77519  2.98518  4.58477  3.61503
          0.00519  5.65863  6.38098  0.61958  0.77255  0.88669  0.53106
    252   2.70382  5.71422  2.91428  2.12571  5.05970  3.97596  4.16314  4.54597  2.89775  3.07209  4.75480  2.43554  3.27681  2.23243  2.59040  1.76811  2.41707  4.10508  6.14666  4.73542    518 s - - -
          2.68618  4.42225  2.77519  2.73123  3.46354  2.40513  3.72494  3.29354  2.67741  2.69355  4.24690  2.90347  2.73739  3.18146  2.89801  2.37887  2.77519  2.98518  4.58477  3.61503
          0.00519  5.65863  6.38098  0.61958  0.77255  0.88669  0.53106
    253   2.83913  5.72515  1.70412  1.80331  5.07131  3.97972  4.16939  4.55848  2.23909  4.03081  4.76580  2.93175  3.42102  2.12842  2.50737  2.77702  3.44193  4.11643  6.15682  4.74447    519 d - - -
          2.68618  4.42225  2.77519  2.73123  3.46354  2.40513  3.72494  3.29354  2.67741  2.69355  4.24690  2.90347  2.73739  3.18146  2.89801  2.37887  2.77519  2.98518  4.58477  3.61503
          0.00519  5.65863  6.38098  0.61958  0.77255  0.88669  0.53106
    254   2.78360  5.72365  2.62288  1.61697  5.06978  3.09838  4.16832  4.55693  2.52568  4.02935  4.76427  2.19792  4.37418  2.68789  2.35137  2.00974  3.44054  4.11490  6.15543  4.74311    520 e - - -
          2.68618  4.42225  2.77519  2.73123  3.46354  2.40513  3.72494  3.29354  2.67741  2.69355  4.24690  2.90347  2.73739  3.18146  2.89801  2.37887  2.77519  2.98518  4.58477  3.61503
          0.00519  5.65863  6.38098  0.61958  0.77255  0.88669  0.53106
    255   2.44893  5.70529  2.36957  2.18500  3.45667  2.54043  4.16523  4.53045  2.52347  2.17832  4.74688  2.60856  4.37117  2.73561  3.39359  2.36135  2.83238  4.09407  6.14005  4.73116    521 l - - -
          2.68618  4.42225  2.77519  2.73123  3.46354  2.40513  3.72494  3.29354  2.67741  2.69355  4.24690  2.90347  2.73739  3.18146  2.89801  2.37887  2.77519  2.98518  4.58477  3.61503
          0.00519  5.65863  6.38098  0.61958  0.77255  0.88669  0.53106
    256   2.43362  5.71256  2.48648  1.74775  2.83919  2.74966  4.16315  4.54334  2.28734  4.01778  4.75327  3.44356  2.84731  2.70656  2.91841  2.43628  3.43342  3.39893  6.14533  4.73446    522 e - - -
          2.68618  4.42225  2.77519  2.73123  3.46354  2.40513  3.72494  3.29354  2.67741  2.69355  4.24690  2.90347  2.73739  3.18146  2.89801  2.37887  2.77519  2.98518  4.58477  3.61503
          0.00519  5.65863  6.38098  0.61958  0.77255  0.88669  0.53106
    257   2.23753  5.70124  2.60285  2.05958  3.31996  2.67265  4.16586  3.26732  2.90253  4.00437  4.74323  2.86381  3.37951  2.74034  2.83593  2.03610  2.94477  3.23872  6.13697  4.72908    523 s - - -
          2.68618  4.42225  2.77519  2.73123  3.46354  2.40513  3.72494  3.29354  2.67741  2.69355  4.24690  2.90347  2.73739  3.18146  2.89801  2.37887  2.77519  2.98518  4.58477  3.61503
          0.00519  5.65863  6.38098  0.61958  0.77255  0.88669  0.53106
    258   2.46929  5.61789  2.49693  2.53090  4.92362  3.99664  3.20476  2.49544  2.61290  2.15631  4.66910  3.48120  2.80734  2.74331  2.94413  2.64377  3.43780  2.52822  6.07486  4.68897    524 l - - -
          2.68618  4.42225  2.77519  2.73123  3.46354  2.40513  3.72494  3.29354  2.67741  2.69355  4.24690  2.90347  2.73739  3.18146  2.89801  2.37887  2.77519  2.98518  4.58477  3.61503
          0.00519  5.65863  6.38098  0.61958  0.77255  0.88669  0.53106
    259   2.71732  5.73361  1.66218  1.97990  5.07913  3.30046  3.17132  4.56657  2.33931  4.03909  4.77468  3.44998  2.51723  2.80362  3.40857  2.11801  3.45012  4.12459  6.16547  4.75234    525 d - - -
          2.68618  4.42225  2.77519  2.73123  3.46354  2.40513  3.72494  3.29354  2.67741  2.69355  4.24690  2.90347  2.73739  3.18146  2.89801  2.37887  2.77519  2.98518  4.58477  3.61503
          0.00519  5.65863  6.38098  0.61958  0.77255  0.88669  0.53106
    260   3.42978  5.97354  1.92825  1.54721  5.30983  4.08229  4.35665  4.80743  3.14719  4.27590  5.02642  2.78727  2.76598  3.46550  3.01383  1.39068  3.67115  4.36139  6.40457  4.96918    526 s - - -
          2.68618  4.42225  2.77519  2.73123  3.46354  2.40513  3.72494  3.29354  2.67741  2.69355  4.24690  2.90347  2.73739  3.18146  2.89801  2.37887  2.77519  2.98518  4.58477  3.61503
          0.00519  5.65863  6.38098  0.61958  0.77255  0.88669  0.53106
    261   2.46978  5.70369  2.87017  2.00180  5.04477  2.68241  4.16524  3.32340  1.96525  3.12525  3.66561  2.48523  4.37115  3.26285  2.51047  2.43597  3.43367  3.26928  6.13877  4.73023    527 k - - -
          2.68618  4.42225  2.77519  2.73123  3.46354  2.40513  3.72494  3.29354  2.67741  2.69355  4.24690  2.90347  2.73739  3.18146  2.89801  2.37887  2.77519  2.98518  4.58477  3.61503
          0.00519  5.65863  6.38098  0.61958  0.77255  0.88669  0.53106
    262   2.42774  5.71309  2.80181  1.40550  5.05809  3.97641  3.39341  4.54394  2.57086  3.26165  3.55428  3.44392  3.48150  1.76428  2.92130  3.16509  3.43390  4.10369  6.14575  4.73493    528 e - - -
          2.68472  4.42457  2.77505  2.73032  3.46280  2.40649  3.72264  3.29204  2.67871  2.69232  4.24506  2.90441  2.73915  3.17826  2.90033  2.37767  2.77693  2.98452  4.58709  3.61583
          1.83169  0.81223  0.92636  1.86050  0.16912  0.88669  0.53106
    263   2.21589  5.44013  2.58875  1.79191  3.44227  3.72174  3.91121  4.25852  2.64975  3.74234  4.48318  2.60476  4.11613  3.01022  2.66670  2.05923  2.57333  3.82682  5.87755  4.47087    536 e - - -
          2.68618  4.42225  2.77519  2.73123  3.46354  2.40513  3.72494  3.29354  2.67741  2.69355  4.24690  2.90347  2.73739  3.18146  2.89801  2.37887  2.77519  2.98518  4.58477  3.61503
          0.00859  5.15726  5.87961  0.61958  0.77255  1.77814  0.18507
    264   2.95825  5.45490  3.20568  1.53876  4.79713  3.72978  3.91538  4.27813  2.04489  3.05400  4.49742  2.20075  4.12383  3.01380  2.65485  2.41192  2.75767  3.84425  5.88756  4.48243    537 e - - -
          2.68618  4.42225  2.77519  2.73123  3.46354  2.40513  3.72494  3.29354  2.67741  2.69355  4.24690  2.90347  2.73739  3.18146  2.89801  2.37887  2.77519  2.98518  4.58477  3.61503
          0.00859  5.15726  5.87961  0.61958  0.77255  1.77814  0.18507
    265   3.02325  5.54882  2.10057  2.08297  4.89040  3.04579  3.96922  4.38139  2.29111  3.85258  4.59379  2.71877  4.16420  2.07854  3.22792  1.80564  3.25849  3.93823  5.97993  4.55875    538 s - - -
          2.68618  4.42225  2.77519  2.73123  3.46354  2.40513  3.72494  3.29354  2.67741  2.69355  4.24690  2.90347  2.73739  3.18146  2.89801  2.37887  2.77519  2.98518  4.58477  3.61503
          0.00859  5.15726  5.87961  0.61958  0.77255  1.77814  0.18507
    266   2.59666  5.41408  2.14653  2.26511  2.57856  3.72611  3.91625  4.21461  2.65898  3.71163  3.05581  2.70260  3.22260  2.23498  3.14883  2.42202  3.17821  3.79498  5.85771  4.45762    539 d - - -
          2.68618  4.42225  2.77519  2.73123  3.46354  2.40513  3.72494  3.29354  2.67741  2.69355  4.24690  2.90347  2.73739  3.18146  2.89801  2.37887  2.77519  2.98518  4.58477  3.61503
          0.00859  5.15726  5.87961  0.61958  0.77255  1.27518  0.32764
    267   3.00494  5.40460  3.29839  1.65429  4.70690  3.79571  3.98735  3.16750  2.73907  3.69103  4.45716  3.28236  4.18826  2.42353  2.71136  2.47447  1.81645  3.77216  5.86335  3.12258    540 e - - -
          2.68618  4.42225  2.77519  2.73123  3.46354  2.40513  3.72494  3.29354  2.67741  2.69355  4.24690  2.90347  2.73739  3.18146  2.89801  2.37887  2.77519  2.98518  4.58477  3.61503
          0.00765  5.27225  5.99459  0.61958  0.77255  0.97714  0.47222
    268   2.65010  5.57948  2.80835  2.04367  3.49864  3.20518  4.03512  4.40721  1.87702  3.88394  4.62067  2.73336  2.71802  2.38412  3.26311  3.03657  2.79714  2.67787  6.01333  4.60353    541 k - - -
          2.68618  4.42225  2.77519  2.73123  3.46354  2.40513  3.72494  3.29354  2.67741  2.69355  4.24690  2.90347  2.73739  3.18146  2.89801  2.37887  2.77519  2.98518  4.58477  3.61503
          0.00658  5.42338  6.14573  0.61958  0.77255  0.58080  0.81973
    269   2.35585  6.18856  2.60912  2.45089  5.54665  4.17447  4.58229  5.04368  3.44955  4.52961  5.32103  3.65354  0.69299  3.71741  3.06810  3.60682  3.94384  4.60585  6.67706  5.22716    542 P - - -
          2.68629  4.42235  2.77259  2.72807  3.46580  2.40789  3.72666  3.28838  2.67945  2.69400  4.24761  2.90538  2.73890  3.18043  2.89613  2.37749  2.77553  2.98405  4.58791  3.61818
          1.28933  0.56357  1.86195  1.97072  0.15007  1.06025  0.42521
    270   2.30572  5.39017  3.43264  2.24065  2.81297  3.90039  4.09948  4.09319  2.87548  3.66260  4.45317  2.78071  2.85501  2.65676  3.35049  1.77647  3.32227  2.24455  5.87323  4.51459    558 s - - -
          2.68618  4.42225  2.77519  2.73123  3.46354  2.40513  3.72494  3.29354  2.67741  2.69355  4.24690  2.90347  2.73739  3.18146  2.89801  2.37887  2.77519  2.98518  4.58477  3.61503
          0.20233  5.43855  1.72133  0.61958  0.77255  1.42948  0.27369
    271   2.13762  5.50786  2.61024  2.68338  4.85181  2.15914  3.95891  4.33745  2.30351  3.81336  4.55092  2.64211  3.15651  2.53870  3.19207  1.95746  3.23140  3.89835  5.94246  4.53087    559 s - - -
          2.68618  4.42225  2.77519  2.73123  3.46354  2.40513  3.72494  3.29354  2.67741  2.69355  4.24690  2.90347  2.73739  3.18146  2.89801  2.37887  2.77519  2.98518  4.58477  3.61503
          0.08944  5.24409  2.52227  0.61958  0.77255  1.69236  0.20344
    272   2.96175  4.99738  2.26830  2.91913  4.19456  3.83319  3.20692  2.04538  2.90405  3.23719  4.08167  3.41433  4.22088  3.24400  2.64173  2.46885  2.30965  2.24152  5.53161  4.23364    560 i - - -
          2.68618  4.42225  2.77519  2.73123  3.46354  2.40513  3.72494  3.29354  2.67741  2.69355  4.24690  2.90347  2.73739  3.18146  2.89801  2.37887  2.77519  2.98518  4.58477  3.61503
          0.00854  5.16319  5.88554  0.61958  0.77255  0.56784  0.83643
    273   2.17931  5.61535  2.79351  2.14949  4.95167  3.90568  4.09553  4.43068  2.83472  3.91775  4.66022  3.37780  2.15111  3.19532  2.68679  2.06339  2.09661  3.21074  6.05553  4.65063    561 s - - -
          2.68618  4.42225  2.77519  2.73123  3.46354  2.40513  3.72494  3.29354  2.67741  2.69355  4.24690  2.90347  2.73739  3.18146  2.89801  2.37887  2.77519  2.98518  4.58477  3.61503
          0.00595  5.52297  6.24531  0.61958  0.77255  0.97082  0.47606
    274   2.74649  5.66844  2.54292  1.62128  5.01450  2.67460  4.11418  4.50143  2.45718  3.97411  4.70901  3.39249  2.73743  2.70541  2.48904  2.04889  3.38593  4.05964  6.10035  4.68835    562 e - - -
          2.68618  4.42225  2.77519  2.73123  3.46354  2.40513  3.72494  3.29354  2.67741  2.69355  4.24690  2.90347  2.73739  3.18146  2.89801  2.37887  2.77519  2.98518  4.58477  3.61503
          0.00570  5.56660  6.28895  0.61958  0.77255  1.16493  0.37389
    275   3.15084  5.64038  2.75368  2.00060  4.97664  3.13669  3.24894  4.45644  2.46105  2.61511  3.20524  3.39880  2.07085  3.21510  2.78519  2.70644  2.53253  3.33376  6.07837  4.67280    563 e - - -
          2.68618  4.42225  2.77519  2.73123  3.46354  2.40513  3.72494  3.29354  2.67741  2.69355  4.24690  2.90347  2.73739  3.18146  2.89801  2.37887  2.77519  2.98518  4.58477  3.61503
          0.00570  5.56660  6.28895  0.61958  0.77255  1.16493  0.37389
    276   3.15249  5.60944  3.42289  1.83585  4.93267  3.93477  4.12413  2.18804  2.24841  3.18764  4.65592  2.82134  3.32820  2.69637  2.51876  2.58618  2.96055  2.69176  6.05537  4.65811    564 e - - -
          2.68618  4.42225  2.77519  2.73123  3.46354  2.40513  3.72494  3.29354  2.67741  2.69355  4.24690  2.90347  2.73739  3.18146  2.89801  2.37887  2.77519  2.98518  4.58477  3.61503
          0.00570  5.56660  6.28895  0.61958  0.77255  1.16493  0.37389
    277   3.31837  5.85289  2.37624  0.92967  5.19152  4.00130  4.25247  4.68551  2.30463  4.15514  4.90184  3.46289  4.43932  2.83506  3.53227  2.34606  2.95229  4.24134  6.28294  4.85493    565 e - - -
          2.68618  4.42225  2.77519  2.73123  3.46354  2.40513  3.72494  3.29354  2.67741  2.69355  4.24690  2.90347  2.73739  3.18146  2.89801  2.37887  2.77519  2.98518  4.58477  3.61503
          0.00570  5.56660  6.28895  0.61958  0.77255  1.16493  0.37389
    278   2.04342  5.60137  2.91785  2.06234  3.34054  3.16532  4.12718  4.38951  2.87284  2.58023  4.64902  2.48374  2.39650  3.23238  3.36108  2.71232  2.38713  3.97836  6.04978  4.65466    566 a - - -
          2.68618  4.42225  2.77519  2.73123  3.46354  2.40513  3.72494  3.29354  2.67741  2.69355  4.24690  2.90347  2.73739  3.18146  2.89801  2.37887  2.77519  2.98518  4.58477  3.61503
          0.00570  5.56660  6.28895  0.61958  0.77255  1.16493  0.37389
    279   2.63742  4.63172  3.39098  3.42921  2.60279  4.37815  4.70242  2.03863  4.23612  1.60027  2.89118  3.18293  4.74348  4.39985  4.30583  3.68161  3.46058  1.60901  5.25160  4.07123    567 l - - -
          2.68618  4.42225  2.77519  2.73123  3.46354  2.40513  3.72494  3.29354  2.67741  2.69355  4.24690  2.90347  2.73739  3.18146  2.89801  2.37887  2.77519  2.98518  4.58477  3.61503
          0.04072  5.56660  3.32215  0.61958  0.77255  1.16493  0.37389
    280   3.61052  5.95631  0.78997  3.15626  5.46416  1.98879  4.66530  4.93248  3.59963  4.48162  5.29304  2.89636  4.70676  3.82189  4.13758  3.58643  2.95908  2.47306  6.66954  5.24655    568 d - - -
          2.68618  4.42225  2.77519  2.73123  3.46354  2.40513  3.72494  3.29354  2.67741  2.69355  4.24690  2.90347  2.73739  3.18146  2.89801  2.37887  2.77519  2.98518  4.58477  3.61503
          0.00590  5.53178  6.25413  0.61958  0.77255  1.24763  0.33853
    281   3.13467  5.62005  2.77460  2.20912  4.95436  2.53736  3.12899  4.43299  2.44425  2.28446  4.66366  2.46194  4.30492  3.20019  3.33091  2.00624  3.36594  2.46858  6.05914  4.65445    569 s - - -
          2.68618  4.42225  2.77519  2.73123  3.46354  2.40513  3.72494  3.29354  2.67741  2.69355  4.24690  2.90347  2.73739  3.18146  2.89801  2.37887  2.77519  2.98518  4.58477  3.61503
          0.00590  5.53178  6.25413  0.61958  0.77255  1.24763  0.33853
    282   3.13400  5.64778  2.86123  1.59353  4.99402  3.90575  3.22797  4.48092  2.51542  3.95349  4.68825  2.58131  4.30000  2.13959  2.76309  2.11427  2.46064  4.03907  6.07959  4.66774    570 e - - -
          2.68618  4.42225  2.77519  2.73123  3.46354  2.40513  3.72494  3.29354  2.67741  2.69355  4.24690  2.90347  2.73739  3.18146  2.89801  2.37887  2.77519  2.98518  4.58477  3.61503
          0.00590  5.53178  6.25413  0.61958  0.77255  0.88672  0.53104
    283   2.14947  5.67277  2.54011  2.27662  5.01812  2.40647  4.12201  4.50429  2.30772  2.58108  4.71338  3.40217  3.19627  2.08004  2.76807  2.71452  3.39259  4.06356  6.10525  4.69411    571 q - - -
          2.68585  4.42524  2.77524  2.73186  3.46407  2.40443  3.72202  3.29462  2.67889  2.68908  4.24747  2.90398  2.73824  3.18160  2.89829  2.37929  2.77657  2.98397  4.58776  3.61554
          1.38066  0.47322  2.07473  1.85247  0.17061  1.11430  0.39771
    284   3.11236  5.62808  1.77780  2.15589  4.97338  3.00657  4.06879  4.46091  2.19475  3.93325  4.66955  3.33958  2.06819  2.59589  2.81555  2.52297  3.34438  4.01901  6.05960  4.64613    589 d - - -
          2.68618  4.42225  2.77519  2.73123  3.46354  2.40513  3.72494  3.29354  2.67741  2.69355  4.24690  2.90347  2.73739  3.18146  2.89801  2.37887  2.77519  2.98518  4.58477  3.61503
          0.06149  5.45388  2.89391  0.61958  0.77255  1.40284  0.28223
    285   4.17970  7.04156  0.57873  1.64944  6.26991  3.04812  4.86869  5.89541  4.11077  5.30426  6.24099  2.55690  4.89014  4.05925  4.88782  3.97244  4.50803  5.38934  7.45276  5.77431    590 D - - -
          2.68618  4.42225  2.77519  2.73123  3.46354  2.40513  3.72494  3.29354  2.67741  2.69355  4.24690  2.90347  2.73739  3.18146  2.89801  2.37887  2.77519  2.98518  4.58477  3.61503
          0.00674  5.39913  6.12147  0.61958  0.77255  1.49317  0.25445
    286   3.06286  5.54154  3.32286  1.53570  4.87344  3.84110  4.02982  4.35015  2.43787  2.59632  4.58579  2.35178  3.38088  2.73911  3.26001  2.53886  2.32690  3.11206  5.98216  4.57937    591 e - - -
          2.68618  4.42225  2.77519  2.73123  3.46354  2.40513  3.72494  3.29354  2.67741  2.69355  4.24690  2.90347  2.73739  3.18146  2.89801  2.37887  2.77519  2.98518  4.58477  3.61503
          0.08906  5.39913  2.51712  0.61958  0.77255  1.49317  0.25445
    287   2.59560  5.34025  2.70025  2.33541  3.14112  3.83345  3.01132  4.05010  2.80269  3.61387  3.29883  2.35312  1.92876  3.15748  3.27917  3.03037  3.25701  2.97333  5.81915  3.24135    592 p - - -
          2.68618  4.42225  2.77519  2.73123  3.46354  2.40513  3.72494  3.29354  2.67741  2.69355  4.24690  2.90347  2.73739  3.18146  2.89801  2.37887  2.77519  2.98518  4.58477  3.61503
          0.00731  5.31738  6.03972  0.61958  0.77255  1.60692  0.22377
    288   4.00421  6.79299  2.31700  0.47627  6.05257  2.78774  4.73357  5.64908  3.89852  5.07359  5.96847  2.63243  4.77398  3.91300  4.61354  3.82276  4.31843  5.15701  7.21855  5.59083    593 E - - -
          2.68618  4.42225  2.77519  2.73123  3.46354  2.40513  3.72494  3.29354  2.67741  2.69355  4.24690  2.90347  2.73739  3.18146  2.89801  2.37887  2.77519  2.98518  4.58477  3.61503
          0.00731  5.31738  6.03972  0.61958  0.77255  1.60692  0.22377
    289   3.05048  5.53582  3.27148  1.17977  3.15093  3.81383  4.00938  4.34912  2.74793  3.83579  4.58118  2.61243  4.21354  2.50935  2.74058  2.23200  3.28223  3.92152  5.97293  4.56838    594 e - - -
          2.68618  4.42225  2.77519  2.73123  3.46354  2.40513  3.72494  3.29354  2.67741  2.69355  4.24690  2.90347  2.73739  3.18146  2.89801  2.37887  2.77519  2.98518  4.58477  3.61503
          0.00731  5.31738  6.03972  0.61958  0.77255  1.60692  0.22377
    290   3.03865  5.27065  2.07418  2.06571  4.51947  3.85759  4.06519  2.64140  2.85992  3.53426  4.34109  3.38111  3.07218  3.20901  3.32842  2.55161  2.64867  1.86881  5.76974  4.42649    595 v - - -
          2.68700  4.42360  2.77477  2.72909  3.46376  2.40529  3.72478  3.29295  2.67876  2.69218  4.23846  2.90411  2.73695  3.18282  2.89936  2.37873  2.77596  2.98585  4.58612  3.61493
          0.99877  0.46317  6.03972  1.32201  0.31006  0.85794  0.55171
    291   2.61216  5.51655  3.39941  2.19269  4.82307  3.89827  4.09132  3.31021  2.84378  3.80612  4.56969  1.94034  4.29139  3.20249  2.71451  1.51956  2.73171  3.11432  5.97561  4.59047    602 s - - -
          2.68618  4.42225  2.77519  2.73123  3.46354  2.40513  3.72494  3.29354  2.67741  2.69355  4.24690  2.90347  2.73739  3.18146  2.89801  2.37887  2.77519  2.98518  4.58477  3.61503
          0.14694  5.48042  2.02127  0.61958  0.77255  1.35393  0.29871
    292   3.35146  5.91721  1.42887  1.93514  5.24561  3.92627  4.25411  4.75092  3.08259  4.21598  4.97871  1.70157  4.41543  3.37167  2.68247  2.15724  3.59983  4.30204  6.34617  4.89398    603 d - - -
          2.68618  4.42225  2.77519  2.73123  3.46354  2.40513  3.72494  3.29354  2.67741  2.69355  4.24690  2.90347  2.73739  3.18146  2.89801  2.37887  2.77519  2.98518  4.58477  3.61503
          0.00715  5.34063  6.06298  0.61958  0.77255  1.57678  0.23148
    293   2.17233  4.50476  4.93842  4.33328  2.03402  4.26782  4.59622  1.62244  4.14851  2.24839  3.61801  4.38418  4.63144  2.98470  4.20580  3.57386  2.19261  2.28529  5.13106  3.95202    604 i - - -
          2.68618  4.42225  2.77519  2.73123  3.46354  2.40513  3.72494  3.29354  2.67741  2.69355  4.24690  2.90347  2.73739  3.18146  2.89801  2.37887  2.77519  2.98518  4.58477  3.61503
          0.00715  5.34063  6.06298  0.61958  0.77255  1.57678  0.23148
    294   3.07137  5.54690  3.27819  1.36629  4.87663  2.51778  2.56937  4.35284  2.77769  2.84624  4.59471  3.30329  4.23353  2.56219  3.26708  2.17751  3.30396  3.93013  5.98828  4.58496    605 e - - -
          2.68618  4.42225  2.77519  2.73123  3.46354  2.40513  3.72494  3.29354  2.67741  2.69355  4.24690  2.90347  2.73739  3.18146  2.89801  2.37887  2.77519  2.98518  4.58477  3.61503
          0.06913  5.34063  2.78066  0.61958  0.77255  1.57678  0.23148
    295   2.45110  5.42776  2.62656  2.02907  4.73838  2.50919  3.98214  2.98139  2.73195  3.71825  4.47767  3.27314  3.21615  2.25446  3.21827  2.98301  2.62875  2.93208  5.88166  3.13260    606 e - - -
          2.68618  4.42225  2.77519  2.73123  3.46354  2.40513  3.72494  3.29354  2.67741  2.69355  4.24690  2.90347  2.73739  3.18146  2.89801  2.37887  2.77519  2.98518  4.58477  3.61503
          0.00760  5.27910  6.00145  0.61958  0.77255  1.65323  0.21249
    296   3.02814  4.88640  3.71855  3.15477  4.04685  2.89758  2.46524  2.64476  2.14788  2.29295  3.98172  3.60964  4.33773  2.72061  3.51945  3.18392  2.63763  1.93715  5.44828  4.18770    607 v - - -
          2.68618  4.42225  2.77519  2.73123  3.46354  2.40513  3.72494  3.29354  2.67741  2.69355  4.24690  2.90347  2.73739  3.18146  2.89801  2.37887  2.77519  2.98518  4.58477  3.61503
          0.00760  5.27910  6.00145  0.61958  0.77255  1.65323  0.21249
    297   3.01267  5.20284  2.79310  2.06609  4.43803  2.08577  4.05112  3.00192  2.85508  2.42276  2.47368  3.37914  3.03398  3.20372  3.31781  2.51789  3.24416  3.53290  5.70794  4.37512    608 e - - -
          2.68618  4.42225  2.77519  2.73123  3.46354  2.40513  3.72494  3.29354  2.67741  2.69355  4.24690  2.90347  2.73739  3.18146  2.89801  2.37887  2.77519  2.98518  4.58477  3.61503
          0.00760  5.27910  6.00145  0.61958  0.77255  1.65323  0.21249
    298   2.47197  6.03464  0.76334  2.93521  5.54875  3.96605  4.54229  5.06467  3.52225  4.55893  5.37242  1.99899  4.58180  3.69783  4.10014  3.50076  2.58378  4.58263  6.71310  5.23135    609 d - - -
          2.68618  4.42225  2.77519  2.73123  3.46354  2.40513  3.72494  3.29354  2.67741  2.69355  4.24690  2.90347  2.73739  3.18146  2.89801  2.37887  2.77519  2.98518  4.58477  3.61503
          0.07767  5.27910  2.66455  0.61958  0.77255  1.65323  0.21249
    299   1.83589  5.38719  1.80906  2.71232  4.69278  3.76604  3.03500  2.94596  2.72276  3.67732  4.44287  2.63058  3.03480  3.07845  3.20841  2.96598  2.60025  3.75729  5.84882  4.46361    610 d - - -
          2.68618  4.42225  2.77519  2.73123  3.46354  2.40513  3.72494  3.29354  2.67741  2.69355  4.24690  2.90347  2.73739  3.18146  2.89801  2.37887  2.77519  2.98518  4.58477  3.61503
          0.00815  5.20959  5.93193  0.61958  0.77255  1.72823  0.19553
    300   3.65222  6.29431  0.84051  2.81035  5.59328  3.94830  2.78570  5.14833  3.47820  4.60461  5.43092  1.77557  4.56078  3.62842  4.08653  2.45082  3.93763  4.68512  6.74060  5.20910    611 d - - -
          2.68618  4.42225  2.77519  2.73123  3.46354  2.40513  3.72494  3.29354  2.67741  2.69355  4.24690  2.90347  2.73739  3.18146  2.89801  2.37887  2.77519  2.98518  4.58477  3.61503
          0.00815  5.20959  5.93193  0.61958  0.77255  1.72823  0.19553
    301   3.02408  4.73033  1.58142  2.61673  2.30207  4.00833  4.26494  3.18201  3.30663  2.47756  2.84799  3.75116  4.38674  3.60469  3.65623  3.25698  3.25600  2.08966  5.31461  4.08162    612 d - - -
          2.68685  4.42292  2.77304  2.72974  3.46421  2.40538  3.72561  3.29421  2.67757  2.69422  4.24756  2.90357  2.73806  3.18129  2.89867  2.37909  2.77586  2.98516  4.58205  3.61187
          0.96022  0.58008  2.85878  0.85112  0.55676  1.06393  0.42327
    302   2.53803  5.41678  1.99737  2.14205  4.71404  2.22047  4.01741  2.55186  2.77679  2.82289  4.47210  3.30975  3.16339  3.13269  3.26060  2.51180  3.26233  3.78169  5.88085  4.50055    617 d - - -
          2.68618  4.42225  2.77519  2.73123  3.46354  2.40513  3.72494  3.29354  2.67741  2.69355  4.24690  2.90347  2.73739  3.18146  2.89801  2.37887  2.77519  2.98518  4.58477  3.61503
          0.14487  5.31591  2.04060  0.61958  0.77255  1.60877  0.22331
    303   2.27387  5.41883  3.23211  2.28905  4.74629  2.10930  3.93312  4.21652  2.23620  3.71713  4.46827  3.22104  4.13734  3.03713  2.19487  2.12702  3.19493  2.89726  5.86560  4.46987    618 g - - -
          2.68618  4.42225  2.77519  2.73123  3.46354  2.40513  3.72494  3.29354  2.67741  2.69355  4.24690  2.90347  2.73739  3.18146  2.89801  2.37887  2.77519  2.98518  4.58477  3.61503
          0.00840  5.17945  5.90179  0.61958  0.77255  1.75760  0.18929
    304   2.11013  4.44934  4.55426  3.96278  2.66729  4.11391  4.42331  2.89268  2.74660  1.86577  3.56500  4.13182  4.48231  4.03159  3.97582  2.12868  3.22898  1.93602  3.00324  3.87430    619 l - - -
          2.68618  4.42225  2.77519  2.73123  3.46354  2.40513  3.72494  3.29354  2.67741  2.69355  4.24690  2.90347  2.73739  3.18146  2.89801  2.37887  2.77519  2.98518  4.58477  3.61503
          0.00840  5.17945  5.90179  0.61958  0.77255  1.75760  0.18929
    305   2.40781  5.49676  1.92447  2.24035  4.83805  3.74211  3.94782  4.32332  2.69450  3.80167  4.54244  3.21050  2.47855  2.51270  3.19045  2.00445  2.60936  3.88621  5.93335  4.52049    620 d - - -
          2.68618  4.42225  2.77519  2.73123  3.46354  2.40513  3.72494  3.29354  2.67741  2.69355  4.24690  2.90347  2.73739  3.18146  2.89801  2.37887  2.77519  2.98518  4.58477  3.61503
          0.00840  5.17945  5.90179  0.61958  0.77255  1.75760  0.18929
    306   2.51701  5.47626  2.55173  1.96202  4.81981  2.31521  2.44687  4.30566  2.66367  3.78091  4.51795  2.60948  4.12998  3.02286  2.51154  2.92784  2.54389  3.86621  5.90944  4.49777    621 e - - -
          2.68618  4.42225  2.77519  2.73123  3.46354  2.40513  3.72494  3.29354  2.67741  2.69355  4.24690  2.90347  2.73739  3.18146  2.89801  2.37887  2.77519  2.98518  4.58477  3.61503
          0.00840  5.17945  5.90179  0.61958  0.77255  1.42521  0.27504
    307   2.99514  5.50799  2.35684  1.61790  4.85423  3.76447  2.90565  4.34065  2.30746  3.81321  4.54878  2.64396  4.15966  2.58379  2.19153  2.95644  3.22635  3.89935  5.93921  3.39697    622 e - - -
          2.68618  4.42225  2.77519  2.73123  3.46354  2.40513  3.72494  3.29354  2.67741  2.69355  4.24690  2.90347  2.73739  3.18146  2.89801  2.37887  2.77519  2.98518  4.58477  3.61503
          0.00784  5.24888  5.97122  0.61958  0.77255  1.68718  0.20462
    308   3.03271  4.52494  4.43966  2.27047  2.74666  4.12561  2.45448  2.48792  3.74382  1.68457  3.63828  4.08436  3.05865  3.97246  3.94221  3.40802  3.26470  2.26842  5.13189  2.83990    623 l - - -
          2.68618  4.42225  2.77519  2.73123  3.46354  2.40513  3.72494  3.29354  2.67741  2.69355  4.24690  2.90347  2.73739  3.18146  2.89801  2.37887  2.77519  2.98518  4.58477  3.61503
          0.00784  5.24888  5.97122  0.61958  0.77255  1.34531  0.30173
    309   3.35799  5.90866  1.26683  1.39707  5.22693  3.91959  4.26148  4.73056  3.10481  4.20594  4.97616  3.37776  2.96956  3.38353  3.63815  2.50398  3.60858  4.29008  6.34409  3.02281    624 d - - -
          2.68618  4.42225  2.77519  2.73123  3.46354  2.40513  3.72494  3.29354  2.67741  2.69355  4.24690  2.90347  2.73739  3.18146  2.89801  2.37887  2.77519  2.98518  4.58477  3.61503
          0.00733  5.31591  6.03826  0.61958  0.77255  1.60877  0.22331
    310   1.98553  5.50276  2.61760  1.48584  4.83296  3.80268  3.00199  4.30873  2.73830  3.80210  3.27160  3.27620  4.19846  3.09726  3.22915  2.50214  2.43377  3.88563  5.94524  4.54282    625 e - - -
          2.68618  4.42225  2.77519  2.73123  3.46354  2.40513  3.72494  3.29354  2.67741  2.69355  4.24690  2.90347  2.73739  3.18146  2.89801  2.37887  2.77519  2.98518  4.58477  3.61503
          0.00733  5.31591  6.03826  0.61958  0.77255  1.60877  0.22331
    311   2.17346  5.38575  1.81196  2.78145  4.67400  3.82318  2.98794  4.12157  2.78176  2.84684  4.44294  3.31795  3.07532  3.13805  3.26270  2.06383  2.71938  3.74578  5.85520  3.13700    626 d - - -
          2.68618  4.42225  2.77519  2.73123  3.46354  2.40513  3.72494  3.29354  2.67741  2.69355  4.24690  2.90347  2.73739  3.18146  2.89801  2.37887  2.77519  2.98518  4.58477  3.61503
          0.00733  5.31591  6.03826  0.61958  0.77255  1.60877  0.22331
    312   2.21954  3.17488  2.42521  3.16837  3.00158  2.59199  4.20705  2.02363  3.14097  3.13508  4.00712  2.73143  4.35405  3.46381  3.54307  2.61271  2.64397  3.19918  5.47362  4.21163    627 i - - -
          2.68618  4.42225  2.77519  2.73123  3.46354  2.40513  3.72494  3.29354  2.67741  2.69355  4.24690  2.90347  2.73739  3.18146  2.89801  2.37887  2.77519  2.98518  4.58477  3.61503
          0.00733  5.31591  6.03826  0.61958  0.77255  1.60877  0.22331
    313   3.02680  5.49688  2.29175  2.38218  4.82505  3.80341  3.99455  3.02066  2.73677  2.89032  4.54243  2.34701  4.19822  3.09693  2.18374  1.68980  3.25819  3.87846  5.93958  4.53876    628 s - - -
          2.68618  4.42225  2.77519  2.73123  3.46354  2.40513  3.72494  3.29354  2.67741  2.69355  4.24690  2.90347  2.73739  3.18146  2.89801  2.37887  2.77519  2.98518  4.58477  3.61503
          0.00733  5.31591  6.03826  0.61958  0.77255  1.60877  0.22331
    314   2.30521  5.46230  3.29963  2.74378  4.78252  2.91126  3.99797  4.24941  2.35728  3.75854  4.51321  2.32636  3.29857  3.10407  2.58432  1.95784  2.61718  2.43288  5.91463  4.52131    629 s - - -
          2.68618  4.42225  2.77519  2.73123  3.46354  2.40513  3.72494  3.29354  2.67741  2.69355  4.24690  2.90347  2.73739  3.18146  2.89801  2.37887  2.77519  2.98518  4.58477  3.61503
          0.00733  5.31591  6.03826  0.61958  0.77255  1.60877  0.22331
    315   2.40721  5.76052  2.10449  1.37524  5.09577  2.39546  4.14806  4.59251  2.94181  4.06331  4.81542  3.33103  2.45323  2.55756  3.45695  3.16299  3.46243  4.14817  6.19401  4.75882    630 e - - -
          2.68618  4.42225  2.77519  2.73123  3.46354  2.40513  3.72494  3.29354  2.67741  2.69355  4.24690  2.90347  2.73739  3.18146  2.89801  2.37887  2.77519  2.98518  4.58477  3.61503
          0.00733  5.31591  6.03826  0.61958  0.77255  1.60877  0.22331
    316   2.52173  5.29773  3.39276  1.90955  4.56786  2.94275  4.05147  3.99744  2.83415  2.73688  4.37338  3.36355  2.48409  3.18679  3.30594  1.86601  2.61075  2.83142  5.79671  4.44506    631 s - - -
          2.68618  4.42225  2.77519  2.73123  3.46354  2.40513  3.72494  3.29354  2.67741  2.69355  4.24690  2.90347  2.73739  3.18146  2.89801  2.37887  2.77519  2.98518  4.58477  3.61503
          0.00733  5.31591  6.03826  0.61958  0.77255  1.60877  0.22331
    317   2.51585  5.50599  2.66832  2.72177  4.84110  3.11823  3.98509  4.32007  2.72377  2.94894  4.54936  2.64698  2.71129  2.57573  2.28940  2.11128  2.64832  3.04682  5.94478  4.53995    632 s - - -
          2.68618  4.42225  2.77519  2.73123  3.46354  2.40513  3.72494  3.29354  2.67741  2.69355  4.24690  2.90347  2.73739  3.18146  2.89801  2.37887  2.77519  2.98518  4.58477  3.61503
          0.00733  5.31591  6.03826  0.61958  0.77255  1.60877  0.22331
    318   2.53608  5.50759  2.25884  2.22633  4.84314  2.85857  3.98523  3.21142  2.72386  3.80886  4.55088  2.04008  4.19031  3.08473  2.63369  2.51757  2.61879  2.94964  5.94612  4.54095    633 n - - -
          2.68618  4.42225  2.77519  2.73123  3.46354  2.40513  3.72494  3.29354  2.67741  2.69355  4.24690  2.90347  2.73739  3.18146  2.89801  2.37887  2.77519  2.98518  4.58477  3.61503
          0.07952  5.31591  2.63766  0.61958  0.77255  1.60877  0.22331
    319   2.98620  5.45508  2.70487  2.69520  4.78313  2.86142  2.47105  4.25713  2.69665  3.07754  4.50042  3.24045  2.15387  2.52258  2.54580  2.25747  3.21739  3.00337  5.89813  4.49784    634 p - - -
          2.68618  4.42225  2.77519  2.73123  3.46354  2.40513  3.72494  3.29354  2.67741  2.69355  4.24690  2.90347  2.73739  3.18146  2.89801  2.37887  2.77519  2.98518  4.58477  3.61503
          0.00787  5.24426  5.96661  0.61958  0.77255  1.69217  0.20349
    320   1.55384  4.51132  4.48455  3.89848  3.61740  2.94989  4.43630  2.39629  3.78054  2.21346  2.75568  4.10944  3.01810  4.00218  3.96456  2.33174  3.26362  2.25610  5.12494  3.93261    635 a - - -
          2.68618  4.42225  2.77519  2.73123  3.46354  2.40513  3.72494  3.29354  2.67741  2.69355  4.24690  2.90347  2.73739  3.18146  2.89801  2.37887  2.77519  2.98518  4.58477  3.61503
          0.00787  5.24426  5.96661  0.61958  0.77255  1.69217  0.20349
    321   3.14012  5.67113  1.85479  2.21750  5.00633  3.81569  3.00471  4.49973  2.85610  3.97291  4.72219  1.67613  4.25820  3.18212  3.36595  2.34079  2.19861  4.05799  6.10417  4.67510    636 n - - -
          2.68618  4.42225  2.77519  2.73123  3.46354  2.40513  3.72494  3.29354  2.67741  2.69355  4.24690  2.90347  2.73739  3.18146  2.89801  2.37887  2.77519  2.98518  4.58477  3.61503
          0.00787  5.24426  5.96661  0.61958  0.77255  1.69217  0.20349
    322   2.48413  5.42402  2.66201  1.78782  4.73966  3.77166  3.96220  2.95505  2.32308  2.80310  4.47255  3.25143  4.16451  2.59484  3.19685  2.09075  3.21756  2.90723  5.87472  4.48223    637 e - - -
          2.68618  4.42225  2.77519  2.73123  3.46354  2.40513  3.72494  3.29354  2.67741  2.69355  4.24690  2.90347  2.73739  3.18146  2.89801  2.37887  2.77519  2.98518  4.58477  3.61503
          0.00787  5.24426  5.96661  0.61958  0.77255  1.40832  0.28045
    323   3.02199  5.49834  2.04321  2.72245  4.83059  3.79490  3.98914  3.19040  2.34237  3.79929  4.54533  2.60758  3.03994  3.09092  3.22307  1.72848  2.16870  3.88268  5.94153  4.53852    638 s - - -
          2.68786  4.42560  2.76142  2.73181  3.46569  2.40431  3.72533  3.29374  2.68076  2.69239  4.24298  2.90397  2.73843  3.18219  2.89988  2.37934  2.77732  2.98737  4.58457  3.61699
          1.23216  0.43040  2.84580  2.20265  0.11711  0.89005  0.52871
    324   2.51754  4.97896  2.87150  2.70138  3.03665  4.01473  3.31210  2.43291  3.16985  2.23743  4.07273  2.87166  3.41318  2.76696  3.57710  3.24110  2.68339  2.33967  3.36457  4.27163    656 l - - -
          2.68618  4.42225  2.77519  2.73123  3.46354  2.40513  3.72494  3.29354  2.67741  2.69355  4.24690  2.90347  2.73739  3.18146  2.89801  2.37887  2.77519  2.98518  4.58477  3.61503
          0.05802  5.41361  2.95811  0.61958  0.77255  0.84187  0.56370
    325   3.10972  5.60482  2.46809  1.79345  4.94315  2.99862  3.10806  4.42457  2.81122  2.59907  4.64735  3.35462  3.38834  2.31509  3.30309  2.07538  3.34098  2.72354  6.04149  4.63434    657 e - - -
          2.68618  4.42225  2.77519  2.73123  3.46354  2.40513  3.72494  3.29354  2.67741  2.69355  4.24690  2.90347  2.73739  3.18146  2.89801  2.37887  2.77519  2.98518  4.58477  3.61503
          0.00617  5.48732  6.20967  0.61958  0.77255  1.34059  0.30339
    326   3.15900  2.81142  4.27337  2.50688  2.38955  3.02892  4.47033  3.22771  3.62753  2.20337  3.86616  4.03316  4.57003  3.89956  2.44417  2.06389  3.39103  1.99144  5.35425  4.14215    658 v - - -
          2.68618  4.42225  2.77519  2.73123  3.46354  2.40513  3.72494  3.29354  2.67741  2.69355  4.24690  2.90347  2.73739  3.18146  2.89801  2.37887  2.77519  2.98518  4.58477  3.61503
          0.00617  5.48732  6.20967  0.61958  0.77255  1.07351  0.41826
    327   2.58044  5.60449  2.18627  2.83734  4.93467  3.17922  4.09838  4.41021  2.83920  2.84817  4.64926  2.88742  1.81354  2.66661  2.83288  2.60729  2.72865  3.03735  6.04639  4.64465    659 p - - -
          2.68618  4.42225  2.77519  2.73123  3.46354  2.40513  3.72494  3.29354  2.67741  2.69355  4.24690  2.90347  2.73739  3.18146  2.89801  2.37887  2.77519  2.98518  4.58477  3.61503
          0.00592  5.52754  6.24988  0.61958  0.77255  1.25708  0.33475
    328   2.72593  5.62881  2.71892  1.96425  4.96928  3.90449  3.13009  3.14928  2.22249  3.93213  4.67069  3.37371  2.78460  2.16408  3.32058  3.09349  2.25312  2.74163  6.06425  4.65608    660 e - - -
          2.68618  4.42225  2.77519  2.73123  3.46354  2.40513  3.72494  3.29354  2.67741  2.69355  4.24690  2.90347  2.73739  3.18146  2.89801  2.37887  2.77519  2.98518  4.58477  3.61503
          0.00592  5.52754  6.24988  0.61958  0.77255  1.25708  0.33475
    329   2.20657  5.64074  2.40882  2.05807  4.98604  2.56982  3.05154  4.47224  2.82476  2.98482  4.68138  2.88035  3.40994  2.29978  3.31769  2.34217  2.87827  4.03151  6.07327  4.66207    661 e - - -
          2.68618  4.42225  2.77519  2.73123  3.46354  2.40513  3.72494  3.29354  2.67741  2.69355  4.24690  2.90347  2.73739  3.18146  2.89801  2.37887  2.77519  2.98518  4.58477  3.61503
          0.00592  5.52754  6.24988  0.61958  0.77255  1.25708  0.33475
    330   3.13042  5.62881  2.08430  1.83480  4.96890  3.90563  4.09321  3.47008  2.16485  3.93184  2.82144  3.37505  2.45484  3.19124  2.49272  3.09500  2.51470  4.01679  6.06435  4.65665    662 e - - -
          2.68618  4.42225  2.77519  2.73123  3.46354  2.40513  3.72494  3.29354  2.67741  2.69355  4.24690  2.90347  2.73739  3.18146  2.89801  2.37887  2.77519  2.98518  4.58477  3.61503
          0.04252  5.52754  3.27946  0.61958  0.77255  1.25708  0.33475
    331   1.96189  5.64568  2.10464  2.38620  4.99048  2.97853  4.08822  4.47785  2.82794  3.95094  4.68736  2.76499  4.29199  2.06247  2.90141  1.92499  3.36297  4.03637  6.07794  4.66446    663 s - - -
          2.68618  4.42225  2.77519  2.73123  3.46354  2.40513  3.72494  3.29354  2.67741  2.69355  4.24690  2.90347  2.73739  3.18146  2.89801  2.37887  2.77519  2.98518  4.58477  3.61503
          0.00614  5.49116  6.21351  0.61958  0.77255  1.33305  0.30608
    332   3.15852  4.79971  4.17825  1.86418  2.34495  4.17320  3.43401  2.75640  2.37266  1.95873  3.90666  3.97086  4.54978  3.83040  3.86065  3.42891  2.74784  2.04890  5.39190  4.17204    664 e - - -
          2.68618  4.42225  2.77519  2.73123  3.46354  2.40513  3.72494  3.29354  2.67741  2.69355  4.24690  2.90347  2.73739  3.18146  2.89801  2.37887  2.77519  2.98518  4.58477  3.61503
          0.00614  5.49116  6.21351  0.61958  0.77255  1.33305  0.30608
    333   2.09087  5.61886  3.35858  1.77064  4.96221  3.12227  3.33500  4.44658  2.81205  3.92387  4.66128  2.16384  4.28111  3.17312  2.73170  1.89688  2.74503  4.00886  6.05375  4.64406    665 e - - -
          2.68618  4.42225  2.77519  2.73123  3.46354  2.40513  3.72494  3.29354  2.67741  2.69355  4.24690  2.90347  2.73739  3.18146  2.89801  2.37887  2.77519  2.98518  4.58477  3.61503
          0.00614  5.49116  6.21351  0.61958  0.77255  1.33305  0.30608
    334   3.10935  5.61413  3.36034  2.13701  3.22835  2.96189  4.07120  4.44101  2.03007  3.91835  3.41312  2.76945  4.27738  2.04928  2.70534  2.04670  2.76499  4.00349  6.04821  4.63881    666 k - - -
          2.68618  4.42225  2.77519  2.73123  3.46354  2.40513  3.72494  3.29354  2.67741  2.69355  4.24690  2.90347  2.73739  3.18146  2.89801  2.37887  2.77519  2.98518  4.58477  3.61503
          0.06057  5.49116  2.90689  0.61958  0.77255  1.33305  0.30608
    335   2.71204  4.98980  3.02218  3.21151  2.31033  2.99900  3.26446  3.52961  3.18536  2.58798  3.01718  3.67295  2.77563  2.32881  2.78436  3.25532  3.34075  2.44484  3.37205  4.28331    667 f - - -
          2.68618  4.42225  2.77519  2.73123  3.46354  2.40513  3.72494  3.29354  2.67741  2.69355  4.24690  2.90347  2.73739  3.18146  2.89801  2.37887  2.77519  2.98518  4.58477  3.61503
          0.00649  5.43708  6.15943  0.61958  0.77255  0.75702  0.63311
    336   3.22639  4.64630  4.92979  4.33062  3.74235  4.36477  4.68357  2.40171  4.16775  1.16616  2.93029  4.43696  4.73095  2.67589  3.26971  2.81843  2.75873  1.95889  5.26390  4.08120    668 l - - -
          2.68618  4.42225  2.77519  2.73123  3.46354  2.40513  3.72494  3.29354  2.67741  2.69355  4.24690  2.90347  2.73739  3.18146  2.89801  2.37887  2.77519  2.98518  4.58477  3.61503
          0.00571  5.56446  6.28681  0.61958  0.77255  0.92544  0.50477
    337   3.17389  5.54134  2.45842  2.10831  3.33090  3.97174  3.24400  3.21654  2.92655  3.26504  3.50303  2.77533  2.17915  2.87452  3.40800  2.31529  3.40511  2.49494  6.00847  4.63341    669 e - - -
          2.68618  4.42225  2.77519  2.73123  3.46354  2.40513  3.72494  3.29354  2.67741  2.69355  4.24690  2.90347  2.73739  3.18146  2.89801  2.37887  2.77519  2.98518  4.58477  3.61503
          0.00552  5.59830  6.32065  0.61958  0.77255  0.74789  0.64124
    338   2.34525  5.57757  2.27793  2.52412  4.87114  3.99600  4.18941  3.21131  2.94823  3.06653  4.63216  3.48697  2.18330  2.54126  3.43058  2.20448  2.48849  3.09848  6.04239  3.43346    670 p - - -
          2.68618  4.42225  2.77519  2.73123  3.46354  2.40513  3.72494  3.29354  2.67741  2.69355  4.24690  2.90347  2.73739  3.18146  2.89801  2.37887  2.77519  2.98518  4.58477  3.61503
          0.00527  5.64451  6.36686  0.61958  0.77255  0.69809  0.68823
    339   2.06264  5.53029  3.56062  2.32466  4.80077  4.03012  4.22726  3.29620  3.00069  2.38702  3.45197  2.84199  3.00630  2.79131  2.52875  1.87633  3.45248  3.07891  6.01041  4.64958    671 s - - -
          2.68618  4.42225  2.77519  2.73123  3.46354  2.40513  3.72494  3.29354  2.67741  2.69355  4.24690  2.90347  2.73739  3.18146  2.89801  2.37887  2.77519  2.98518  4.58477  3.61503
          0.00511  5.67489  6.39724  0.61958  0.77255  0.55373  0.85519
    340   5.19947  6.72553  5.86674  5.87777  4.91356  5.46097  6.11149  6.30234  5.95839  5.58235  6.82108  5.94754  0.12014  6.23567  6.01880  5.35714  5.68437  5.94929  6.44949  2.83939    672 P - - -
          2.68618  4.42225  2.77519  2.73123  3.46354  2.40513  3.72494  3.29354  2.67741  2.69355  4.24690  2.90347  2.73739  3.18146  2.89801  2.37887  2.77519  2.98518  4.58477  3.61503
          0.00494  5.70893  6.43128  0.61958  0.77255  0.67817  0.70835
    341   2.50245  5.61206  2.99843  2.98868  4.90438  3.41145  4.22825  2.81693  2.98778  3.21156  3.53432  2.86077  2.27055  2.90311  2.52766  1.86058  2.51362  3.31090  6.07769  4.70101    673 s - - -
          2.68618  4.42225  2.77519  2.73123  3.46354  2.40513  3.72494  3.29354  2.67741  2.69355  4.24690  2.90347  2.73739  3.18146  2.89801  2.37887  2.77519  2.98518  4.58477  3.61503
          0.40313  5.70893  1.11334  0.61958  0.77255  0.67817  0.70835
    342   2.45447  4.47924  4.86237  4.25857  2.87288  4.22467  4.54865  2.35394  4.08086  2.03367  2.75700  4.32692  4.58998  3.22883  2.51619  3.52800  2.60630  1.51403  5.09860  3.91827    674 v - - -
          2.68618  4.42225  2.77519  2.73123  3.46354  2.40513  3.72494  3.29354  2.67741  2.69355  4.24690  2.90347  2.73739  3.18146  2.89801  2.37887  2.77519  2.98518  4.58477  3.61503
          0.00735  5.31314  6.03549  0.61958  0.77255  1.02473  0.44456
    343   2.65570  5.42632  3.40690  2.43742  3.53328  3.88681  3.15475  4.15103  2.84827  2.47802  4.48435  2.47311  3.30208  2.66783  2.80704  2.17847  2.86420  2.21744  5.89917  4.53033    675 s - - -
          2.68581  4.42482  2.77409  2.72851  3.46295  2.40551  3.72605  3.29254  2.67953  2.69515  4.24450  2.90356  2.73742  3.17807  2.90058  2.37871  2.77609  2.98579  4.58446  3.61276
          1.09899  0.46750  3.21325  1.84625  0.17177  0.64490  0.74384
    344   3.15417  5.60740  2.19491  1.81919  4.92878  3.07090  4.12613  3.34715  2.87224  3.03073  4.65486  2.38875  4.32849  3.23094  3.36131  1.73286  3.38566  2.82668  6.05472  4.65790    686 s - - -
          2.68618  4.42225  2.77519  2.73123  3.46354  2.40513  3.72494  3.29354  2.67741  2.69355  4.24690  2.90347  2.73739  3.18146  2.89801  2.37887  2.77519  2.98518  4.58477  3.61503
          0.08470  5.55831  2.55938  0.61958  0.77255  1.18553  0.36468
    345   3.11686  5.60054  1.37209  2.81523  4.93655  3.02511  4.08086  4.41472  2.40622  2.99627  4.64629  3.36158  4.28522  3.18143  2.47603  2.28190  2.32975  3.98688  6.04049  4.63652    687 d - - -
          2.68618  4.42225  2.77519  2.73123  3.46354  2.40513  3.72494  3.29354  2.67741  2.69355  4.24690  2.90347  2.73739  3.18146  2.89801  2.37887  2.77519  2.98518  4.58477  3.61503
          0.00621  5.47982  6.20217  0.61958  0.77255  1.08575  0.41196
    346   2.04266  5.08048  2.10332  3.21108  3.06415  2.58349  4.28769  2.54580  3.18905  2.79784  4.17307  3.68356  3.20300  3.51870  3.60669  2.64809  2.07188  3.37619  5.63389  4.35919    688 a - - -
          2.68618  4.42225  2.77519  2.73123  3.46354  2.40513  3.72494  3.29354  2.67741  2.69355  4.24690  2.90347  2.73739  3.18146  2.89801  2.37887  2.77519  2.98518  4.58477  3.61503
          0.00596  5.52071  6.24306  0.61958  0.77255  1.27199  0.32888
    347   2.72209  5.54090  2.85995  2.45599  2.70709  3.02042  4.11016  4.30637  2.44411  3.82942  4.59202  2.74640  3.30648  3.22071  3.34751  2.29290  2.47944  2.31348  5.99766  2.79416    689 s - - -
          2.68618  4.42225  2.77519  2.73123  3.46354  2.40513  3.72494  3.29354  2.67741  2.69355  4.24690  2.90347  2.73739  3.18146  2.89801  2.37887  2.77519  2.98518  4.58477  3.61503
          0.00596  5.52071  6.24306  0.61958  0.77255  1.27199  0.32888
    348   2.13317  5.62539  2.25142  1.91429  3.46515  3.17399  4.08945  4.44801  2.82635  3.92857  3.29023  2.07211  4.29508  3.18745  2.73417  2.33303  3.35763  4.01337  6.06108  4.65302    690 e - - -
          2.68618  4.42225  2.77519  2.73123  3.46354  2.40513  3.72494  3.29354  2.67741  2.69355  4.24690  2.90347  2.73739  3.18146  2.89801  2.37887  2.77519  2.98518  4.58477  3.61503
          0.00596  5.52071  6.24306  0.61958  0.77255  1.27199  0.32888
    349   2.33322  5.63680  2.19820  1.99454  4.98240  3.89837  3.19265  4.46876  2.44539  3.19457  4.67733  2.36820  3.16151  2.66044  3.31285  2.69666  2.74418  4.02773  6.06916  3.18118    691 e - - -
          2.68618  4.42225  2.77519  2.73123  3.46354  2.40513  3.72494  3.29354  2.67741  2.69355  4.24690  2.90347  2.73739  3.18146  2.89801  2.37887  2.77519  2.98518  4.58477  3.61503
          0.00596  5.52071  6.24306  0.61958  0.77255  0.98814  0.46564
    350   2.11040  5.65196  1.97586  1.88773  4.99282  3.92507  4.11335  4.47586  2.50483  2.58011  4.69386  2.42987  4.31909  3.21119  2.43089  3.11515  3.38236  3.10456  6.08702  4.67853    692 e - - -
          2.68618  4.42225  2.77519  2.73123  3.46354  2.40513  3.72494  3.29354  2.67741  2.69355  4.24690  2.90347  2.73739  3.18146  2.89801  2.37887  2.77519  2.98518  4.58477  3.61503
          0.00572  5.56238  6.28473  0.61958  0.77255  1.17549  0.36914
    351   3.30618  4.67548  5.27091  4.65648  2.82167  4.48163  4.81401  2.52025  3.26094  1.37186  1.90516  4.64438  4.83603  4.56593  4.44898  3.79474  3.53751  1.61552  5.29184  3.11947    693 l - - -
          2.68618  4.42225  2.77519  2.73123  3.46354  2.40513  3.72494  3.29354  2.67741  2.69355  4.24690  2.90347  2.73739  3.18146  2.89801  2.37887  2.77519  2.98518  4.58477  3.61503
          0.00572  5.56238  6.28473  0.61958  0.77255  1.17549  0.36914
    352   2.77229  5.62320  1.52728  1.39128  3.27792  3.97212  4.19080  3.17332  2.95992  3.91233  4.68143  3.45735  4.38233  3.30625  3.44998  2.30985  3.44885  3.99084  6.08511  4.69544    694 e - - -
          2.68618  4.42225  2.77519  2.73123  3.46354  2.40513  3.72494  3.29354  2.67741  2.69355  4.24690  2.90347  2.73739  3.18146  2.89801  2.37887  2.77519  2.98518  4.58477  3.61503
          0.00572  5.56238  6.28473  0.61958  0.77255  1.17549  0.36914
    353   3.14934  5.63376  1.95268  1.52627  4.96788  3.92692  4.11534  3.40909  2.85447  3.93436  4.67733  3.39865  4.32029  2.37262  2.87542  2.70344  2.53436  3.00814  6.07303  3.28373    695 e - - -
          2.68618  4.42225  2.77519  2.73123  3.46354  2.40513  3.72494  3.29354  2.67741  2.69355  4.24690  2.90347  2.73739  3.18146  2.89801  2.37887  2.77519  2.98518  4.58477  3.61503
          0.00572  5.56238  6.28473  0.61958  0.77255  1.17549  0.36914
    354   2.36037  5.65200  2.86214  2.45029  4.99339  3.02445  3.21430  4.47684  2.84855  2.99941  4.69373  2.48414  1.62028  3.20974  2.48780  3.11368  2.87210  4.04068  6.08686  4.67799    696 p - - -
          2.68618  4.42225  2.77519  2.73123  3.46354  2.40513  3.72494  3.29354  2.67741  2.69355  4.24690  2.90347  2.73739  3.18146  2.89801  2.37887  2.77519  2.98518  4.58477  3.61503
          0.00572  5.56238  6.28473  0.61958  0.77255  1.17549  0.36914
    355   3.15339  5.65393  2.77542  1.32598  3.30027  3.92618  3.13218  4.47738  2.85270  3.08186  4.69599  2.05202  4.32083  3.21350  2.45591  2.64650  3.38472  4.04214  6.08910  4.68047    697 e - - -
          2.68618  4.42225  2.77519  2.73123  3.46354  2.40513  3.72494  3.29354  2.67741  2.69355  4.24690  2.90347  2.73739  3.18146  2.89801  2.37887  2.77519  2.98518  4.58477  3.61503
          0.00572  5.56238  6.28473  0.61958  0.77255  1.17549  0.36914
    356   2.42855  5.64275  1.49357  1.89841  4.97502  3.93284  4.12569  3.24083  2.54906  2.55072  4.68724  2.74608  4.32913  3.22673  3.35954  2.63246  3.39217  4.02656  6.08285  4.67842    698 d - - -
          2.68618  4.42225  2.77519  2.73123  3.46354  2.40513  3.72494  3.29354  2.67741  2.69355  4.24690  2.90347  2.73739  3.18146  2.89801  2.37887  2.77519  2.98518  4.58477  3.61503
          0.04547  5.56238  3.20372  0.61958  0.77255  1.17549  0.36914
    357   2.42373  5.57061  2.11949  2.22855  4.88781  3.91361  4.10394  2.71615  2.85057  2.99979  4.61873  2.76178  4.30648  2.67535  3.33828  1.91901  2.72557  3.06422  6.02037  4.62685    699 s - - -
          2.68618  4.42225  2.77519  2.73123  3.46354  2.40513  3.72494  3.29354  2.67741  2.69355  4.24690  2.90347  2.73739  3.18146  2.89801  2.37887  2.77519  2.98518  4.58477  3.61503
          0.00595  5.52286  6.24521  0.61958  0.77255  1.26733  0.33070
    358   3.12691  5.62409  2.21206  2.20030  4.96347  3.90255  4.09036  2.73765  2.82734  3.92694  4.66626  1.89692  3.30317  2.34213  2.75788  2.68153  3.35808  3.06204  6.06017  3.30647    700 n - - -
          2.68618  4.42225  2.77519  2.73123  3.46354  2.40513  3.72494  3.29354  2.67741  2.69355  4.24690  2.90347  2.73739  3.18146  2.89801  2.37887  2.77519  2.98518  4.58477  3.61503
          0.00595  5.52286  6.24521  0.61958  0.77255  1.26733  0.33070
    359   2.73680  5.63474  1.42862  2.50299  4.96513  3.91852  4.11770  4.44260  2.86430  2.55843  4.68047  1.99667  4.31902  2.68222  3.35702  2.63078  3.38633  3.17762  6.07574  4.67067    701 d - - -
          2.68572  4.42179  2.76381  2.72432  3.46411  2.40676  3.72437  3.29391  2.68106  2.69666  4.24470  2.90179  2.73924  3.17971  2.90184  2.37988  2.77819  2.98739  4.58993  3.61492
          1.05654  0.56568  2.47251  2.54580  0.08166  0.85625  0.55296
    360   2.71817  5.61080  2.83228  1.29596  4.94757  3.89548  4.08431  4.42781  2.57058  3.91259  3.29849  2.31654  4.28937  3.18347  3.31432  2.67377  2.40802  3.05558  6.04855  4.64246    723 e - - -
          2.68618  4.42225  2.77519  2.73123  3.46354  2.40513  3.72494  3.29354  2.67741  2.69355  4.24690  2.90347  2.73739  3.18146  2.89801  2.37887  2.77519  2.98518  4.58477  3.61503
          0.06288  5.50605  2.86677  0.61958  0.77255  1.30297  0.31707
    361   2.22006  5.23643  2.92556  2.05688  4.45648  3.94934  2.54435  2.96481  2.97819  2.61002  4.31254  3.49859  4.33815  3.32400  3.43335  2.07152  3.33376  2.85348  5.75209  2.63457    724 e - - -
          2.68618  4.42225  2.77519  2.73123  3.46354  2.40513  3.72494  3.29354  2.67741  2.69355  4.24690  2.90347  2.73739  3.18146  2.89801  2.37887  2.77519  2.98518  4.58477  3.61503
          0.00641  5.44958  6.17192  0.61958  0.77255  1.41042  0.27977
    362   3.09026  5.51143  3.37591  1.96900  4.82090  3.87852  4.06964  3.23768  2.81973  3.80136  3.24895  2.70661  4.27108  2.34833  2.82569  2.03742  2.13464  3.88280  5.96598  2.75681    725 e - - -
          2.68618  4.42225  2.77519  2.73123  3.46354  2.40513  3.72494  3.29354  2.67741  2.69355  4.24690  2.90347  2.73739  3.18146  2.89801  2.37887  2.77519  2.98518  4.58477  3.61503
          0.00641  5.44958  6.17192  0.61958  0.77255  1.41042  0.27977
    363   2.72107  5.77598  1.30544  1.71288  5.12485  2.92254  4.22166  4.61350  3.01165  4.09731  4.85255  3.41824  4.39467  3.33289  3.52148  2.06517  3.51753  3.10541  6.23652  4.81186    726 d - - -
          2.68618  4.42225  2.77519  2.73123  3.46354  2.40513  3.72494  3.29354  2.67741  2.69355  4.24690  2.90347  2.73739  3.18146  2.89801  2.37887  2.77519  2.98518  4.58477  3.61503
          0.00641  5.44958  6.17192  0.61958  0.77255  1.41042  0.27977
    364   2.02234  4.71385  4.31029  2.20058  3.02627  4.18834  4.46813  1.77135  3.65541  2.14190  3.82382  4.04981  4.56223  2.95391  2.94332  3.45505  3.37209  2.26168  5.31464  4.10662    727 i - - -
          2.68618  4.42225  2.77519  2.73123  3.46354  2.40513  3.72494  3.29354  2.67741  2.69355  4.24690  2.90347  2.73739  3.18146  2.89801  2.37887  2.77519  2.98518  4.58477  3.61503
          0.00641  5.44958  6.17192  0.61958  0.77255  1.41042  0.27977
    365   3.21812  5.74435  1.97806  1.19355  5.08189  3.17382  2.69940  4.57349  2.92905  4.04686  4.79252  2.72547  4.34825  3.26382  3.43472  2.54786  3.45544  3.19413  6.17711  4.75249    728 e - - -
          2.68618  4.42225  2.77519  2.73123  3.46354  2.40513  3.72494  3.29354  2.67741  2.69355  4.24690  2.90347  2.73739  3.18146  2.89801  2.37887  2.77519  2.98518  4.58477  3.61503
          0.00641  5.44958  6.17192  0.61958  0.77255  1.41042  0.27977
    366   3.35513  5.90150  2.34388  1.04967  5.23937  3.98043  4.26275  4.73589  2.50216  4.19932  4.95579  2.01139  4.44325  3.37440  2.32102  3.29262  3.59663  4.29056  6.32346  4.88989    729 e - - -
          2.68618  4.42225  2.77519  2.73123  3.46354  2.40513  3.72494  3.29354  2.67741  2.69355  4.24690  2.90347  2.73739  3.18146  2.89801  2.37887  2.77519  2.98518  4.58477  3.61503
          0.00641  5.44958  6.17192  0.61958  0.77255  1.41042  0.27977
    367   2.66970  5.61153  2.30497  2.47168  4.95611  2.05124  4.05877  4.44255  2.79660  3.91675  4.65309  2.74646  4.26351  2.80811  2.69732  1.65294  2.81404  4.00207  6.04442  4.63229    730 s - - -
          2.68618  4.42225  2.77519  2.73123  3.46354  2.40513  3.72494  3.29354  2.67741  2.69355  4.24690  2.90347  2.73739  3.18146  2.89801  2.37887  2.77519  2.98518  4.58477  3.61503
          0.00641  5.44958  6.17192  0.61958  0.77255  1.41042  0.27977
    368   2.53903  5.59529  2.72698  2.19355  4.93940  3.25549  2.62800  4.42467  2.40636  2.59695  4.63622  3.32889  4.25452  2.64177  2.40949  2.01939  3.31812  3.98542  6.02854  3.35053    731 s - - -
          2.68618  4.42225  2.77519  2.73123  3.46354  2.40513  3.72494  3.29354  2.67741  2.69355  4.24690  2.90347  2.73739  3.18146  2.89801  2.37887  2.77519  2.98518  4.58477  3.61503
          0.00641  5.44958  6.17192  0.61958  0.77255  0.91736  0.51011
    369   2.62821  5.51232  1.95370  2.47492  3.60307  2.66917  4.12790  3.08767  2.52506  3.23401  3.44074  3.42592  3.31232  2.71329  3.36942  2.27184  3.36900  2.68431  5.97783  4.60103    732 d - - -
          2.68650  4.42257  2.77504  2.73155  3.46386  2.40545  3.72526  3.29386  2.67773  2.69387  4.24722  2.90378  2.73604  3.18091  2.89766  2.37879  2.77494  2.98478  4.58509  3.61535
          0.40357  1.37933  2.52174  0.60629  0.78827  0.49665  0.93794
    370   2.40326  5.67914  1.98590  2.05853  5.02385  3.94140  4.12947  4.50972  2.44819  3.35778  4.72002  3.40891  2.68575  2.78126  3.35778  1.95747  2.40383  4.06961  6.11199  4.70097    735 s - - -
          2.68618  4.42225  2.77519  2.73123  3.46354  2.40513  3.72494  3.29354  2.67741  2.69355  4.24690  2.90347  2.73739  3.18146  2.89801  2.37887  2.77519  2.98518  4.58477  3.61503
          0.03488  5.59563  3.48798  0.61958  0.77255  1.08782  0.41091
    371   3.15368  5.66744  1.87064  1.98574  5.01360  2.86984  4.11329  3.42925  2.02723  3.97312  4.70795  2.44418  4.31955  2.33462  2.70692  2.73975  3.38494  4.05869  6.09929  4.68740    736 d - - -
          2.68618  4.42225  2.77519  2.73123  3.46354  2.40513  3.72494  3.29354  2.67741  2.69355  4.24690  2.90347  2.73739  3.18146  2.89801  2.37887  2.77519  2.98518  4.58477  3.61503
          0.00570  5.56645  6.28880  0.61958  0.77255  1.16531  0.37371
    372   2.23867  4.74525  3.31538  3.92838  3.85807  3.13698  4.58008  3.20491  3.83463  1.18680  2.89528  4.20011  4.65903  4.08102  4.06990  2.84385  2.33658  2.32746  5.35377  4.15335    737 l - - -
          2.68618  4.42225  2.77519  2.73123  3.46354  2.40513  3.72494  3.29354  2.67741  2.69355  4.24690  2.90347  2.73739  3.18146  2.89801  2.37887  2.77519  2.98518  4.58477  3.61503
          0.00570  5.56645  6.28880  0.61958  0.77255  1.16531  0.37371
    373   2.28069  5.65799  1.98503  2.84630  5.00103  2.68834  4.11420  3.49605  2.85025  3.96258  4.69964  2.45115  2.74953  2.70613  2.71889  1.92590  3.38381  4.04764  6.09228  4.68249    738 s - - -
          2.68618  4.42225  2.77519  2.73123  3.46354  2.40513  3.72494  3.29354  2.67741  2.69355  4.24690  2.90347  2.73739  3.18146  2.89801  2.37887  2.77519  2.98518  4.58477  3.61503
          0.00570  5.56645  6.28880  0.61958  0.77255  1.16531  0.37371
    374   2.30396  4.94485  2.71086  3.46053  4.08661  4.16220  3.09675  1.62313  2.42950  2.57259  4.04663  3.87897  4.54258  3.72659  3.78480  2.89887  3.42665  1.86495  5.52330  4.28342    739 i - - -
          2.68618  4.42225  2.77519  2.73123  3.46354  2.40513  3.72494  3.29354  2.67741  2.69355  4.24690  2.90347  2.73739  3.18146  2.89801  2.37887  2.77519  2.98518  4.58477  3.61503
          0.04457  5.56645  3.22474  0.61958  0.77255  1.16531  0.37371
    375   2.63953  4.74285  4.40233  3.82481  2.47027  2.53521  4.52757  2.71628  2.45434  1.58080  2.53737  4.12459  3.45701  3.99821  3.18690  2.75167  3.41862  3.00235  5.34522  4.14018    740 l - - -
          2.68618  4.42225  2.77519  2.73123  3.46354  2.40513  3.72494  3.29354  2.67741  2.69355  4.24690  2.90347  2.73739  3.18146  2.89801  2.37887  2.77519  2.98518  4.58477  3.61503
          0.06659  5.52780  2.80598  0.61958  0.77255  1.25649  0.33499
    376   2.67236  5.16702  3.62202  2.61837  3.28138  3.13778  4.20002  2.86608  2.30099  2.47138  4.24945  3.56025  4.37201  2.74432  3.49065  1.96203  2.12055  2.78471  5.69794  4.39666    741 s - - -
          2.68618  4.42225  2.77519  2.73123  3.46354  2.40513  3.72494  3.29354  2.67741  2.69355  4.24690  2.90347  2.73739  3.18146  2.89801  2.37887  2.77519  2.98518  4.58477  3.61503
          0.00629  5.46750  6.18985  0.61958  0.77255  0.83378  0.56988
    377   3.16977  5.68527  2.49415  2.49937  5.03050  2.63691  4.12679  4.51802  2.47635  3.99057  4.72674  1.97147  2.64456  3.22403  2.47877  1.72682  3.40179  4.07616  6.11709  4.70361    742 s - - -
          2.68685  4.42396  2.77585  2.72988  3.46178  2.40645  3.72666  3.29215  2.67551  2.69467  4.24619  2.90461  2.73694  3.17988  2.89781  2.37986  2.77643  2.98268  4.58648  3.61411
          0.76225  0.63201  6.28418  1.47897  0.25860  0.35498  1.20794
    378   2.70244  5.67053  2.53152  2.18351  3.81365  4.02094  3.23665  3.49503  2.95910  2.19603  4.71925  3.50109  4.41365  2.60006  2.87398  1.96531  2.37329  4.04481  6.12175  3.51871    751 s - - -
          2.68618  4.42225  2.77519  2.73123  3.46354  2.40513  3.72494  3.29354  2.67741  2.69355  4.24690  2.90347  2.73739  3.18146  2.89801  2.37887  2.77519  2.98518  4.58477  3.61503
          0.00494  5.70902  6.43137  0.61958  0.77255  0.67772  0.70882
    379   6.06739  7.21243  6.65486  6.73067  7.35445  5.82736  7.41043  7.60420  6.93705  6.82552  8.06069  6.91789  0.02056  7.23370  6.80110  6.33412  6.57526  7.06912  7.85641  7.55393    752 P - - -
          2.68618  4.42225  2.77519  2.73123  3.46354  2.40513  3.72494  3.29354  2.67741  2.69355  4.24690  2.90347  2.73739  3.18146  2.89801  2.37887  2.77519  2.98518  4.58477  3.61503
          0.00494  5.70902  6.43137  0.61958  0.77255  0.67772  0.70882
    380   1.82999  4.78994  4.75715  4.17063  3.16541  3.13408  4.71073  2.44598  3.00627  2.21630  3.22720  3.40575  3.50562  4.27549  4.23856  2.49965  2.53432  1.86209  5.40076  4.20820    753 a - - -
          2.68618  4.42225  2.77519  2.73123  3.46354  2.40513  3.72494  3.29354  2.67741  2.69355  4.24690  2.90347  2.73739  3.18146  2.89801  2.37887  2.77519  2.98518  4.58477  3.61503
          0.00494  5.70902  6.43137  0.61958  0.77255  0.67772  0.70882
    381   2.41160  3.99805  2.81982  2.17040  5.08913  3.15682  4.19205  4.57551  1.97240  4.04901  4.78400  3.47232  3.30301  2.76716  2.05240  2.71804  2.22826  4.13444  6.17582  3.56603    754 k - - -
          2.68618  4.42225  2.77519  2.73123  3.46354  2.40513  3.72494  3.29354  2.67741  2.69355  4.24690  2.90347  2.73739  3.18146  2.89801  2.37887  2.77519  2.98518  4.58477  3.61503
          0.00494  5.70902  6.43137  0.61958  0.77255  0.67772  0.70882
    382   2.38605  5.74256  2.98503  2.92481  5.08771  4.00557  4.19257  4.57368  1.76569  2.70334  4.78322  2.52759  2.89788  2.27053  2.45587  2.47262  2.66911  4.13325  6.17516  4.76424    755 k - - -
          2.68618  4.42225  2.77519  2.73123  3.46354  2.40513  3.72494  3.29354  2.67741  2.69355  4.24690  2.90347  2.73739  3.18146  2.89801  2.37887  2.77519  2.98518  4.58477  3.61503
          0.00494  5.70902  6.43137  0.61958  0.77255  0.67772  0.70882
    383   2.81572  5.09357  4.01457  3.45028  3.18153  4.21695  4.45657  2.87810  2.32013  2.52760  3.18879  2.61515  1.75821  3.73493  2.17526  3.44993  2.85585  2.93919  5.66184  4.40890    756 p - - -
          2.68618  4.42225  2.77519  2.73123  3.46354  2.40513  3.72494  3.29354  2.67741  2.69355  4.24690  2.90347  2.73739  3.18146  2.89801  2.37887  2.77519  2.98518  4.58477  3.61503
          0.36858  5.70902  1.18755  0.61958  0.77255  0.67772  0.70882
    384   1.58202  4.67486  4.24779  3.67500  3.80388  4.12774  4.42526  2.66550  3.59951  2.54217  3.79505  2.89734  3.36113  3.86693  3.87785  3.39775  1.64167  2.15031  5.28833  4.07877    757 a - - -
          2.68491  4.42213  2.77715  2.73266  3.46328  2.40512  3.72175  3.29442  2.67546  2.69321  4.24886  2.90542  2.73721  3.18258  2.89414  2.37927  2.77545  2.98595  4.58673  3.61550
          1.21914  0.35353  6.06989  1.54854  0.23896  0.22587  1.59859
    385   2.45863  3.82271  3.60447  3.04708  4.77179  4.06070  4.26010  3.11616  1.98398  3.78097  4.57833  3.57463  2.16121  2.45248  2.34210  2.87702  2.26406  3.03490  6.00211  3.61431    767 k - - -
          2.68618  4.42225  2.77519  2.73123  3.46354  2.40513  3.72494  3.29354  2.67741  2.69355  4.24690  2.90347  2.73739  3.18146  2.89801  2.37887  2.77519  2.98518  4.58477  3.61503
          0.00494  5.70902  6.43137  0.61958  0.77255  0.67772  0.70882
    386   3.23662  3.97893  3.51841  2.55874  4.98027  4.02320  3.39646  3.31695  2.13625  3.95846  4.71629  2.90574  4.41578  2.88277  1.72370  2.85112  2.54697  1.92433  6.11911  4.72869    768 r - - -
          2.68618  4.42225  2.77519  2.73123  3.46354  2.40513  3.72494  3.29354  2.67741  2.69355  4.24690  2.90347  2.73739  3.18146  2.89801  2.37887  2.77519  2.98518  4.58477  3.61503
          0.00494  5.70902  6.43137  0.61958  0.77255  0.67772  0.70882
    387   2.84177  5.70551  3.53179  2.97339  5.03773  3.25008  4.22218  3.22621  1.42159  4.00593  4.75822  3.51488  3.06898  3.32645  1.56920  2.36505  3.02600  4.09109  6.15274  4.76065    769 k - - -
          2.68618  4.42225  2.77519  2.73123  3.46354  2.40513  3.72494  3.29354  2.67741  2.69355  4.24690  2.90347  2.73739  3.18146  2.89801  2.37887  2.77519  2.98518  4.58477  3.61503
          0.00494  5.70902  6.43137  0.61958  0.77255  0.67772  0.70882
    388   2.26390  5.74364  2.83165  2.92615  5.08900  4.00677  3.42277  4.57479  1.39826  3.29129  4.78431  2.83791  4.40019  2.27110  2.18198  2.88044  3.46429  4.13446  6.17591  3.57126    770 k - - -
          2.68618  4.42225  2.77519  2.73123  3.46354  2.40513  3.72494  3.29354  2.67741  2.69355  4.24690  2.90347  2.73739  3.18146  2.89801  2.37887  2.77519  2.98518  4.58477  3.61503
          0.00494  5.70902  6.43137  0.61958  0.77255  0.67772  0.70882
    389   2.81041  5.70504  3.04019  2.94173  3.36009  3.11017  4.20211  3.30759  2.52195  4.00346  4.74997  3.48720  2.77107  2.83617  2.22646  1.83668  1.88986  4.08703  6.14748  4.74644    771 s - - -
          2.68618  4.42225  2.77519  2.73123  3.46354  2.40513  3.72494  3.29354  2.67741  2.69355  4.24690  2.90347  2.73739  3.18146  2.89801  2.37887  2.77519  2.98518  4.58477  3.61503
          0.00494  5.70902  6.43137  0.61958  0.77255  0.67772  0.70882
    390   2.04385  5.74118  2.86004  2.53668  5.08491  3.28036  4.19490  4.56999  2.06965  4.04595  4.78239  2.48255  4.40091  3.29177  3.42319  1.59803  2.30460  4.13114  4.05965  4.76449    772 s - - -
          2.68618  4.42225  2.77519  2.73123  3.46354  2.40513  3.72494  3.29354  2.67741  2.69355  4.24690  2.90347  2.73739  3.18146  2.89801  2.37887  2.77519  2.98518  4.58477  3.61503
          0.12618  5.70902  2.16087  0.61958  0.77255  0.67772  0.70882
    391   3.16285  3.92681  3.41390  1.90321  5.01023  2.49213  4.12469  4.49441  1.88049  3.97176  4.70888  3.40590  3.19777  2.65828  2.77006  1.92174  2.88455  3.25763  6.10163  4.69228    773 k - - -
          2.68618  4.42225  2.77519  2.73123  3.46354  2.40513  3.72494  3.29354  2.67741  2.69355  4.24690  2.90347  2.73739  3.18146  2.89801  2.37887  2.77519  2.98518  4.58477  3.61503
          0.00557  5.58842  6.31077  0.61958  0.77255  1.10774  0.40093
    392   2.23236  5.13781  3.78989  2.78173  2.74481  4.09064  4.31588  2.48353  3.20771  3.36818  4.22767  3.11518  2.29420  3.53943  2.14457  2.83703  2.24936  2.74817  5.68661  4.40779    774 r - - -
          2.68618  4.42225  2.77519  2.73123  3.46354  2.40513  3.72494  3.29354  2.67741  2.69355  4.24690  2.90347  2.73739  3.18146  2.89801  2.37887  2.77519  2.98518  4.58477  3.61503
          0.08347  5.58842  2.57252  0.61958  0.77255  1.10774  0.40093
    393   3.12474  5.50337  2.88406  2.20751  4.79733  3.92055  4.11386  3.11933  2.87238  3.13090  3.51399  3.41131  4.31263  2.42405  1.91642  2.06220  2.76268  2.49658  5.96792  4.59013    775 r - - -
          2.68618  4.42225  2.77519  2.73123  3.46354  2.40513  3.72494  3.29354  2.67741  2.69355  4.24690  2.90347  2.73739  3.18146  2.89801  2.37887  2.77519  2.98518  4.58477  3.61503
          0.00602  5.51097  6.23332  0.61958  0.77255  1.29273  0.32092
    394   2.37282  5.49408  3.43605  2.87931  3.66859  3.92353  4.11714  4.23359  1.50704  2.66058  4.54962  3.41635  3.44429  2.68430  2.45473  2.23668  2.86134  3.20662  5.96084  4.58578    776 k - - -
          2.68618  4.42225  2.77519  2.73123  3.46354  2.40513  3.72494  3.29354  2.67741  2.69355  4.24690  2.90347  2.73739  3.18146  2.89801  2.37887  2.77519  2.98518  4.58477  3.61503
          0.00602  5.51097  6.23332  0.61958  0.77255  1.29273  0.32092
    395   2.29321  5.54003  3.41571  2.85900  4.84781  3.23879  3.12372  4.30736  2.16347  2.73291  4.59132  3.39965  2.20716  3.21644  2.02365  2.22940  3.35745  3.22355  5.99585  4.60996    777 r - - -
          2.68618  4.42225  2.77519  2.73123  3.46354  2.40513  3.72494  3.29354  2.67741  2.69355  4.24690  2.90347  2.73739  3.18146  2.89801  2.37887  2.77519  2.98518  4.58477  3.61503
          0.16548  5.51097  1.90736  0.61958  0.77255  1.29273  0.32092
    396   3.04670  5.54352  3.29534  2.48886  4.88421  2.26945  2.18326  4.36568  2.73950  2.92246  4.58591  2.37730  4.21370  2.13578  2.47806  2.47993  3.27759  3.93194  5.97781  4.57149    778 q - - -
          2.68618  4.42225  2.77519  2.73123  3.46354  2.40513  3.72494  3.29354  2.67741  2.69355  4.24690  2.90347  2.73739  3.18146  2.89801  2.37887  2.77519  2.98518  4.58477  3.61503
          0.00706  5.35255  6.07490  0.61958  0.77255  1.56068  0.23571
    397   2.47634  4.72188  2.45798  3.52141  3.84719  4.09145  4.35783  2.60927  3.46172  1.69286  2.85701  3.88702  4.46824  3.12233  3.77867  2.76227  1.98825  2.60283  5.31400  4.09367    779 l - - -
          2.68618  4.42225  2.77519  2.73123  3.46354  2.40513  3.72494  3.29354  2.67741  2.69355  4.24690  2.90347  2.73739  3.18146  2.89801  2.37887  2.77519  2.98518  4.58477  3.61503
          0.00706  5.35255  6.07490  0.61958  0.77255  1.56068  0.23571
    398   3.07751  5.59430  2.05853  1.99572  4.93774  2.39907  4.03184  4.42583  2.42602  3.89899  4.63712  3.29336  2.08895  2.72080  3.27361  2.48180  2.78957  3.98440  6.02661  4.61116    780 e - - -
          2.68677  4.42320  2.77567  2.73128  3.46449  2.40526  3.72480  3.29280  2.67686  2.69295  4.24785  2.90442  2.73506  3.18241  2.89707  2.37910  2.77576  2.98494  4.58572  3.61598
          0.75550  1.08873  1.64206  1.54014  0.24124  0.14080  2.03002
    399   3.19273  3.83288  3.65724  2.34537  4.51054  4.04696  3.14169  2.65666  2.33793  1.99881  4.37613  3.01837  3.36104  2.80236  3.53815  2.83079  2.49543  2.60776  5.81887  3.27521    787 l - - -
          2.68618  4.42225  2.77519  2.73123  3.46354  2.40513  3.72494  3.29354  2.67741  2.69355  4.24690  2.90347  2.73739  3.18146  2.89801  2.37887  2.77519  2.98518  4.58477  3.61503
          0.00547  5.60700  6.32935  0.61958  0.77255  1.05525  0.42787
    400   3.17337  3.71200  2.81601  2.47816  5.00418  3.24453  4.13770  4.48500  2.54600  3.22649  3.32090  2.40037  1.75583  3.23643  2.80514  2.42415  2.49744  4.05314  6.10357  4.69708    788 p - - -
          2.68618  4.42225  2.77519  2.73123  3.46354  2.40513  3.72494  3.29354  2.67741  2.69355  4.24690  2.90347  2.73739  3.18146  2.89801  2.37887  2.77519  2.98518  4.58477  3.61503
          0.00547  5.60700  6.32935  0.61958  0.77255  1.05525  0.42787
    401   2.32711  5.47615  3.52993  2.43542  4.74182  2.62396  3.39546  3.27503  2.96952  3.05524  4.53879  2.22360  2.71962  3.32347  3.44389  2.16049  2.87354  2.37298  5.95969  4.60255    789 s - - -
          2.68618  4.42225  2.77519  2.73123  3.46354  2.40513  3.72494  3.29354  2.67741  2.69355  4.24690  2.90347  2.73739  3.18146  2.89801  2.37887  2.77519  2.98518  4.58477  3.61503
          0.00547  5.60700  6.32935  0.61958  0.77255  0.69434  0.69196
    402   4.57231  5.80605  6.53715  5.93168  3.06084  5.89697  6.16096  1.94525  5.76587  0.42685  2.99723  6.07200  5.95999  5.62089  3.65769  5.26777  4.77154  3.61070  6.20414  5.23940    790 L - - -
          2.68618  4.42225  2.77519  2.73123  3.46354  2.40513  3.72494  3.29354  2.67741  2.69355  4.24690  2.90347  2.73739  3.18146  2.89801  2.37887  2.77519  2.98518  4.58477  3.61503
          0.00520  5.65739  6.37974  0.61958  0.77255  0.89120  0.52791
    403   3.60095  5.64536  4.16987  4.05304  6.00048  2.89300  5.41970  5.50693  4.37040  5.08836  5.87526  4.37315  0.51744  2.55902  4.74918  2.07621  4.09327  4.79830  7.22669  5.95575    791 P - - -
          2.68618  4.42225  2.77519  2.73123  3.46354  2.40513  3.72494  3.29354  2.67741  2.69355  4.24690  2.90347  2.73739  3.18146  2.89801  2.37887  2.77519  2.98518  4.58477  3.61503
          0.00520  5.65739  6.37974  0.61958  0.77255  0.29642  1.36054
    404   2.26658  5.73556  2.79137  2.64409  5.06835  4.03291  4.22127  2.84867  2.08911  2.67066  4.77946  2.89918  3.32850  3.32166  2.35269  2.48792  2.21356  3.28021  6.17566  4.77223    792 k - - -
          2.68618  4.42225  2.77519  2.73123  3.46354  2.40513  3.72494  3.29354  2.67741  2.69355  4.24690  2.90347  2.73739  3.18146  2.89801  2.37887  2.77519  2.98518  4.58477  3.61503
          0.00476  5.74529  6.46764  0.61958  0.77255  0.48576  0.95510
    405   2.28575  5.49966  3.65025  3.09259  4.74662  4.09279  3.39986  4.16869  2.43473  2.75049  3.47109  2.91101  2.92111  3.43812  3.55446  1.38334  2.45061  3.03635  5.99625  4.65388    793 s - - -
          2.68618  4.42225  2.77519  2.73123  3.46354  2.40513  3.72494  3.29354  2.67741  2.69355  4.24690  2.90347  2.73739  3.18146  2.89801  2.37887  2.77519  2.98518  4.58477  3.61503
          0.00476  5.74529  6.46764  0.61958  0.77255  0.48576  0.95510
    406   2.60187  5.25946  3.16184  2.32783  2.84750  4.17547  3.53718  3.23834  3.27693  2.32891  2.38361  3.14900  3.55969  2.22573  3.70498  3.39378  3.00473  2.84828  5.80350  2.75292    794 q - - -
          2.68618  4.42225  2.77519  2.73123  3.46354  2.40513  3.72494  3.29354  2.67741  2.69355  4.24690  2.90347  2.73739  3.18146  2.89801  2.37887  2.77519  2.98518  4.58477  3.61503
          0.00476  5.74529  6.46764  0.61958  0.77255  0.48576  0.95510
    407   3.35013  4.72928  5.28330  4.67016  3.82034  4.51658  3.70488  1.69118  4.46173  1.60062  2.93284  4.66890  4.88018  2.71887  4.48074  3.82666  2.98150  1.56611  5.35083  2.93788    795 v - - -
          2.68618  4.42225  2.77519  2.73123  3.46354  2.40513  3.72494  3.29354  2.67741  2.69355  4.24690  2.90347  2.73739  3.18146  2.89801  2.37887  2.77519  2.98518  4.58477  3.61503
          0.00476  5.74529  6.46764  0.61958  0.77255  0.48576  0.95510
    408   3.55966  5.66578  4.04876  3.43207  4.92908  4.36275  4.46632  4.31618  0.96989  3.90334  2.69686  3.90602  4.73432  3.62424  1.66506  3.11474  3.77016  2.87036  6.11553  3.33230    796 k - - -
          2.68618  4.42225  2.77519  2.73123  3.46354  2.40513  3.72494  3.29354  2.67741  2.69355  4.24690  2.90347  2.73739  3.18146  2.89801  2.37887  2.77519  2.98518  4.58477  3.61503
          0.00476  5.74529  6.46764  0.61958  0.77255  0.48576  0.95510
    409   2.83200  5.76662  2.84114  2.94560  5.11275  3.17503  2.91162  4.59939  1.82578  4.07230  4.80703  2.26381  4.42043  2.46745  2.32268  1.87057  3.48479  3.36311  6.19861  4.78712    797 k - - -
          2.68618  4.42225  2.77519  2.73123  3.46354  2.40513  3.72494  3.29354  2.67741  2.69355  4.24690  2.90347  2.73739  3.18146  2.89801  2.37887  2.77519  2.98518  4.58477  3.61503
          0.00476  5.74529  6.46764  0.61958  0.77255  0.48576  0.95510
    410   4.21132  3.72468  6.22445  5.63618  3.25598  5.52331  5.87949  1.45629  5.46408  0.75597  3.05116  5.69744  5.73915  5.47950  5.44339  4.87434  4.43523  2.18079  6.13771  5.06652    798 l - - -
          2.68618  4.42225  2.77519  2.73123  3.46354  2.40513  3.72494  3.29354  2.67741  2.69355  4.24690  2.90347  2.73739  3.18146  2.89801  2.37887  2.77519  2.98518  4.58477  3.61503
          0.00476  5.74529  6.46764  0.61958  0.77255  0.48576  0.95510
    411   2.48583  4.75295  5.33196  4.71944  1.15981  4.54836  4.88140  3.15183  4.50763  2.91344  2.65176  4.70822  4.91103  4.63954  4.51971  3.86067  2.99201  1.43967  3.74114  4.19176    799 f - - -
          2.68618  4.42225  2.77519  2.73123  3.46354  2.40513  3.72494  3.29354  2.67741  2.69355  4.24690  2.90347  2.73739  3.18146  2.89801  2.37887  2.77519  2.98518  4.58477  3.61503
          0.00476  5.74529  6.46764  0.61958  0.77255  0.48576  0.95510
    412   2.57518  5.76529  2.88166  2.11676  5.11105  4.02654  3.23810  3.69284  2.04112  3.28829  3.63590  2.61231  4.42003  2.47316  2.95074  1.94312  2.63978  4.15630  6.19756  4.78618    800 s - - -
          2.68618  4.42225  2.77519  2.73123  3.46354  2.40513  3.72494  3.29354  2.67741  2.69355  4.24690  2.90347  2.73739  3.18146  2.89801  2.37887  2.77519  2.98518  4.58477  3.61503
          0.00476  5.74529  6.46764  0.61958  0.77255  0.48576  0.95510
    413   2.86961  5.61272  3.57994  3.02325  2.76858  3.36540  2.17493  4.34262  3.02113  3.04328  4.67004  3.09286  4.45427  2.90714  2.41168  1.59385  2.31437  3.97049  6.08356  4.71261    801 s - - -
          2.68618  4.42225  2.77519  2.73123  3.46354  2.40513  3.72494  3.29354  2.67741  2.69355  4.24690  2.90347  2.73739  3.18146  2.89801  2.37887  2.77519  2.98518  4.58477  3.61503
          0.00476  5.74529  6.46764  0.61958  0.77255  0.48576  0.95510
    414   3.34983  3.56490  5.28901  4.67581  1.26936  4.51618  3.44042  2.41288  4.46588  2.26876  2.66977  3.50877  4.88001  4.60112  4.48225  3.02150  3.58199  2.97519  5.34340  2.01556    802 f - - -
          2.68618  4.42225  2.77519  2.73123  3.46354  2.40513  3.72494  3.29354  2.67741  2.69355  4.24690  2.90347  2.73739  3.18146  2.89801  2.37887  2.77519  2.98518  4.58477  3.61503
          0.00476  5.74529  6.46764  0.61958  0.77255  0.48576  0.95510
    415   1.99309  2.56159  4.65589  4.07595  3.96902  4.40345  4.70801  2.94177  3.97762  1.56127  3.97317  4.33569  3.43878  3.10852  4.20396  2.32871  1.86481  3.11577  5.46668  4.26793    803 l - - -
          2.68618  4.42225  2.77519  2.73123  3.46354  2.40513  3.72494  3.29354  2.67741  2.69355  4.24690  2.90347  2.73739  3.18146  2.89801  2.37887  2.77519  2.98518  4.58477  3.61503
          0.00476  5.74529  6.46764  0.61958  0.77255  0.48576  0.95510
    416   2.13916  5.76363  2.89837  2.94663  5.10853  2.25965  4.21432  3.69132  1.62469  4.06880  4.80436  2.54881  4.42075  2.53219  2.55292  2.58435  3.48465  4.15418  6.19638  3.58719    804 k - - -
          2.68523  4.42334  2.77629  2.73187  3.46463  2.40583  3.72487  3.29463  2.67602  2.69464  4.24799  2.90285  2.73785  3.18041  2.89737  2.37820  2.77405  2.98550  4.58283  3.61612
          0.34940  1.22644  6.46764  1.43223  0.27283  0.48576  0.95510
    417   2.43860  5.65262  3.01495  3.00042  3.62867  3.18389  4.24448  3.42261  1.83106  3.19317  2.70925  2.53485  4.44418  3.35795  3.01550  2.06073  2.33960  4.01845  6.11369  4.73213    811 k - - -
          2.68618  4.42225  2.77519  2.73123  3.46354  2.40513  3.72494  3.29354  2.67741  2.69355  4.24690  2.90347  2.73739  3.18146  2.89801  2.37887  2.77519  2.98518  4.58477  3.61503
          0.00476  5.74529  6.46764  0.61958  0.77255  0.48576  0.95510
    418   2.82053  5.75370  3.52996  2.97234  5.09304  4.04521  4.22966  3.47895  1.38403  4.05512  4.79848  2.59898  3.09165  3.32940  1.69195  2.56846  2.67497  4.14183  6.18996  4.78865    812 k - - -
          2.68618  4.42225  2.77519  2.73123  3.46354  2.40513  3.72494  3.29354  2.67741  2.69355  4.24690  2.90347  2.73739  3.18146  2.89801  2.37887  2.77519  2.98518  4.58477  3.61503
          0.00476  5.74529  6.46764  0.61958  0.77255  0.48576  0.95510
    419   3.81550  3.58330  3.72251  5.26481  4.30492  5.12336  5.53924  1.37011  5.09124  1.49416  3.35093  5.28759  5.44429  5.24382  5.12881  4.46317  4.05563  1.14682  5.98980  4.80848    813 v - - -
          2.68618  4.42225  2.77519  2.73123  3.46354  2.40513  3.72494  3.29354  2.67741  2.69355  4.24690  2.90347  2.73739  3.18146  2.89801  2.37887  2.77519  2.98518  4.58477  3.61503
          0.00476  5.74529  6.46764  0.61958  0.77255  0.48576  0.95510
    420   2.48776  5.75338  2.32610  2.20226  5.09347  2.60219  4.21934  3.31738  2.95662  4.05690  4.79616  3.50047  2.63141  3.31756  3.06502  1.67900  2.31464  4.14152  6.18994  4.78216    814 s - - -
          2.68618  4.42225  2.77519  2.73123  3.46354  2.40513  3.72494  3.29354  2.67741  2.69355  4.24690  2.90347  2.73739  3.18146  2.89801  2.37887  2.77519  2.98518  4.58477  3.61503
          0.00476  5.74529  6.46764  0.61958  0.77255  0.48576  0.95510
    421   2.18485  5.76048  3.51560  2.95991  5.10626  3.29769  4.22361  4.58881  1.65231  4.06718  4.80581  3.50648  2.06375  2.52789  3.03439  1.89303  2.87427  4.15257  6.19737  4.79050    815 k - - -
          2.68618  4.42225  2.77519  2.73123  3.46354  2.40513  3.72494  3.29354  2.67741  2.69355  4.24690  2.90347  2.73739  3.18146  2.89801  2.37887  2.77519  2.98518  4.58477  3.61503
          0.00476  5.74529  6.46764  0.61958  0.77255  0.48576  0.95510
    422   2.06464  5.75289  2.02997  1.99546  5.09315  2.70661  4.21679  3.45327  2.43542  3.43722  3.37624  3.49853  4.42259  2.87124  3.44536  2.34044  2.57589  4.14095  6.18847  4.78043    816 e - - -
          2.68618  4.42225  2.77519  2.73123  3.46354  2.40513  3.72494  3.29354  2.67741  2.69355  4.24690  2.90347  2.73739  3.18146  2.89801  2.37887  2.77519  2.98518  4.58477  3.61503
          0.00476  5.74529  6.46764  0.61958  0.77255  0.48576  0.95510
    423   1.35090  4.88025  5.06002  4.49168  4.06238  4.45461  4.93916  2.19491  4.35273  3.14338  4.07159  4.59857  3.25756  4.54925  4.48802  2.59769  2.06150  1.57375  5.58117  4.39658    817 a - - -
          2.68618  4.42225  2.77519  2.73123  3.46354  2.40513  3.72494  3.29354  2.67741  2.69355  4.24690  2.90347  2.73739  3.18146  2.89801  2.37887  2.77519  2.98518  4.58477  3.61503
          0.00476  5.74529  6.46764  0.61958  0.77255  0.48576  0.95510
    424   2.54499  4.72077  5.32040  4.70439  3.15473  4.51770  4.85171  2.43667  4.48712  1.60237  2.09319  4.68319  3.45162  4.61646  4.49192  3.82939  2.75636  2.21697  3.58661  2.04046    818 l - - -
          2.68618  4.42225  2.77519  2.73123  3.46354  2.40513  3.72494  3.29354  2.67741  2.69355  4.24690  2.90347  2.73739  3.18146  2.89801  2.37887  2.77519  2.98518  4.58477  3.61503
          0.00476  5.74529  6.46764  0.61958  0.77255  0.48576  0.95510
    425   3.26831  5.78379  2.25745  1.55444  5.12975  4.03436  4.22627  4.61720  2.12889  4.08934  4.82469  2.64101  2.76617  2.23018  3.02836  2.25190  3.49996  4.17500  6.21534  4.80242    819 e - - -
          2.68618  4.42225  2.77519  2.73123  3.46354  2.40513  3.72494  3.29354  2.67741  2.69355  4.24690  2.90347  2.73739  3.18146  2.89801  2.37887  2.77519  2.98518  4.58477  3.61503
          0.00476  5.74529  6.46764  0.61958  0.77255  0.48576  0.95510
    426   2.27135  5.05103  4.14310  1.79286  3.12245  4.27398  4.52351  3.05670  2.88289  2.44368  3.41287  3.99336  4.65410  3.84121  2.71145  2.82501  2.64162  1.87061  5.62948  4.39037    820 e - - -
          2.68618  4.42225  2.77519  2.73123  3.46354  2.40513  3.72494  3.29354  2.67741  2.69355  4.24690  2.90347  2.73739  3.18146  2.89801  2.37887  2.77519  2.98518  4.58477  3.61503
          0.00476  5.74529  6.46764  0.61958  0.77255  0.48576  0.95510
    427   4.00264  5.30081  6.01283  5.42949  2.96285  5.29235  5.64403  1.25037  5.24984  1.36237  4.05964  5.45814  5.56637  5.32666  5.25169  4.63410  4.23367  1.35524  5.99018  3.17176    821 i - - -
          2.68618  4.42225  2.77519  2.73123  3.46354  2.40513  3.72494  3.29354  2.67741  2.69355  4.24690  2.90347  2.73739  3.18146  2.89801  2.37887  2.77519  2.98518  4.58477  3.61503
          0.00476  5.74529  6.46764  0.61958  0.77255  0.48576  0.95510
    428   2.29407  5.69953  2.85506  2.02207  5.01731  4.04093  3.44976  3.31381  2.65439  2.23942  3.42274  2.31662  4.43372  2.26978  3.46511  3.23204  2.99913  3.28525  6.14890  3.50359    822 e - - -
          2.68618  4.42225  2.77519  2.73123  3.46354  2.40513  3.72494  3.29354  2.67741  2.69355  4.24690  2.90347  2.73739  3.18146  2.89801  2.37887  2.77519  2.98518  4.58477  3.61503
          0.00476  5.74529  6.46764  0.61958  0.77255  0.48576  0.95510
    429   2.56461  5.76408  3.50224  1.44717  3.39352  4.02727  3.20219  4.59507  2.45733  4.06931  4.80475  2.96252  4.42075  2.24925  2.67382  2.68359  2.21782  4.15473  6.19669  4.78584    823 e - - -
          2.68618  4.42225  2.77519  2.73123  3.46354  2.40513  3.72494  3.29354  2.67741  2.69355  4.24690  2.90347  2.73739  3.18146  2.89801  2.37887  2.77519  2.98518  4.58477  3.61503
          0.00476  5.74529  6.46764  0.61958  0.77255  0.48576  0.95510
    430   1.66858  2.35845  4.26403  3.06174  4.11898  2.24847  4.57074  2.31381  2.89314  2.43642  4.09443  4.07894  4.68814  3.93417  3.35728  2.60966  3.54366  2.72150  5.57657  4.35030    824 a - - -
          2.68618  4.42225  2.77519  2.73123  3.46354  2.40513  3.72494  3.29354  2.67741  2.69355  4.24690  2.90347  2.73739  3.18146  2.89801  2.37887  2.77519  2.98518  4.58477  3.61503
          0.00476  5.74529  6.46764  0.61958  0.77255  0.48576  0.95510
    431   2.70278  4.74691  5.13810  4.53388  3.02780  4.49410  4.81855  2.75999  4.35486  1.92610  3.00836  4.59890  4.85949  4.51772  3.19096  1.19497  2.53273  2.33408  5.36621  4.18603    825 s - - -
          2.68618  4.42225  2.77519  2.73123  3.46354  2.40513  3.72494  3.29354  2.67741  2.69355  4.24690  2.90347  2.73739  3.18146  2.89801  2.37887  2.77519  2.98518  4.58477  3.61503
          0.00476  5.74529  6.46764  0.61958  0.77255  0.48576  0.95510
    432   3.25416  5.76739  1.67480  1.81726  5.11346  3.35313  2.85035  4.60021  2.28749  3.28866  4.80782  2.60134  4.42077  2.85007  3.44193  2.47445  3.05015  4.15857  6.19943  3.59998    826 d - - -
          2.68618  4.42225  2.77519  2.73123  3.46354  2.40513  3.72494  3.29354  2.67741  2.69355  4.24690  2.90347  2.73739  3.18146  2.89801  2.37887  2.77519  2.98518  4.58477  3.61503
          0.00476  5.74529  6.46764  0.61958  0.77255  0.48576  0.95510
    433   2.89806  3.65216  2.28348  2.26553  4.73278  4.09582  4.29839  4.15291  1.58242  2.00054  3.46453  3.04787  4.48588  3.44413  3.55979  3.29751  3.49996  2.75336  3.61635  4.64813    827 k - - -
          2.68618  4.42225  2.77519  2.73123  3.46354  2.40513  3.72494  3.29354  2.67741  2.69355  4.24690  2.90347  2.73739  3.18146  2.89801  2.37887  2.77519  2.98518  4.58477  3.61503
          0.00476  5.74529  6.46764  0.61958  0.77255  0.48576  0.95510
    434   5.89242  6.71279  6.63868  6.66305  0.47400  6.28036  4.81775  3.30415  6.42114  4.38896  5.81953  5.76931  6.50979  5.96407  6.14459  5.70125  6.07199  5.31420  4.88021  1.27388    828 F - - -
          2.68618  4.42225  2.77519  2.73123  3.46354  2.40513  3.72494  3.29354  2.67741  2.69355  4.24690  2.90347  2.73739  3.18146  2.89801  2.37887  2.77519  2.98518  4.58477  3.61503
          0.00476  5.74529  6.46764  0.61958  0.77255  0.48576  0.95510
    435   4.17944  5.48512  6.09326  3.41852  0.55456  5.42036  5.68789  2.31820  5.31489  2.03276  3.05230  5.56318  5.64595  5.32875  5.29996  4.75825  4.39779  3.40745  5.95816  4.82918    829 F - - -
          2.68618  4.42225  2.77519  2.73123  3.46354  2.40513  3.72494  3.29354  2.67741  2.69355  4.24690  2.90347  2.73739  3.18146  2.89801  2.37887  2.77519  2.98518  4.58477  3.61503
          0.00476  5.74529  6.46764  0.61958  0.77255  0.48576  0.95510
    436   2.73307  5.87703  1.95679  1.23423  5.21941  4.07564  4.29764  4.71051  2.00995  4.18113  4.92156  2.98445  4.49340  2.67699  3.55425  2.43012  3.58597  4.26683  6.30788  4.88697    830 e - - -
          2.68618  4.42225  2.77519  2.73123  3.46354  2.40513  3.72494  3.29354  2.67741  2.69355  4.24690  2.90347  2.73739  3.18146  2.89801  2.37887  2.77519  2.98518  4.58477  3.61503
          0.00476  5.74529  6.46764  0.61958  0.77255  0.48576  0.95510
    437   3.27828  5.77853  2.83650  2.96545  3.62741  4.04444  2.65931  4.60228  2.97107  4.08114  4.82137  2.86130  4.44175  1.01016  2.49187  2.56093  3.50967  4.16736  6.21165  4.80347    831 q - - -
          2.68618  4.42225  2.77519  2.73123  3.46354  2.40513  3.72494  3.29354  2.67741  2.69355  4.24690  2.90347  2.73739  3.18146  2.89801  2.37887  2.77519  2.98518  4.58477  3.61503
          0.00476  5.74529  6.46764  0.61958  0.77255  0.48576  0.95510
    438   1.77800  4.77159  5.36111  4.74773  2.92371  4.57589  4.91113  2.45220  4.53577  1.19962  2.53162  3.40265  4.93450  4.66491  4.54559  3.88850  3.63259  2.01320  5.39862  4.22583    832 l - - -
          2.68618  4.42225  2.77519  2.73123  3.46354  2.40513  3.72494  3.29354  2.67741  2.69355  4.24690  2.90347  2.73739  3.18146  2.89801  2.37887  2.77519  2.98518  4.58477  3.61503
          0.00476  5.74529  6.46764  0.61958  0.77255  0.48576  0.95510
    439   1.27923  2.38655  3.95252  2.87551  4.38036  3.21040  4.45297  3.75799  2.88043  2.81818  4.30479  3.85477  4.59778  3.69425  3.77740  1.85992  3.53342  2.83186  5.76769  4.49884    833 a - - -
          2.68618  4.42225  2.77519  2.73123  3.46354  2.40513  3.72494  3.29354  2.67741  2.69355  4.24690  2.90347  2.73739  3.18146  2.89801  2.37887  2.77519  2.98518  4.58477  3.61503
          0.00476  5.74529  6.46764  0.61958  0.77255  0.48576  0.95510
    440   2.36701  5.78695  1.49516  2.33369  5.13261  2.66422  2.80589  4.62016  2.67637  4.09242  4.82801  2.23791  4.43369  2.55056  2.97683  3.23162  3.50307  4.17801  6.21862  4.80538    834 d - - -
          2.68618  4.42225  2.77519  2.73123  3.46354  2.40513  3.72494  3.29354  2.67741  2.69355  4.24690  2.90347  2.73739  3.18146  2.89801  2.37887  2.77519  2.98518  4.58477  3.61503
          0.00476  5.74529  6.46764  0.61958  0.77255  0.48576  0.95510
    441   3.96509  6.58505  0.47177  3.20623  5.90747  3.25355  4.80022  5.43477  2.96819  4.88746  5.69248  2.80371  4.91548  3.94245  3.26405  3.05367  4.23650  4.97543  7.01952  5.52125    835 D - - -
          2.68618  4.42225  2.77519  2.73123  3.46354  2.40513  3.72494  3.29354  2.67741  2.69355  4.24690  2.90347  2.73739  3.18146  2.89801  2.37887  2.77519  2.98518  4.58477  3.61503
          0.00476  5.74529  6.46764  0.61958  0.77255  0.48576  0.95510
    442   5.30957  6.37827  7.31439  6.73028  4.19244  6.91429  7.09073  2.08237  6.64888  0.27516  2.96631  7.13535  6.55764  6.17302  6.42608  6.42712  5.47135  3.82655  6.64173  5.85834    836 L - - -
          2.68618  4.42225  2.77519  2.73123  3.46354  2.40513  3.72494  3.29354  2.67741  2.69355  4.24690  2.90347  2.73739  3.18146  2.89801  2.37887  2.77519  2.98518  4.58477  3.61503
          0.00476  5.74529  6.46764  0.61958  0.77255  0.48576  0.95510
    443   2.16171  5.72288  3.52138  1.67871  5.05028  3.27020  4.22497  4.52390  2.57014  2.35075  4.76830  3.01756  4.42905  3.32729  2.53954  2.12513  2.90955  2.89923  6.16635  4.76640    837 e - - -
          2.68618  4.42225  2.77519  2.73123  3.46354  2.40513  3.72494  3.29354  2.67741  2.69355  4.24690  2.90347  2.73739  3.18146  2.89801  2.37887  2.77519  2.98518  4.58477  3.61503
          0.00476  5.74529  6.46764  0.61958  0.77255  0.48576  0.95510
    444   0.84598  5.39016  3.33823  4.15779  5.25429  4.21771  5.21219  4.64639  4.17131  4.33114  5.16210  4.41348  4.88656  4.46053  4.53918  2.40447  1.40183  2.78868  6.60901  5.37429    838 a - - -
          2.68618  4.42225  2.77519  2.73123  3.46354  2.40513  3.72494  3.29354  2.67741  2.69355  4.24690  2.90347  2.73739  3.18146  2.89801  2.37887  2.77519  2.98518  4.58477  3.61503
          0.03936  5.74529  3.34104  0.61958  0.77255  0.48576  0.95510
    445   4.64043  5.87303  6.10880  5.73224  1.92090  5.58233  4.85675  4.23138  5.51807  2.80820  2.60597  5.41327  5.87312  3.05549  5.45934  4.93224  4.85722  4.17711  4.99892  0.55223    839 Y - - -
          2.68618  4.42225  2.77519  2.73123  3.46354  2.40513  3.72494  3.29354  2.67741  2.69355  4.24690  2.90347  2.73739  3.18146  2.89801  2.37887  2.77519  2.98518  4.58477  3.61503
          0.00493  5.71086  6.43321  0.61958  0.77255  0.66900  0.71789
    446   1.08105  3.67337  3.89417  3.33694  4.48218  3.30521  4.43577  2.71846  2.73444  3.53362  4.38686  3.08294  4.56807  3.65036  3.74211  2.36392  2.24247  3.59084  5.84232  4.55999    840 a - - -
          2.68618  4.42225  2.77519  2.73123  3.46354  2.40513  3.72494  3.29354  2.67741  2.69355  4.24690  2.90347  2.73739  3.18146  2.89801  2.37887  2.77519  2.98518  4.58477  3.61503
          0.04268  5.71086  3.25781  0.61958  0.77255  0.66900  0.71789
    447   2.26720  5.70564  2.15861  2.50746  5.04384  2.77771  4.17547  3.40611  1.70687  3.14200  3.39466  3.45781  4.38101  2.82996  3.40450  2.31763  2.84075  4.09259  6.14245  4.73567    841 k - - -
          2.68618  4.42225  2.77519  2.73123  3.46354  2.40513  3.72494  3.29354  2.67741  2.69355  4.24690  2.90347  2.73739  3.18146  2.89801  2.37887  2.77519  2.98518  4.58477  3.61503
          0.00512  5.67330  6.39564  0.61958  0.77255  0.83128  0.57180
    448   3.52868  5.55284  3.95754  3.58717  4.94597  4.25601  0.56173  4.44191  3.56666  3.16838  4.92321  3.11491  4.79427  3.96907  3.93951  2.77570  2.81049  4.09619  6.27057  4.94894    842 H - - -
          2.68618  4.42225  2.77519  2.73123  3.46354  2.40513  3.72494  3.29354  2.67741  2.69355  4.24690  2.90347  2.73739  3.18146  2.89801  2.37887  2.77519  2.98518  4.58477  3.61503
          0.00512  5.67330  6.39564  0.61958  0.77255  0.83128  0.57180
    449   0.94038  3.64065  3.61268  3.05448  4.94940  2.74838  4.27337  4.39490  2.64674  3.93442  4.71125  3.58007  4.46231  2.77585  2.38079  2.82730  3.50754  4.00962  6.11313  4.75018    843 a - - -
          2.68618  4.42225  2.77519  2.73123  3.46354  2.40513  3.72494  3.29354  2.67741  2.69355  4.24690  2.90347  2.73739  3.18146  2.89801  2.37887  2.77519  2.98518  4.58477  3.61503
          0.00512  5.67330  6.39564  0.61958  0.77255  0.83128  0.57180
    450   3.21267  5.72535  3.45947  2.36485  5.07156  1.72046  2.80779  4.55806  1.89796  4.03092  4.76582  2.87267  3.22956  2.70552  2.96939  2.32934  2.81181  4.11663  6.15715  4.74589    844 g - - -
          2.68618  4.42225  2.77519  2.73123  3.46354  2.40513  3.72494  3.29354  2.67741  2.69355  4.24690  2.90347  2.73739  3.18146  2.89801  2.37887  2.77519  2.98518  4.58477  3.61503
          0.00512  5.67330  6.39564  0.61958  0.77255  0.83128  0.57180
    451   4.12211  6.39844  4.04157  2.75416  5.93991  4.61739  4.70975  5.30444  3.06463  4.68826  5.53898  2.48624  5.06442  3.83903  0.45834  4.06927  3.18217  4.92635  6.70144  5.48479    845 R - - -
          2.68618  4.42225  2.77519  2.73123  3.46354  2.40513  3.72494  3.29354  2.67741  2.69355  4.24690  2.90347  2.73739  3.18146  2.89801  2.37887  2.77519  2.98518  4.58477  3.61503
          0.00512  5.67330  6.39564  0.61958  0.77255  0.83128  0.57180
    452   3.58753  6.05239  2.84034  3.18981  5.44324  3.26767  4.41325  4.89672  0.81263  4.33500  5.10731  2.49564  4.67026  3.52169  1.87392  3.53697  3.80687  4.47321  6.42036  5.06656    846 k - - -
          2.68618  4.42225  2.77519  2.73123  3.46354  2.40513  3.72494  3.29354  2.67741  2.69355  4.24690  2.90347  2.73739  3.18146  2.89801  2.37887  2.77519  2.98518  4.58477  3.61503
          0.00512  5.67330  6.39564  0.61958  0.77255  0.83128  0.57180
    453   2.82335  4.93320  4.29020  3.72019  4.06880  4.28949  4.56566  2.93306  2.25145  2.61860  4.04704  4.08737  4.67127  3.94721  3.97612  2.48349  1.07973  2.29554  5.53514  4.31370    847 t - - -
          2.68661  4.42268  2.77437  2.73109  3.46397  2.40556  3.72538  3.29397  2.67744  2.69398  4.24733  2.90319  2.73783  3.18005  2.89844  2.37814  2.77497  2.98507  4.58520  3.61546
          0.20406  1.69872  6.39564  1.06119  0.42472  0.31795  1.30062
    454   4.51881  5.65983  6.71778  6.30230  5.04656  6.33330  7.32139  0.78345  6.32084  2.07889  4.70984  6.50830  6.45646  6.58535  6.52451  5.83467  4.78033  1.01849  7.40859  6.19852    851 i - - -
          2.68618  4.42225  2.77519  2.73123  3.46354  2.40513  3.72494  3.29354  2.67741  2.69355  4.24690  2.90347  2.73739  3.18146  2.89801  2.37887  2.77519  2.98518  4.58477  3.61503
          0.00476  5.74529  6.46764  0.61958  0.77255  0.48576  0.95510
    455   3.28073  5.79705  1.71338  2.15916  5.14236  4.04093  4.23703  4.63010  2.46700  4.10227  4.83852  2.07387  4.44095  2.87752  2.98731  2.79823  1.73495  4.18799  6.22854  4.81476    852 d - - -
          2.68618  4.42225  2.77519  2.73123  3.46354  2.40513  3.72494  3.29354  2.67741  2.69355  4.24690  2.90347  2.73739  3.18146  2.89801  2.37887  2.77519  2.98518  4.58477  3.61503
          0.00476  5.74529  6.46764  0.61958  0.77255  0.48576  0.95510
    456   2.83926  2.83838  4.10846  1.89067  4.21550  4.26302  4.50937  2.86993  2.96098  2.89537  2.70910  3.96829  2.35687  3.10224  3.18432  3.50158  3.00193  2.06362  5.64653  3.35039    853 e - - -
          2.68618  4.42225  2.77519  2.73123  3.46354  2.40513  3.72494  3.29354  2.67741  2.69355  4.24690  2.90347  2.73739  3.18146  2.89801  2.37887  2.77519  2.98518  4.58477  3.61503
          0.00476  5.74529  6.46764  0.61958  0.77255  0.48576  0.95510
    457   2.18790  5.76768  2.37827  1.41138  5.11319  4.02797  4.21587  4.59961  2.30588  4.07317  4.80835  3.49519  3.46213  2.57792  3.44394  2.18675  3.09119  3.29559  6.20007  4.78860    854 e - - -
          2.68618  4.42225  2.77519  2.73123  3.46354  2.40513  3.72494  3.29354  2.67741  2.69355  4.24690  2.90347  2.73739  3.18146  2.89801  2.37887  2.77519  2.98518  4.58477  3.61503
          0.00476  5.74529  6.46764  0.61958  0.77255  0.48576  0.95510
    458   4.31187  7.06379  0.34998  2.70271  6.33423  4.43951  5.05275  5.91238  4.16019  5.34252  6.22065  2.96631  5.10895  4.22612  3.34017  4.14267  3.27569  5.43098  7.48362  5.88695    855 D - - -
          2.68618  4.42225  2.77519  2.73123  3.46354  2.40513  3.72494  3.29354  2.67741  2.69355  4.24690  2.90347  2.73739  3.18146  2.89801  2.37887  2.77519  2.98518  4.58477  3.61503
          0.00476  5.74529  6.46764  0.61958  0.77255  0.48576  0.95510
    459   2.57877  5.13572  5.83336  5.24606  3.04642  5.09432  5.47638  1.84327  5.06033  1.90377  2.19005  5.26231  5.40546  5.17780  5.07587  4.42879  4.05523  1.00966  5.89592  4.74024    856 v - - -
          2.68618  4.42225  2.77519  2.73123  3.46354  2.40513  3.72494  3.29354  2.67741  2.69355  4.24690  2.90347  2.73739  3.18146  2.89801  2.37887  2.77519  2.98518  4.58477  3.61503
          0.00476  5.74529  6.46764  0.61958  0.77255  0.48576  0.95510
    460   3.35744  5.10692  4.17948  1.65515  4.25948  4.32694  4.57452  2.55958  1.79611  1.81489  4.20598  4.03615  4.70525  3.87912  3.92135  3.56970  2.99725  2.01043  5.70539  4.46398    857 e - - -
          2.68618  4.42225  2.77519  2.73123  3.46354  2.40513  3.72494  3.29354  2.67741  2.69355  4.24690  2.90347  2.73739  3.18146  2.89801  2.37887  2.77519  2.98518  4.58477  3.61503
          0.00476  5.74529  6.46764  0.61958  0.77255  0.48576  0.95510
    461   2.70375  2.52255  2.80592  3.58514  3.29802  4.27688  4.52765  3.55069  3.54269  1.01930  4.14977  3.25135  4.65717  3.14216  3.19626  3.51911  2.90603  3.32290  5.62677  4.38862    858 l - - -
          2.68618  4.42225  2.77519  2.73123  3.46354  2.40513  3.72494  3.29354  2.67741  2.69355  4.24690  2.90347  2.73739  3.18146  2.89801  2.37887  2.77519  2.98518  4.58477  3.61503
          0.00476  5.74529  6.46764  0.61958  0.77255  0.48576  0.95510
    462   3.65475  5.01317  5.59266  4.98419  3.91984  4.84068  5.16217  3.22725  4.77895  0.58027  2.65460  4.99628  5.16835  4.88134  4.78611  3.20469  3.88409  2.23465  5.59471  3.10069    859 L - - -
          2.68618  4.42225  2.77519  2.73123  3.46354  2.40513  3.72494  3.29354  2.67741  2.69355  4.24690  2.90347  2.73739  3.18146  2.89801  2.37887  2.77519  2.98518  4.58477  3.61503
          0.00476  5.74529  6.46764  0.61958  0.77255  0.48576  0.95510
    463   5.28789  6.37249  7.23428  6.66054  1.97941  6.79041  6.78496  3.50332  6.55571  1.21585  0.72305  6.96102  6.50248  6.10395  6.33651  6.27154  5.44865  3.95208  6.46979  5.47848    860 m - - -
          2.68618  4.42225  2.77519  2.73123  3.46354  2.40513  3.72494  3.29354  2.67741  2.69355  4.24690  2.90347  2.73739  3.18146  2.89801  2.37887  2.77519  2.98518  4.58477  3.61503
          0.00476  5.74529  6.46764  0.61958  0.77255  0.48576  0.95510
    464   2.91139  5.75700  3.55386  2.99335  5.09338  4.06254  3.41307  2.98684  1.25638  4.05373  4.80179  2.87123  4.45396  2.80863  1.70231  2.84285  3.51614  3.28004  6.19048  4.79621    861 k - - -
          2.68618  4.42225  2.77519  2.73123  3.46354  2.40513  3.72494  3.29354  2.67741  2.69355  4.24690  2.90347  2.73739  3.18146  2.89801  2.37887  2.77519  2.98518  4.58477  3.61503
          0.00476  5.74529  6.46764  0.61958  0.77255  0.48576  0.95510
    465   3.22510  6.53964  3.16893  3.87638  6.14887  4.79604  4.82163  5.46962  2.62117  4.82276  5.69638  4.30760  5.23074  3.95271  0.33432  4.28675  4.51380  5.10865  6.80224  5.64380    862 R - - -
          2.68618  4.42225  2.77519  2.73123  3.46354  2.40513  3.72494  3.29354  2.67741  2.69355  4.24690  2.90347  2.73739  3.18146  2.89801  2.37887  2.77519  2.98518  4.58477  3.61503
          0.00476  5.74529  6.46764  0.61958  0.77255  0.48576  0.95510
    466   3.80518  5.19941  5.44904  4.86258  3.10635  4.95231  5.17089  2.67708  4.70627  2.16205  3.09965  4.99199  5.26444  0.62761  4.80219  4.25990  4.03061  3.34001  5.62229  3.22530    863 Q - - -
          2.68618  4.42225  2.77519  2.73123  3.46354  2.40513  3.72494  3.29354  2.67741  2.69355  4.24690  2.90347  2.73739  3.18146  2.89801  2.37887  2.77519  2.98518  4.58477  3.61503
          0.00476  5.74529  6.46764  0.61958  0.77255  0.48576  0.95510
    467   4.33566  6.50246  4.67289  3.98908  6.12767  1.28295  4.74893  5.41577  1.87040  4.74309  5.60941  2.52077  5.23334  3.86952  1.03378  4.29350  4.47478  5.06818  6.70000  5.58195    864 r - - -
          2.68618  4.42225  2.77519  2.73123  3.46354  2.40513  3.72494  3.29354  2.67741  2.69355  4.24690  2.90347  2.73739  3.18146  2.89801  2.37887  2.77519  2.98518  4.58477  3.61503
          0.00476  5.74529  6.46764  0.61958  0.77255  0.48576  0.95510
    468   3.33282  4.82135  4.75351  4.16791  1.91956  4.42799  3.30007  2.26249  2.42697  1.60329  3.93565  4.39216  4.79808  2.76739  3.08723  3.71122  3.00032  2.59148  5.43117  3.19629    865 l - - -
          2.68618  4.42225  2.77519  2.73123  3.46354  2.40513  3.72494  3.29354  2.67741  2.69355  4.24690  2.90347  2.73739  3.18146  2.89801  2.37887  2.77519  2.98518  4.58477  3.61503
          0.00476  5.74529  6.46764  0.61958  0.77255  0.48576  0.95510
    469   2.94116  3.40911  5.46999  4.86851  3.99045  4.70057  5.06329  1.39623  4.66678  2.34478  3.99003  4.86461  5.05827  4.80822  4.68729  2.99796  2.27592  1.21566  5.55376  4.37382    866 v - - -
          2.68618  4.42225  2.77519  2.73123  3.46354  2.40513  3.72494  3.29354  2.67741  2.69355  4.24690  2.90347  2.73739  3.18146  2.89801  2.37887  2.77519  2.98518  4.58477  3.61503
          0.00476  5.74529  6.46764  0.61958  0.77255  0.48576  0.95510
    470   3.26465  5.77176  3.05828  2.95400  5.11542  4.03425  3.52080  4.60033  2.96052  4.07639  4.81366  1.85486  3.47231  2.87348  2.51437  2.04101  1.43268  4.16183  6.20532  4.79506    867 t - - -
          2.68618  4.42225  2.77519  2.73123  3.46354  2.40513  3.72494  3.29354  2.67741  2.69355  4.24690  2.90347  2.73739  3.18146  2.89801  2.37887  2.77519  2.98518  4.58477  3.61503
          0.00476  5.74529  6.46764  0.61958  0.77255  0.48576  0.95510
    471   2.78426  5.80312  1.58438  2.12227  5.14817  2.43443  4.24136  4.63643  2.41951  4.10842  4.84479  2.30700  3.42843  2.74465  3.47837  2.32624  3.51783  4.19394  6.23476  4.82002    868 d - - -
          2.68618  4.42225  2.77519  2.73123  3.46354  2.40513  3.72494  3.29354  2.67741  2.69355  4.24690  2.90347  2.73739  3.18146  2.89801  2.37887  2.77519  2.98518  4.58477  3.61503
          0.00476  5.74529  6.46764  0.61958  0.77255  0.48576  0.95510
    472   2.20482  5.76670  2.46107  2.56995  5.11283  3.10588  3.38802  4.59952  1.47968  4.07239  4.80710  3.49388  4.42038  2.19100  2.80954  2.45608  3.48477  3.32670  6.19870  4.78715    869 k - - -
          2.68618  4.42225  2.77519  2.73123  3.46354  2.40513  3.72494  3.29354  2.67741  2.69355  4.24690  2.90347  2.73739  3.18146  2.89801  2.37887  2.77519  2.98518  4.58477  3.61503
          0.00476  5.74529  6.46764  0.61958  0.77255  0.48576  0.95510
    473   3.25347  3.70905  2.66922  2.23603  5.09794  4.02848  4.21588  4.58156  2.17528  4.06006  2.85831  2.83898  3.55020  2.26381  2.86602  2.80635  2.60575  2.03417  6.19089  4.78195    870 v - - -
          2.68650  4.42257  2.77450  2.73071  3.46386  2.40501  3.72527  3.29386  2.67728  2.69387  4.24443  2.90328  2.73772  3.18111  2.89833  2.37919  2.77552  2.98473  4.58509  3.61535
          0.21261  1.66086  6.46764  0.68694  0.69939  0.48576  0.95510
    474   2.87814  5.82522  2.03419  2.64049  5.16862  4.05547  4.26332  4.65671  3.01063  4.13050  4.86942  2.49053  2.17610  2.86876  3.50799  1.55657  2.29665  4.21560  6.25877  4.84291    873 s - - -
          2.68618  4.42225  2.77519  2.73123  3.46354  2.40513  3.72494  3.29354  2.67741  2.69355  4.24690  2.90347  2.73739  3.18146  2.89801  2.37887  2.77519  2.98518  4.58477  3.61503
          0.00476  5.74529  6.46764  0.61958  0.77255  0.48576  0.95510
    475   2.71298  4.74898  5.33980  4.72501  2.60491  4.54810  4.88190  2.13533  4.51085  1.22714  2.79057  4.71044  3.36454  3.53067  4.51871  3.86006  3.60814  1.69324  5.37088  4.19736    874 l - - -
          2.68618  4.42225  2.77519  2.73123  3.46354  2.40513  3.72494  3.29354  2.67741  2.69355  4.24690  2.90347  2.73739  3.18146  2.89801  2.37887  2.77519  2.98518  4.58477  3.61503
          0.00476  5.74529  6.46764  0.61958  0.77255  0.48576  0.95510
    476   2.89595  5.62791  3.57047  1.58721  2.37571  4.05814  3.04013  3.20598  3.01296  3.20361  4.68349  2.32816  4.45013  2.83702  3.49441  2.26494  2.53472  3.98863  6.09501  4.71993    875 e - - -
          2.68618  4.42225  2.77519  2.73123  3.46354  2.40513  3.72494  3.29354  2.67741  2.69355  4.24690  2.90347  2.73739  3.18146  2.89801  2.37887  2.77519  2.98518  4.58477  3.61503
          0.00476  5.74529  6.46764  0.61958  0.77255  0.48576  0.95510
    477   2.42333  5.62121  2.30429  2.20279  4.90879  4.06006  4.25463  3.29530  3.01713  3.17415  4.67764  2.88516  3.43472  3.37369  3.49795  1.87058  2.97762  1.87920  6.09013  4.71684    876 s - - -
          2.68618  4.42225  2.77519  2.73123  3.46354  2.40513  3.72494  3.29354  2.67741  2.69355  4.24690  2.90347  2.73739  3.18146  2.89801  2.37887  2.77519  2.98518  4.58477  3.61503
          0.00476  5.74529  6.46764  0.61958  0.77255  0.48576  0.95510
    478   4.63000  5.84424  6.64244  6.06414  4.22030  6.03289  6.37192  2.30143  5.92462  0.38721  2.89650  6.21364  6.10013  5.80930  5.86356  5.42054  3.27535  2.66406  6.40977  5.43972    877 L - - -
          2.68618  4.42225  2.77519  2.73123  3.46354  2.40513  3.72494  3.29354  2.67741  2.69355  4.24690  2.90347  2.73739  3.18146  2.89801  2.37887  2.77519  2.98518  4.58477  3.61503
          0.00476  5.74529  6.46764  0.61958  0.77255  0.48576  0.95510
    479   1.18370  2.98454  5.38829  4.77961  3.90170  4.61013  4.95601  1.70389  4.57167  2.33154  3.16627  4.77140  4.97018  4.70807  4.58689  3.14141  3.65797  1.96890  5.44866  4.27109    878 a - - -
          2.68618  4.42225  2.77519  2.73123  3.46354  2.40513  3.72494  3.29354  2.67741  2.69355  4.24690  2.90347  2.73739  3.18146  2.89801  2.37887  2.77519  2.98518  4.58477  3.61503
          0.00476  5.74529  6.46764  0.61958  0.77255  0.48576  0.95510
    480   3.32735  3.67751  3.59215  1.57190  5.12763  4.09635  1.97559  4.60018  2.95936  4.08395  4.83573  3.56963  4.48710  1.77116  2.06276  3.29568  3.55431  4.18030  6.21270  3.32118    879 e - - -
          2.68618  4.42225  2.77519  2.73123  3.46354  2.40513  3.72494  3.29354  2.67741  2.69355  4.24690  2.90347  2.73739  3.18146  2.89801  2.37887  2.77519  2.98518  4.58477  3.61503
          0.00476  5.74529  6.46764  0.61958  0.77255  0.48576  0.95510
    481   2.88350  5.85336  3.62939  1.83352  5.21712  4.12833  4.28152  3.59662  1.33831  4.14865  4.89590  2.99435  4.51661  2.91146  1.58910  3.33115  3.59291  4.25550  6.25883  4.87724    880 k - - -
          2.68618  4.42225  2.77519  2.73123  3.46354  2.40513  3.72494  3.29354  2.67741  2.69355  4.24690  2.90347  2.73739  3.18146  2.89801  2.37887  2.77519  2.98518  4.58477  3.61503
          0.00476  5.74529  6.46764  0.61958  0.77255  0.48576  0.95510
    482   4.46897  5.92336  5.37502  4.91365  2.60820  5.32109  1.93380  4.48401  4.80589  2.42356  5.06705  2.69446  5.65759  3.06264  5.01046  4.62287  4.69042  4.31342  5.00984  0.74910    881 y - - -
          2.68618  4.42225  2.77519  2.73123  3.46354  2.40513  3.72494  3.29354  2.67741  2.69355  4.24690  2.90347  2.73739  3.18146  2.89801  2.37887  2.77519  2.98518  4.58477  3.61503
          0.00476  5.74529  6.46764  0.61958  0.77255  0.48576  0.95510
    483   5.38106  6.43774  7.34768  6.76428  2.98162  6.95313  6.99361  3.49856  6.67748  0.19733  2.95750  7.15501  6.56906  6.16229  6.42928  6.46995  5.53279  3.97125  6.56651  5.68937    882 L - - -
          2.68618  4.42225  2.77519  2.73123  3.46354  2.40513  3.72494  3.29354  2.67741  2.69355  4.24690  2.90347  2.73739  3.18146  2.89801  2.37887  2.77519  2.98518  4.58477  3.61503
          0.00476  5.74529  6.46764  0.61958  0.77255  0.48576  0.95510
    484   3.56992  5.68029  4.19655  3.83201  5.67532  4.25777  5.04480  5.13549  3.79453  4.69131  5.47527  2.70411  0.56155  4.20769  2.98371  2.30756  3.02540  4.58385  6.84249  5.55140    883 P - - -
          2.68618  4.42225  2.77519  2.73123  3.46354  2.40513  3.72494  3.29354  2.67741  2.69355  4.24690  2.90347  2.73739  3.18146  2.89801  2.37887  2.77519  2.98518  4.58477  3.61503
          0.00476  5.74529  6.46764  0.61958  0.77255  0.48576  0.95510
    485   3.05878  5.61669  4.78969  4.04007  4.79715  4.71590  4.72295  4.12362  2.31577  1.11737  3.21949  4.37807  5.05749  3.95478  1.16142  4.04085  4.05696  3.92214  6.08011  4.91498    884 l - - -
          2.68618  4.42225  2.77519  2.73123  3.46354  2.40513  3.72494  3.29354  2.67741  2.69355  4.24690  2.90347  2.73739  3.18146  2.89801  2.37887  2.77519  2.98518  4.58477  3.61503
          0.00476  5.74529  6.46764  0.61958  0.77255  0.48576  0.95510
    486   4.55572  7.44655  2.51929  0.25179  6.66183  4.50101  5.21694  6.30825  4.48741  5.70533  6.67443  3.93310  5.22956  3.23662  5.27772  4.33410  4.89253  5.79594  7.84576  6.14816    885 E - - -
          2.68618  4.42225  2.77519  2.73123  3.46354  2.40513  3.72494  3.29354  2.67741  2.69355  4.24690  2.90347  2.73739  3.18146  2.89801  2.37887  2.77519  2.98518  4.58477  3.61503
          0.00476  5.74529  6.46764  0.61958  0.77255  0.48576  0.95510
    487   3.39172  4.82179  3.55570  4.43596  3.88572  4.52365  4.83515  2.78774  4.28578  1.22161  3.16992  4.57193  4.88552  2.46256  4.40556  3.82055  3.62322  2.70856  5.42876  1.46306    886 l - - -
          2.68618  4.42225  2.77519  2.73123  3.46354  2.40513  3.72494  3.29354  2.67741  2.69355  4.24690  2.90347  2.73739  3.18146  2.89801  2.37887  2.77519  2.98518  4.58477  3.61503
          0.00476  5.74529  6.46764  0.61958  0.77255  0.48576  0.95510
    488   2.15502  3.43946  4.87312  4.28251  3.89468  4.45023  4.75814  2.25549  4.15027  2.05074  3.90921  4.46013  4.81876  3.34057  1.47865  2.94447  2.81900  3.04585  3.34612  3.15587    887 r - - -
          2.68618  4.42225  2.77519  2.73123  3.46354  2.40513  3.72494  3.29354  2.67741  2.69355  4.24690  2.90347  2.73739  3.18146  2.89801  2.37887  2.77519  2.98518  4.58477  3.61503
          0.00476  5.74529  6.46764  0.61958  0.77255  0.48576  0.95510
    489   2.83066  5.76777  1.60626  2.12530  5.11400  4.02704  4.21433  3.29659  2.27361  4.07353  4.80817  2.64433  3.46732  2.16263  2.52797  2.80681  3.48544  4.15904  6.19970  4.78798    888 d - - -
          2.68618  4.42225  2.77519  2.73123  3.46354  2.40513  3.72494  3.29354  2.67741  2.69355  4.24690  2.90347  2.73739  3.18146  2.89801  2.37887  2.77519  2.98518  4.58477  3.61503
          0.00476  5.74529  6.46764  0.61958  0.77255  0.48576  0.95510
    490   2.56266  5.70430  3.53378  1.87653  5.02339  4.04273  4.23219  4.49095  2.71972  1.57679  4.75202  3.52109  2.83292  2.14109  2.96180  2.71048  3.49009  4.08094  6.15253  3.42512    889 l - - -
          2.68618  4.42225  2.77519  2.73123  3.46354  2.40513  3.72494  3.29354  2.67741  2.69355  4.24690  2.90347  2.73739  3.18146  2.89801  2.37887  2.77519  2.98518  4.58477  3.61503
          0.00476  5.74529  6.46764  0.61958  0.77255  0.48576  0.95510
    491   3.18008  5.42626  6.14119  5.54832  3.03994  5.42622  5.77684  2.06102  5.36958  0.73473  2.87487  5.59867  5.66136  5.39849  5.35176  4.77104  4.36066  1.72750  6.06494  4.98209    890 l - - -
          2.68618  4.42225  2.77519  2.73123  3.46354  2.40513  3.72494  3.29354  2.67741  2.69355  4.24690  2.90347  2.73739  3.18146  2.89801  2.37887  2.77519  2.98518  4.58477  3.61503
          0.00476  5.74529  6.46764  0.61958  0.77255  0.48576  0.95510
    492   2.71464  3.43479  3.05240  2.06177  4.31945  4.22127  4.45626  1.31597  3.39079  2.19360  4.25368  3.87474  4.60498  3.71376  3.04047  2.51636  3.52775  3.44476  5.72052  4.45879    891 i - - -
          2.68663  4.42329  2.77450  2.73227  3.46295  2.40574  3.72436  3.29283  2.67845  2.69341  4.24402  2.90235  2.73587  3.18154  2.89905  2.37908  2.77521  2.98496  4.58581  3.61475
          0.58672  1.27057  1.81290  1.42939  0.27372  0.48576  0.95510
    493   3.50476  5.79635  3.86590  3.25545  5.15509  4.24872  4.32887  3.12747  2.51324  4.05904  4.86288  3.74671  1.03533  2.71306  1.73915  2.90702  3.71120  4.20083  6.18371  4.89335    897 p - - -
          2.68618  4.42225  2.77519  2.73123  3.46354  2.40513  3.72494  3.29354  2.67741  2.69355  4.24690  2.90347  2.73739  3.18146  2.89801  2.37887  2.77519  2.98518  4.58477  3.61503
          0.00568  5.56900  6.29135  0.61958  0.77255  1.15886  0.37665
    494   2.72802  2.51045  4.87268  4.27678  3.75551  4.35478  4.67116  2.27954  4.12562  2.84995  3.77399  3.38941  4.72240  3.12124  4.24422  2.22075  2.71595  1.37071  3.20497  4.08860    898 v - - -
          2.68618  4.42225  2.77519  2.73123  3.46354  2.40513  3.72494  3.29354  2.67741  2.69355  4.24690  2.90347  2.73739  3.18146  2.89801  2.37887  2.77519  2.98518  4.58477  3.61503
          0.00568  5.56900  6.29135  0.61958  0.77255  1.15886  0.37665
    495   0.98574  5.57334  3.50264  2.95509  4.88319  3.99038  4.18607  4.33094  2.17477  3.86557  3.26794  2.78230  2.86049  2.87038  3.38250  3.19740  3.43906  3.94856  6.04172  4.67217    899 a - - -
          2.68618  4.42225  2.77519  2.73123  3.46354  2.40513  3.72494  3.29354  2.67741  2.69355  4.24690  2.90347  2.73739  3.18146  2.89801  2.37887  2.77519  2.98518  4.58477  3.61503
          0.00568  5.56900  6.29135  0.61958  0.77255  1.15886  0.37665
    496   3.16030  5.54728  3.46162  2.58835  3.60654  3.07851  4.14562  4.29819  1.99381  2.98220  4.60092  3.44303  4.34599  3.26012  1.48603  2.66445  2.13492  3.91231  6.00884  3.58482    900 r - - -
          2.68618  4.42225  2.77519  2.73123  3.46354  2.40513  3.72494  3.29354  2.67741  2.69355  4.24690  2.90347  2.73739  3.18146  2.89801  2.37887  2.77519  2.98518  4.58477  3.61503
          0.00568  5.56900  6.29135  0.61958  0.77255  1.15886  0.37665
    497   1.72895  5.67701  3.47013  2.91893  5.02475  3.98084  3.30640  4.49512  2.87066  3.98128  4.73192  2.96901  4.37718  2.66771  1.80450  1.51911  3.44484  4.07249  6.11491  4.72498    901 s - - -
          2.68618  4.42225  2.77519  2.73123  3.46354  2.40513  3.72494  3.29354  2.67741  2.69355  4.24690  2.90347  2.73739  3.18146  2.89801  2.37887  2.77519  2.98518  4.58477  3.61503
          0.00568  5.56900  6.29135  0.61958  0.77255  0.88953  0.52907
    498   3.17578  5.67052  2.82076  2.57406  5.00938  1.66014  3.27089  4.49053  1.84098  3.97284  4.71296  3.42130  4.34475  3.23726  2.27121  3.14101  2.92271  2.78104  6.10662  3.29035    902 g - - -
          2.68536  4.42358  2.77587  2.72842  3.46487  2.40600  3.72465  3.29487  2.67519  2.69488  4.24823  2.90270  2.73770  3.18279  2.89661  2.37946  2.77477  2.98651  4.58610  3.61491
          0.49981  1.25464  2.22399  1.84352  0.17228  0.24509  1.52616
    499   3.16814  5.64568  2.93305  2.05594  4.97701  3.94652  4.13542  3.41715  2.21885  3.15326  3.53693  1.26789  4.33996  3.23637  3.36609  2.72384  2.91160  4.02891  6.08663  4.68407    914 n - - -
          2.68618  4.42225  2.77519  2.73123  3.46354  2.40513  3.72494  3.29354  2.67741  2.69355  4.24690  2.90347  2.73739  3.18146  2.89801  2.37887  2.77519  2.98518  4.58477  3.61503
          0.09353  5.59423  2.45846  0.61958  0.77255  0.90176  0.52063
    500   2.63673  5.61287  2.88114  1.67126  4.95139  2.94320  4.08178  2.81940  2.42307  3.91535  4.65525  3.36402  4.28736  2.67512  2.71541  2.07731  3.34900  3.05225  6.04949  3.41490    915 e - - -
          2.68618  4.42225  2.77519  2.73123  3.46354  2.40513  3.72494  3.29354  2.67741  2.69355  4.24690  2.90347  2.73739  3.18146  2.89801  2.37887  2.77519  2.98518  4.58477  3.61503
          0.00605  5.50675  6.22910  0.61958  0.77255  1.15039  0.38055
    501   2.71374  4.81576  5.36055  4.76865  3.88945  4.65546  5.03023  2.88084  4.58354  1.52376  2.95055  4.80473  3.08232  4.72811  4.62728  3.97895  3.69140  0.90097  5.51775  4.34989    916 v - - -
          2.68618  4.42225  2.77519  2.73123  3.46354  2.40513  3.72494  3.29354  2.67741  2.69355  4.24690  2.90347  2.73739  3.18146  2.89801  2.37887  2.77519  2.98518  4.58477  3.61503
          0.00630  5.46568  6.18802  0.61958  0.77255  1.15039  0.38055
    502   2.17122  4.84591  4.04009  2.02490  1.96860  4.12558  4.38072  2.30010  3.42684  3.05580  3.95007  3.87270  4.50488  3.04831  3.77394  2.73500  3.37246  3.11787  5.42614  2.19830    917 f - - -
          2.68618  4.42225  2.77519  2.73123  3.46354  2.40513  3.72494  3.29354  2.67741  2.69355  4.24690  2.90347  2.73739  3.18146  2.89801  2.37887  2.77519  2.98518  4.58477  3.61503
          0.00687  5.38050  6.10284  0.61958  0.77255  1.15039  0.38055
    503   3.60233  5.88449  3.30201  1.77458  5.67879  4.05273  4.78474  5.19552  3.74929  4.71540  5.53560  3.74061  0.92336  3.95787  4.26528  1.58573  3.97770  4.66018  6.85925  5.43650    918 p - - -
          2.68618  4.42225  2.77519  2.73123  3.46354  2.40513  3.72494  3.29354  2.67741  2.69355  4.24690  2.90347  2.73739  3.18146  2.89801  2.37887  2.77519  2.98518  4.58477  3.61503
          0.00759  5.28046  6.00280  0.61958  0.77255  1.15039  0.38055
    504   2.06524  5.45471  3.28456  1.88057  4.78279  3.79272  3.98899  4.25002  1.64569  3.75713  4.51129  3.27571  4.18933  3.09493  3.21791  2.50524  2.21526  3.09227  5.91081  4.51731    919 k - - -
          2.68618  4.42225  2.77519  2.73123  3.46354  2.40513  3.72494  3.29354  2.67741  2.69355  4.24690  2.90347  2.73739  3.18146  2.89801  2.37887  2.77519  2.98518  4.58477  3.61503
          0.06657  5.28046  2.82496  0.61958  0.77255  1.15039  0.38055
    505   2.45980  5.41331  3.25914  2.70272  3.28750  3.04713  3.95414  4.19432  2.29249  3.70616  4.46295  3.24492  4.15708  2.07881  2.21324  2.46038  1.98697  3.78867  5.86443  4.47350    920 t - - -
          2.68618  4.42225  2.77519  2.73123  3.46354  2.40513  3.72494  3.29354  2.67741  2.69355  4.24690  2.90347  2.73739  3.18146  2.89801  2.37887  2.77519  2.98518  4.58477  3.61503
          0.18975  5.22194  1.78712  0.61958  0.77255  1.25398  0.33599
    506   2.00316  4.67492  2.93975  3.16297  3.81854  3.87657  4.12371  2.60436  2.50254  2.41327  2.69308  3.58593  4.25706  3.43202  2.65122  3.11608  3.14524  2.01608  5.25193  4.00992    921 a - - -
          2.68618  4.42225  2.77519  2.73123  3.46354  2.40513  3.72494  3.29354  2.67741  2.69355  4.24690  2.90347  2.73739  3.18146  2.89801  2.37887  2.77519  2.98518  4.58477  3.61503
          0.00965  5.04183  5.76417  0.61958  0.77255  1.12476  0.39265
    507   2.93381  5.40546  3.19713  2.24557  4.73462  2.45743  2.88095  2.93678  2.64263  3.70380  4.45041  2.54277  4.10648  2.53623  2.54263  2.06419  3.16495  3.78755  5.84762  3.29902    922 s - - -
          2.68777  4.42502  2.77077  2.72849  3.46386  2.40713  3.72337  3.29069  2.67908  2.69314  4.24966  2.90420  2.74016  3.18329  2.90006  2.37745  2.77452  2.98348  4.58753  3.61366
          1.06689  0.42171        *  2.41924  0.09320  0.00000        *
//
```
