## Supplementary_Files_1-154 for "Mosaic origin of the eukaryotic kinetochore": cenpt_histone.hmm

```
HMMER3/f [3.1b1 | May 2013]
NAME  cenpt_orths_v3_histone
LENG  112
ALPH  amino
RF    no
MM    no
CONS  yes
CS    no
MAP   yes
DATE  Tue Aug  1 14:04:58 2017
NSEQ  25
EFFN  3.805542
CKSUM 4232796181
STATS LOCAL MSV       -9.6163  0.71494
STATS LOCAL VITERBI  -10.3514  0.71494
STATS LOCAL FORWARD   -4.3138  0.71494
HMM          A        C        D        E        F        G        H        I        K        L        M        N        P        Q        R        S        T        V        W        Y   
            m->m     m->i     m->d     i->m     i->i     d->m     d->d
  COMPO   2.56799  4.48802  2.92747  2.56498  3.34365  3.30169  3.68264  2.91580  2.57362  2.29038  3.56212  3.06634  3.33078  2.94489  2.79389  2.60700  2.85297  2.75881  5.21609  3.57800
          2.68618  4.42225  2.77519  2.73123  3.46354  2.40513  3.72494  3.29354  2.67741  2.69355  4.24690  2.90347  2.73739  3.18146  2.89801  2.37887  2.77519  2.98518  4.58477  3.61503
          0.22939  5.11759  1.61448  0.61958  0.77255  0.00000        *
      1   2.44843  5.13281  3.18625  2.62887  3.66309  3.65040  3.84793  3.83239  1.91298  2.67283  4.19541  3.15880  3.63336  2.64406  2.45918  2.19604  2.69480  3.08452  5.61585  4.25893      1 k - - -
          2.68618  4.42225  2.77519  2.73123  3.46354  2.40513  3.72494  3.29354  2.67741  2.69355  4.24690  2.90347  2.73739  3.18146  2.89801  2.37887  2.77519  2.98518  4.58477  3.61503
          0.01113  4.89933  5.62168  0.61958  0.77255  0.96937  0.47694
      2   2.42917  5.17559  3.16616  2.60900  4.45629  3.19194  3.24334  3.89809  2.20358  2.64381  4.23485  3.14271  2.36911  2.96107  2.50038  2.25979  3.07123  3.12659  5.64942  4.28286      2 k - - -
          2.68618  4.42225  2.77519  2.73123  3.46354  2.40513  3.72494  3.29354  2.67741  2.69355  4.24690  2.90347  2.73739  3.18146  2.89801  2.37887  2.77519  2.98518  4.58477  3.61503
          0.11840  4.89933  2.26134  0.61958  0.77255  0.96937  0.47694
      3   2.80893  5.27330  3.06605  2.35638  4.60213  2.63867  2.32001  4.07411  2.50609  2.88893  4.31937  2.40874  3.97868  2.47176  2.46842  2.55364  3.03955  3.65545  5.71386  4.31683      3 h - - -
          2.68618  4.42225  2.77519  2.73123  3.46354  2.40513  3.72494  3.29354  2.67741  2.69355  4.24690  2.90347  2.73739  3.18146  2.89801  2.37887  2.77519  2.98518  4.58477  3.61503
          0.01238  4.79331  5.51566  0.61958  0.77255  1.11618  0.39680
      4   2.55285  4.52237  2.76294  3.11871  3.65888  3.78495  4.03913  2.67320  3.07290  1.86036  2.86650  3.52339  4.16433  3.00469  3.42574  2.73286  2.18044  2.55099  5.10528  3.87144      4 l - - -
          2.68618  4.42225  2.77519  2.73123  3.46354  2.40513  3.72494  3.29354  2.67741  2.69355  4.24690  2.90347  2.73739  3.18146  2.89801  2.37887  2.77519  2.98518  4.58477  3.61503
          0.01238  4.79331  5.51566  0.61958  0.77255  1.11618  0.39680
      5   2.84126  5.35269  2.10548  2.01794  4.69170  2.70386  3.79355  4.17834  2.36018  3.65561  4.39788  3.04543  2.49039  2.63995  3.04414  2.55830  2.66851  3.74064  5.78710  4.37139      5 e - - -
          2.68652  4.42279  2.77552  2.73136  3.46408  2.40519  3.72478  3.29311  2.67712  2.69310  4.24744  2.90401  2.73600  3.18201  2.89749  2.37900  2.77551  2.98508  4.58531  3.61557
          0.74745  1.06318  1.70885  1.49415  0.25417  0.22921  1.58552
      6   2.87752  3.85179  3.44328  2.42083  4.04142  3.76583  3.09710  2.75180  2.50010  2.12522  3.94482  2.88612  3.29363  2.99537  3.29334  2.67151  2.72665  2.55166  5.40046  3.38104     12 l - - -
          2.68618  4.42225  2.77519  2.73123  3.46354  2.40513  3.72494  3.29354  2.67741  2.69355  4.24690  2.90347  2.73739  3.18146  2.89801  2.37887  2.77519  2.98518  4.58477  3.61503
          0.01026  4.98061  5.70296  0.61958  0.77255  0.82653  0.57548
      7   2.86895  3.68098  2.97867  2.48955  4.59326  3.13949  3.84947  4.05369  2.35633  3.23449  3.43128  2.49155  2.13333  2.95936  2.81325  2.30660  2.64394  3.65594  5.74125  4.35406     13 p - - -
          2.68618  4.42225  2.77519  2.73123  3.46354  2.40513  3.72494  3.29354  2.67741  2.69355  4.24690  2.90347  2.73739  3.18146  2.89801  2.37887  2.77519  2.98518  4.58477  3.61503
          0.01026  4.98061  5.70296  0.61958  0.77255  0.82653  0.57548
      8   2.28465  5.14057  3.23209  2.30576  4.39871  3.13463  3.35304  3.16256  2.67084  2.89966  4.20552  2.40383  2.75096  3.02371  3.14262  2.32077  2.91108  2.73610  5.62942  4.27816     14 a - - -
          2.68618  4.42225  2.77519  2.73123  3.46354  2.40513  3.72494  3.29354  2.67741  2.69355  4.24690  2.90347  2.73739  3.18146  2.89801  2.37887  2.77519  2.98518  4.58477  3.61503
          0.01026  4.98061  5.70296  0.61958  0.77255  0.54908  0.86152
      9   3.69934  5.00628  5.59772  4.99342  2.81704  4.94254  5.23895  1.90802  4.81461  0.65693  2.78919  5.08567  5.15258  4.82056  3.58946  4.27962  3.91492  2.95280  5.50296  4.44377     15 L - - -
          2.68618  4.42225  2.77519  2.73123  3.46354  2.40513  3.72494  3.29354  2.67741  2.69355  4.24690  2.90347  2.73739  3.18146  2.89801  2.37887  2.77519  2.98518  4.58477  3.61503
          0.00957  5.04932  5.77167  0.61958  0.77255  0.67581  0.71079
     10   3.08069  5.21854  3.42622  3.15714  5.09079  2.90304  4.48105  4.55859  3.32244  4.12690  4.92479  3.59620  0.86382  2.37242  3.74846  2.22452  3.46862  4.04465  6.30061  4.97375     16 p - - -
          2.68618  4.42225  2.77519  2.73123  3.46354  2.40513  3.72494  3.29354  2.67741  2.69355  4.24690  2.90347  2.73739  3.18146  2.89801  2.37887  2.77519  2.98518  4.58477  3.61503
          0.00957  5.04932  5.77167  0.61958  0.77255  0.38299  1.14514
     11   2.37099  5.32465  2.72984  2.52489  4.62494  3.72094  3.91336  2.74715  2.36200  2.81331  4.37737  2.83675  3.43788  3.02642  2.40289  2.49824  2.31267  3.09410  5.78512  4.40293     17 t - - -
          2.68618  4.42225  2.77519  2.73123  3.46354  2.40513  3.72494  3.29354  2.67741  2.69355  4.24690  2.90347  2.73739  3.18146  2.89801  2.37887  2.77519  2.98518  4.58477  3.61503
          0.00894  5.11759  5.83994  0.61958  0.77255  0.48576  0.95510
     12   2.30601  5.14374  3.32760  2.76976  4.38473  3.76224  3.26031  3.80323  2.40393  2.74713  3.36390  2.72367  2.88206  3.11344  3.22828  1.89541  2.49691  2.89731  5.64457  4.30709     18 s - - -
          2.68618  4.42225  2.77519  2.73123  3.46354  2.40513  3.72494  3.29354  2.67741  2.69355  4.24690  2.90347  2.73739  3.18146  2.89801  2.37887  2.77519  2.98518  4.58477  3.61503
          0.00894  5.11759  5.83994  0.61958  0.77255  0.48576  0.95510
     13   2.53554  4.98439  2.95487  2.20220  3.11253  3.80706  3.64154  3.17074  2.87258  2.58809  2.50656  3.09889  3.73397  2.37153  3.31417  3.01977  2.85130  2.77522  5.51600  3.45766     19 e - - -
          2.68618  4.42225  2.77519  2.73123  3.46354  2.40513  3.72494  3.29354  2.67741  2.69355  4.24690  2.90347  2.73739  3.18146  2.89801  2.37887  2.77519  2.98518  4.58477  3.61503
          0.00894  5.11759  5.83994  0.61958  0.77255  0.48576  0.95510
     14   2.97171  4.36574  4.81266  4.20556  3.45750  4.12778  3.65935  1.89476  4.01656  1.63326  2.82642  4.24883  4.49213  3.05983  4.06813  3.43375  2.88185  1.65728  4.98575  3.18193     20 l - - -
          2.68618  4.42225  2.77519  2.73123  3.46354  2.40513  3.72494  3.29354  2.67741  2.69355  4.24690  2.90347  2.73739  3.18146  2.89801  2.37887  2.77519  2.98518  4.58477  3.61503
          0.00894  5.11759  5.83994  0.61958  0.77255  0.48576  0.95510
     15   3.10640  5.35379  3.49564  2.90011  4.64921  3.89151  4.01594  4.06129  1.16981  3.61029  3.48026  3.40224  4.27004  3.14869  1.75194  2.84135  3.32252  3.13724  5.78892  3.60613     21 k - - -
          2.68618  4.42225  2.77519  2.73123  3.46354  2.40513  3.72494  3.29354  2.67741  2.69355  4.24690  2.90347  2.73739  3.18146  2.89801  2.37887  2.77519  2.98518  4.58477  3.61503
          0.00894  5.11759  5.83994  0.61958  0.77255  0.48576  0.95510
     16   2.70986  5.43640  2.72208  2.62036  4.78100  3.26713  2.83804  4.26644  1.90093  3.74133  4.47728  2.44765  4.09439  2.68912  2.39583  2.03118  3.15844  3.30447  5.86920  4.45880     22 k - - -
          2.68618  4.42225  2.77519  2.73123  3.46354  2.40513  3.72494  3.29354  2.67741  2.69355  4.24690  2.90347  2.73739  3.18146  2.89801  2.37887  2.77519  2.98518  4.58477  3.61503
          0.00894  5.11759  5.83994  0.61958  0.77255  0.48576  0.95510
     17   3.60796  3.67160  5.60648  5.02030  3.30159  4.90470  5.27277  1.51895  4.84638  0.88845  3.18344  5.07063  5.16017  4.90831  4.84767  4.24846  3.83677  2.03779  5.60012  4.49463     23 l - - -
          2.68618  4.42225  2.77519  2.73123  3.46354  2.40513  3.72494  3.29354  2.67741  2.69355  4.24690  2.90347  2.73739  3.18146  2.89801  2.37887  2.77519  2.98518  4.58477  3.61503
          0.00894  5.11759  5.83994  0.61958  0.77255  0.48576  0.95510
     18   2.50372  4.37575  4.88975  4.28058  1.49883  4.15646  4.48628  2.77778  4.08077  2.53453  2.66506  4.29721  4.51927  4.22339  4.11269  3.46607  2.76633  1.55364  3.78010  3.81406     24 f - - -
          2.68618  4.42225  2.77519  2.73123  3.46354  2.40513  3.72494  3.29354  2.67741  2.69355  4.24690  2.90347  2.73739  3.18146  2.89801  2.37887  2.77519  2.98518  4.58477  3.61503
          0.00894  5.11759  5.83994  0.61958  0.77255  0.48576  0.95510
     19   2.45896  5.43110  2.72973  2.10988  4.77387  3.70056  3.54106  3.64802  2.15457  3.30083  3.58299  2.78836  4.09398  2.53142  2.75619  2.06276  2.65807  3.82050  5.86517  4.45562     25 s - - -
          2.68618  4.42225  2.77519  2.73123  3.46354  2.40513  3.72494  3.29354  2.67741  2.69355  4.24690  2.90347  2.73739  3.18146  2.89801  2.37887  2.77519  2.98518  4.58477  3.61503
          0.00894  5.11759  5.83994  0.61958  0.77255  0.48576  0.95510
     20   2.65847  5.25452  3.26223  2.70536  3.31785  3.29357  2.83930  3.96969  2.70223  2.85835  4.31442  2.94128  4.12788  2.70989  2.43843  1.71940  2.45231  3.60732  5.73135  4.36702     26 s - - -
          2.68618  4.42225  2.77519  2.73123  3.46354  2.40513  3.72494  3.29354  2.67741  2.69355  4.24690  2.90347  2.73739  3.18146  2.89801  2.37887  2.77519  2.98518  4.58477  3.61503
          0.00894  5.11759  5.83994  0.61958  0.77255  0.48576  0.95510
     21   2.97119  3.78270  4.85744  4.24792  1.58154  4.13155  3.81758  2.22744  4.04941  2.06440  2.79534  3.39640  4.49585  4.19445  4.08437  3.15545  3.20332  2.60523  4.97006  2.24079     27 f - - -
          2.68618  4.42225  2.77519  2.73123  3.46354  2.40513  3.72494  3.29354  2.67741  2.69355  4.24690  2.90347  2.73739  3.18146  2.89801  2.37887  2.77519  2.98518  4.58477  3.61503
          0.00894  5.11759  5.83994  0.61958  0.77255  0.48576  0.95510
     22   2.33106  2.81515  4.14294  3.56752  3.64891  4.00407  4.29404  2.75666  3.48737  1.55843  3.64443  3.87700  3.33424  2.89827  3.75586  2.66175  2.13109  2.79292  5.13459  3.92744     28 l - - -
          2.68618  4.42225  2.77519  2.73123  3.46354  2.40513  3.72494  3.29354  2.67741  2.69355  4.24690  2.90347  2.73739  3.18146  2.89801  2.37887  2.77519  2.98518  4.58477  3.61503
          0.00894  5.11759  5.83994  0.61958  0.77255  0.48576  0.95510
     23   2.13261  5.42084  2.82083  2.62599  4.75901  2.28018  3.89077  3.63730  1.92144  3.72314  4.46338  2.59587  4.09633  2.66174  2.78990  2.46624  3.15800  3.80778  5.85764  3.48954     29 k - - -
          2.68563  4.42294  2.77588  2.73161  3.46422  2.40563  3.72481  3.29423  2.67650  2.69423  4.24758  2.90301  2.73769  3.18080  2.89763  2.37845  2.77454  2.98530  4.58339  3.61572
          0.43158  1.05668  5.83994  1.41468  0.27840  0.48576  0.95510
     24   2.39872  5.31571  2.83568  2.67305  3.54190  3.21988  3.91563  3.30883  1.83614  3.32035  3.26857  2.55583  4.11492  3.03016  2.82727  2.25468  2.65154  3.68025  5.77830  4.39837     36 k - - -
          2.68618  4.42225  2.77519  2.73123  3.46354  2.40513  3.72494  3.29354  2.67741  2.69355  4.24690  2.90347  2.73739  3.18146  2.89801  2.37887  2.77519  2.98518  4.58477  3.61503
          0.00894  5.11759  5.83994  0.61958  0.77255  0.48576  0.95510
     25   2.61086  5.39603  3.20760  2.65025  4.72450  3.71714  3.90339  3.36500  1.67365  3.69310  4.44350  2.57623  3.41397  3.00675  1.92922  2.51057  2.57243  3.77823  5.83912  4.44377     37 k - - -
          2.68618  4.42225  2.77519  2.73123  3.46354  2.40513  3.72494  3.29354  2.67741  2.69355  4.24690  2.90347  2.73739  3.18146  2.89801  2.37887  2.77519  2.98518  4.58477  3.61503
          0.00894  5.11759  5.83994  0.61958  0.77255  0.48576  0.95510
     26   3.24386  3.57962  3.74562  4.60167  3.71853  4.48827  4.86379  1.57535  4.42109  1.37416  3.32262  4.63405  4.82604  4.57168  4.46377  3.81352  3.48056  1.44625  5.34615  4.16843     38 l - - -
          2.68618  4.42225  2.77519  2.73123  3.46354  2.40513  3.72494  3.29354  2.67741  2.69355  4.24690  2.90347  2.73739  3.18146  2.89801  2.37887  2.77519  2.98518  4.58477  3.61503
          0.00894  5.11759  5.83994  0.61958  0.77255  0.48576  0.95510
     27   2.63208  5.40577  2.30847  2.24180  4.73749  2.59397  3.89672  3.25810  2.63780  3.70584  4.45110  3.17979  2.68993  2.99790  2.88669  2.13007  2.33621  3.78946  5.84774  4.44516     39 s - - -
          2.68618  4.42225  2.77519  2.73123  3.46354  2.40513  3.72494  3.29354  2.67741  2.69355  4.24690  2.90347  2.73739  3.18146  2.89801  2.37887  2.77519  2.98518  4.58477  3.61503
          0.00894  5.11759  5.83994  0.61958  0.77255  0.48576  0.95510
     28   2.31347  5.40648  3.19843  2.64400  4.74428  3.34614  3.90269  4.21937  1.77171  3.71109  4.45729  3.18831  2.29577  2.61220  2.95618  2.04458  2.71769  3.79500  5.85201  4.45211     40 k - - -
          2.68618  4.42225  2.77519  2.73123  3.46354  2.40513  3.72494  3.29354  2.67741  2.69355  4.24690  2.90347  2.73739  3.18146  2.89801  2.37887  2.77519  2.98518  4.58477  3.61503
          0.00894  5.11759  5.83994  0.61958  0.77255  0.48576  0.95510
     29   2.26523  5.40328  2.36838  2.07523  4.73427  2.88129  3.89429  3.35105  2.31757  3.30800  3.34412  3.17871  4.09884  2.66980  3.12503  2.32079  2.59148  3.78633  5.84448  4.44216     41 e - - -
          2.68618  4.42225  2.77519  2.73123  3.46354  2.40513  3.72494  3.29354  2.67741  2.69355  4.24690  2.90347  2.73739  3.18146  2.89801  2.37887  2.77519  2.98518  4.58477  3.61503
          0.00894  5.11759  5.83994  0.61958  0.77255  0.48576  0.95510
     30   1.68691  4.50559  4.39045  3.81963  3.66444  4.03092  4.42596  2.07272  3.71587  2.74425  3.66575  4.04082  3.19866  3.95068  3.92679  2.66054  2.18590  1.77195  5.16900  3.97348     42 a - - -
          2.68618  4.42225  2.77519  2.73123  3.46354  2.40513  3.72494  3.29354  2.67741  2.69355  4.24690  2.90347  2.73739  3.18146  2.89801  2.37887  2.77519  2.98518  4.58477  3.61503
          0.00894  5.11759  5.83994  0.61958  0.77255  0.48576  0.95510
     31   2.39143  4.34614  4.91026  4.29642  2.96442  4.13515  4.46756  2.33043  4.08607  1.73108  2.48750  4.29050  3.35032  4.22127  4.10183  3.44552  2.64911  2.08614  3.51420  2.46877     43 l - - -
          2.68618  4.42225  2.77519  2.73123  3.46354  2.40513  3.72494  3.29354  2.67741  2.69355  4.24690  2.90347  2.73739  3.18146  2.89801  2.37887  2.77519  2.98518  4.58477  3.61503
          0.00894  5.11759  5.83994  0.61958  0.77255  0.48576  0.95510
     32   2.94382  5.45941  2.41307  1.62602  4.80474  3.70575  3.90062  4.29223  2.19217  3.76463  4.50077  2.54971  3.41974  2.32733  2.86159  2.28786  3.17578  3.85033  5.89099  4.47761     44 e - - -
          2.68618  4.42225  2.77519  2.73123  3.46354  2.40513  3.72494  3.29354  2.67741  2.69355  4.24690  2.90347  2.73739  3.18146  2.89801  2.37887  2.77519  2.98518  4.58477  3.61503
          0.00894  5.11759  5.83994  0.61958  0.77255  0.48576  0.95510
     33   2.37401  4.87728  3.54887  1.86547  3.06069  3.84312  4.06921  3.18845  2.64784  2.51723  3.59868  3.46242  4.22812  3.29645  2.61719  2.79557  2.54575  2.35762  5.42757  4.15082     45 e - - -
          2.68618  4.42225  2.77519  2.73123  3.46354  2.40513  3.72494  3.29354  2.67741  2.69355  4.24690  2.90347  2.73739  3.18146  2.89801  2.37887  2.77519  2.98518  4.58477  3.61503
          0.00894  5.11759  5.83994  0.61958  0.77255  0.48576  0.95510
     34   3.40665  4.73002  5.38377  4.79086  3.09299  4.65521  4.99795  1.36050  4.60292  1.38887  3.57086  4.81364  4.95726  4.69964  4.61270  3.98594  3.63779  1.57221  5.39407  3.03110     46 i - - -
          2.68618  4.42225  2.77519  2.73123  3.46354  2.40513  3.72494  3.29354  2.67741  2.69355  4.24690  2.90347  2.73739  3.18146  2.89801  2.37887  2.77519  2.98518  4.58477  3.61503
          0.00894  5.11759  5.83994  0.61958  0.77255  0.48576  0.95510
     35   2.21148  5.34934  2.74334  2.21664  4.65892  3.71595  3.40419  3.37036  2.41799  2.56579  3.57484  2.61270  4.10851  2.21486  3.14341  2.90795  2.93421  3.14075  5.80386  3.86886     47 a - - -
          2.68618  4.42225  2.77519  2.73123  3.46354  2.40513  3.72494  3.29354  2.67741  2.69355  4.24690  2.90347  2.73739  3.18146  2.89801  2.37887  2.77519  2.98518  4.58477  3.61503
          0.00894  5.11759  5.83994  0.61958  0.77255  0.48576  0.95510
     36   2.43793  5.42915  3.17824  1.77539  3.81934  3.70153  3.12328  4.25437  2.42206  3.73291  4.47074  2.77800  4.09498  2.20698  2.65008  2.53196  2.37710  3.81801  5.86374  4.45499     48 e - - -
          2.68618  4.42225  2.77519  2.73123  3.46354  2.40513  3.72494  3.29354  2.67741  2.69355  4.24690  2.90347  2.73739  3.18146  2.89801  2.37887  2.77519  2.98518  4.58477  3.61503
          0.00894  5.11759  5.83994  0.61958  0.77255  0.48576  0.95510
     37   1.86060  2.99627  3.63606  2.70150  3.96200  2.66265  4.10688  2.49895  2.55763  2.42780  3.89748  3.52772  4.25513  3.36657  3.10486  2.43787  3.17616  2.91189  5.36457  4.10385     49 a - - -
          2.68618  4.42225  2.77519  2.73123  3.46354  2.40513  3.72494  3.29354  2.67741  2.69355  4.24690  2.90347  2.73739  3.18146  2.89801  2.37887  2.77519  2.98518  4.58477  3.61503
          0.00894  5.11759  5.83994  0.61958  0.77255  0.48576  0.95510
     38   2.53320  4.47091  4.31495  3.73249  3.13698  4.04562  4.34086  2.58141  3.62942  2.23028  3.29221  3.98285  4.41685  3.86684  3.02434  1.40869  2.58346  2.26300  5.07972  3.88257     50 s - - -
          2.68618  4.42225  2.77519  2.73123  3.46354  2.40513  3.72494  3.29354  2.67741  2.69355  4.24690  2.90347  2.73739  3.18146  2.89801  2.37887  2.77519  2.98518  4.58477  3.61503
          0.00894  5.11759  5.83994  0.61958  0.77255  0.48576  0.95510
     39   2.92790  5.43727  1.99493  1.94794  4.78157  3.27631  2.87564  4.26718  2.41748  3.14808  4.47822  2.66721  4.09471  2.64907  3.11703  2.34821  2.88592  3.82752  5.87032  3.62980     51 e - - -
          2.68618  4.42225  2.77519  2.73123  3.46354  2.40513  3.72494  3.29354  2.67741  2.69355  4.24690  2.90347  2.73739  3.18146  2.89801  2.37887  2.77519  2.98518  4.58477  3.61503
          0.00894  5.11759  5.83994  0.61958  0.77255  0.48576  0.95510
     40   2.70342  3.63053  2.21990  2.21713  4.40466  3.75830  3.96047  3.82586  2.01433  2.23140  3.38041  2.85945  4.14846  3.10487  3.22094  2.95966  3.16380  2.93951  3.93364  4.31548     52 k - - -
          2.68618  4.42225  2.77519  2.73123  3.46354  2.40513  3.72494  3.29354  2.67741  2.69355  4.24690  2.90347  2.73739  3.18146  2.89801  2.37887  2.77519  2.98518  4.58477  3.61503
          0.00894  5.11759  5.83994  0.61958  0.77255  0.48576  0.95510
     41   4.90546  5.90859  5.93748  5.81585  0.53529  5.53110  4.27739  2.98568  5.59036  3.56413  4.92320  5.12974  5.78134  5.27259  5.40055  4.92838  5.10498  4.33487  4.35557  1.45589     53 F - - -
          2.68618  4.42225  2.77519  2.73123  3.46354  2.40513  3.72494  3.29354  2.67741  2.69355  4.24690  2.90347  2.73739  3.18146  2.89801  2.37887  2.77519  2.98518  4.58477  3.61503
          0.00894  5.11759  5.83994  0.61958  0.77255  0.48576  0.95510
     42   3.36150  4.72590  5.16378  3.24906  0.96250  4.54896  4.84707  2.07516  4.39429  1.94298  2.85092  4.65269  4.85611  4.50924  4.44587  3.86557  3.58839  2.77104  5.28219  4.11753     54 f - - -
          2.68618  4.42225  2.77519  2.73123  3.46354  2.40513  3.72494  3.29354  2.67741  2.69355  4.24690  2.90347  2.73739  3.18146  2.89801  2.37887  2.77519  2.98518  4.58477  3.61503
          0.00894  5.11759  5.83994  0.61958  0.77255  0.48576  0.95510
     43   2.58159  5.53665  2.00677  1.50551  4.87743  3.72803  3.95582  4.36845  2.14829  3.84005  4.58223  2.89248  4.14972  2.73464  3.21725  2.26131  3.24669  3.92571  5.96793  4.54619     55 e - - -
          2.68618  4.42225  2.77519  2.73123  3.46354  2.40513  3.72494  3.29354  2.67741  2.69355  4.24690  2.90347  2.73739  3.18146  2.89801  2.37887  2.77519  2.98518  4.58477  3.61503
          0.00894  5.11759  5.83994  0.61958  0.77255  0.48576  0.95510
     44   2.94228  5.42459  2.71684  2.63694  3.56847  3.71188  3.08683  4.23532  2.64533  3.72424  4.46942  2.66582  4.10909  1.30465  2.81792  2.40269  3.17386  3.80902  5.86309  4.45886     56 q - - -
          2.68618  4.42225  2.77519  2.73123  3.46354  2.40513  3.72494  3.29354  2.67741  2.69355  4.24690  2.90347  2.73739  3.18146  2.89801  2.37887  2.77519  2.98518  4.58477  3.61503
          0.00894  5.11759  5.83994  0.61958  0.77255  0.48576  0.95510
     45   1.96921  4.38615  4.89043  4.28177  2.81168  4.16923  4.50064  2.34874  4.08533  1.47577  2.51408  3.27329  4.52994  4.22954  4.12136  3.47837  3.23510  1.96426  5.01258  3.83690     57 l - - -
          2.68618  4.42225  2.77519  2.73123  3.46354  2.40513  3.72494  3.29354  2.67741  2.69355  4.24690  2.90347  2.73739  3.18146  2.89801  2.37887  2.77519  2.98518  4.58477  3.61503
          0.00894  5.11759  5.83994  0.61958  0.77255  0.48576  0.95510
     46   1.57519  3.00915  3.56427  2.63928  4.05157  3.26249  4.08068  3.43169  2.63779  2.65649  3.96901  3.47484  4.23355  3.31110  3.39805  2.04379  3.17674  2.63481  5.42950  4.15480     58 a - - -
          2.68618  4.42225  2.77519  2.73123  3.46354  2.40513  3.72494  3.29354  2.67741  2.69355  4.24690  2.90347  2.73739  3.18146  2.89801  2.37887  2.77519  2.98518  4.58477  3.61503
          0.00894  5.11759  5.83994  0.61958  0.77255  0.48576  0.95510
     47   2.25156  5.45694  1.71732  2.34187  4.80164  3.04984  3.15091  4.28870  2.46820  3.76194  4.49841  2.49983  4.10445  2.40717  2.76799  2.90326  3.17479  3.84752  5.88897  4.47598     59 d - - -
          2.68618  4.42225  2.77519  2.73123  3.46354  2.40513  3.72494  3.29354  2.67741  2.69355  4.24690  2.90347  2.73739  3.18146  2.89801  2.37887  2.77519  2.98518  4.58477  3.61503
          0.00894  5.11759  5.83994  0.61958  0.77255  0.48576  0.95510
     48   3.24648  5.79429  0.87340  2.69698  5.12558  3.15950  4.14529  4.62596  2.56358  4.09715  4.86808  2.65121  4.30285  3.26710  2.94758  2.69985  3.49724  4.18349  6.23170  4.78417     60 d - - -
          2.68618  4.42225  2.77519  2.73123  3.46354  2.40513  3.72494  3.29354  2.67741  2.69355  4.24690  2.90347  2.73739  3.18146  2.89801  2.37887  2.77519  2.98518  4.58477  3.61503
          0.00894  5.11759  5.83994  0.61958  0.77255  0.48576  0.95510
     49   4.54816  5.68366  6.52357  5.94350  3.68610  6.04784  6.29490  1.92320  5.82830  0.41551  2.68310  6.23431  5.88469  5.52466  5.69259  5.49452  4.73176  3.16333  6.05233  5.19415     61 L - - -
          2.68618  4.42225  2.77519  2.73123  3.46354  2.40513  3.72494  3.29354  2.67741  2.69355  4.24690  2.90347  2.73739  3.18146  2.89801  2.37887  2.77519  2.98518  4.58477  3.61503
          0.00894  5.11759  5.83994  0.61958  0.77255  0.48576  0.95510
     50   2.23972  5.36169  3.20813  1.93719  4.67605  3.13001  3.90470  4.14072  2.42334  2.62607  4.41076  2.88210  4.10689  3.01199  2.43798  2.17842  2.96843  2.92910  5.81334  4.42197     62 e - - -
          2.68618  4.42225  2.77519  2.73123  3.46354  2.40513  3.72494  3.29354  2.67741  2.69355  4.24690  2.90347  2.73739  3.18146  2.89801  2.37887  2.77519  2.98518  4.58477  3.61503
          0.00894  5.11759  5.83994  0.61958  0.77255  0.48576  0.95510
     51   1.16086  4.98414  3.04928  3.23013  4.59627  3.74183  4.37038  3.99686  3.24057  3.64602  4.46972  3.63633  4.29994  3.56378  3.66502  2.23465  1.67205  2.99148  5.90945  4.62368     63 a - - -
          2.68618  4.42225  2.77519  2.73123  3.46354  2.40513  3.72494  3.29354  2.67741  2.69355  4.24690  2.90347  2.73739  3.18146  2.89801  2.37887  2.77519  2.98518  4.58477  3.61503
          0.05357  5.11759  3.07550  0.61958  0.77255  0.48576  0.95510
     52   3.49916  4.87475  5.02214  4.49729  2.18689  4.55925  4.37066  3.24936  4.33042  2.35751  2.62416  4.50451  4.89373  2.99271  4.41190  3.87230  3.72561  3.12918  4.67718  0.88889     64 y - - -
          2.68618  4.42225  2.77519  2.73123  3.46354  2.40513  3.72494  3.29354  2.67741  2.69355  4.24690  2.90347  2.73739  3.18146  2.89801  2.37887  2.77519  2.98518  4.58477  3.61503
          0.00935  5.07337  5.79572  0.61958  0.77255  0.61433  0.77871
     53   1.50531  3.67149  3.47711  2.91905  4.15120  3.23902  4.03936  2.82028  2.51242  3.19725  4.04420  2.88840  4.19067  3.23962  3.33643  2.35714  2.31837  3.25968  5.49582  4.20361     65 a - - -
          2.68618  4.42225  2.77519  2.73123  3.46354  2.40513  3.72494  3.29354  2.67741  2.69355  4.24690  2.90347  2.73739  3.18146  2.89801  2.37887  2.77519  2.98518  4.58477  3.61503
          0.05845  5.07337  2.98546  0.61958  0.77255  0.61433  0.77871
     54   2.38484  5.37642  2.33648  2.30497  4.71288  2.70673  3.85124  3.72143  1.81585  3.23801  3.84987  3.13398  4.05653  2.72014  3.08065  2.31210  2.94987  3.76243  5.81427  4.40856     66 k - - -
          2.68618  4.42225  2.77519  2.73123  3.46354  2.40513  3.72494  3.29354  2.67741  2.69355  4.24690  2.90347  2.73739  3.18146  2.89801  2.37887  2.77519  2.98518  4.58477  3.61503
          0.00981  5.02473  5.74708  0.61958  0.77255  0.73361  0.65426
     55   2.99695  5.09702  3.39171  2.91716  4.37549  3.78152  1.09461  3.82228  2.88932  2.92816  4.27873  2.84892  4.23039  3.27147  3.30540  2.55368  2.66011  3.50204  5.67317  4.34887     67 h - - -
          2.68618  4.42225  2.77519  2.73123  3.46354  2.40513  3.72494  3.29354  2.67741  2.69355  4.24690  2.90347  2.73739  3.18146  2.89801  2.37887  2.77519  2.98518  4.58477  3.61503
          0.00981  5.02473  5.74708  0.61958  0.77255  0.73361  0.65426
     56   1.43399  3.64539  3.24802  2.69028  4.53299  2.85939  3.90986  3.97296  2.40096  3.52639  4.30994  3.21882  4.10370  2.60392  2.29677  2.64682  3.14229  3.60384  5.71987  4.35904     68 a - - -
          2.68618  4.42225  2.77519  2.73123  3.46354  2.40513  3.72494  3.29354  2.67741  2.69355  4.24690  2.90347  2.73739  3.18146  2.89801  2.37887  2.77519  2.98518  4.58477  3.61503
          0.00981  5.02473  5.74708  0.61958  0.77255  0.73361  0.65426
     57   2.88918  5.39534  3.13652  2.18602  4.73893  2.14908  3.02215  4.22342  2.07626  3.69965  4.43662  2.93812  3.17249  2.70937  2.81669  2.28723  2.61859  3.78523  5.82853  4.41905     69 k - - -
          2.68618  4.42225  2.77519  2.73123  3.46354  2.40513  3.72494  3.29354  2.67741  2.69355  4.24690  2.90347  2.73739  3.18146  2.89801  2.37887  2.77519  2.98518  4.58477  3.61503
          0.00981  5.02473  5.74708  0.61958  0.77255  0.73361  0.65426
     58   3.28474  5.64242  3.38288  2.42401  5.05530  3.93061  4.07326  4.47567  2.59461  3.93278  4.73505  2.35533  4.35253  3.19327  0.90260  3.24956  2.85145  4.08474  6.02238  4.71678     70 r - - -
          2.68618  4.42225  2.77519  2.73123  3.46354  2.40513  3.72494  3.29354  2.67741  2.69355  4.24690  2.90347  2.73739  3.18146  2.89801  2.37887  2.77519  2.98518  4.58477  3.61503
          0.00981  5.02473  5.74708  0.61958  0.77255  0.73361  0.65426
     59   3.02664  5.51369  2.65764  2.67494  4.87446  3.17961  3.92991  4.34605  1.31410  3.80865  4.56225  2.34212  4.15577  3.03322  1.94665  2.98374  3.25377  3.91540  5.92107  4.53449     71 k - - -
          2.68618  4.42225  2.77519  2.73123  3.46354  2.40513  3.72494  3.29354  2.67741  2.69355  4.24690  2.90347  2.73739  3.18146  2.89801  2.37887  2.77519  2.98518  4.58477  3.61503
          0.00981  5.02473  5.74708  0.61958  0.77255  0.73361  0.65426
     60   2.63418  4.78212  3.58496  3.02256  3.95573  3.82505  4.06752  3.07984  2.14171  2.57519  3.88486  3.48007  4.21339  3.31823  3.39173  2.34238  1.53859  2.55774  5.35212  4.08822     72 t - - -
          2.68646  4.42253  2.77468  2.73113  3.46382  2.40541  3.72523  3.29382  2.67746  2.69383  4.24718  2.90322  2.73768  3.18046  2.89829  2.37840  2.77507  2.98515  4.58505  3.61531
          0.26410  1.47443  5.74708  1.04321  0.43436  0.35712  1.20295
     61   3.96155  5.13027  6.10946  5.65569  4.40784  5.65737  6.43877  0.93260  5.62204  1.90808  4.11405  5.82614  5.81779  5.83358  5.77131  5.11379  4.21780  1.04453  6.62563  5.44586     76 i - - -
          2.68618  4.42225  2.77519  2.73123  3.46354  2.40513  3.72494  3.29354  2.67741  2.69355  4.24690  2.90347  2.73739  3.18146  2.89801  2.37887  2.77519  2.98518  4.58477  3.61503
          0.00894  5.11759  5.83994  0.61958  0.77255  0.48576  0.95510
     62   2.96009  5.47502  2.01587  2.17262  4.81833  3.71202  3.91433  4.30568  2.44114  3.77927  4.51763  2.10027  4.11632  2.67158  2.84230  2.76347  1.92391  3.86501  5.90702  4.49269     77 t - - -
          2.68618  4.42225  2.77519  2.73123  3.46354  2.40513  3.72494  3.29354  2.67741  2.69355  4.24690  2.90347  2.73739  3.18146  2.89801  2.37887  2.77519  2.98518  4.58477  3.61503
          0.00894  5.11759  5.83994  0.61958  0.77255  0.48576  0.95510
     63   2.70702  3.27136  3.69694  2.09519  3.90618  3.89098  4.13184  2.68998  2.71705  2.72283  2.93930  3.57242  2.55073  3.16034  2.97176  3.12494  2.93230  2.32824  5.32462  3.24324     78 e - - -
          2.68618  4.42225  2.77519  2.73123  3.46354  2.40513  3.72494  3.29354  2.67741  2.69355  4.24690  2.90347  2.73739  3.18146  2.89801  2.37887  2.77519  2.98518  4.58477  3.61503
          0.00894  5.11759  5.83994  0.61958  0.77255  0.48576  0.95510
     64   2.19678  5.43916  2.46176  1.67180  4.78322  3.70144  3.89053  4.26877  2.12904  3.74403  4.48035  3.16910  3.33704  2.52112  3.11961  2.42391  2.91284  3.49037  5.87236  4.46150     79 e - - -
          2.68618  4.42225  2.77519  2.73123  3.46354  2.40513  3.72494  3.29354  2.67741  2.69355  4.24690  2.90347  2.73739  3.18146  2.89801  2.37887  2.77519  2.98518  4.58477  3.61503
          0.00894  5.11759  5.83994  0.61958  0.77255  0.48576  0.95510
     65   3.49529  6.11055  0.67198  2.35283  5.41493  3.86508  4.33135  4.93947  3.27372  4.40198  5.21036  2.69259  4.44391  3.47575  3.11064  3.38632  2.94861  4.48831  6.54285  5.04295     80 D - - -
          2.68618  4.42225  2.77519  2.73123  3.46354  2.40513  3.72494  3.29354  2.67741  2.69355  4.24690  2.90347  2.73739  3.18146  2.89801  2.37887  2.77519  2.98518  4.58477  3.61503
          0.00894  5.11759  5.83994  0.61958  0.77255  0.48576  0.95510
     66   2.76124  4.72965  5.41386  4.83444  3.39280  4.71151  5.10629  1.82110  4.66079  1.94141  2.23383  4.86987  5.01849  4.79004  4.69252  4.04906  3.65612  1.04033  5.53119  4.37190     81 v - - -
          2.68618  4.42225  2.77519  2.73123  3.46354  2.40513  3.72494  3.29354  2.67741  2.69355  4.24690  2.90347  2.73739  3.18146  2.89801  2.37887  2.77519  2.98518  4.58477  3.61503
          0.00894  5.11759  5.83994  0.61958  0.77255  0.48576  0.95510
     67   2.97400  4.76732  3.73908  2.14831  3.92268  3.92504  4.16631  2.51347  1.92799  1.93173  3.86477  3.61085  4.30542  3.45105  3.50476  3.16223  2.78656  2.07888  5.35076  4.10184     82 k - - -
          2.68618  4.42225  2.77519  2.73123  3.46354  2.40513  3.72494  3.29354  2.67741  2.69355  4.24690  2.90347  2.73739  3.18146  2.89801  2.37887  2.77519  2.98518  4.58477  3.61503
          0.00894  5.11759  5.83994  0.61958  0.77255  0.48576  0.95510
     68   2.54414  3.07418  2.66654  3.05255  3.42067  3.86526  4.09842  3.35772  3.02561  1.39905  3.91384  3.07975  4.24914  2.89127  2.94263  3.09276  2.83622  3.10831  5.37931  4.11503     83 l - - -
          2.68618  4.42225  2.77519  2.73123  3.46354  2.40513  3.72494  3.29354  2.67741  2.69355  4.24690  2.90347  2.73739  3.18146  2.89801  2.37887  2.77519  2.98518  4.58477  3.61503
          0.00894  5.11759  5.83994  0.61958  0.77255  0.48576  0.95510
     69   3.10726  4.49222  4.94304  4.33938  3.48979  4.27163  4.59214  2.80404  4.15117  0.91422  2.58300  4.39134  4.62002  4.29383  4.20055  2.94999  3.33843  2.14815  5.09129  2.89934     84 l - - -
          2.68618  4.42225  2.77519  2.73123  3.46354  2.40513  3.72494  3.29354  2.67741  2.69355  4.24690  2.90347  2.73739  3.18146  2.89801  2.37887  2.77519  2.98518  4.58477  3.61503
          0.00894  5.11759  5.83994  0.61958  0.77255  0.48576  0.95510
     70   4.45082  5.62464  6.36082  5.78037  1.97202  5.82900  5.93535  2.95858  5.64045  1.08045  1.01221  5.97626  5.75970  5.38272  5.51734  5.23770  4.63566  3.31752  5.83063  4.78497     85 m - - -
          2.68618  4.42225  2.77519  2.73123  3.46354  2.40513  3.72494  3.29354  2.67741  2.69355  4.24690  2.90347  2.73739  3.18146  2.89801  2.37887  2.77519  2.98518  4.58477  3.61503
          0.00894  5.11759  5.83994  0.61958  0.77255  0.48576  0.95510
     71   2.71558  5.37673  3.22980  2.67027  4.69525  3.72992  3.30279  2.98292  1.50560  3.66716  4.42585  2.67985  4.12138  2.85594  2.08344  2.61714  3.17639  3.12099  5.82243  4.43650     86 k - - -
          2.68618  4.42225  2.77519  2.73123  3.46354  2.40513  3.72494  3.29354  2.67741  2.69355  4.24690  2.90347  2.73739  3.18146  2.89801  2.37887  2.77519  2.98518  4.58477  3.61503
          0.00894  5.11759  5.83994  0.61958  0.77255  0.48576  0.95510
     72   2.93982  5.78994  2.86955  3.09710  5.24470  4.08375  4.18694  4.63883  2.29963  4.07432  4.89619  3.58130  4.50540  3.31057  0.66561  3.44214  3.68403  4.25927  6.13658  4.87338     87 R - - -
          2.68618  4.42225  2.77519  2.73123  3.46354  2.40513  3.72494  3.29354  2.67741  2.69355  4.24690  2.90347  2.73739  3.18146  2.89801  2.37887  2.77519  2.98518  4.58477  3.61503
          0.00894  5.11759  5.83994  0.61958  0.77255  0.48576  0.95510
     73   3.13673  4.63863  4.45817  3.87985  2.93908  4.21948  4.46752  2.44636  3.77431  2.23727  2.95397  4.13845  4.57171  1.05687  3.99124  3.50088  3.36623  2.84231  5.14392  3.07898     88 q - - -
          2.68618  4.42225  2.77519  2.73123  3.46354  2.40513  3.72494  3.29354  2.67741  2.69355  4.24690  2.90347  2.73739  3.18146  2.89801  2.37887  2.77519  2.98518  4.58477  3.61503
          0.00894  5.11759  5.83994  0.61958  0.77255  0.48576  0.95510
     74   3.45012  5.76991  3.71895  3.12639  5.24347  1.68520  4.13390  4.63055  1.76087  4.04135  4.85259  2.58201  4.48818  3.24810  1.29499  3.41478  3.64112  4.24563  6.08241  4.83592     89 r - - -
          2.68618  4.42225  2.77519  2.73123  3.46354  2.40513  3.72494  3.29354  2.67741  2.69355  4.24690  2.90347  2.73739  3.18146  2.89801  2.37887  2.77519  2.98518  4.58477  3.61503
          0.00894  5.11759  5.83994  0.61958  0.77255  0.48576  0.95510
     75   2.95973  4.48623  4.25851  3.67773  2.21778  4.03304  3.78858  2.32021  2.65091  1.66762  3.59882  3.94789  4.40492  2.90582  3.00286  3.30853  2.76830  2.39218  5.09180  3.48633     90 l - - -
          2.68618  4.42225  2.77519  2.73123  3.46354  2.40513  3.72494  3.29354  2.67741  2.69355  4.24690  2.90347  2.73739  3.18146  2.89801  2.37887  2.77519  2.98518  4.58477  3.61503
          0.00894  5.11759  5.83994  0.61958  0.77255  0.48576  0.95510
     76   2.72121  3.29441  4.95171  4.35067  3.55453  4.23718  4.58945  1.48919  4.16033  2.19656  3.56105  4.37787  4.59935  4.31232  4.20318  2.76355  2.43246  1.53470  5.10462  3.92430     91 i - - -
          2.68618  4.42225  2.77519  2.73123  3.46354  2.40513  3.72494  3.29354  2.67741  2.69355  4.24690  2.90347  2.73739  3.18146  2.89801  2.37887  2.77519  2.98518  4.58477  3.61503
          0.00894  5.11759  5.83994  0.61958  0.77255  0.48576  0.95510
     77   2.93535  5.42954  2.89675  2.62934  4.76804  3.70654  3.43158  4.24918  2.63570  3.73203  4.47307  1.98829  3.45325  2.76303  2.55245  2.13335  1.80741  3.81689  5.86643  4.45948     92 t - - -
          2.68618  4.42225  2.77519  2.73123  3.46354  2.40513  3.72494  3.29354  2.67741  2.69355  4.24690  2.90347  2.73739  3.18146  2.89801  2.37887  2.77519  2.98518  4.58477  3.61503
          0.00894  5.11759  5.83994  0.61958  0.77255  0.48576  0.95510
     78   2.68243  5.46696  2.12132  2.14802  4.81142  2.46323  3.90662  4.29929  2.23462  3.77201  4.50885  2.35442  3.51312  2.60054  3.14392  2.26287  3.18300  3.85748  5.89894  4.48450     93 d - - -
          2.68618  4.42225  2.77519  2.73123  3.46354  2.40513  3.72494  3.29354  2.67741  2.69355  4.24690  2.90347  2.73739  3.18146  2.89801  2.37887  2.77519  2.98518  4.58477  3.61503
          0.00894  5.11759  5.83994  0.61958  0.77255  0.48576  0.95510
     79   2.42032  5.43670  2.42657  2.45090  4.78141  2.95159  3.34025  4.26703  1.70963  3.74173  4.47752  3.16808  4.09414  2.31410  2.68314  2.49787  3.15825  3.19463  5.86947  4.45886     94 k - - -
          2.68618  4.42225  2.77519  2.73123  3.46354  2.40513  3.72494  3.29354  2.67741  2.69355  4.24690  2.90347  2.73739  3.18146  2.89801  2.37887  2.77519  2.98518  4.58477  3.61503
          0.00894  5.11759  5.83994  0.61958  0.77255  0.48576  0.95510
     80   2.92621  3.70464  2.58165  2.17715  4.75590  3.70284  3.89070  4.23648  2.18372  3.72051  3.56925  2.72071  3.50773  2.34763  2.77771  2.59875  2.56392  2.52413  5.85580  4.44953     95 e - - -
          2.68637  4.42244  2.77470  2.73089  3.46373  2.40516  3.72514  3.29373  2.67729  2.69374  4.24611  2.90330  2.73759  3.18118  2.89820  2.37906  2.77539  2.98481  4.58496  3.61522
          0.24729  1.53165  5.83994  0.68337  0.70302  0.48576  0.95510
     81   2.69708  5.46888  2.10615  2.38849  4.81032  3.71196  3.91615  4.29628  2.66191  3.77321  4.51309  2.53620  2.88114  2.65882  3.15794  1.75710  2.41174  3.85810  5.90375  4.49032     98 s - - -
          2.68618  4.42225  2.77519  2.73123  3.46354  2.40513  3.72494  3.29354  2.67741  2.69355  4.24690  2.90347  2.73739  3.18146  2.89801  2.37887  2.77519  2.98518  4.58477  3.61503
          0.00894  5.11759  5.83994  0.61958  0.77255  0.48576  0.95510
     82   2.54102  4.37733  4.91876  4.30710  2.69347  4.16634  4.49799  2.04587  4.10274  1.40390  2.67828  4.31429  3.51734  3.70812  4.12596  3.47659  3.23035  1.89230  4.99883  3.82483     99 l - - -
          2.68618  4.42225  2.77519  2.73123  3.46354  2.40513  3.72494  3.29354  2.67741  2.69355  4.24690  2.90347  2.73739  3.18146  2.89801  2.37887  2.77519  2.98518  4.58477  3.61503
          0.00894  5.11759  5.83994  0.61958  0.77255  0.48576  0.95510
     83   2.70373  5.21185  3.28542  1.78916  2.44251  3.74577  3.32443  3.38336  2.72479  2.99334  4.27562  2.64818  4.13674  2.81748  3.19774  2.28920  2.53301  3.55673  5.69810  4.34412    100 e - - -
          2.68618  4.42225  2.77519  2.73123  3.46354  2.40513  3.72494  3.29354  2.67741  2.69355  4.24690  2.90347  2.73739  3.18146  2.89801  2.37887  2.77519  2.98518  4.58477  3.61503
          0.00894  5.11759  5.83994  0.61958  0.77255  0.48576  0.95510
     84   2.37579  5.36067  2.31706  2.04705  4.67448  3.71415  3.90533  3.52520  2.65382  3.36056  4.40998  2.67783  3.33847  3.01285  3.14084  2.09041  2.89063  2.48459  5.81286  4.42161    101 e - - -
          2.68618  4.42225  2.77519  2.73123  3.46354  2.40513  3.72494  3.29354  2.67741  2.69355  4.24690  2.90347  2.73739  3.18146  2.89801  2.37887  2.77519  2.98518  4.58477  3.61503
          0.00894  5.11759  5.83994  0.61958  0.77255  0.48576  0.95510
     85   3.82827  5.10591  5.76838  5.18235  3.69967  5.13848  5.48278  2.14373  5.02376  0.59806  2.69429  5.28971  5.32892  5.03032  5.01970  4.49128  3.00873  2.39508  5.71685  4.66904    102 L - - -
          2.68618  4.42225  2.77519  2.73123  3.46354  2.40513  3.72494  3.29354  2.67741  2.69355  4.24690  2.90347  2.73739  3.18146  2.89801  2.37887  2.77519  2.98518  4.58477  3.61503
          0.00894  5.11759  5.83994  0.61958  0.77255  0.48576  0.95510
     86   1.25043  2.97123  4.87468  4.27331  3.52654  4.19534  4.53818  2.02980  4.08954  2.30112  3.16699  4.31988  4.55921  4.24744  4.14577  3.07923  3.26121  2.03835  5.06859  3.88840    103 a - - -
          2.68618  4.42225  2.77519  2.73123  3.46354  2.40513  3.72494  3.29354  2.67741  2.69355  4.24690  2.90347  2.73739  3.18146  2.89801  2.37887  2.77519  2.98518  4.58477  3.61503
          0.00894  5.11759  5.83994  0.61958  0.77255  0.48576  0.95510
     87   2.96307  3.66712  3.24392  2.00954  4.71169  3.74245  2.10725  4.17550  2.63733  3.68167  4.44145  3.22237  4.13357  2.03494  2.08187  2.93963  3.19162  3.77130  5.83138  3.20956    104 e - - -
          2.68618  4.42225  2.77519  2.73123  3.46354  2.40513  3.72494  3.29354  2.67741  2.69355  4.24690  2.90347  2.73739  3.18146  2.89801  2.37887  2.77519  2.98518  4.58477  3.61503
          0.00894  5.11759  5.83994  0.61958  0.77255  0.48576  0.95510
     88   2.75512  5.48433  3.26091  1.86104  4.84102  3.76510  3.92557  3.59623  1.55924  3.78000  4.52756  2.79596  4.15487  2.81390  1.87015  2.96669  3.22845  3.88244  5.89682  4.51175    105 k - - -
          2.68618  4.42225  2.77519  2.73123  3.46354  2.40513  3.72494  3.29354  2.67741  2.69355  4.24690  2.90347  2.73739  3.18146  2.89801  2.37887  2.77519  2.98518  4.58477  3.61503
          0.00894  5.11759  5.83994  0.61958  0.77255  0.48576  0.95510
     89   3.44630  5.03696  4.37449  3.84602  2.45344  4.38599  2.22655  3.55531  3.76820  2.23984  4.15791  2.79601  4.74727  3.26272  4.05225  3.65760  3.67412  3.35587  4.71763  1.11725    106 y - - -
          2.68618  4.42225  2.77519  2.73123  3.46354  2.40513  3.72494  3.29354  2.67741  2.69355  4.24690  2.90347  2.73739  3.18146  2.89801  2.37887  2.77519  2.98518  4.58477  3.61503
          0.00894  5.11759  5.83994  0.61958  0.77255  0.48576  0.95510
     90   4.66078  5.78186  6.56749  5.99593  2.98996  6.12102  6.20482  2.95737  5.87243  0.27834  3.00782  6.28129  5.91749  5.52178  5.71214  5.57843  4.83376  3.35912  5.95475  4.97866    107 L - - -
          2.68618  4.42225  2.77519  2.73123  3.46354  2.40513  3.72494  3.29354  2.67741  2.69355  4.24690  2.90347  2.73739  3.18146  2.89801  2.37887  2.77519  2.98518  4.58477  3.61503
          0.00894  5.11759  5.83994  0.61958  0.77255  0.48576  0.95510
     91   3.04795  5.19293  3.53949  3.14479  4.93780  3.75901  4.38641  4.38532  3.18455  3.96159  4.75612  2.51939  0.89499  3.54523  3.23577  2.30563  2.75625  3.92032  6.15172  4.83194    108 p - - -
          2.68618  4.42225  2.77519  2.73123  3.46354  2.40513  3.72494  3.29354  2.67741  2.69355  4.24690  2.90347  2.73739  3.18146  2.89801  2.37887  2.77519  2.98518  4.58477  3.61503
          0.00894  5.11759  5.83994  0.61958  0.77255  0.48576  0.95510
     92   2.74580  5.13002  3.90904  3.26490  4.33513  4.07631  4.17087  3.68468  2.15382  1.43194  3.62991  3.68819  4.44026  3.37729  1.45551  3.34739  3.43700  3.44115  5.61516  4.39244    109 l - - -
          2.68618  4.42225  2.77519  2.73123  3.46354  2.40513  3.72494  3.29354  2.67741  2.69355  4.24690  2.90347  2.73739  3.18146  2.89801  2.37887  2.77519  2.98518  4.58477  3.61503
          0.00894  5.11759  5.83994  0.61958  0.77255  0.48576  0.95510
     93   3.83624  6.58577  2.43250  0.42714  5.84582  3.93780  4.56385  5.43248  3.68160  4.86354  5.75618  3.37768  4.61552  2.94442  4.34628  3.66193  4.14476  4.95502  6.99970  5.40135    110 E - - -
          2.68618  4.42225  2.77519  2.73123  3.46354  2.40513  3.72494  3.29354  2.67741  2.69355  4.24690  2.90347  2.73739  3.18146  2.89801  2.37887  2.77519  2.98518  4.58477  3.61503
          0.00894  5.11759  5.83994  0.61958  0.77255  0.48576  0.95510
     94   2.98295  4.51539  3.32092  3.67838  3.60398  4.05290  4.33868  2.73967  3.58484  1.37449  3.10902  3.95761  4.42272  2.60689  3.82405  3.32749  3.21461  2.54692  5.11325  1.94952    111 l - - -
          2.68618  4.42225  2.77519  2.73123  3.46354  2.40513  3.72494  3.29354  2.67741  2.69355  4.24690  2.90347  2.73739  3.18146  2.89801  2.37887  2.77519  2.98518  4.58477  3.61503
          0.00894  5.11759  5.83994  0.61958  0.77255  0.48576  0.95510
     95   2.19103  3.35720  4.33260  3.74920  3.56983  4.04724  4.34323  2.20791  3.64296  1.95482  3.57702  3.99210  4.41807  3.14884  2.13877  2.76318  2.67718  2.71881  3.82423  3.18062    112 l - - -
          2.68618  4.42225  2.77519  2.73123  3.46354  2.40513  3.72494  3.29354  2.67741  2.69355  4.24690  2.90347  2.73739  3.18146  2.89801  2.37887  2.77519  2.98518  4.58477  3.61503
          0.00894  5.11759  5.83994  0.61958  0.77255  0.48576  0.95510
     96   2.62561  5.43874  1.76651  2.16892  4.78307  3.70107  3.88958  3.17922  2.42626  3.74367  4.47974  2.51121  3.60090  2.39469  2.70936  2.59345  3.16041  3.82901  5.87169  4.46081    113 d - - -
          2.68618  4.42225  2.77519  2.73123  3.46354  2.40513  3.72494  3.29354  2.67741  2.69355  4.24690  2.90347  2.73739  3.18146  2.89801  2.37887  2.77519  2.98518  4.58477  3.61503
          0.00894  5.11759  5.83994  0.61958  0.77255  0.48576  0.95510
     97   2.48848  5.36167  3.21077  1.92130  4.67552  3.71624  3.90628  4.13943  2.49513  2.00746  4.41087  3.19706  3.20056  2.20760  2.76830  2.49671  3.16148  3.73547  5.81310  3.86550    114 e - - -
          2.68618  4.42225  2.77519  2.73123  3.46354  2.40513  3.72494  3.29354  2.67741  2.69355  4.24690  2.90347  2.73739  3.18146  2.89801  2.37887  2.77519  2.98518  4.58477  3.61503
          0.00894  5.11759  5.83994  0.61958  0.77255  0.48576  0.95510
     98   3.14405  4.91048  5.59367  5.00156  3.09039  4.88991  5.24266  1.87309  4.82416  0.90210  2.72238  5.05379  5.14201  4.87489  4.82013  4.23052  3.83669  1.78197  5.56365  4.46691    115 l - - -
          2.68618  4.42225  2.77519  2.73123  3.46354  2.40513  3.72494  3.29354  2.67741  2.69355  4.24690  2.90347  2.73739  3.18146  2.89801  2.37887  2.77519  2.98518  4.58477  3.61503
          0.00894  5.11759  5.83994  0.61958  0.77255  0.48576  0.95510
     99   2.70096  3.64452  2.81041  1.95704  4.14665  3.81756  4.03667  1.86909  2.89871  2.40079  4.03997  3.40595  4.20459  3.23648  2.95297  2.37387  3.17145  3.25898  5.49225  4.19875    116 i - - -
          2.68651  4.42279  2.77487  2.73177  3.46305  2.40534  3.72429  3.29330  2.67794  2.69329  4.24542  2.90270  2.73688  3.18166  2.89854  2.37904  2.77515  2.98501  4.58530  3.61524
          0.62347  1.28738  1.67172  1.39143  0.28598  0.48576  0.95510
    100   2.96320  5.28594  3.29601  2.72103  4.60024  3.73971  3.88740  3.20732  2.34687  3.55872  4.34873  3.23810  1.70126  2.53866  1.87974  2.62329  3.18481  3.66291  5.72318  4.38729    122 p - - -
          2.68618  4.42225  2.77519  2.73123  3.46354  2.40513  3.72494  3.29354  2.67741  2.69355  4.24690  2.90347  2.73739  3.18146  2.89801  2.37887  2.77519  2.98518  4.58477  3.61503
          0.01098  4.91301  5.63535  0.61958  0.77255  0.94748  0.49056
    101   2.50677  3.08879  4.35766  3.76932  3.43390  3.96853  4.27570  2.41424  3.64421  2.52614  3.44666  3.32962  4.33862  3.44053  3.81405  2.23087  2.76992  1.56039  3.26992  3.75321    123 v - - -
          2.68618  4.42225  2.77519  2.73123  3.46354  2.40513  3.72494  3.29354  2.67741  2.69355  4.24690  2.90347  2.73739  3.18146  2.89801  2.37887  2.77519  2.98518  4.58477  3.61503
          0.01098  4.91301  5.63535  0.61958  0.77255  0.94748  0.49056
    102   1.37883  5.21726  3.17264  2.62798  4.51678  3.65862  3.85931  3.96075  2.23101  3.50616  3.74632  2.59960  2.84429  2.72014  3.07331  2.86595  3.10336  3.58642  5.69269  4.32584    124 a - - -
          2.68618  4.42225  2.77519  2.73123  3.46354  2.40513  3.72494  3.29354  2.67741  2.69355  4.24690  2.90347  2.73739  3.18146  2.89801  2.37887  2.77519  2.98518  4.58477  3.61503
          0.01098  4.91301  5.63535  0.61958  0.77255  0.94748  0.49056
    103   2.84980  5.21137  3.16320  2.38422  3.89078  3.19368  3.83794  3.94856  1.96525  2.86984  4.26749  3.14084  4.03847  2.95651  1.76885  2.68604  2.47977  3.57232  5.67706  3.80334    125 r - - -
          2.68618  4.42225  2.77519  2.73123  3.46354  2.40513  3.72494  3.29354  2.67741  2.69355  4.24690  2.90347  2.73739  3.18146  2.89801  2.37887  2.77519  2.98518  4.58477  3.61503
          0.01098  4.91301  5.63535  0.61958  0.77255  0.94748  0.49056
    104   1.80946  5.31173  3.14388  2.59279  4.64182  3.65017  3.20858  4.10546  2.55614  3.60867  4.36660  2.83665  4.04564  2.47260  2.06100  2.03757  3.10689  3.69667  5.75734  4.37193    126 a - - -
          2.68618  4.42225  2.77519  2.73123  3.46354  2.40513  3.72494  3.29354  2.67741  2.69355  4.24690  2.90347  2.73739  3.18146  2.89801  2.37887  2.77519  2.98518  4.58477  3.61503
          0.01098  4.91301  5.63535  0.61958  0.77255  0.83119  0.57187
    105   2.85461  5.32946  2.75152  2.35409  4.66020  2.24211  3.32506  4.13572  1.87335  3.62828  4.37407  3.10641  4.02644  2.92280  2.44896  2.82374  2.78276  2.93651  5.77047  3.26624    127 k - - -
          2.68579  4.42309  2.77564  2.72932  3.46438  2.40569  3.72459  3.29438  2.67604  2.69439  4.24774  2.90307  2.73755  3.18231  2.89729  2.37919  2.77486  2.98603  4.58561  3.61480
          0.56233  1.20161  2.04475  1.90515  0.16111  0.29391  1.36783
    106   2.88037  5.32546  2.83893  2.01191  4.64397  3.66381  3.85433  3.31647  2.25450  3.03417  3.50902  1.70092  4.05702  2.96000  3.08813  2.55338  2.88679  3.70172  5.77432  4.37995    139 n - - -
          2.68618  4.42225  2.77519  2.73123  3.46354  2.40513  3.72494  3.29354  2.67741  2.69355  4.24690  2.90347  2.73739  3.18146  2.89801  2.37887  2.77519  2.98518  4.58477  3.61503
          0.07306  5.00593  2.75265  0.61958  0.77255  0.77477  0.61769
    107   2.59663  5.32128  2.80747  1.68102  4.64874  2.95086  3.82279  3.22699  2.46134  3.61901  4.36663  3.10816  4.02684  2.76081  2.62303  2.19227  3.08458  3.39746  5.76461  3.39714    140 e - - -
          2.68618  4.42225  2.77519  2.73123  3.46354  2.40513  3.72494  3.29354  2.67741  2.69355  4.24690  2.90347  2.73739  3.18146  2.89801  2.37887  2.77519  2.98518  4.58477  3.61503
          0.01065  4.94352  5.66586  0.61958  0.77255  0.89571  0.52479
    108   2.66385  4.45062  4.79858  4.20967  3.52141  4.22368  4.57602  2.59981  4.04898  1.51005  2.82033  4.31446  2.99734  4.22348  4.14497  3.53566  3.29068  1.26047  5.12472  3.95161    141 v - - -
          2.68618  4.42225  2.77519  2.73123  3.46354  2.40513  3.72494  3.29354  2.67741  2.69355  4.24690  2.90347  2.73739  3.18146  2.89801  2.37887  2.77519  2.98518  4.58477  3.61503
          0.05195  4.94352  3.13522  0.61958  0.77255  0.89571  0.52479
    109   2.12018  4.66655  3.58864  2.17463  2.18898  3.79156  4.03099  2.80615  2.99440  2.88498  3.76460  3.46888  4.17424  2.87795  3.38230  2.69723  3.08242  2.94922  5.23082  2.52966    142 a - - -
          2.68618  4.42225  2.77519  2.73123  3.46354  2.40513  3.72494  3.29354  2.67741  2.69355  4.24690  2.90347  2.73739  3.18146  2.89801  2.37887  2.77519  2.98518  4.58477  3.61503
          0.10743  4.90266  2.35982  0.61958  0.77255  0.96411  0.48017
    110   3.04203  5.36869  2.93179  1.74358  4.90481  3.61944  4.11650  4.38151  2.97102  3.91371  4.71142  3.22207  1.59063  3.26275  3.46341  1.62622  3.34827  3.93572  6.08019  4.68101    143 p - - -
          2.68618  4.42225  2.77519  2.73123  3.46354  2.40513  3.72494  3.29354  2.67741  2.69355  4.24690  2.90347  2.73739  3.18146  2.89801  2.37887  2.77519  2.98518  4.58477  3.61503
          0.11641  4.80744  2.28553  0.61958  0.77255  1.09866  0.40544
    111   2.19646  5.16195  3.06336  1.89229  4.47182  3.56039  3.76180  3.92460  1.92246  3.45693  4.22596  3.05428  3.95832  2.87639  2.99355  2.49680  2.42724  3.01097  5.63187  4.25219    144 e - - -
          2.68618  4.42225  2.77519  2.73123  3.46354  2.40513  3.72494  3.29354  2.67741  2.69355  4.24690  2.90347  2.73739  3.18146  2.89801  2.37887  2.77519  2.98518  4.58477  3.61503
          0.04412  4.70457  3.37821  0.61958  0.77255  1.06955  0.42032
    112   2.39360  4.95191  3.18583  2.62757  3.22237  3.05470  3.81286  3.12775  2.48951  3.20824  4.02496  3.14436  3.99731  2.51616  2.31443  2.50002  2.18205  3.28115  5.45885  4.12881    145 t - - -
          2.68680  4.42432  2.77265  2.72972  3.46390  2.40644  3.72321  3.29182  2.67865  2.69342  4.24722  2.90377  2.73946  3.18233  2.89926  2.37789  2.77516  2.98379  4.58684  3.61394
          1.08573  0.41197        *  2.26336  0.10981  0.00000        *
//
```
