## Supplementary_Files_1-154 for "Mosaic origin of the eukaryotic kinetochore": cenpu_fl.hmm

```
HMMER3/f [3.1b1 | May 2013]
NAME  cenpu_orths_v3_fl
LENG  473
ALPH  amino
RF    no
MM    no
CONS  yes
CS    no
MAP   yes
DATE  Tue Aug  1 14:04:57 2017
NSEQ  22
EFFN  7.651123
CKSUM 3737000686
STATS LOCAL MSV      -11.4949  0.69831
STATS LOCAL VITERBI  -12.6017  0.69831
STATS LOCAL FORWARD   -5.4522  0.69831
HMM          A        C        D        E        F        G        H        I        K        L        M        N        P        Q        R        S        T        V        W        Y   
            m->m     m->i     m->d     i->m     i->i     d->m     d->d
  COMPO   2.52223  4.90488  2.81949  2.46924  3.78844  3.03639  3.72355  3.23383  2.47998  2.64258  3.92501  2.99085  3.05218  2.83870  2.67946  2.37204  2.73444  2.94530  5.24827  3.98998
          2.68618  4.42225  2.77519  2.73123  3.46354  2.40513  3.72494  3.29354  2.67741  2.69355  4.24690  2.90347  2.73739  3.18146  2.89801  2.37887  2.77519  2.98518  4.58477  3.61503
          0.00498  5.69969  6.42203  0.61958  0.77255  0.00000        *
      1   5.62376  6.89213  6.63818  6.60107  5.70293  5.78453  7.03026  5.23827  6.47775  4.31286  0.05382  6.69398  6.40799  6.77014  6.40885  5.98541  6.05814  5.38273  7.31621  6.33623      1 M - - -
          2.68618  4.42225  2.77519  2.73123  3.46354  2.40513  3.72494  3.29354  2.67741  2.69355  4.24690  2.90347  2.73739  3.18146  2.89801  2.37887  2.77519  2.98518  4.58477  3.61503
          0.05259  5.69969  3.03894  0.61958  0.77255  0.48576  0.95510
      2   1.41027  5.69912  1.78726  2.55216  5.03239  3.99197  4.19220  4.50862  2.55458  4.00200  4.74929  3.46706  4.39242  3.29494  3.43019  2.09908  2.84503  3.06038  6.14527  4.74185      2 a - - -
          2.68618  4.42225  2.77519  2.73123  3.46354  2.40513  3.72494  3.29354  2.67741  2.69355  4.24690  2.90347  2.73739  3.18146  2.89801  2.37887  2.77519  2.98518  4.58477  3.61503
          0.33526  5.65232  1.26819  0.61958  0.77255  0.71894  0.66801
      3   2.16599  5.46866  2.60825  2.74475  4.78671  2.63969  3.99953  3.09134  2.37754  3.76237  2.92706  2.72601  2.47586  3.10530  2.68127  3.00055  2.49349  3.84471  5.91793  4.52393      3 a - - -
          2.68618  4.42225  2.77519  2.73123  3.46354  2.40513  3.72494  3.29354  2.67741  2.69355  4.24690  2.90347  2.73739  3.18146  2.89801  2.37887  2.77519  2.98518  4.58477  3.61503
          0.00726  5.32432  6.04667  0.61958  0.77255  1.50697  0.25049
      4   3.11411  5.57361  3.38108  2.81579  4.92364  3.87813  4.03766  4.38822  2.33123  2.97140  4.61985  2.31728  4.26758  2.34431  2.23111  1.35115  3.33904  3.96850  5.99032  4.61175      4 s - - -
          2.68618  4.42225  2.77519  2.73123  3.46354  2.40513  3.72494  3.29354  2.67741  2.69355  4.24690  2.90347  2.73739  3.18146  2.89801  2.37887  2.77519  2.98518  4.58477  3.61503
          0.00726  5.32432  6.04667  0.61958  0.77255  1.26459  0.33178
      5   2.24912  5.56579  2.48520  2.74436  4.91127  3.12434  4.01640  4.39682  1.90687  3.87175  4.60871  2.61113  4.22145  3.11374  2.49544  1.61946  3.28881  3.95716  5.99976  4.58893      5 s - - -
          2.68618  4.42225  2.77519  2.73123  3.46354  2.40513  3.72494  3.29354  2.67741  2.69355  4.24690  2.90347  2.73739  3.18146  2.89801  2.37887  2.77519  2.98518  4.58477  3.61503
          0.00696  5.36668  6.08903  0.61958  0.77255  1.44427  0.26908
      6   3.05405  5.56648  1.75152  2.35136  4.91154  3.82221  3.08459  4.39805  2.74930  3.87164  4.60755  3.28923  2.53864  2.15612  2.49749  2.45202  2.71852  3.95719  5.99871  4.58681      6 d - - -
          2.68618  4.42225  2.77519  2.73123  3.46354  2.40513  3.72494  3.29354  2.67741  2.69355  4.24690  2.90347  2.73739  3.18146  2.89801  2.37887  2.77519  2.98518  4.58477  3.61503
          0.06346  5.36668  2.86792  0.61958  0.77255  1.13634  0.38712
      7   3.09291  5.58665  3.33600  1.85580  4.93567  1.78887  4.03459  4.41350  2.36493  2.85102  4.62929  2.74217  4.25120  2.62769  2.05448  3.05584  3.32149  3.98007  6.01019  4.61216      7 g - - -
          2.67310  4.44197  2.78386  2.73815  3.46393  2.41926  3.72968  3.29764  2.68423  2.70481  4.25313  2.90910  2.73218  3.18388  2.87076  2.37019  2.74646  2.99102  4.59966  3.63184
          1.39550  0.28765  6.08900  3.95958  0.01926  0.15963  1.91364
      8   2.47011  5.53935  3.58309  3.02561  4.80755  3.02436  2.94030  4.24221  2.40131  2.57856  4.60126  2.87856  4.44021  2.76022  2.15220  3.24699  3.47009  1.80390  6.02068  2.99435    110 v - - -
          2.68618  4.42225  2.77519  2.73123  3.46354  2.40513  3.72494  3.29354  2.67741  2.69355  4.24690  2.90347  2.73739  3.18146  2.89801  2.37887  2.77519  2.98518  4.58477  3.61503
          0.00498  5.69969  6.42203  0.61958  0.77255  0.48576  0.95510
      9   2.80796  5.73980  2.33316  2.18505  5.08605  3.99968  2.88856  3.07708  1.73977  4.04554  4.78017  2.43977  4.39323  2.31896  2.54682  3.18825  2.89903  4.13108  6.17172  4.76013    111 k - - -
          2.68618  4.42225  2.77519  2.73123  3.46354  2.40513  3.72494  3.29354  2.67741  2.69355  4.24690  2.90347  2.73739  3.18146  2.89801  2.37887  2.77519  2.98518  4.58477  3.61503
          0.00498  5.69969  6.42203  0.61958  0.77255  0.48576  0.95510
     10   1.87467  5.73242  2.38923  1.57927  5.07075  4.01412  4.21130  4.55048  2.95410  3.19415  4.78059  3.48710  3.33330  3.31191  3.44652  2.18134  2.12006  4.12064  6.17513  4.76891    112 e - - -
          2.68618  4.42225  2.77519  2.73123  3.46354  2.40513  3.72494  3.29354  2.67741  2.69355  4.24690  2.90347  2.73739  3.18146  2.89801  2.37887  2.77519  2.98518  4.58477  3.61503
          0.00498  5.69969  6.42203  0.61958  0.77255  0.48576  0.95510
     11   2.70595  5.73397  1.91129  2.41350  5.07670  4.00458  4.19132  4.56028  1.85928  3.17784  3.38585  3.47313  4.39809  3.28868  1.60252  2.64575  3.46164  4.12340  6.16757  4.75908    113 r - - -
          2.68618  4.42225  2.77519  2.73123  3.46354  2.40513  3.72494  3.29354  2.67741  2.69355  4.24690  2.90347  2.73739  3.18146  2.89801  2.37887  2.77519  2.98518  4.58477  3.61503
          0.00498  5.69969  6.42203  0.61958  0.77255  0.48576  0.95510
     12   2.36956  5.63032  3.52915  1.93082  4.93135  4.02501  4.21692  4.38706  2.31028  2.44607  3.04787  2.39248  4.41724  3.32977  1.95493  3.21818  2.95416  2.83604  6.09014  4.70791    114 e - - -
          2.68618  4.42225  2.77519  2.73123  3.46354  2.40513  3.72494  3.29354  2.67741  2.69355  4.24690  2.90347  2.73739  3.18146  2.89801  2.37887  2.77519  2.98518  4.58477  3.61503
          0.00498  5.69969  6.42203  0.61958  0.77255  0.48576  0.95510
     13   2.23976  5.72716  2.58808  2.21147  5.06658  4.00426  4.19314  4.54864  2.93068  2.43959  4.76966  2.64431  4.39843  3.29149  2.65051  1.62127  2.40302  4.11484  6.16344  4.75573    115 s - - -
          2.68618  4.42225  2.77519  2.73123  3.46354  2.40513  3.72494  3.29354  2.67741  2.69355  4.24690  2.90347  2.73739  3.18146  2.89801  2.37887  2.77519  2.98518  4.58477  3.61503
          0.00498  5.69969  6.42203  0.61958  0.77255  0.48576  0.95510
     14   1.68643  4.98141  3.15668  2.85306  3.27400  4.26779  4.52438  3.47500  3.57299  1.68899  4.08568  4.01817  4.64660  3.87074  3.91849  2.70062  1.94753  2.73973  5.56593  3.27110    116 a - - -
          2.68618  4.42225  2.77519  2.73123  3.46354  2.40513  3.72494  3.29354  2.67741  2.69355  4.24690  2.90347  2.73739  3.18146  2.89801  2.37887  2.77519  2.98518  4.58477  3.61503
          0.00498  5.69969  6.42203  0.61958  0.77255  0.48576  0.95510
     15   3.23847  5.74764  2.81831  2.63263  5.09265  4.00814  3.09773  4.57789  2.92965  4.05216  3.53634  2.52261  4.40326  2.79223  1.18718  2.04141  3.46961  4.13836  6.17943  4.76937    117 r - - -
          2.68618  4.42225  2.77519  2.73123  3.46354  2.40513  3.72494  3.29354  2.67741  2.69355  4.24690  2.90347  2.73739  3.18146  2.89801  2.37887  2.77519  2.98518  4.58477  3.61503
          0.00498  5.69969  6.42203  0.61958  0.77255  0.48576  0.95510
     16   3.29154  4.87830  4.43027  2.80587  3.99558  4.33287  4.60998  2.11487  3.78075  1.88004  2.61049  4.18123  3.36701  2.58379  2.75595  3.06629  2.76246  1.86391  5.47709  4.26681    118 v - - -
          2.68618  4.42225  2.77519  2.73123  3.46354  2.40513  3.72494  3.29354  2.67741  2.69355  4.24690  2.90347  2.73739  3.18146  2.89801  2.37887  2.77519  2.98518  4.58477  3.61503
          0.00498  5.69969  6.42203  0.61958  0.77255  0.48576  0.95510
     17   3.23448  5.72418  2.40500  2.55904  5.06073  4.00867  4.19797  2.67082  2.93570  4.02557  4.76753  3.47945  3.16317  2.80833  1.24883  2.71440  2.43125  4.11032  6.16172  4.75621    119 r - - -
          2.68618  4.42225  2.77519  2.73123  3.46354  2.40513  3.72494  3.29354  2.67741  2.69355  4.24690  2.90347  2.73739  3.18146  2.89801  2.37887  2.77519  2.98518  4.58477  3.61503
          0.00498  5.69969  6.42203  0.61958  0.77255  0.48576  0.95510
     18   2.03677  5.28090  3.81080  3.25422  4.49758  1.36797  3.44520  3.88970  3.23903  2.91175  4.38954  3.74129  2.21986  3.57661  3.67442  2.61920  2.78273  3.60686  5.84044  3.53480    120 g - - -
          2.68618  4.42225  2.77519  2.73123  3.46354  2.40513  3.72494  3.29354  2.67741  2.69355  4.24690  2.90347  2.73739  3.18146  2.89801  2.37887  2.77519  2.98518  4.58477  3.61503
          0.00498  5.69969  6.42203  0.61958  0.77255  0.48576  0.95510
     19   1.64737  5.77970  2.85137  2.56902  5.12515  4.03235  4.24678  4.60856  2.99721  4.09129  4.83486  3.50602  2.27010  2.81055  3.49305  1.40872  2.92616  4.17369  6.22641  4.81526    121 s - - -
          2.68618  4.42225  2.77519  2.73123  3.46354  2.40513  3.72494  3.29354  2.67741  2.69355  4.24690  2.90347  2.73739  3.18146  2.89801  2.37887  2.77519  2.98518  4.58477  3.61503
          0.00498  5.69969  6.42203  0.61958  0.77255  0.48576  0.95510
     20   2.48434  5.68462  3.50036  2.04599  5.00703  1.41527  2.84174  4.47714  2.94628  3.00669  3.60768  2.82601  4.40557  3.30651  2.99980  2.43042  3.46143  4.06309  6.13129  4.73464    122 g - - -
          2.68618  4.42225  2.77519  2.73123  3.46354  2.40513  3.72494  3.29354  2.67741  2.69355  4.24690  2.90347  2.73739  3.18146  2.89801  2.37887  2.77519  2.98518  4.58477  3.61503
          0.00498  5.69969  6.42203  0.61958  0.77255  0.48576  0.95510
     21   1.85652  5.15594  3.93421  3.37132  4.32676  4.18536  4.42185  3.70183  2.61090  2.33951  4.25455  3.83223  4.57202  3.66871  3.03693  1.96531  1.74257  2.30911  5.71843  4.45264    123 t - - -
          2.68618  4.42225  2.77519  2.73123  3.46354  2.40513  3.72494  3.29354  2.67741  2.69355  4.24690  2.90347  2.73739  3.18146  2.89801  2.37887  2.77519  2.98518  4.58477  3.61503
          0.00498  5.69969  6.42203  0.61958  0.77255  0.48576  0.95510
     22   2.81918  5.75425  3.02314  2.94440  5.10174  3.18332  2.13825  4.58375  2.21435  4.05696  4.79569  3.49013  4.41490  2.15900  1.39829  3.21428  3.48136  4.14652  6.18209  3.45450    124 r - - -
          2.68618  4.42225  2.77519  2.73123  3.46354  2.40513  3.72494  3.29354  2.67741  2.69355  4.24690  2.90347  2.73739  3.18146  2.89801  2.37887  2.77519  2.98518  4.58477  3.61503
          0.00498  5.69969  6.42203  0.61958  0.77255  0.48576  0.95510
     23   2.78985  5.77715  3.52603  2.51463  5.13061  4.04229  4.21582  4.61060  1.59757  4.07861  4.81850  2.26608  4.43403  2.28149  1.87490  3.23722  2.17557  4.17293  6.19809  4.79880    125 k - - -
          2.68618  4.42225  2.77519  2.73123  3.46354  2.40513  3.72494  3.29354  2.67741  2.69355  4.24690  2.90347  2.73739  3.18146  2.89801  2.37887  2.77519  2.98518  4.58477  3.61503
          0.05876  5.69969  2.92405  0.61958  0.77255  0.48576  0.95510
     24   2.28020  5.46356  2.94082  3.01988  4.71887  4.02756  4.22932  2.74635  2.20806  3.73040  4.53099  2.91666  4.41882  3.36780  3.48583  2.10654  1.77581  2.23568  5.95654  4.60853    126 t - - -
          2.68618  4.42225  2.77519  2.73123  3.46354  2.40513  3.72494  3.29354  2.67741  2.69355  4.24690  2.90347  2.73739  3.18146  2.89801  2.37887  2.77519  2.98518  4.58477  3.61503
          0.05556  5.64619  2.98544  0.61958  0.77255  0.74481  0.64402
     25   3.17789  5.69264  2.10569  2.32639  5.03836  2.49154  3.14413  4.52562  2.24234  3.99819  4.73350  2.89929  4.34181  2.75065  3.36729  1.73572  2.42754  4.08370  6.12452  4.71181    127 s - - -
          2.68618  4.42225  2.77519  2.73123  3.46354  2.40513  3.72494  3.29354  2.67741  2.69355  4.24690  2.90347  2.73739  3.18146  2.89801  2.37887  2.77519  2.98518  4.58477  3.61503
          0.09527  5.59616  2.44002  0.61958  0.77255  0.92935  0.50221
     26   2.36134  5.13622  3.69455  3.13399  2.81276  4.02582  4.24611  3.71136  2.63203  2.66883  4.22265  2.92803  2.16264  2.93744  2.88231  3.24251  2.35467  2.81046  5.67682  2.48021    128 p - - -
          2.68618  4.42225  2.77519  2.73123  3.46354  2.40513  3.72494  3.29354  2.67741  2.69355  4.24690  2.90347  2.73739  3.18146  2.89801  2.37887  2.77519  2.98518  4.58477  3.61503
          0.21385  5.50694  1.66879  0.61958  0.77255  1.17649  0.36869
     27   3.01445  5.46235  2.71800  2.73238  4.78258  3.79789  3.98754  4.25088  1.85196  2.71010  4.51001  3.27592  2.94858  3.09267  2.40968  1.93812  2.48179  2.97733  5.91036  4.51558    129 k - - -
          2.68491  4.42332  2.77449  2.73444  3.46325  2.40573  3.72086  3.29292  2.67638  2.69398  4.24638  2.90591  2.73606  3.18370  2.89741  2.37804  2.77526  2.98279  4.58798  3.61824
          1.24096  0.34465  6.02287  2.07527  0.13413  0.72054  0.66648
     28   2.16440  5.63528  3.40664  2.46875  4.98471  3.91922  4.09771  4.46086  1.61241  3.93817  4.68218  3.39133  4.31247  3.19712  2.11462  1.70604  2.79575  4.02988  6.06528  4.66884    146 k - - -
          2.68618  4.42225  2.77519  2.73123  3.46354  2.40513  3.72494  3.29354  2.67741  2.69355  4.24690  2.90347  2.73739  3.18146  2.89801  2.37887  2.77519  2.98518  4.58477  3.61503
          0.00617  5.48688  6.20923  0.61958  0.77255  1.22202  0.34904
     29   3.59723  5.50437  5.05282  5.08810  6.14575  4.23295  6.11219  5.82120  5.34264  5.45916  6.26416  4.93305  0.20745  5.52240  5.45886  2.65754  4.18028  4.92455  7.38973  6.33124    147 P - - -
          2.68618  4.42225  2.77519  2.73123  3.46354  2.40513  3.72494  3.29354  2.67741  2.69355  4.24690  2.90347  2.73739  3.18146  2.89801  2.37887  2.77519  2.98518  4.58477  3.61503
          0.05607  5.48688  2.98812  0.61958  0.77255  1.22202  0.34904
     30   2.14303  5.01474  3.74476  3.18261  4.18399  2.88792  4.24794  2.53272  1.85923  2.68613  3.10655  3.65080  3.04816  2.69726  3.57162  3.24291  2.49979  2.65752  5.56966  4.29889    148 k - - -
          2.68618  4.42225  2.77519  2.73123  3.46354  2.40513  3.72494  3.29354  2.67741  2.69355  4.24690  2.90347  2.73739  3.18146  2.89801  2.37887  2.77519  2.98518  4.58477  3.61503
          0.08925  5.43730  2.51292  0.61958  0.77255  1.32304  0.30969
     31   2.41031  5.44463  3.35635  2.79834  4.74855  3.84622  4.03617  4.20178  2.08261  3.73173  4.50039  3.33575  4.23862  2.44208  2.57283  1.73081  2.72189  2.13658  5.90505  4.52705    149 s - - -
          2.68618  4.42225  2.77519  2.73123  3.46354  2.40513  3.72494  3.29354  2.67741  2.69355  4.24690  2.90347  2.73739  3.18146  2.89801  2.37887  2.77519  2.98518  4.58477  3.61503
          0.16516  5.35509  1.91383  0.61958  0.77255  1.46208  0.26365
     32   2.96995  5.22888  2.41925  2.18261  3.16164  3.78840  3.98907  3.91071  2.77465  2.70761  3.11577  3.30490  2.30532  3.12689  3.24540  2.04284  2.63543  3.57010  5.71986  4.37096    150 s - - -
          2.68618  4.42225  2.77519  2.73123  3.46354  2.40513  3.72494  3.29354  2.67741  2.69355  4.24690  2.90347  2.73739  3.18146  2.89801  2.37887  2.77519  2.98518  4.58477  3.61503
          0.07734  5.19818  2.67518  0.61958  0.77255  1.66094  0.21067
     33   1.76205  4.76784  3.98501  3.43190  3.90037  4.02991  4.34306  3.13794  3.34621  1.87605  3.84157  3.81888  4.43173  1.53976  3.67869  3.30167  3.30908  2.32485  5.39743  4.17288    151 q - - -
          2.68448  4.42348  2.77431  2.72909  3.46476  2.40635  3.72408  3.29373  2.67781  2.69345  4.24812  2.90469  2.73862  3.18140  2.89791  2.37858  2.77504  2.98464  4.58599  3.61626
          1.43495  0.27575  5.85203  1.22412  0.34816  0.35820  1.20042
     34   2.69913  5.66651  2.63737  2.49039  5.01155  2.49488  2.55688  4.49753  2.25179  3.97178  4.70721  3.39688  2.17261  2.54305  3.34427  2.59130  2.59748  3.17442  6.09921  4.68823    159 p - - -
          2.68618  4.42225  2.77519  2.73123  3.46354  2.40513  3.72494  3.29354  2.67741  2.69355  4.24690  2.90347  2.73739  3.18146  2.89801  2.37887  2.77519  2.98518  4.58477  3.61503
          0.05971  5.57632  2.91557  0.61958  0.77255  0.68383  0.70255
     35   2.31881  5.66240  2.88876  1.89265  5.00757  3.92489  2.90150  4.49364  2.84684  3.96772  4.70306  2.10856  2.91583  2.72697  2.29587  3.11364  2.81667  2.88506  6.09500  4.68394    160 e - - -
          2.68618  4.42225  2.77519  2.73123  3.46354  2.40513  3.72494  3.29354  2.67741  2.69355  4.24690  2.90347  2.73739  3.18146  2.89801  2.37887  2.77519  2.98518  4.58477  3.61503
          0.00569  5.56818  6.29053  0.61958  0.77255  1.01608  0.44943
     36   2.16408  4.62625  5.18834  4.57631  1.86773  2.99278  4.75494  2.45562  4.36831  1.66872  3.74373  4.57379  4.78256  4.50504  4.38675  3.73054  2.52027  1.79060  5.25540  4.07880    161 l - - -
          2.68618  4.42225  2.77519  2.73123  3.46354  2.40513  3.72494  3.29354  2.67741  2.69355  4.24690  2.90347  2.73739  3.18146  2.89801  2.37887  2.77519  2.98518  4.58477  3.61503
          0.00569  5.56818  6.29053  0.61958  0.77255  0.74424  0.64454
     37   2.50372  5.69532  1.92710  1.93153  5.04116  3.00321  2.94381  4.52829  2.50845  4.00092  4.73608  2.85555  4.34554  3.23643  2.83336  1.79079  3.41245  4.08643  6.12723  4.71479    162 s - - -
          2.68618  4.42225  2.77519  2.73123  3.46354  2.40513  3.72494  3.29354  2.67741  2.69355  4.24690  2.90347  2.73739  3.18146  2.89801  2.37887  2.77519  2.98518  4.58477  3.61503
          0.00548  5.60607  6.32842  0.61958  0.77255  0.89608  0.52453
     38   2.47711  4.70659  4.76704  3.15435  2.73939  2.56994  4.66435  1.95228  4.04815  2.09361  3.82231  4.36120  4.72584  4.25838  4.20921  1.85063  2.38128  2.53148  5.31991  4.13048    163 s - - -
          2.68618  4.42225  2.77519  2.73123  3.46354  2.40513  3.72494  3.29354  2.67741  2.69355  4.24690  2.90347  2.73739  3.18146  2.89801  2.37887  2.77519  2.98518  4.58477  3.61503
          0.00548  5.60607  6.32842  0.61958  0.77255  0.89608  0.52453
     39   4.01195  6.28267  1.70732  3.49445  6.32151  4.30494  5.27318  5.92659  4.50375  5.43214  6.30895  4.02824  0.53215  4.48796  5.15320  2.45161  4.45986  5.26194  7.54936  6.04975    164 P - - -
          2.68618  4.42225  2.77519  2.73123  3.46354  2.40513  3.72494  3.29354  2.67741  2.69355  4.24690  2.90347  2.73739  3.18146  2.89801  2.37887  2.77519  2.98518  4.58477  3.61503
          0.00548  5.60607  6.32842  0.61958  0.77255  0.89608  0.52453
     40   2.17612  5.69234  2.32010  1.82300  5.03795  3.13135  4.13839  4.52480  2.41982  3.99786  4.73309  2.61358  2.52586  2.17497  3.36782  3.14028  3.41033  3.18182  6.12447  4.71238    165 e - - -
          2.68618  4.42225  2.77519  2.73123  3.46354  2.40513  3.72494  3.29354  2.67741  2.69355  4.24690  2.90347  2.73739  3.18146  2.89801  2.37887  2.77519  2.98518  4.58477  3.61503
          0.09296  5.60607  2.46396  0.61958  0.77255  0.89608  0.52453
     41   3.16568  5.64543  1.87062  2.84856  4.97813  3.92312  4.12934  2.85577  2.87900  3.94749  4.69519  2.29498  4.32803  1.90639  3.37236  1.84444  2.61523  4.03055  6.08974  4.68394    166 s - - -
          2.68618  4.42225  2.77519  2.73123  3.46354  2.40513  3.72494  3.29354  2.67741  2.69355  4.24690  2.90347  2.73739  3.18146  2.89801  2.37887  2.77519  2.98518  4.58477  3.61503
          0.00597  5.51908  6.24143  0.61958  0.77255  1.14739  0.38194
     42   3.14292  5.26841  3.59315  3.03418  4.48690  3.99171  4.20067  3.89178  1.86806  2.49759  3.22939  3.54363  2.92650  2.69927  3.47451  1.70301  2.52458  2.56179  5.78561  4.46794    167 s - - -
          2.68618  4.42225  2.77519  2.73123  3.46354  2.40513  3.72494  3.29354  2.67741  2.69355  4.24690  2.90347  2.73739  3.18146  2.89801  2.37887  2.77519  2.98518  4.58477  3.61503
          0.00597  5.51908  6.24143  0.61958  0.77255  1.14739  0.38194
     43   1.98529  5.28382  1.95821  3.01966  4.50643  3.98529  4.19334  3.15220  2.37923  2.89485  3.23587  2.87820  2.37373  3.35693  3.46691  3.19160  3.37191  2.43433  5.79790  4.47591    168 d - - -
          2.68618  4.42225  2.77519  2.73123  3.46354  2.40513  3.72494  3.29354  2.67741  2.69355  4.24690  2.90347  2.73739  3.18146  2.89801  2.37887  2.77519  2.98518  4.58477  3.61503
          0.00597  5.51908  6.24143  0.61958  0.77255  1.14739  0.38194
     44   1.39334  4.88083  4.36618  3.81299  4.12799  4.15641  4.63311  3.47749  3.74949  3.20991  3.03931  4.11758  2.84205  4.02656  4.05198  1.82763  2.15441  2.10047  5.59289  4.37924    169 a - - -
          2.68656  4.42335  2.77486  2.73233  3.46464  2.40529  3.72604  3.29312  2.67851  2.69465  4.24800  2.90354  2.73687  3.18135  2.89392  2.37705  2.77544  2.98628  4.58587  3.61613
          1.49547  0.65545  1.36005  1.10948  0.40008  0.79194  0.60325
     45   1.87779  5.19222  3.49829  2.94760  4.48740  2.84485  4.12620  3.89984  2.25378  2.65091  4.33002  3.45081  1.90439  3.28482  3.38387  3.08718  2.09084  3.57198  5.76285  4.43905    175 a - - -
          2.68618  4.42225  2.77519  2.73123  3.46354  2.40513  3.72494  3.29354  2.67741  2.69355  4.24690  2.90347  2.73739  3.18146  2.89801  2.37887  2.77519  2.98518  4.58477  3.61503
          0.17152  5.29683  1.87985  0.61958  0.77255  1.54434  0.24010
     46   1.46037  4.80134  4.33979  3.86618  2.78977  3.77267  4.76589  3.87184  3.82284  3.58740  4.45520  4.04309  4.43137  4.09761  4.13106  1.04114  2.36749  3.50531  5.91271  4.69850    176 s - - -
          2.68618  4.42225  2.77519  2.73123  3.46354  2.40513  3.72494  3.29354  2.67741  2.69355  4.24690  2.90347  2.73739  3.18146  2.89801  2.37887  2.77519  2.98518  4.58477  3.61503
          0.00879  5.13410  5.85645  0.61958  0.77255  1.72475  0.19628
     47   2.21008  5.10127  3.71774  3.23210  4.81940  3.76565  4.38870  4.24158  2.11473  3.84627  4.65038  3.64454  4.33321  3.55611  3.56859  2.40528  0.93781  3.80465  6.05960  4.76556    177 t - - -
          2.68618  4.42225  2.77519  2.73123  3.46354  2.40513  3.72494  3.29354  2.67741  2.69355  4.24690  2.90347  2.73739  3.18146  2.89801  2.37887  2.77519  2.98518  4.58477  3.61503
          0.00879  5.13410  5.85645  0.61958  0.77255  1.72475  0.19628
     48   2.06149  5.11509  4.77658  4.74109  5.68885  3.87313  5.70222  5.15011  4.87665  4.86067  5.71226  4.57132  0.35214  5.09168  5.01020  3.42042  3.78514  4.40488  6.96952  5.92125    178 P - - -
          2.68618  4.42225  2.77519  2.73123  3.46354  2.40513  3.72494  3.29354  2.67741  2.69355  4.24690  2.90347  2.73739  3.18146  2.89801  2.37887  2.77519  2.98518  4.58477  3.61503
          0.00879  5.13410  5.85645  0.61958  0.77255  1.16732  0.37280
     49   2.06576  5.39295  3.34564  2.78950  4.70541  1.97628  4.01644  4.15279  2.75279  2.87832  4.46415  3.32164  3.06822  2.11957  2.02018  3.02354  3.26399  3.77057  5.86674  4.49799    179 g - - -
          2.68438  4.42482  2.77562  2.73313  3.46472  2.40527  3.72576  3.29522  2.67804  2.69361  4.24714  2.90506  2.73531  3.18403  2.90057  2.37325  2.77376  2.98663  4.58734  3.61760
          1.91528  0.23577  2.76884  1.77931  0.18483  0.94804  0.49021
     50   2.03293  4.97894  3.68552  2.34878  4.15048  2.69173  4.19606  1.98947  2.48250  2.26361  4.07063  3.59501  4.35270  3.43018  3.51630  2.57447  3.29254  3.27256  5.53213  3.12273    190 i - - -
          2.68618  4.42225  2.77519  2.73123  3.46354  2.40513  3.72494  3.29354  2.67741  2.69355  4.24690  2.90347  2.73739  3.18146  2.89801  2.37887  2.77519  2.98518  4.58477  3.61503
          0.21986  5.35119  1.64702  0.61958  0.77255  1.02320  0.44541
     51   1.93187  5.00596  5.05661  4.99979  5.78000  3.78734  5.80752  5.27725  5.06401  4.98388  5.74273  4.59187  4.65532  5.20114  5.14987  0.33820  3.66864  4.39004  7.11721  6.05022    191 S - - -
          2.68618  4.42225  2.77519  2.73123  3.46354  2.40513  3.72494  3.29354  2.67741  2.69355  4.24690  2.90347  2.73739  3.18146  2.89801  2.37887  2.77519  2.98518  4.58477  3.61503
          0.00790  5.24104  5.96338  0.61958  0.77255  1.61335  0.22217
     52   3.08308  5.28663  3.59914  3.11322  4.95179  3.82700  4.32499  4.40030  2.24521  3.95518  4.73594  3.57747  2.50224  3.46376  3.50448  1.03887  2.00764  3.94648  6.12998  4.79738    192 s - - -
          2.68618  4.42225  2.77519  2.73123  3.46354  2.40513  3.72494  3.29354  2.67741  2.69355  4.24690  2.90347  2.73739  3.18146  2.89801  2.37887  2.77519  2.98518  4.58477  3.61503
          0.00790  5.24104  5.96338  0.61958  0.77255  1.61335  0.22217
     53   2.29715  4.71920  2.60196  3.43450  3.87546  4.02431  4.32191  1.71341  3.39009  2.94298  3.84612  3.81476  2.88389  3.68156  3.72556  2.49652  3.27767  1.73903  5.33682  4.10980    193 i - - -
          2.68618  4.42225  2.77519  2.73123  3.46354  2.40513  3.72494  3.29354  2.67741  2.69355  4.24690  2.90347  2.73739  3.18146  2.89801  2.37887  2.77519  2.98518  4.58477  3.61503
          0.00790  5.24104  5.96338  0.61958  0.77255  1.01865  0.44798
     54   3.04842  5.51057  3.31620  2.14663  3.10662  3.13247  4.01902  4.30809  1.92726  3.80742  4.55660  3.30522  2.56084  2.52619  3.25094  2.36110  2.21663  3.03031  5.95536  4.55673    194 k - - -
          2.68363  4.42665  2.77605  2.73401  3.46455  2.40893  3.72159  3.29447  2.67497  2.69658  4.24788  2.90516  2.73056  3.18390  2.89441  2.37710  2.77637  2.98568  4.58917  3.61414
          1.60827  0.27940  3.13429  2.25505  0.11078  0.53638  0.87915
     55   2.08764  5.46772  2.86994  2.91378  2.85462  3.94595  3.16648  4.18433  2.18864  2.70377  3.31298  3.44715  4.33741  2.63951  2.54813  2.22932  3.37180  2.78461  5.94386  4.57866    216 a - - -
          2.68618  4.42225  2.77519  2.73123  3.46354  2.40513  3.72494  3.29354  2.67741  2.69355  4.24690  2.90347  2.73739  3.18146  2.89801  2.37887  2.77519  2.98518  4.58477  3.61503
          0.19722  5.53572  1.74272  0.61958  0.77255  1.10552  0.40203
     56   2.51324  5.55172  2.72269  2.72992  4.89694  2.82136  4.00020  4.38293  2.41703  3.85694  4.59294  2.52664  4.20618  2.36492  2.27423  1.58901  3.27223  3.94257  5.98419  4.57309    217 s - - -
          2.68618  4.42225  2.77519  2.73123  3.46354  2.40513  3.72494  3.29354  2.67741  2.69355  4.24690  2.90347  2.73739  3.18146  2.89801  2.37887  2.77519  2.98518  4.58477  3.61503
          0.00711  5.34561  6.06796  0.61958  0.77255  0.81871  0.58161
     57   2.17146  5.61620  2.78406  1.96528  4.96158  2.79460  4.06515  4.44784  2.80017  3.92168  4.65698  3.34466  2.90983  2.22945  2.66611  2.23213  2.41977  4.00705  6.04879  4.63749    218 e - - -
          2.68618  4.42225  2.77519  2.73123  3.46354  2.40513  3.72494  3.29354  2.67741  2.69355  4.24690  2.90347  2.73739  3.18146  2.89801  2.37887  2.77519  2.98518  4.58477  3.61503
          0.00621  5.47982  6.20217  0.61958  0.77255  1.23737  0.34270
     58   2.39435  5.47027  2.81845  2.55359  4.75794  2.97080  4.10321  4.20530  2.86583  2.47569  2.54193  3.40268  1.92533  2.45737  3.34671  3.10360  2.57163  3.82972  5.93916  4.56576    219 p - - -
          2.68618  4.42225  2.77519  2.73123  3.46354  2.40513  3.72494  3.29354  2.67741  2.69355  4.24690  2.90347  2.73739  3.18146  2.89801  2.37887  2.77519  2.98518  4.58477  3.61503
          0.00621  5.47982  6.20217  0.61958  0.77255  0.93097  0.50116
     59   2.47884  5.39493  3.51680  2.96019  4.65992  2.46804  4.16901  3.13322  2.95495  3.09470  4.47168  1.92903  4.35451  3.30752  2.83588  1.68795  2.37757  3.74454  5.89686  4.54926    220 s - - -
          2.68618  4.42225  2.77519  2.73123  3.46354  2.40513  3.72494  3.29354  2.67741  2.69355  4.24690  2.90347  2.73739  3.18146  2.89801  2.37887  2.77519  2.98518  4.58477  3.61503
          0.00593  5.52710  6.24944  0.61958  0.77255  1.12752  0.39132
     60   2.37369  5.12752  3.72677  2.20453  3.10090  4.04494  4.26742  3.69562  3.14696  1.91904  3.03747  3.64910  3.25494  3.48120  2.59840  1.95978  2.68071  3.42768  5.67182  4.38729    221 l - - -
          2.68618  4.42225  2.77519  2.73123  3.46354  2.40513  3.72494  3.29354  2.67741  2.69355  4.24690  2.90347  2.73739  3.18146  2.89801  2.37887  2.77519  2.98518  4.58477  3.61503
          0.00593  5.52710  6.24944  0.61958  0.77255  1.12752  0.39132
     61   2.17637  5.62116  3.38543  2.00149  4.95847  2.91986  4.09374  4.43892  2.11298  3.92309  3.33926  3.37646  2.56203  2.71132  2.71665  3.09522  2.23306  3.21495  6.05849  4.65239    222 e - - -
          2.68618  4.42225  2.77519  2.73123  3.46354  2.40513  3.72494  3.29354  2.67741  2.69355  4.24690  2.90347  2.73739  3.18146  2.89801  2.37887  2.77519  2.98518  4.58477  3.61503
          0.00593  5.52710  6.24944  0.61958  0.77255  0.36729  1.17963
     62   3.20643  5.71816  2.10738  1.52890  5.06374  3.97958  4.16674  3.08126  2.00212  4.02358  4.75874  3.44686  3.32190  2.38633  2.73538  2.72713  3.43758  4.10908  6.15044  3.53771    223 e - - -
          2.68618  4.42225  2.77519  2.73123  3.46354  2.40513  3.72494  3.29354  2.67741  2.69355  4.24690  2.90347  2.73739  3.18146  2.89801  2.37887  2.77519  2.98518  4.58477  3.61503
          0.00517  5.66396  6.38631  0.61958  0.77255  0.38692  1.13677
     63   2.76751  5.74214  2.13967  1.63529  5.08797  3.16272  4.18911  4.57467  2.92409  4.04774  3.07224  2.72073  4.39530  2.15130  2.48382  2.36504  3.46038  4.13321  6.17428  4.76254    224 e - - -
          2.68618  4.42225  2.77519  2.73123  3.46354  2.40513  3.72494  3.29354  2.67741  2.69355  4.24690  2.90347  2.73739  3.18146  2.89801  2.37887  2.77519  2.98518  4.58477  3.61503
          0.00498  5.69969  6.42203  0.61958  0.77255  0.48576  0.95510
     64   2.13100  5.72298  2.64820  1.65259  5.06140  3.24629  4.19186  4.54277  2.92943  2.45674  4.76547  2.91336  4.39727  2.15290  3.42122  2.74480  2.91252  2.95196  6.15968  4.75264    225 e - - -
          2.68618  4.42225  2.77519  2.73123  3.46354  2.40513  3.72494  3.29354  2.67741  2.69355  4.24690  2.90347  2.73739  3.18146  2.89801  2.37887  2.77519  2.98518  4.58477  3.61503
          0.00498  5.69969  6.42203  0.61958  0.77255  0.48576  0.95510
     65   2.02853  5.71772  2.40674  2.61116  3.07128  3.18813  4.19174  3.32143  2.51776  3.25402  4.76056  3.47450  4.39709  2.08372  2.77138  2.20603  2.69980  4.10389  6.15540  4.74951    226 a - - -
          2.68618  4.42225  2.77519  2.73123  3.46354  2.40513  3.72494  3.29354  2.67741  2.69355  4.24690  2.90347  2.73739  3.18146  2.89801  2.37887  2.77519  2.98518  4.58477  3.61503
          0.00498  5.69969  6.42203  0.61958  0.77255  0.48576  0.95510
     66   2.59969  5.72374  2.52893  2.14834  2.66923  4.00274  4.19048  4.54488  2.92749  3.19825  4.76594  2.26218  4.39613  2.08367  2.75851  2.43997  3.45809  4.11125  6.15991  2.68323    227 q - - -
          2.68618  4.42225  2.77519  2.73123  3.46354  2.40513  3.72494  3.29354  2.67741  2.69355  4.24690  2.90347  2.73739  3.18146  2.89801  2.37887  2.77519  2.98518  4.58477  3.61503
          0.00498  5.69969  6.42203  0.61958  0.77255  0.48576  0.95510
     67   2.70437  5.65237  3.51567  2.17805  4.96227  4.01845  4.20965  4.42407  2.95972  3.21488  3.41751  2.73386  2.61203  3.31868  2.28161  1.51080  2.81095  3.18749  6.10688  4.71831    228 s - - -
          2.68618  4.42225  2.77519  2.73123  3.46354  2.40513  3.72494  3.29354  2.67741  2.69355  4.24690  2.90347  2.73739  3.18146  2.89801  2.37887  2.77519  2.98518  4.58477  3.61503
          0.00498  5.69969  6.42203  0.61958  0.77255  0.48576  0.95510
     68   3.22786  5.74028  2.56075  2.91962  5.08629  3.18694  3.32897  4.57273  2.36646  4.04582  4.78080  3.46793  2.38536  2.30945  2.15962  1.84555  2.40745  4.13145  6.17226  4.76099    229 s - - -
          2.68618  4.42225  2.77519  2.73123  3.46354  2.40513  3.72494  3.29354  2.67741  2.69355  4.24690  2.90347  2.73739  3.18146  2.89801  2.37887  2.77519  2.98518  4.58477  3.61503
          0.00498  5.69969  6.42203  0.61958  0.77255  0.48576  0.95510
     69   2.57900  5.32763  2.99274  3.17512  2.34370  3.27612  3.26786  2.74808  2.71300  2.74949  4.40806  3.67755  4.49880  2.78408  2.98099  2.72228  1.96900  2.51005  5.85370  4.54644    230 t - - -
          2.68618  4.42225  2.77519  2.73123  3.46354  2.40513  3.72494  3.29354  2.67741  2.69355  4.24690  2.90347  2.73739  3.18146  2.89801  2.37887  2.77519  2.98518  4.58477  3.61503
          0.00498  5.69969  6.42203  0.61958  0.77255  0.48576  0.95510
     70   3.23667  5.74810  2.06490  2.92419  5.09366  2.44984  4.19647  4.58003  2.93316  4.05405  4.79003  2.91047  2.68147  2.52144  2.45402  1.86378  2.21123  4.13930  6.18144  4.76968    231 s - - -
          2.68618  4.42225  2.77519  2.73123  3.46354  2.40513  3.72494  3.29354  2.67741  2.69355  4.24690  2.90347  2.73739  3.18146  2.89801  2.37887  2.77519  2.98518  4.58477  3.61503
          0.00498  5.69969  6.42203  0.61958  0.77255  0.48576  0.95510
     71   1.81824  5.66974  3.50673  2.49718  4.98655  2.63226  3.33379  3.00171  2.95149  3.96296  4.71805  2.91004  2.63470  3.31099  2.79984  1.93997  2.83462  3.20385  6.11987  4.72670    232 a - - -
          2.68618  4.42225  2.77519  2.73123  3.46354  2.40513  3.72494  3.29354  2.67741  2.69355  4.24690  2.90347  2.73739  3.18146  2.89801  2.37887  2.77519  2.98518  4.58477  3.61503
          0.00498  5.69969  6.42203  0.61958  0.77255  0.48576  0.95510
     72   4.48663  6.65503  2.84280  3.90728  6.49164  4.71003  5.53188  6.14934  4.47217  5.60143  6.52729  4.43568  0.23677  4.75411  3.19526  4.45995  4.88626  5.60111  7.51725  6.23455    233 P - - -
          2.68618  4.42225  2.77519  2.73123  3.46354  2.40513  3.72494  3.29354  2.67741  2.69355  4.24690  2.90347  2.73739  3.18146  2.89801  2.37887  2.77519  2.98518  4.58477  3.61503
          0.00498  5.69969  6.42203  0.61958  0.77255  0.48576  0.95510
     73   2.77805  4.69927  5.23081  4.61915  2.93080  2.95920  4.81260  2.07232  4.41517  1.75258  3.81833  4.62704  2.71001  4.55591  4.44115  3.02320  2.77107  1.44257  5.32136  4.14421    234 v - - -
          2.68618  4.42225  2.77519  2.73123  3.46354  2.40513  3.72494  3.29354  2.67741  2.69355  4.24690  2.90347  2.73739  3.18146  2.89801  2.37887  2.77519  2.98518  4.58477  3.61503
          0.00498  5.69969  6.42203  0.61958  0.77255  0.48576  0.95510
     74   3.24788  5.76064  2.80867  2.25669  5.10465  4.01092  1.92368  4.59137  2.94535  4.06549  4.80230  2.71831  2.72102  2.32786  3.43982  1.64517  3.47987  3.24226  6.19327  4.78047    235 s - - -
          2.68618  4.42225  2.77519  2.73123  3.46354  2.40513  3.72494  3.29354  2.67741  2.69355  4.24690  2.90347  2.73739  3.18146  2.89801  2.37887  2.77519  2.98518  4.58477  3.61503
          0.00498  5.69969  6.42203  0.61958  0.77255  0.48576  0.95510
     75   2.77063  5.74139  2.91782  2.42359  5.08717  2.91648  4.18884  4.57378  2.92381  4.04701  4.78203  2.53273  2.89031  2.69786  2.81255  1.43966  2.30197  4.13244  6.17366  4.76202    236 s - - -
          2.68531  4.42332  2.77626  2.73181  3.46461  2.40620  3.72601  3.29461  2.67848  2.69390  4.24797  2.90286  2.73617  3.18058  2.89536  2.37788  2.77402  2.98625  4.58584  3.61610
          1.68489  0.81825  0.98528  1.06485  0.42279  0.48576  0.95510
     76   2.99258  5.38742  3.28651  2.73145  4.68913  3.78268  3.97348  4.14408  2.13830  3.67309  2.79320  2.48715  1.77586  2.51149  3.20089  2.40936  3.22340  3.75492  5.84595  3.18649    241 p - - -
          2.68618  4.42225  2.77519  2.73123  3.46354  2.40513  3.72494  3.29354  2.67741  2.69355  4.24690  2.90347  2.73739  3.18146  2.89801  2.37887  2.77519  2.98518  4.58477  3.61503
          0.07270  5.23493  2.73657  0.61958  0.77255  1.62039  0.22042
     77   2.40734  5.35728  3.26913  2.17768  4.65894  3.75975  2.99078  4.11133  2.22164  2.15320  4.41079  3.24806  4.15127  3.06079  2.53538  2.95570  1.92312  3.72461  5.81445  4.43777    242 t - - -
          2.68618  4.42225  2.77519  2.73123  3.46354  2.40513  3.72494  3.29354  2.67741  2.69355  4.24690  2.90347  2.73739  3.18146  2.89801  2.37887  2.77519  2.98518  4.58477  3.61503
          0.00847  5.17071  5.89306  0.61958  0.77255  1.14618  0.38250
     78   4.49221  6.36604  5.34473  4.21023  6.12830  4.88178  4.55461  5.32718  2.08734  4.57860  5.51460  4.42901  5.18559  3.68523  0.31895  4.46004  4.53589  5.04873  6.44273  5.47238    243 R - - -
          2.68618  4.42225  2.77519  2.73123  3.46354  2.40513  3.72494  3.29354  2.67741  2.69355  4.24690  2.90347  2.73739  3.18146  2.89801  2.37887  2.77519  2.98518  4.58477  3.61503
          0.00748  5.29531  6.01765  0.61958  0.77255  1.54635  0.23956
     79   2.31078  4.82768  3.81854  3.25304  3.97598  3.99201  4.23516  2.22677  2.53852  2.54111  3.92743  2.72471  4.37339  3.52871  2.74205  2.36722  3.27140  1.76439  5.40051  4.15361    244 v - - -
          2.68618  4.42225  2.77519  2.73123  3.46354  2.40513  3.72494  3.29354  2.67741  2.69355  4.24690  2.90347  2.73739  3.18146  2.89801  2.37887  2.77519  2.98518  4.58477  3.61503
          0.00748  5.29531  6.01765  0.61958  0.77255  1.54635  0.23956
     80   2.55760  5.54359  1.89612  2.25790  4.88752  3.79212  2.77203  4.37406  2.72742  3.84818  4.58551  3.25893  4.19196  2.52213  2.54004  1.72455  3.26321  3.93381  5.97596  4.56330    245 s - - -
          2.68618  4.42225  2.77519  2.73123  3.46354  2.40513  3.72494  3.29354  2.67741  2.69355  4.24690  2.90347  2.73739  3.18146  2.89801  2.37887  2.77519  2.98518  4.58477  3.61503
          0.00748  5.29531  6.01765  0.61958  0.77255  1.54635  0.23956
     81   3.04829  5.56284  1.99563  2.18410  4.90553  2.95363  2.76400  4.39293  2.26629  3.86720  4.60596  3.26485  4.20398  3.10194  3.24438  1.66691  2.62020  3.95257  5.99566  4.58087    246 s - - -
          2.68618  4.42225  2.77519  2.73123  3.46354  2.40513  3.72494  3.29354  2.67741  2.69355  4.24690  2.90347  2.73739  3.18146  2.89801  2.37887  2.77519  2.98518  4.58477  3.61503
          0.06832  5.29531  2.79654  0.61958  0.77255  1.21151  0.35346
     82   2.43864  5.48045  2.63530  2.72842  4.80935  2.84268  3.98896  4.28212  2.73206  2.96752  4.52959  2.66444  1.96121  3.09213  1.98489  2.98936  2.69457  3.86328  5.92773  4.52865    247 p - - -
          2.68674  4.42508  2.77621  2.73134  3.46173  2.40341  3.72598  3.29090  2.67831  2.69440  4.24671  2.90551  2.73786  3.18165  2.89982  2.37616  2.77569  2.98702  4.57688  3.61438
          1.02974  0.57125  2.54999  2.16833  0.12145  1.53845  0.24171
     83   2.42453  5.24430  2.04987  2.79160  4.50323  3.80023  4.00347  3.92871  2.19162  2.56121  4.31292  3.31799  4.19260  3.14080  3.25910  2.07268  2.65080  2.32958  5.73774  4.38826    260 d - - -
          2.68618  4.42225  2.77519  2.73123  3.46354  2.40513  3.72494  3.29354  2.67741  2.69355  4.24690  2.90347  2.73739  3.18146  2.89801  2.37887  2.77519  2.98518  4.58477  3.61503
          0.00804  5.22261  5.94496  0.61958  0.77255  0.50332  0.92765
     84   3.14851  5.37954  3.53491  2.97950  4.63875  3.10221  4.18253  4.06155  2.97453  2.86893  4.45915  2.83142  3.04759  2.56978  3.44169  2.17591  1.32377  2.84751  5.88694  4.54453    261 t - - -
          2.68618  4.42225  2.77519  2.73123  3.46354  2.40513  3.72494  3.29354  2.67741  2.69355  4.24690  2.90347  2.73739  3.18146  2.89801  2.37887  2.77519  2.98518  4.58477  3.61503
          0.00588  5.53489  6.25724  0.61958  0.77255  1.10766  0.40097
     85   1.63781  5.27791  3.66979  3.11871  4.56720  2.48914  4.28284  3.97432  3.10944  2.21167  4.42654  3.61385  2.10383  2.59599  3.55919  2.70471  2.51727  3.65693  5.86597  4.55195    262 a - - -
          2.68618  4.42225  2.77519  2.73123  3.46354  2.40513  3.72494  3.29354  2.67741  2.69355  4.24690  2.90347  2.73739  3.18146  2.89801  2.37887  2.77519  2.98518  4.58477  3.61503
          0.00588  5.53489  6.25724  0.61958  0.77255  0.59051  0.80754
     86   4.44969  5.62232  6.56773  6.07142  4.48660  6.06649  6.65931  1.70533  6.00503  1.33687  2.88297  6.24377  6.16455  6.04755  6.05486  5.50399  4.68936  0.82865  6.72327  5.66818    263 v - - -
          2.68618  4.42225  2.77519  2.73123  3.46354  2.40513  3.72494  3.29354  2.67741  2.69355  4.24690  2.90347  2.73739  3.18146  2.89801  2.37887  2.77519  2.98518  4.58477  3.61503
          0.00541  5.61790  6.34024  0.61958  0.77255  0.85442  0.55431
     87   3.25481  4.69611  4.85951  2.70570  2.56371  4.37918  4.69170  2.40093  3.07482  1.84680  3.81241  2.93701  4.74682  4.31852  4.25534  3.67305  2.85100  1.61605  5.31118  2.44998    264 v - - -
          2.68618  4.42225  2.77519  2.73123  3.46354  2.40513  3.72494  3.29354  2.67741  2.69355  4.24690  2.90347  2.73739  3.18146  2.89801  2.37887  2.77519  2.98518  4.58477  3.61503
          0.00541  5.61790  6.34024  0.61958  0.77255  0.85442  0.55431
     88   2.01088  5.70939  2.85537  1.96290  5.05436  2.51669  4.16198  4.54000  2.37426  4.01632  4.75434  3.43355  4.36465  3.26016  3.39675  1.83088  2.06250  4.10089  6.14579  4.73405    265 s - - -
          2.68618  4.42225  2.77519  2.73123  3.46354  2.40513  3.72494  3.29354  2.67741  2.69355  4.24690  2.90347  2.73739  3.18146  2.89801  2.37887  2.77519  2.98518  4.58477  3.61503
          0.03838  5.61790  3.38073  0.61958  0.77255  0.85442  0.55431
     89   3.18969  5.69804  1.42641  1.63610  5.03923  3.94916  3.26108  3.32990  2.88987  4.00169  4.74063  2.84342  4.35024  2.56772  3.38468  2.74004  3.42202  4.08682  6.13189  3.21509    266 d - - -
          2.68618  4.42225  2.77519  2.73123  3.46354  2.40513  3.72494  3.29354  2.67741  2.69355  4.24690  2.90347  2.73739  3.18146  2.89801  2.37887  2.77519  2.98518  4.58477  3.61503
          0.00559  5.58511  6.30745  0.61958  0.77255  0.72244  0.66469
     90   2.24021  5.57066  2.79868  2.15584  4.86728  3.97885  4.17193  4.32043  2.92909  2.51494  3.30685  3.46818  2.82896  2.07369  3.41220  2.22242  3.41576  2.46582  6.03354  4.65387    267 q - - -
          2.68618  4.42225  2.77519  2.73123  3.46354  2.40513  3.72494  3.29354  2.67741  2.69355  4.24690  2.90347  2.73739  3.18146  2.89801  2.37887  2.77519  2.98518  4.58477  3.61503
          0.00541  5.61790  6.34024  0.61958  0.77255  0.85442  0.55431
     91   3.18660  5.70027  1.48380  2.26033  5.04622  3.95633  2.36027  4.53307  2.56296  4.00577  4.74098  2.91215  4.35157  2.75974  2.60113  2.30565  3.41796  4.09144  6.13204  3.39854    268 d - - -
          2.68618  4.42225  2.77519  2.73123  3.46354  2.40513  3.72494  3.29354  2.67741  2.69355  4.24690  2.90347  2.73739  3.18146  2.89801  2.37887  2.77519  2.98518  4.58477  3.61503
          0.00541  5.61790  6.34024  0.61958  0.77255  0.85442  0.55431
     92   3.19383  5.70735  1.81895  1.49557  5.05252  2.79041  2.94895  4.53937  2.88907  3.23943  4.74849  3.42678  3.26430  2.43742  2.60225  3.15473  3.42549  4.09815  6.13935  4.72695    269 e - - -
          2.68528  4.42406  2.77662  2.72996  3.46695  2.40688  3.72160  3.29536  2.68054  2.69088  4.24880  2.90315  2.73515  3.18323  2.89659  2.37714  2.77375  2.98479  4.58900  3.61926
          2.26598  0.64629  0.98810  2.33372  0.10196  0.85442  0.55431
     93   3.61301  6.27500  1.49922  1.03058  5.57334  3.91542  4.41312  5.11320  1.75271  4.55716  5.37878  3.35866  4.51724  3.56292  3.95731  3.48564  3.88976  4.65012  6.68736  5.16636    287 e - - -
          2.68618  4.42225  2.77519  2.73123  3.46354  2.40513  3.72494  3.29354  2.67741  2.69355  4.24690  2.90347  2.73739  3.18146  2.89801  2.37887  2.77519  2.98518  4.58477  3.61503
          0.00861  5.15504  5.87738  0.61958  0.77255  1.70479  0.20066
     94   3.36007  5.73672  3.54661  3.00853  5.12710  4.03183  1.46221  4.56626  2.59430  4.00007  4.79637  2.32457  4.42478  1.57047  2.22366  3.32026  3.56242  4.17284  6.06062  4.75928    288 h - - -
          2.68618  4.42225  2.77519  2.73123  3.46354  2.40513  3.72494  3.29354  2.67741  2.69355  4.24690  2.90347  2.73739  3.18146  2.89801  2.37887  2.77519  2.98518  4.58477  3.61503
          0.00861  5.15504  5.87738  0.61958  0.77255  1.70479  0.20066
     95   2.50446  2.85580  3.43135  2.22869  4.33237  3.79682  4.04397  3.73765  2.86835  3.36434  4.19066  2.68106  4.20275  3.21265  3.32066  1.63669  2.48000  2.49894  5.63054  4.31403    289 s - - -
          2.68618  4.42225  2.77519  2.73123  3.46354  2.40513  3.72494  3.29354  2.67741  2.69355  4.24690  2.90347  2.73739  3.18146  2.89801  2.37887  2.77519  2.98518  4.58477  3.61503
          0.00861  5.15504  5.87738  0.61958  0.77255  1.07592  0.41700
     96   1.92532  5.44949  2.62291  2.06060  4.76328  3.10150  2.78889  3.02742  2.74178  2.93617  4.49851  3.28341  2.82031  2.59234  3.22878  2.99449  3.24782  3.13242  5.90135  4.51005    290 a - - -
          2.68886  4.42970  2.76884  2.72980  3.46620  2.40742  3.72917  3.29262  2.68444  2.69132  4.24077  2.90522  2.72704  3.18037  2.90257  2.37721  2.77643  2.98453  4.58699  3.61788
          1.04588  0.43663  6.02889  2.99653  0.05125  0.91923  0.50887
     97   3.11178  5.58923  3.37191  2.33901  4.92895  3.09883  2.84151  4.40305  2.21077  2.57468  4.63343  3.35652  4.27670  3.16395  1.98148  1.57349  3.34089  3.97747  6.02050  4.62451    332 s - - -
          2.68618  4.42225  2.77519  2.73123  3.46354  2.40513  3.72494  3.29354  2.67741  2.69355  4.24690  2.90347  2.73739  3.18146  2.89801  2.37887  2.77519  2.98518  4.58477  3.61503
          0.13959  5.43371  2.07213  0.61958  0.77255  1.32980  0.30725
     98   1.63339  5.33668  1.93800  3.05776  4.82743  3.87554  4.33166  4.25256  3.17024  2.64956  4.66012  3.55257  4.38671  3.48694  3.64035  1.31371  3.44765  3.86295  6.07747  4.73269    333 s - - -
          2.68618  4.42225  2.77519  2.73123  3.46354  2.40513  3.72494  3.29354  2.67741  2.69355  4.24690  2.90347  2.73739  3.18146  2.89801  2.37887  2.77519  2.98518  4.58477  3.61503
          0.00743  5.30155  6.02390  0.61958  0.77255  1.53810  0.24180
     99   1.72721  5.13201  3.55131  3.00030  4.41740  2.76660  4.15789  3.81995  2.98845  2.86940  4.28187  3.49256  4.29669  2.02676  3.43484  1.71070  3.28874  2.76508  5.72303  4.41279    334 s - - -
          2.68618  4.42225  2.77519  2.73123  3.46354  2.40513  3.72494  3.29354  2.67741  2.69355  4.24690  2.90347  2.73739  3.18146  2.89801  2.37887  2.77519  2.98518  4.58477  3.61503
          0.00743  5.30155  6.02390  0.61958  0.77255  1.53810  0.24180
    100   2.31602  5.05466  4.98959  4.86745  5.80017  3.82964  5.74959  5.29989  4.94228  4.97682  5.72682  4.57520  2.73757  5.10362  5.09117  0.35235  3.69769  4.42418  7.12350  6.04120    335 S - - -
          2.68618  4.42225  2.77519  2.73123  3.46354  2.40513  3.72494  3.29354  2.67741  2.69355  4.24690  2.90347  2.73739  3.18146  2.89801  2.37887  2.77519  2.98518  4.58477  3.61503
          0.06841  5.30155  2.79461  0.61958  0.77255  1.53810  0.24180
    101   2.99027  5.50154  2.42572  2.23397  4.84638  3.75969  3.94952  4.33251  2.68531  3.10762  4.54260  2.39625  2.81044  1.93577  2.13700  2.58136  3.22168  3.89212  5.93392  4.52252    336 q - - -
          2.68618  4.42225  2.77519  2.73123  3.46354  2.40513  3.72494  3.29354  2.67741  2.69355  4.24690  2.90347  2.73739  3.18146  2.89801  2.37887  2.77519  2.98518  4.58477  3.61503
          0.00790  5.24104  5.96338  0.61958  0.77255  1.61335  0.22217
    102   2.64040  5.00348  3.84977  3.28823  4.23822  4.00756  4.28739  3.56055  1.73073  1.66706  4.14907  3.71644  4.42658  3.52810  3.42459  3.27960  1.52245  3.31107  5.61354  4.36666    337 t - - -
          2.68618  4.42225  2.77519  2.73123  3.46354  2.40513  3.72494  3.29354  2.67741  2.69355  4.24690  2.90347  2.73739  3.18146  2.89801  2.37887  2.77519  2.98518  4.58477  3.61503
          0.00790  5.24104  5.96338  0.61958  0.77255  1.61335  0.22217
    103   3.01893  5.44955  3.27582  2.75571  4.84413  2.32119  4.02727  4.31854  2.77964  3.81948  4.57046  2.46300  2.50391  2.05835  3.26739  2.30730  1.90852  3.88693  5.96653  4.57001    338 t - - -
          2.68618  4.42225  2.77519  2.73123  3.46354  2.40513  3.72494  3.29354  2.67741  2.69355  4.24690  2.90347  2.73739  3.18146  2.89801  2.37887  2.77519  2.98518  4.58477  3.61503
          0.00790  5.24104  5.96338  0.61958  0.77255  1.61335  0.22217
    104   2.28403  5.47597  3.23921  1.97096  4.81041  1.96146  3.17632  4.28742  2.32715  3.77799  4.52358  3.24220  3.23880  3.06476  3.19446  2.96523  2.05803  3.86178  5.91869  4.51540    339 g - - -
          2.68618  4.42225  2.77519  2.73123  3.46354  2.40513  3.72494  3.29354  2.67741  2.69355  4.24690  2.90347  2.73739  3.18146  2.89801  2.37887  2.77519  2.98518  4.58477  3.61503
          0.00790  5.24104  5.96338  0.61958  0.77255  1.61335  0.22217
    105   2.06973  5.50308  2.06610  2.68862  4.84759  3.05805  3.96463  4.33139  2.70565  3.81084  4.55067  3.23689  2.90794  1.73952  2.75391  2.49654  3.23561  3.89489  5.94271  4.53282    340 q - - -
          2.68618  4.42225  2.77519  2.73123  3.46354  2.40513  3.72494  3.29354  2.67741  2.69355  4.24690  2.90347  2.73739  3.18146  2.89801  2.37887  2.77519  2.98518  4.58477  3.61503
          0.12254  5.24104  2.20699  0.61958  0.77255  0.90145  0.52084
    106   2.24746  4.81691  3.84755  3.28187  2.80896  3.17586  4.25084  3.32732  2.02839  2.33945  3.91733  3.70848  3.10711  2.80754  3.61692  3.24315  2.42222  2.38765  3.33841  4.14804    341 k - - -
          2.68647  4.42317  2.77612  2.73141  3.46446  2.40509  3.72182  3.29446  2.67755  2.69368  4.24782  2.90299  2.73623  3.18239  2.89796  2.37752  2.77559  2.98546  4.58569  3.61595
          0.70879  0.68248  6.03149  1.16729  0.37282  0.39405  1.12184
    107   1.90357  5.64325  2.82739  2.30435  2.40256  3.95049  4.13930  4.44752  2.59448  2.57917  4.68811  3.42423  4.34367  2.57874  2.50389  2.07578  3.40206  4.02540  6.08544  4.68425    347 a - - -
          2.68618  4.42225  2.77519  2.73123  3.46354  2.40513  3.72494  3.29354  2.67741  2.69355  4.24690  2.90347  2.73739  3.18146  2.89801  2.37887  2.77519  2.98518  4.58477  3.61503
          0.00551  5.59999  6.32234  0.61958  0.77255  0.91665  0.51059
    108   1.94914  5.62356  2.51163  2.56544  4.94492  3.95432  4.14415  4.41446  2.88884  2.81086  4.67062  2.87112  2.89278  3.24868  2.71954  2.14882  2.47860  2.43435  6.07082  4.67466    348 a - - -
          2.68618  4.42225  2.77519  2.73123  3.46354  2.40513  3.72494  3.29354  2.67741  2.69355  4.24690  2.90347  2.73739  3.18146  2.89801  2.37887  2.77519  2.98518  4.58477  3.61503
          0.00551  5.59999  6.32234  0.61958  0.77255  0.91665  0.51059
    109   2.48567  5.06162  3.89806  3.33478  3.29323  2.98423  4.36816  2.93286  2.18186  2.75802  4.15707  2.87708  4.51636  3.62837  2.44342  2.91190  2.83436  1.61526  5.62428  4.36376    349 v - - -
          2.68618  4.42225  2.77519  2.73123  3.46354  2.40513  3.72494  3.29354  2.67741  2.69355  4.24690  2.90347  2.73739  3.18146  2.89801  2.37887  2.77519  2.98518  4.58477  3.61503
          0.00551  5.59999  6.32234  0.61958  0.77255  0.91665  0.51059
    110   3.21607  5.70344  3.47506  2.91352  5.05137  2.95652  2.93054  4.52723  1.78253  3.14195  4.74647  2.87087  2.81912  3.25812  1.39823  2.69880  3.44422  4.09632  6.12802  4.73251    350 r - - -
          2.68618  4.42225  2.77519  2.73123  3.46354  2.40513  3.72494  3.29354  2.67741  2.69355  4.24690  2.90347  2.73739  3.18146  2.89801  2.37887  2.77519  2.98518  4.58477  3.61503
          0.00551  5.59999  6.32234  0.61958  0.77255  0.91665  0.51059
    111   3.17532  5.57570  3.47026  2.54216  4.87792  3.96691  4.15861  3.36993  2.91143  3.86229  3.30040  2.98936  3.00039  2.77187  1.71606  1.49599  3.40642  3.11805  6.03477  4.65192    351 s - - -
          2.68618  4.42225  2.77519  2.73123  3.46354  2.40513  3.72494  3.29354  2.67741  2.69355  4.24690  2.90347  2.73739  3.18146  2.89801  2.37887  2.77519  2.98518  4.58477  3.61503
          0.00551  5.59999  6.32234  0.61958  0.77255  0.91665  0.51059
    112   2.69666  5.52246  3.50139  2.94441  4.80733  2.57240  4.17605  4.25116  2.24914  3.19152  4.58239  3.47891  3.27999  3.29772  1.67150  2.31729  2.53346  2.39436  5.99627  4.62729    352 r - - -
          2.68618  4.42225  2.77519  2.73123  3.46354  2.40513  3.72494  3.29354  2.67741  2.69355  4.24690  2.90347  2.73739  3.18146  2.89801  2.37887  2.77519  2.98518  4.58477  3.61503
          0.00551  5.59999  6.32234  0.61958  0.77255  0.91665  0.51059
    113   3.19549  5.66516  1.91291  2.89945  4.99927  3.96901  4.15612  2.83784  2.23701  3.96410  4.71225  3.44340  4.36369  3.25831  1.73954  1.73251  2.91835  4.05051  6.10456  4.70700    353 s - - -
          2.68618  4.42225  2.77519  2.73123  3.46354  2.40513  3.72494  3.29354  2.67741  2.69355  4.24690  2.90347  2.73739  3.18146  2.89801  2.37887  2.77519  2.98518  4.58477  3.61503
          0.00551  5.59999  6.32234  0.61958  0.77255  0.54602  0.86572
    114   2.29783  5.19507  3.80744  3.24647  4.37648  2.60248  4.34456  2.42146  2.32944  2.58268  2.73822  3.08962  2.32198  3.56071  3.65350  2.43520  2.57485  3.49456  5.74066  4.45756    354 a - - -
          2.68618  4.42225  2.77519  2.73123  3.46354  2.40513  3.72494  3.29354  2.67741  2.69355  4.24690  2.90347  2.73739  3.18146  2.89801  2.37887  2.77519  2.98518  4.58477  3.61503
          0.00523  5.65232  6.37467  0.61958  0.77255  0.71894  0.66801
    115   2.13763  5.32028  3.68968  2.50366  4.53352  3.00336  4.28901  2.27809  3.12036  2.41277  4.40084  3.04595  3.13873  3.46395  3.57043  2.08507  2.01526  3.63838  5.84411  4.53202    355 t - - -
          2.68618  4.42225  2.77519  2.73123  3.46354  2.40513  3.72494  3.29354  2.67741  2.69355  4.24690  2.90347  2.73739  3.18146  2.89801  2.37887  2.77519  2.98518  4.58477  3.61503
          0.00523  5.65232  6.37467  0.61958  0.77255  0.71894  0.66801
    116   2.73887  5.68403  3.45893  2.33953  5.01836  2.83463  4.16622  4.49666  2.90535  3.98490  3.42585  2.69738  3.30816  1.62196  3.39626  2.09860  2.30307  3.28083  6.12364  4.71942    356 q - - -
          2.68618  4.42225  2.77519  2.73123  3.46354  2.40513  3.72494  3.29354  2.67741  2.69355  4.24690  2.90347  2.73739  3.18146  2.89801  2.37887  2.77519  2.98518  4.58477  3.61503
          0.00523  5.65232  6.37467  0.61958  0.77255  0.71894  0.66801
    117   3.19860  5.70959  2.61151  1.39392  5.05482  3.97227  3.23117  3.44611  2.52582  4.01493  3.21578  2.64155  3.13732  3.25563  2.36016  2.71801  2.83975  4.10032  6.14218  4.73114    357 e - - -
          2.68618  4.42225  2.77519  2.73123  3.46354  2.40513  3.72494  3.29354  2.67741  2.69355  4.24690  2.90347  2.73739  3.18146  2.89801  2.37887  2.77519  2.98518  4.58477  3.61503
          0.00523  5.65232  6.37467  0.61958  0.77255  0.71894  0.66801
    118   2.60912  5.69751  3.45503  1.35081  5.03717  3.97647  4.16362  4.51892  2.27685  4.00023  3.50693  3.44615  4.36974  2.25675  2.36234  2.71114  2.87764  2.94399  6.13321  4.72615    358 e - - -
          2.68618  4.42225  2.77519  2.73123  3.46354  2.40513  3.72494  3.29354  2.67741  2.69355  4.24690  2.90347  2.73739  3.18146  2.89801  2.37887  2.77519  2.98518  4.58477  3.61503
          0.00523  5.65232  6.37467  0.61958  0.77255  0.71894  0.66801
    119   2.22425  5.39452  3.81940  3.29924  4.80659  2.97292  4.47773  4.22063  3.30696  3.84056  4.65895  2.93079  4.55677  2.55192  3.75504  1.38133  3.56509  1.51364  6.09298  4.77855    359 s - - -
          2.68618  4.42225  2.77519  2.73123  3.46354  2.40513  3.72494  3.29354  2.67741  2.69355  4.24690  2.90347  2.73739  3.18146  2.89801  2.37887  2.77519  2.98518  4.58477  3.61503
          0.00523  5.65232  6.37467  0.61958  0.77255  0.71894  0.66801
    120   3.19904  5.71187  1.84285  2.29295  5.05788  3.15285  2.97253  3.36802  2.20075  4.01752  4.75231  3.43934  4.36583  2.68893  2.51413  1.91510  2.88221  4.10302  6.14394  4.73245    360 d - - -
          2.68618  4.42225  2.77519  2.73123  3.46354  2.40513  3.72494  3.29354  2.67741  2.69355  4.24690  2.90347  2.73739  3.18146  2.89801  2.37887  2.77519  2.98518  4.58477  3.61503
          0.00523  5.65232  6.37467  0.61958  0.77255  0.71894  0.66801
    121   2.74363  5.71563  2.49658  1.37247  5.06114  3.30191  2.97149  4.54767  2.89868  4.02115  4.75646  3.44161  3.30850  3.25964  2.10488  2.40918  2.75166  4.10657  6.14804  4.73636    361 e - - -
          2.68618  4.42225  2.77519  2.73123  3.46354  2.40513  3.72494  3.29354  2.67741  2.69355  4.24690  2.90347  2.73739  3.18146  2.89801  2.37887  2.77519  2.98518  4.58477  3.61503
          0.00523  5.65232  6.37467  0.61958  0.77255  0.71894  0.66801
    122   3.21166  5.55403  3.53136  2.58649  4.83622  2.34494  2.80837  3.41498  2.97137  2.35209  4.61227  1.46012  4.40468  3.32976  2.88607  3.20939  2.41186  3.91051  6.02608  4.65766    362 n - - -
          2.68618  4.42225  2.77519  2.73123  3.46354  2.40513  3.72494  3.29354  2.67741  2.69355  4.24690  2.90347  2.73739  3.18146  2.89801  2.37887  2.77519  2.98518  4.58477  3.61503
          0.00523  5.65232  6.37467  0.61958  0.77255  0.71894  0.66801
    123   3.22215  5.72541  2.60616  1.43671  5.06580  3.98575  4.18195  4.54979  2.92329  4.02895  4.76861  3.45426  3.24488  2.76982  3.41713  1.56650  2.51833  4.11381  3.37703  4.75032    363 e - - -
          2.68618  4.42225  2.77519  2.73123  3.46354  2.40513  3.72494  3.29354  2.67741  2.69355  4.24690  2.90347  2.73739  3.18146  2.89801  2.37887  2.77519  2.98518  4.58477  3.61503
          0.00523  5.65232  6.37467  0.61958  0.77255  0.71894  0.66801
    124   3.21179  5.72463  2.17166  1.90339  5.06941  2.26320  3.32151  4.55612  2.90833  4.02982  4.76583  2.61278  4.37562  2.82164  3.40229  1.77399  2.87495  3.21811  6.15710  4.74474    364 s - - -
          2.68618  4.42225  2.77519  2.73123  3.46354  2.40513  3.72494  3.29354  2.67741  2.69355  4.24690  2.90347  2.73739  3.18146  2.89801  2.37887  2.77519  2.98518  4.58477  3.61503
          0.00523  5.65232  6.37467  0.61958  0.77255  0.36348  1.18827
    125   2.65476  5.72471  2.53576  2.49781  5.06402  3.26510  4.19135  3.57151  2.92858  4.02761  4.76706  2.91303  1.61205  2.79886  3.42050  1.92416  2.83533  3.36354  6.16100  4.75348    365 p - - -
          2.68992  4.42768  2.77262  2.72598  3.46131  2.40901  3.71632  3.29657  2.67985  2.69231  4.24839  2.90642  2.73477  3.18054  2.89846  2.37692  2.77365  2.98580  4.59020  3.61896
          1.73470  0.72724  1.07791  2.58207  0.07863  0.48576  0.95510
    126   3.26607  5.75354  3.18833  1.66161  5.12092  3.90073  4.18641  4.60435  2.94188  4.08054  4.84693  2.51470  4.36559  3.30235  2.67495  1.06767  3.51171  4.16948  6.20947  4.79756    385 s - - -
          2.68618  4.42225  2.77519  2.73123  3.46354  2.40513  3.72494  3.29354  2.67741  2.69355  4.24690  2.90347  2.73739  3.18146  2.89801  2.37887  2.77519  2.98518  4.58477  3.61503
          0.06894  5.28617  2.78780  0.61958  0.77255  1.55822  0.23637
    127   2.98759  5.48991  3.23166  2.24628  4.83388  3.75837  3.94535  4.31685  2.11322  3.79359  4.53218  2.28686  2.32577  3.04309  2.51110  2.32958  2.10101  3.88024  5.92251  4.51514    386 t - - -
          2.68618  4.42225  2.77519  2.73123  3.46354  2.40513  3.72494  3.29354  2.67741  2.69355  4.24690  2.90347  2.73739  3.18146  2.89801  2.37887  2.77519  2.98518  4.58477  3.61503
          0.00802  5.22525  5.94760  0.61958  0.77255  1.63138  0.21773
    128   2.29234  5.42511  3.27840  2.73091  4.77992  3.77138  3.98426  4.24762  2.12543  3.75379  4.50827  3.26935  2.31680  2.55433  3.20485  1.55059  2.64289  3.83074  5.90558  4.51496    387 s - - -
          2.68618  4.42225  2.77519  2.73123  3.46354  2.40513  3.72494  3.29354  2.67741  2.69355  4.24690  2.90347  2.73739  3.18146  2.89801  2.37887  2.77519  2.98518  4.58477  3.61503
          0.00802  5.22525  5.94760  0.61958  0.77255  1.63138  0.21773
    129   3.00182  4.79359  3.77435  2.51948  3.94266  2.85759  4.19680  2.37832  3.17509  2.32442  3.89347  2.78489  2.75909  3.48863  3.55557  3.18901  2.06925  2.10875  5.36664  4.11877    388 t - - -
          2.68618  4.42225  2.77519  2.73123  3.46354  2.40513  3.72494  3.29354  2.67741  2.69355  4.24690  2.90347  2.73739  3.18146  2.89801  2.37887  2.77519  2.98518  4.58477  3.61503
          0.00802  5.22525  5.94760  0.61958  0.77255  1.63138  0.21773
    130   2.50070  5.37155  3.27687  2.72039  4.67081  3.77163  2.85068  3.06193  2.16158  3.65705  4.42465  2.48459  2.97792  3.07768  2.55354  2.32220  2.61305  2.58061  5.83270  4.45142    389 k - - -
          2.68618  4.42225  2.77519  2.73123  3.46354  2.40513  3.72494  3.29354  2.67741  2.69355  4.24690  2.90347  2.73739  3.18146  2.89801  2.37887  2.77519  2.98518  4.58477  3.61503
          0.00802  5.22525  5.94760  0.61958  0.77255  1.63138  0.21773
    131   3.63059  6.18569  3.05217  0.71041  5.53961  4.01505  4.39872  5.03344  1.83180  4.46703  5.28603  2.51245  4.56878  3.53857  3.59489  3.52747  3.88425  4.59612  6.56414  5.13436    390 e - - -
          2.68618  4.42225  2.77519  2.73123  3.46354  2.40513  3.72494  3.29354  2.67741  2.69355  4.24690  2.90347  2.73739  3.18146  2.89801  2.37887  2.77519  2.98518  4.58477  3.61503
          0.00802  5.22525  5.94760  0.61958  0.77255  1.63138  0.21773
    132   2.01421  5.47566  3.27571  2.71962  4.81916  3.78336  3.96694  4.29048  2.30313  3.77903  4.52826  3.26077  2.41738  2.37829  2.51274  1.67749  3.24185  3.86798  5.91552  4.52295    391 s - - -
          2.68618  4.42225  2.77519  2.73123  3.46354  2.40513  3.72494  3.29354  2.67741  2.69355  4.24690  2.90347  2.73739  3.18146  2.89801  2.37887  2.77519  2.98518  4.58477  3.61503
          0.00802  5.22525  5.94760  0.61958  0.77255  1.63138  0.21773
    133   1.83850  4.64213  4.23761  2.67297  3.78754  4.11350  4.42773  2.98791  3.59963  2.12468  3.76907  3.98950  4.49899  3.86893  3.87576  3.39050  2.13492  1.46369  5.28625  4.07654    392 v - - -
          2.68618  4.42225  2.77519  2.73123  3.46354  2.40513  3.72494  3.29354  2.67741  2.69355  4.24690  2.90347  2.73739  3.18146  2.89801  2.37887  2.77519  2.98518  4.58477  3.61503
          0.00802  5.22525  5.94760  0.61958  0.77255  1.63138  0.21773
    134   2.27906  5.48972  2.59191  2.67249  4.83483  2.91064  2.74629  4.32002  2.30708  3.79442  4.53074  3.22041  2.91094  2.06355  2.05406  2.94314  3.21187  3.88046  5.92176  4.51188    393 r - - -
          2.68618  4.42225  2.77519  2.73123  3.46354  2.40513  3.72494  3.29354  2.67741  2.69355  4.24690  2.90347  2.73739  3.18146  2.89801  2.37887  2.77519  2.98518  4.58477  3.61503
          0.00802  5.22525  5.94760  0.61958  0.77255  1.63138  0.21773
    135   3.14410  5.68018  1.82163  1.66777  5.01961  3.81461  2.66877  4.51340  2.03822  3.98072  4.72984  3.27528  4.25728  1.95979  3.34141  3.08936  3.38255  4.06929  6.10647  4.67896    394 e - - -
          2.68618  4.42225  2.77519  2.73123  3.46354  2.40513  3.72494  3.29354  2.67741  2.69355  4.24690  2.90347  2.73739  3.18146  2.89801  2.37887  2.77519  2.98518  4.58477  3.61503
          0.00802  5.22525  5.94760  0.61958  0.77255  1.63138  0.21773
    136   2.98801  5.48043  2.58499  2.24511  4.81712  2.28893  3.95095  4.29791  2.69227  2.88480  4.52444  3.22750  2.18011  2.33522  3.18483  2.39481  2.64860  3.86680  5.91847  4.51122    395 p - - -
          2.68618  4.42225  2.77519  2.73123  3.46354  2.40513  3.72494  3.29354  2.67741  2.69355  4.24690  2.90347  2.73739  3.18146  2.89801  2.37887  2.77519  2.98518  4.58477  3.61503
          0.00802  5.22525  5.94760  0.61958  0.77255  1.63138  0.21773
    137   2.44981  5.42595  3.26138  2.71040  4.75941  2.65539  3.96566  4.22733  1.47930  2.90119  4.48796  2.62991  2.72657  3.07171  3.19408  2.33058  3.22038  3.81428  5.88728  4.49414    396 k - - -
          2.68618  4.42225  2.77519  2.73123  3.46354  2.40513  3.72494  3.29354  2.67741  2.69355  4.24690  2.90347  2.73739  3.18146  2.89801  2.37887  2.77519  2.98518  4.58477  3.61503
          0.00802  5.22525  5.94760  0.61958  0.77255  1.63138  0.21773
    138   2.98288  5.44951  3.24424  2.25419  4.77828  3.76100  3.95058  4.25153  2.69015  3.74770  4.49597  2.65979  4.15505  2.52389  2.51938  1.71384  1.99579  2.86432  5.89276  4.49357    397 s - - -
          2.68618  4.42225  2.77519  2.73123  3.46354  2.40513  3.72494  3.29354  2.67741  2.69355  4.24690  2.90347  2.73739  3.18146  2.89801  2.37887  2.77519  2.98518  4.58477  3.61503
          0.00802  5.22525  5.94760  0.61958  0.77255  1.63138  0.21773
    139   2.97965  5.48202  2.59340  1.91118  4.82418  3.75305  3.94051  4.30751  1.71892  3.78563  2.77354  3.22175  4.14695  3.03810  2.53683  2.32919  2.53946  3.87116  5.91602  4.50761    398 k - - -
          2.68718  4.42325  2.77538  2.72959  3.46454  2.40612  3.71872  3.29454  2.67841  2.69326  4.24789  2.90357  2.73774  3.17935  2.89736  2.37854  2.77619  2.98459  4.58577  3.61603
          0.56994  0.83972  5.94760  1.47185  0.26072  0.84157  0.56394
    140   2.37283  5.58416  2.71495  1.75266  4.92900  2.37855  4.03765  4.41437  2.77466  3.89023  4.62701  3.31509  2.89755  3.13487  2.52237  2.04051  2.73573  3.97514  6.01905  4.60827    405 e - - -
          2.68618  4.42225  2.77519  2.73123  3.46354  2.40513  3.72494  3.29354  2.67741  2.69355  4.24690  2.90347  2.73739  3.18146  2.89801  2.37887  2.77519  2.98518  4.58477  3.61503
          0.00663  5.41549  6.13783  0.61958  0.77255  1.08250  0.41362
    141   2.59947  5.59004  2.57547  2.14042  4.92877  2.88390  4.05802  3.26226  2.01144  2.50081  4.63242  3.33982  4.26354  2.60763  3.28711  1.85535  3.32556  3.97728  6.02650  4.61932    406 s - - -
          2.68618  4.42225  2.77519  2.73123  3.46354  2.40513  3.72494  3.29354  2.67741  2.69355  4.24690  2.90347  2.73739  3.18146  2.89801  2.37887  2.77519  2.98518  4.58477  3.61503
          0.00633  5.46106  6.18341  0.61958  0.77255  1.27652  0.32713
    142   2.14779  5.44965  3.41943  2.48169  3.21071  3.90128  4.09598  4.17884  2.44547  3.72861  3.06744  3.39802  2.28821  3.21686  2.67882  1.61910  3.33167  3.80732  5.92076  4.55042    407 s - - -
          2.68618  4.42225  2.77519  2.73123  3.46354  2.40513  3.72494  3.29354  2.67741  2.69355  4.24690  2.90347  2.73739  3.18146  2.89801  2.37887  2.77519  2.98518  4.58477  3.61503
          0.00633  5.46106  6.18341  0.61958  0.77255  1.27652  0.32713
    143   2.39667  5.59126  2.28909  2.79174  3.37563  2.78387  2.60891  4.41285  2.40633  3.89425  4.63354  2.78693  3.03127  3.15561  3.28639  2.17993  2.23742  3.97895  6.02743  4.61982    408 s - - -
          2.68618  4.42225  2.77519  2.73123  3.46354  2.40513  3.72494  3.29354  2.67741  2.69355  4.24690  2.90347  2.73739  3.18146  2.89801  2.37887  2.77519  2.98518  4.58477  3.61503
          0.00633  5.46106  6.18341  0.61958  0.77255  0.56455  0.84076
    144   2.10382  4.63580  5.15028  4.53991  3.73042  4.41446  4.74593  1.74686  4.33948  1.96626  3.75498  4.55555  3.23906  4.48333  4.37112  3.01130  2.83253  1.47698  5.25931  3.19258    409 v - - -
          2.68618  4.42225  2.77519  2.73123  3.46354  2.40513  3.72494  3.29354  2.67741  2.69355  4.24690  2.90347  2.73739  3.18146  2.89801  2.37887  2.77519  2.98518  4.58477  3.61503
          0.00554  5.59456  6.31691  0.61958  0.77255  0.93458  0.49882
    145   3.19725  5.71463  2.34240  1.86887  5.05963  3.95421  4.15288  4.54777  2.03029  4.01982  4.75637  2.71770  4.35591  2.22095  3.38937  1.75090  2.60904  4.10544  6.14619  4.73160    410 s - - -
          2.68618  4.42225  2.77519  2.73123  3.46354  2.40513  3.72494  3.29354  2.67741  2.69355  4.24690  2.90347  2.73739  3.18146  2.89801  2.37887  2.77519  2.98518  4.58477  3.61503
          0.00554  5.59456  6.31691  0.61958  0.77255  0.93458  0.49882
    146   2.25158  5.66978  2.37042  2.16115  5.01193  3.94081  3.20548  4.49585  1.86694  3.20084  3.08458  3.40940  3.37366  3.22550  3.35637  2.00184  2.84434  4.05885  6.10421  4.69501    411 k - - -
          2.68618  4.42225  2.77519  2.73123  3.46354  2.40513  3.72494  3.29354  2.67741  2.69355  4.24690  2.90347  2.73739  3.18146  2.89801  2.37887  2.77519  2.98518  4.58477  3.61503
          0.00554  5.59456  6.31691  0.61958  0.77255  0.93458  0.49882
    147   1.70762  5.57847  3.46300  2.90690  4.88486  2.48795  4.15405  4.34331  2.90660  3.16448  4.63169  2.73856  3.27609  2.23233  2.79965  2.11057  3.40241  2.71748  6.03772  4.65271    412 a - - -
          2.68618  4.42225  2.77519  2.73123  3.46354  2.40513  3.72494  3.29354  2.67741  2.69355  4.24690  2.90347  2.73739  3.18146  2.89801  2.37887  2.77519  2.98518  4.58477  3.61503
          0.00554  5.59456  6.31691  0.61958  0.77255  0.93458  0.49882
    148   1.58884  5.65906  1.92535  2.87020  4.99664  2.54782  4.13502  3.32699  2.18777  3.96186  4.70347  3.41691  3.35078  3.23438  2.82486  2.47857  3.40134  4.04606  6.09818  4.69255    413 a - - -
          2.68618  4.42225  2.77519  2.73123  3.46354  2.40513  3.72494  3.29354  2.67741  2.69355  4.24690  2.90347  2.73739  3.18146  2.89801  2.37887  2.77519  2.98518  4.58477  3.61503
          0.00554  5.59456  6.31691  0.61958  0.77255  0.93458  0.49882
    149   2.76545  5.67381  3.43364  1.90849  5.01601  3.12673  4.13886  4.49631  1.59397  3.97660  4.71733  3.42393  4.34711  3.23744  2.07547  2.09237  3.41078  2.70799  6.10809  4.70373    414 k - - -
          2.68618  4.42225  2.77519  2.73123  3.46354  2.40513  3.72494  3.29354  2.67741  2.69355  4.24690  2.90347  2.73739  3.18146  2.89801  2.37887  2.77519  2.98518  4.58477  3.61503
          0.00554  5.59456  6.31691  0.61958  0.77255  0.93458  0.49882
    150   2.71156  3.21332  2.86037  1.51248  5.01215  2.37559  4.12887  4.49600  2.49526  2.96894  4.71167  3.40983  3.27482  2.55441  3.35724  2.29735  3.39788  4.05915  6.10469  4.69552    415 e - - -
          2.68618  4.42225  2.77519  2.73123  3.46354  2.40513  3.72494  3.29354  2.67741  2.69355  4.24690  2.90347  2.73739  3.18146  2.89801  2.37887  2.77519  2.98518  4.58477  3.61503
          0.00554  5.59456  6.31691  0.61958  0.77255  0.93458  0.49882
    151   2.59399  5.61843  2.93331  2.52234  3.31813  3.95332  4.14291  4.40701  2.45025  2.86585  4.66584  3.43115  2.92959  3.24799  1.24121  3.14458  2.72965  3.99563  6.06616  4.67122    416 r - - -
          2.68618  4.42225  2.77519  2.73123  3.46354  2.40513  3.72494  3.29354  2.67741  2.69355  4.24690  2.90347  2.73739  3.18146  2.89801  2.37887  2.77519  2.98518  4.58477  3.61503
          0.00554  5.59456  6.31691  0.61958  0.77255  0.93458  0.49882
    152   3.17628  5.46011  3.52903  2.57791  4.72272  2.49753  4.18858  4.15430  2.60694  3.72943  3.12383  3.50078  3.22050  3.32141  2.16780  2.54262  2.57259  2.56984  5.94557  2.03915    417 y - - -
          2.68618  4.42225  2.77519  2.73123  3.46354  2.40513  3.72494  3.29354  2.67741  2.69355  4.24690  2.90347  2.73739  3.18146  2.89801  2.37887  2.77519  2.98518  4.58477  3.61503
          0.00554  5.59456  6.31691  0.61958  0.77255  0.93458  0.49882
    153   2.71463  5.68907  2.60971  2.42091  5.03353  3.94958  4.13944  4.51833  2.00435  3.99347  4.73094  3.41738  2.29499  3.23687  2.44460  3.14357  1.50266  4.07960  6.12150  4.71169    418 t - - -
          2.68618  4.42225  2.77519  2.73123  3.46354  2.40513  3.72494  3.29354  2.67741  2.69355  4.24690  2.90347  2.73739  3.18146  2.89801  2.37887  2.77519  2.98518  4.58477  3.61503
          0.00554  5.59456  6.31691  0.61958  0.77255  0.93458  0.49882
    154   1.86412  5.28288  3.65669  3.09757  4.49363  3.14283  4.25389  2.83969  2.34001  2.61282  3.36167  3.60295  3.08701  2.85489  2.30231  2.39607  3.41752  2.67275  5.80547  4.49402    419 a - - -
          2.68618  4.42225  2.77519  2.73123  3.46354  2.40513  3.72494  3.29354  2.67741  2.69355  4.24690  2.90347  2.73739  3.18146  2.89801  2.37887  2.77519  2.98518  4.58477  3.61503
          0.00554  5.59456  6.31691  0.61958  0.77255  0.93458  0.49882
    155   2.11165  4.65666  5.06952  4.46607  2.72528  4.40926  3.13398  1.54804  4.28423  2.84649  3.77693  4.52263  4.77609  4.44471  4.34705  2.01741  3.49034  1.64015  5.28165  4.10067    420 i - - -
          2.68618  4.42225  2.77519  2.73123  3.46354  2.40513  3.72494  3.29354  2.67741  2.69355  4.24690  2.90347  2.73739  3.18146  2.89801  2.37887  2.77519  2.98518  4.58477  3.61503
          0.00554  5.59456  6.31691  0.61958  0.77255  0.93458  0.49882
    156   2.00022  5.67808  2.20052  2.30513  5.02194  3.94190  4.13073  4.50725  2.86683  3.98295  4.71939  2.48779  3.08520  2.57032  3.35978  1.86149  2.80771  3.07706  6.11161  4.70099    421 s - - -
          2.68618  4.42225  2.77519  2.73123  3.46354  2.40513  3.72494  3.29354  2.67741  2.69355  4.24690  2.90347  2.73739  3.18146  2.89801  2.37887  2.77519  2.98518  4.58477  3.61503
          0.00554  5.59456  6.31691  0.61958  0.77255  0.93458  0.49882
    157   1.56243  5.67009  3.41846  2.07504  5.01221  3.11254  4.12927  4.49582  2.47744  3.97406  4.71177  3.41065  3.35115  2.63866  2.58831  1.99322  3.39843  3.15215  6.10463  4.69581    422 a - - -
          2.68618  4.42225  2.77519  2.73123  3.46354  2.40513  3.72494  3.29354  2.67741  2.69355  4.24690  2.90347  2.73739  3.18146  2.89801  2.37887  2.77519  2.98518  4.58477  3.61503
          0.10574  5.59456  2.33690  0.61958  0.77255  0.93458  0.49882
    158   2.25445  5.62632  2.52971  2.10529  4.97255  3.88516  3.14304  4.45937  1.82301  3.93204  4.66676  2.80222  3.16233  3.16875  2.30008  2.23772  3.34398  4.01760  6.05820  4.64647    423 k - - -
          2.68618  4.42225  2.77519  2.73123  3.46354  2.40513  3.72494  3.29354  2.67741  2.69355  4.24690  2.90347  2.73739  3.18146  2.89801  2.37887  2.77519  2.98518  4.58477  3.61503
          0.00612  5.49494  6.21728  0.61958  0.77255  1.20409  0.35662
    159   1.74573  5.60170  3.37651  2.11631  4.93675  3.89541  4.08270  2.74563  2.31444  3.90198  4.64573  2.32879  4.28887  3.18291  2.25239  2.23971  3.34998  3.98710  6.03997  4.63718    424 a - - -
          2.68618  4.42225  2.77519  2.73123  3.46354  2.40513  3.72494  3.29354  2.67741  2.69355  4.24690  2.90347  2.73739  3.18146  2.89801  2.37887  2.77519  2.98518  4.58477  3.61503
          0.00612  5.49494  6.21728  0.61958  0.77255  1.20409  0.35662
    160   2.04810  5.61980  3.36105  2.41989  4.96397  2.91762  4.07264  4.44919  2.16456  3.09237  4.66074  2.12069  4.27904  2.68633  2.58070  2.16488  2.78377  4.00997  6.05295  4.64271    425 a - - -
          2.68618  4.42225  2.77519  2.73123  3.46354  2.40513  3.72494  3.29354  2.67741  2.69355  4.24690  2.90347  2.73739  3.18146  2.89801  2.37887  2.77519  2.98518  4.58477  3.61503
          0.00612  5.49494  6.21728  0.61958  0.77255  1.20409  0.35662
    161   2.55701  5.00579  2.73800  3.27940  4.17251  4.07116  4.31502  2.82073  3.25226  3.23438  4.10759  3.73306  4.45864  3.57424  3.65275  1.44268  1.80719  2.73842  5.57493  2.89738    426 s - - -
          2.68618  4.42225  2.77519  2.73123  3.46354  2.40513  3.72494  3.29354  2.67741  2.69355  4.24690  2.90347  2.73739  3.18146  2.89801  2.37887  2.77519  2.98518  4.58477  3.61503
          0.29331  5.49494  1.38590  0.61958  0.77255  1.20409  0.35662
    162   2.48625  5.52255  3.23412  1.99141  4.86834  3.78479  2.79400  4.34579  1.35814  3.82407  4.57094  3.25567  4.18786  3.07978  3.16836  2.04017  3.26565  3.91537  5.95289  4.55290    427 k - - -
          2.68618  4.42225  2.77519  2.73123  3.46354  2.40513  3.72494  3.29354  2.67741  2.69355  4.24690  2.90347  2.73739  3.18146  2.89801  2.37887  2.77519  2.98518  4.58477  3.61503
          0.00815  5.20978  5.93212  0.61958  0.77255  1.64848  0.21362
    163   2.46579  5.14749  2.74685  2.84462  4.37961  3.81805  4.02700  3.78796  1.71169  2.37698  4.22377  3.35967  4.20883  3.18469  3.29527  2.52770  2.51925  2.12940  5.65962  4.33220    428 k - - -
          2.68618  4.42225  2.77519  2.73123  3.46354  2.40513  3.72494  3.29354  2.67741  2.69355  4.24690  2.90347  2.73739  3.18146  2.89801  2.37887  2.77519  2.98518  4.58477  3.61503
          0.00815  5.20978  5.93212  0.61958  0.77255  1.64848  0.21362
    164   2.12392  5.46459  2.53037  2.22386  4.80309  3.74485  2.99201  4.28452  2.67065  2.68795  4.50707  2.66184  4.13856  3.03167  2.67206  2.02180  2.60863  3.85171  5.90120  4.49412    429 s - - -
          2.68618  4.42225  2.77519  2.73123  3.46354  2.40513  3.72494  3.29354  2.67741  2.69355  4.24690  2.90347  2.73739  3.18146  2.89801  2.37887  2.77519  2.98518  4.58477  3.61503
          0.06763  5.20978  2.81451  0.61958  0.77255  1.64848  0.21362
    165   2.94693  5.44536  3.19344  2.43881  4.78584  2.39546  2.98185  4.26810  2.21301  3.74846  4.48789  3.18917  2.98945  2.34527  3.13526  2.07516  2.16866  3.83367  5.88071  4.47307    430 s - - -
          2.68618  4.42225  2.77519  2.73123  3.46354  2.40513  3.72494  3.29354  2.67741  2.69355  4.24690  2.90347  2.73739  3.18146  2.89801  2.37887  2.77519  2.98518  4.58477  3.61503
          0.00865  5.15079  5.87314  0.61958  0.77255  0.65386  0.73404
    166   2.25064  5.53240  2.24461  2.81351  3.37378  2.77848  4.06834  4.31817  1.59892  3.82781  4.58278  3.35649  3.18761  3.17462  3.30299  2.24598  3.32381  2.90738  5.98441  4.59106    431 k - - -
          2.68618  4.42225  2.77519  2.73123  3.46354  2.40513  3.72494  3.29354  2.67741  2.69355  4.24690  2.90347  2.73739  3.18146  2.89801  2.37887  2.77519  2.98518  4.58477  3.61503
          0.00639  5.45185  6.17420  0.61958  0.77255  0.80835  0.58986
    167   3.22682  4.62041  5.06059  4.45527  2.93375  4.38562  4.71480  2.26151  2.99165  2.19767  3.73914  4.50368  4.74959  4.42639  4.32504  2.91342  1.82593  1.25158  5.24901  4.06947    432 v - - -
          2.68618  4.42225  2.77519  2.73123  3.46354  2.40513  3.72494  3.29354  2.67741  2.69355  4.24690  2.90347  2.73739  3.18146  2.89801  2.37887  2.77519  2.98518  4.58477  3.61503
          0.00588  5.53530  6.25765  0.61958  0.77255  1.10659  0.40150
    168   3.19411  5.68590  3.44653  1.38857  5.03870  3.95945  4.12976  4.51486  1.75416  3.98504  4.72840  3.42819  4.35092  2.70251  2.31200  2.21198  3.42152  2.87473  6.10541  4.71123    433 e - - -
          2.68618  4.42225  2.77519  2.73123  3.46354  2.40513  3.72494  3.29354  2.67741  2.69355  4.24690  2.90347  2.73739  3.18146  2.89801  2.37887  2.77519  2.98518  4.58477  3.61503
          0.00588  5.53530  6.25765  0.61958  0.77255  1.10659  0.40150
    169   2.75815  4.90350  4.05044  3.48286  4.04173  4.15577  3.23244  2.69645  3.43522  2.56595  4.00713  3.89012  4.53567  3.73956  1.92550  2.08895  1.69429  2.44232  5.48543  4.25047    434 t - - -
          2.68618  4.42225  2.77519  2.73123  3.46354  2.40513  3.72494  3.29354  2.67741  2.69355  4.24690  2.90347  2.73739  3.18146  2.89801  2.37887  2.77519  2.98518  4.58477  3.61503
          0.00588  5.53530  6.25765  0.61958  0.77255  1.10659  0.40150
    170   3.13677  5.64831  2.70392  2.05179  4.99354  3.90849  4.09677  4.47977  1.69970  3.95359  3.14850  2.81090  4.30291  2.28433  3.32473  2.63801  1.92645  4.03907  6.08071  4.66939    435 k - - -
          2.68618  4.42225  2.77519  2.73123  3.46354  2.40513  3.72494  3.29354  2.67741  2.69355  4.24690  2.90347  2.73739  3.18146  2.89801  2.37887  2.77519  2.98518  4.58477  3.61503
          0.00588  5.53530  6.25765  0.61958  0.77255  1.10659  0.40150
    171   3.33938  5.80457  2.73973  3.02135  5.18610  4.07936  3.02360  4.64325  1.18706  4.09151  4.84885  3.54757  3.18861  2.73447  1.54837  3.29960  3.55687  4.21760  6.18565  4.82750    436 k - - -
          2.68618  4.42225  2.77519  2.73123  3.46354  2.40513  3.72494  3.29354  2.67741  2.69355  4.24690  2.90347  2.73739  3.18146  2.89801  2.37887  2.77519  2.98518  4.58477  3.61503
          0.00588  5.53530  6.25765  0.61958  0.77255  1.10659  0.40150
    172   2.46885  5.66354  3.43226  2.87503  5.01541  2.59854  4.12500  4.49249  1.51506  3.96866  4.71186  3.41765  1.83469  2.60828  2.67048  2.66000  3.40638  4.05990  6.09489  4.69758    437 k - - -
          2.68618  4.42225  2.77519  2.73123  3.46354  2.40513  3.72494  3.29354  2.67741  2.69355  4.24690  2.90347  2.73739  3.18146  2.89801  2.37887  2.77519  2.98518  4.58477  3.61503
          0.00588  5.53530  6.25765  0.61958  0.77255  1.10659  0.40150
    173   3.17594  5.65008  3.43939  2.48511  4.99177  3.22141  4.12398  4.46433  1.83318  2.93577  4.69509  3.42064  4.33970  3.22483  1.46303  2.13487  2.54580  4.03966  6.07986  4.68664    438 r - - -
          2.68618  4.42225  2.77519  2.73123  3.46354  2.40513  3.72494  3.29354  2.67741  2.69355  4.24690  2.90347  2.73739  3.18146  2.89801  2.37887  2.77519  2.98518  4.58477  3.61503
          0.06229  5.53530  2.87456  0.61958  0.77255  1.10659  0.40150
    174   3.13340  5.32512  3.54144  2.98029  4.56481  3.96379  4.16225  2.50458  2.17624  3.58256  4.39724  3.49678  3.15274  3.31353  1.92826  2.01200  1.97469  3.65817  3.60217  4.49571    439 r - - -
          2.68618  4.42225  2.77519  2.73123  3.46354  2.40513  3.72494  3.29354  2.67741  2.69355  4.24690  2.90347  2.73739  3.18146  2.89801  2.37887  2.77519  2.98518  4.58477  3.61503
          0.05872  5.47924  2.94023  0.61958  0.77255  1.23862  0.34218
    175   3.09367  5.60667  2.18627  2.34319  4.95279  2.30698  4.04972  4.43915  1.72001  3.91153  4.64788  3.32555  4.25592  2.36044  2.69129  3.05442  2.22438  3.99804  6.03742  4.62607    440 k - - -
          2.68618  4.42225  2.77519  2.73123  3.46354  2.40513  3.72494  3.29354  2.67741  2.69355  4.24690  2.90347  2.73739  3.18146  2.89801  2.37887  2.77519  2.98518  4.58477  3.61503
          0.00655  5.42707  6.14942  0.61958  0.77255  1.34209  0.30286
    176   3.09051  5.41827  2.55398  2.86222  4.69693  2.07548  4.08761  3.12270  1.55097  2.69810  4.47779  3.39485  4.28532  3.21206  2.43289  3.09154  3.32127  2.83812  5.89236  4.52845    441 k - - -
          2.68618  4.42225  2.77519  2.73123  3.46354  2.40513  3.72494  3.29354  2.67741  2.69355  4.24690  2.90347  2.73739  3.18146  2.89801  2.37887  2.77519  2.98518  4.58477  3.61503
          0.00655  5.42707  6.14942  0.61958  0.77255  1.34209  0.30286
    177   2.37897  5.58100  2.75710  1.78974  4.92261  2.12337  4.04050  4.40625  2.77730  2.89305  4.62293  2.57042  4.24602  3.13815  2.82560  2.38659  2.62734  3.96986  6.01596  4.60683    442 e - - -
          2.68618  4.42225  2.77519  2.73123  3.46354  2.40513  3.72494  3.29354  2.67741  2.69355  4.24690  2.90347  2.73739  3.18146  2.89801  2.37887  2.77519  2.98518  4.58477  3.61503
          0.05406  5.42707  3.03180  0.61958  0.77255  1.34209  0.30286
    178   2.08513  5.26359  2.80853  2.90545  4.50259  3.89367  4.09844  3.91945  2.31243  2.18289  2.40029  3.42505  2.85384  3.24847  3.36264  2.19948  2.68496  3.59606  5.76706  4.43183    443 a - - -
          2.68618  4.42225  2.77519  2.73123  3.46354  2.40513  3.72494  3.29354  2.67741  2.69355  4.24690  2.90347  2.73739  3.18146  2.89801  2.37887  2.77519  2.98518  4.58477  3.61503
          0.00687  5.37988  6.10223  0.61958  0.77255  1.42332  0.27564
    179   2.58778  4.84705  3.97003  2.25474  4.00144  4.09194  4.35663  2.15399  3.37432  3.05847  3.95875  2.66573  4.47611  3.67897  3.73461  3.34055  2.02750  1.54734  5.45017  4.21215    444 v - - -
          2.68618  4.42225  2.77519  2.73123  3.46354  2.40513  3.72494  3.29354  2.67741  2.69355  4.24690  2.90347  2.73739  3.18146  2.89801  2.37887  2.77519  2.98518  4.58477  3.61503
          0.00687  5.37988  6.10223  0.61958  0.77255  1.42332  0.27564
    180   3.06402  5.43533  2.56688  2.81842  4.74091  3.85589  4.05987  4.19195  2.81894  3.73072  2.59102  3.35466  3.16567  3.17686  2.51712  1.64380  1.81248  3.80796  5.91238  4.53593    445 s - - -
          2.68618  4.42225  2.77519  2.73123  3.46354  2.40513  3.72494  3.29354  2.67741  2.69355  4.24690  2.90347  2.73739  3.18146  2.89801  2.37887  2.77519  2.98518  4.58477  3.61503
          0.00687  5.37988  6.10223  0.61958  0.77255  1.42332  0.27564
    181   3.05487  5.56091  2.83608  2.31994  3.35964  2.45966  4.01570  4.38859  1.61782  3.86520  4.60228  2.62039  4.22176  3.11288  2.58123  3.01781  2.09022  3.95055  5.99451  4.58475    446 k - - -
          2.68618  4.42225  2.77519  2.73123  3.46354  2.40513  3.72494  3.29354  2.67741  2.69355  4.24690  2.90347  2.73739  3.18146  2.89801  2.37887  2.77519  2.98518  4.58477  3.61503
          0.00687  5.37988  6.10223  0.61958  0.77255  1.42332  0.27564
    182   2.35467  5.55525  2.83812  2.46546  4.89730  3.82617  3.09402  4.38116  2.32226  2.85387  4.59674  3.29477  2.09035  2.05193  3.24199  2.53496  2.73062  3.94427  5.98971  4.58054    447 q - - -
          2.68618  4.42225  2.77519  2.73123  3.46354  2.40513  3.72494  3.29354  2.67741  2.69355  4.24690  2.90347  2.73739  3.18146  2.89801  2.37887  2.77519  2.98518  4.58477  3.61503
          0.14256  5.37988  2.05375  0.61958  0.77255  1.42332  0.27564
    183   2.31349  5.54040  3.22733  1.64198  4.88561  3.78888  3.98938  4.36790  2.05296  3.84442  4.58754  3.25807  4.19408  2.30898  3.20563  1.72205  3.27229  3.93250  5.97328  4.56592    448 e - - -
          2.68618  4.42225  2.77519  2.73123  3.46354  2.40513  3.72494  3.29354  2.67741  2.69355  4.24690  2.90347  2.73739  3.18146  2.89801  2.37887  2.77519  2.98518  4.58477  3.61503
          0.00786  5.24519  5.96753  0.61958  0.77255  1.60850  0.22338
    184   2.99589  5.50371  2.22615  2.05192  4.84847  3.76547  3.95357  3.08419  1.91525  3.80790  4.54505  3.23310  2.19293  2.45583  2.64233  2.95803  3.22695  3.89431  5.93545  4.52599    449 k - - -
          2.68618  4.42225  2.77519  2.73123  3.46354  2.40513  3.72494  3.29354  2.67741  2.69355  4.24690  2.90347  2.73739  3.18146  2.89801  2.37887  2.77519  2.98518  4.58477  3.61503
          0.00786  5.24519  5.96753  0.61958  0.77255  1.60850  0.22338
    185   3.08743  5.60833  2.07613  1.94466  4.94828  2.53894  4.03280  4.43846  2.79779  3.91303  4.65773  3.26255  4.22355  2.45691  3.30123  1.91554  2.09587  3.99771  6.04363  4.62169    450 s - - -
          2.68618  4.42225  2.77519  2.73123  3.46354  2.40513  3.72494  3.29354  2.67741  2.69355  4.24690  2.90347  2.73739  3.18146  2.89801  2.37887  2.77519  2.98518  4.58477  3.61503
          0.05621  5.24519  3.00802  0.61958  0.77255  1.21604  0.35155
    186   3.02310  4.97177  3.61703  2.46248  3.05217  3.91980  4.14703  2.92565  3.03758  3.20366  4.06306  1.96760  4.30630  3.36946  3.46025  1.74470  2.44901  2.39164  5.52202  4.24246    451 s - - -
          2.68405  4.42713  2.77519  2.72672  3.46671  2.40831  3.72643  3.29273  2.67547  2.69633  4.24605  2.90715  2.73694  3.17875  2.89750  2.37410  2.77604  2.98827  4.58965  3.61872
          1.64715  0.30201  2.68723  2.47051  0.08833  1.32394  0.30936
    187   3.11087  5.63287  2.46330  1.79435  4.97336  3.81059  4.05459  4.46432  2.82480  3.93898  4.68518  2.38829  2.23144  3.15954  3.33014  1.86260  2.38515  4.02319  6.07009  4.64632    472 e - - -
          2.68618  4.42225  2.77519  2.73123  3.46354  2.40513  3.72494  3.29354  2.67741  2.69355  4.24690  2.90347  2.73739  3.18146  2.89801  2.37887  2.77519  2.98518  4.58477  3.61503
          0.00775  5.25924  5.98159  0.61958  0.77255  1.59177  0.22761
    188   2.63167  5.51223  3.23765  1.84464  4.85636  3.77291  3.96404  4.34104  2.69926  3.81687  4.55467  2.54518  2.34240  2.46313  2.41006  1.95343  3.23707  3.90269  5.94554  4.53562    473 e - - -
          2.68618  4.42225  2.77519  2.73123  3.46354  2.40513  3.72494  3.29354  2.67741  2.69355  4.24690  2.90347  2.73739  3.18146  2.89801  2.37887  2.77519  2.98518  4.58477  3.61503
          0.00775  5.25924  5.98159  0.61958  0.77255  1.59177  0.22761
    189   2.99933  5.48716  2.79134  2.26348  4.82242  2.28732  3.96388  4.30185  2.70444  2.60814  4.53124  3.24342  3.10818  2.03570  3.19621  2.17199  2.48021  3.87269  5.92613  4.52043    474 q - - -
          2.68618  4.42225  2.77519  2.73123  3.46354  2.40513  3.72494  3.29354  2.67741  2.69355  4.24690  2.90347  2.73739  3.18146  2.89801  2.37887  2.77519  2.98518  4.58477  3.61503
          0.00775  5.25924  5.98159  0.61958  0.77255  1.59177  0.22761
    190   2.00056  5.40898  2.45444  2.78332  4.77017  3.79650  4.04576  4.22938  2.81160  3.75812  4.52455  2.30195  2.19142  3.16147  3.29717  1.97252  3.27522  2.60503  5.92945  4.54594    475 s - - -
          2.68618  4.42225  2.77519  2.73123  3.46354  2.40513  3.72494  3.29354  2.67741  2.69355  4.24690  2.90347  2.73739  3.18146  2.89801  2.37887  2.77519  2.98518  4.58477  3.61503
          0.00775  5.25924  5.98159  0.61958  0.77255  1.59177  0.22761
    191   2.41954  5.48732  2.40815  1.89937  4.82317  3.77184  3.96304  4.30273  1.96365  3.78890  4.53130  3.24297  2.92559  3.06288  3.19461  2.96476  2.19665  2.61435  5.92604  4.52023    476 e - - -
          2.68618  4.42225  2.77519  2.73123  3.46354  2.40513  3.72494  3.29354  2.67741  2.69355  4.24690  2.90347  2.73739  3.18146  2.89801  2.37887  2.77519  2.98518  4.58477  3.61503
          0.00775  5.25924  5.98159  0.61958  0.77255  1.59177  0.22761
    192   2.34801  5.48412  1.98076  2.26402  4.82140  2.77999  3.96081  4.30120  2.70004  3.78695  4.52883  3.24195  4.16508  3.06036  2.44701  2.07319  2.55487  2.99722  5.92369  4.51798    477 d - - -
          2.68618  4.42225  2.77519  2.73123  3.46354  2.40513  3.72494  3.29354  2.67741  2.69355  4.24690  2.90347  2.73739  3.18146  2.89801  2.37887  2.77519  2.98518  4.58477  3.61503
          0.00775  5.25924  5.98159  0.61958  0.77255  1.59177  0.22761
    193   3.02798  5.50877  2.44093  2.72643  4.85096  3.79811  3.97662  4.32565  2.23489  3.80721  4.55292  3.26940  4.19087  2.05390  1.57574  2.99409  2.47989  2.85298  5.93818  4.54201    478 r - - -
          2.68618  4.42225  2.77519  2.73123  3.46354  2.40513  3.72494  3.29354  2.67741  2.69355  4.24690  2.90347  2.73739  3.18146  2.89801  2.37887  2.77519  2.98518  4.58477  3.61503
          0.00775  5.25924  5.98159  0.61958  0.77255  1.59177  0.22761
    194   2.42036  5.51212  2.43343  2.25763  4.85737  3.76826  3.95861  4.34394  2.39911  3.81741  4.55314  2.40450  2.79385  3.05533  2.09730  2.00978  3.23101  3.90294  5.94437  4.53246    479 s - - -
          2.68618  4.42225  2.77519  2.73123  3.46354  2.40513  3.72494  3.29354  2.67741  2.69355  4.24690  2.90347  2.73739  3.18146  2.89801  2.37887  2.77519  2.98518  4.58477  3.61503
          0.00775  5.25924  5.98159  0.61958  0.77255  1.59177  0.22761
    195   2.37558  4.53005  4.50254  3.92028  3.64310  4.13586  4.46040  2.97794  3.80206  2.31484  3.65455  4.12737  2.31547  4.02483  3.98624  2.42442  3.28150  1.37679  5.15137  2.54869    480 v - - -
          2.68618  4.42225  2.77519  2.73123  3.46354  2.40513  3.72494  3.29354  2.67741  2.69355  4.24690  2.90347  2.73739  3.18146  2.89801  2.37887  2.77519  2.98518  4.58477  3.61503
          0.00775  5.25924  5.98159  0.61958  0.77255  1.59177  0.22761
    196   2.62897  5.50380  3.23937  1.61839  4.84679  2.93528  2.86201  4.33124  2.39914  3.80806  4.54554  3.23740  4.16427  2.03878  3.18638  2.51473  2.40267  3.89344  5.93757  4.52779    481 e - - -
          2.68618  4.42225  2.77519  2.73123  3.46354  2.40513  3.72494  3.29354  2.67741  2.69355  4.24690  2.90347  2.73739  3.18146  2.89801  2.37887  2.77519  2.98518  4.58477  3.61503
          0.00775  5.25924  5.98159  0.61958  0.77255  1.59177  0.22761
    197   2.34721  5.44215  2.41941  2.71087  3.06713  2.82550  3.96699  4.23092  2.71239  3.73687  4.48975  2.49360  4.16983  2.57271  2.52935  2.07226  3.22469  2.65722  5.89038  4.49508    482 s - - -
          2.68618  4.42225  2.77519  2.73123  3.46354  2.40513  3.72494  3.29354  2.67741  2.69355  4.24690  2.90347  2.73739  3.18146  2.89801  2.37887  2.77519  2.98518  4.58477  3.61503
          0.00775  5.25924  5.98159  0.61958  0.77255  1.59177  0.22761
    198   2.05461  5.15039  3.47782  1.87643  4.36766  3.87537  4.08035  3.76398  1.98447  2.13308  2.30444  3.42833  4.26452  3.24885  3.32352  3.08875  3.26195  3.46642  5.66523  4.35218    483 e - - -
          2.68618  4.42225  2.77519  2.73123  3.46354  2.40513  3.72494  3.29354  2.67741  2.69355  4.24690  2.90347  2.73739  3.18146  2.89801  2.37887  2.77519  2.98518  4.58477  3.61503
          0.00775  5.25924  5.98159  0.61958  0.77255  1.59177  0.22761
    199   2.99559  5.50387  2.68659  2.17719  4.84844  3.76810  3.95530  4.33353  2.32377  2.79553  4.54490  3.23584  2.79671  2.46280  2.07142  1.92016  3.22666  3.89429  5.93637  4.52643    484 s - - -
          2.68618  4.42225  2.77519  2.73123  3.46354  2.40513  3.72494  3.29354  2.67741  2.69355  4.24690  2.90347  2.73739  3.18146  2.89801  2.37887  2.77519  2.98518  4.58477  3.61503
          0.00775  5.25924  5.98159  0.61958  0.77255  1.59177  0.22761
    200   3.12639  5.63633  1.23053  2.23956  4.96740  3.05444  4.06736  4.45398  2.13135  2.64298  4.68768  3.28564  4.25447  3.17513  3.34444  2.53882  3.36425  4.02077  6.07296  4.65232    485 d - - -
          2.68618  4.42225  2.77519  2.73123  3.46354  2.40513  3.72494  3.29354  2.67741  2.69355  4.24690  2.90347  2.73739  3.18146  2.89801  2.37887  2.77519  2.98518  4.58477  3.61503
          0.00775  5.25924  5.98159  0.61958  0.77255  1.59177  0.22761
    201   2.38603  4.61724  4.17197  3.59687  1.69060  4.07259  4.34990  2.63534  3.52016  1.87457  3.72709  3.92194  3.30584  2.75787  2.88190  2.68597  3.26313  2.87908  5.21605  4.00591    486 f - - -
          2.68618  4.42225  2.77519  2.73123  3.46354  2.40513  3.72494  3.29354  2.67741  2.69355  4.24690  2.90347  2.73739  3.18146  2.89801  2.37887  2.77519  2.98518  4.58477  3.61503
          0.00775  5.25924  5.98159  0.61958  0.77255  1.59177  0.22761
    202   3.13088  5.60908  3.36811  1.55731  4.97848  3.87650  4.02582  4.44427  2.11884  3.90124  4.65316  3.34460  4.26770  2.13302  1.91577  2.11894  3.35303  4.01489  6.00608  4.63192    487 e - - -
          2.68618  4.42225  2.77519  2.73123  3.46354  2.40513  3.72494  3.29354  2.67741  2.69355  4.24690  2.90347  2.73739  3.18146  2.89801  2.37887  2.77519  2.98518  4.58477  3.61503
          0.00775  5.25924  5.98159  0.61958  0.77255  1.59177  0.22761
    203   2.44990  5.50993  2.12684  1.83023  4.85560  3.76779  3.95659  4.34202  2.32480  3.81523  4.55074  3.23485  4.16278  2.45111  2.07959  2.60215  2.76796  3.90095  5.94185  4.53038    488 e - - -
          2.68618  4.42225  2.77519  2.73123  3.46354  2.40513  3.72494  3.29354  2.67741  2.69355  4.24690  2.90347  2.73739  3.18146  2.89801  2.37887  2.77519  2.98518  4.58477  3.61503
          0.00775  5.25924  5.98159  0.61958  0.77255  1.59177  0.22761
    204   3.01685  5.47931  2.43342  2.72769  4.80677  3.79653  3.98318  4.27844  2.34767  2.56938  2.83869  3.27170  4.18930  2.06690  2.08597  2.09831  3.24748  3.86058  5.92143  4.52442    489 q - - -
          2.68618  4.42225  2.77519  2.73123  3.46354  2.40513  3.72494  3.29354  2.67741  2.69355  4.24690  2.90347  2.73739  3.18146  2.89801  2.37887  2.77519  2.98518  4.58477  3.61503
          0.00750  5.29243  6.01478  0.61958  0.77255  1.59177  0.22761
    205   2.34401  4.61915  4.24994  3.67227  2.18418  4.10743  4.38800  2.12409  3.58262  2.17670  3.72775  3.97895  2.63795  3.07974  1.96043  3.37637  3.28684  2.87774  5.21988  4.01367    490 r - - -
          2.68618  4.42225  2.77519  2.73123  3.46354  2.40513  3.72494  3.29354  2.67741  2.69355  4.24690  2.90347  2.73739  3.18146  2.89801  2.37887  2.77519  2.98518  4.58477  3.61503
          0.00750  5.29243  6.01478  0.61958  0.77255  1.05521  0.42789
    206   3.21341  5.51208  3.56764  2.98513  4.81142  3.99788  3.22066  4.23822  2.78980  3.01316  3.12942  3.49941  4.38065  1.48240  1.44664  2.64105  3.43376  3.88159  5.94995  4.61913    491 r - - -
          2.68330  4.42490  2.77653  2.73094  3.46463  2.40678  3.72557  3.29181  2.67764  2.69426  4.24581  2.90278  2.73797  3.17909  2.89917  2.37807  2.77521  2.98370  4.58742  3.61768
          1.09905  0.40853  6.12421  1.84866  0.17132  0.38787  1.13477
    207   3.20983  5.65590  3.47608  2.55531  4.97743  3.98937  4.17957  4.44492  2.47758  2.29311  4.70468  3.46773  2.25209  2.23357  3.40348  1.44059  2.83624  4.03422  6.10306  4.70971    504 s - - -
          2.68618  4.42225  2.77519  2.73123  3.46354  2.40513  3.72494  3.29354  2.67741  2.69355  4.24690  2.90347  2.73739  3.18146  2.89801  2.37887  2.77519  2.98518  4.58477  3.61503
          0.00529  5.64108  6.36343  0.61958  0.77255  0.85485  0.55399
    208   3.20268  5.71297  2.27272  1.31146  5.05717  2.62712  4.16219  3.03795  2.35840  4.01782  4.75428  3.43891  2.71765  3.25926  2.85431  2.71194  3.43420  4.10322  6.14583  4.73447    505 e - - -
          2.68618  4.42225  2.77519  2.73123  3.46354  2.40513  3.72494  3.29354  2.67741  2.69355  4.24690  2.90347  2.73739  3.18146  2.89801  2.37887  2.77519  2.98518  4.58477  3.61503
          0.00529  5.64108  6.36343  0.61958  0.77255  0.85485  0.55399
    209   1.90683  5.70362  3.45772  2.38304  5.04689  3.97857  3.23399  4.52848  2.15250  4.00655  4.74596  3.44785  4.37177  3.26106  2.13424  2.09438  1.87084  4.09356  6.13628  4.73073    506 t - - -
          2.68618  4.42225  2.77519  2.73123  3.46354  2.40513  3.72494  3.29354  2.67741  2.69355  4.24690  2.90347  2.73739  3.18146  2.89801  2.37887  2.77519  2.98518  4.58477  3.61503
          0.00529  5.64108  6.36343  0.61958  0.77255  0.54681  0.86463
    210   2.65919  5.76076  5.61862  5.66390  6.48555  4.51397  6.51835  6.06386  5.82484  5.72759  6.55938  5.33332  0.16218  5.97658  5.85941  4.09413  4.47085  5.18751  7.66696  6.75039    507 P - - -
          2.68618  4.42225  2.77519  2.73123  3.46354  2.40513  3.72494  3.29354  2.67741  2.69355  4.24690  2.90347  2.73739  3.18146  2.89801  2.37887  2.77519  2.98518  4.58477  3.61503
          0.00508  5.68170  6.40405  0.61958  0.77255  0.68827  0.69804
    211   1.80513  5.72313  2.77739  2.91000  5.06684  2.72706  4.17721  4.55184  2.15799  3.03665  4.76417  2.71136  3.21968  2.84782  2.48838  2.15199  3.44691  3.22921  6.15664  4.74652    508 a - - -
          2.68618  4.42225  2.77519  2.73123  3.46354  2.40513  3.72494  3.29354  2.67741  2.69355  4.24690  2.90347  2.73739  3.18146  2.89801  2.37887  2.77519  2.98518  4.58477  3.61503
          0.00508  5.68170  6.40405  0.61958  0.77255  0.68827  0.69804
    212   2.95754  5.73244  3.47454  2.17456  5.07811  3.99808  4.18294  3.08785  2.45916  4.03660  4.77351  2.19761  4.39138  2.25429  1.72748  1.97654  3.45623  4.12353  6.16348  4.75521    509 r - - -
          2.68618  4.42225  2.77519  2.73123  3.46354  2.40513  3.72494  3.29354  2.67741  2.69355  4.24690  2.90347  2.73739  3.18146  2.89801  2.37887  2.77519  2.98518  4.58477  3.61503
          0.00508  5.68170  6.40405  0.61958  0.77255  0.68827  0.69804
    213   2.75962  5.72108  3.46828  2.16947  5.06368  3.99163  4.17869  4.54762  1.87170  4.02516  4.76251  3.46015  3.50188  2.54833  2.75818  2.01500  1.89663  2.81936  6.15514  4.74609    510 k - - -
          2.68618  4.42225  2.77519  2.73123  3.46354  2.40513  3.72494  3.29354  2.67741  2.69355  4.24690  2.90347  2.73739  3.18146  2.89801  2.37887  2.77519  2.98518  4.58477  3.61503
          0.00508  5.68170  6.40405  0.61958  0.77255  0.68827  0.69804
    214   2.28336  5.70435  3.48136  2.56413  5.03925  3.99901  4.18618  4.51682  2.31555  4.00478  4.74836  3.47106  4.39217  2.78494  2.47285  1.35143  2.32122  2.93772  6.14301  4.74006    511 s - - -
          2.68618  4.42225  2.77519  2.73123  3.46354  2.40513  3.72494  3.29354  2.67741  2.69355  4.24690  2.90347  2.73739  3.18146  2.89801  2.37887  2.77519  2.98518  4.58477  3.61503
          0.00508  5.68170  6.40405  0.61958  0.77255  0.68827  0.69804
    215   2.47213  5.72489  2.41405  2.48401  5.06938  3.17988  4.17671  3.38930  2.54838  2.41829  4.76570  2.57902  4.38305  1.93388  2.83300  2.52658  2.68956  4.11522  6.15792  4.74731    512 q - - -
          2.68618  4.42225  2.77519  2.73123  3.46354  2.40513  3.72494  3.29354  2.67741  2.69355  4.24690  2.90347  2.73739  3.18146  2.89801  2.37887  2.77519  2.98518  4.58477  3.61503
          0.00508  5.68170  6.40405  0.61958  0.77255  0.68827  0.69804
    216   2.69337  5.52264  3.02517  3.01460  3.12720  4.03720  3.25217  3.20210  3.01134  3.07654  4.58490  3.54499  2.16557  2.34447  2.51119  2.33337  2.27898  3.87035  6.00542  3.19329    513 p - - -
          2.68618  4.42225  2.77519  2.73123  3.46354  2.40513  3.72494  3.29354  2.67741  2.69355  4.24690  2.90347  2.73739  3.18146  2.89801  2.37887  2.77519  2.98518  4.58477  3.61503
          0.15656  5.68170  1.95538  0.61958  0.77255  0.68827  0.69804
    217   3.14674  5.63862  3.40226  1.92266  4.98005  3.92060  4.10400  4.45947  1.82459  3.04356  4.68147  3.39075  3.24489  3.20275  2.21808  2.41929  1.83057  4.02757  6.07161  4.66851    514 k - - -
          2.68618  4.42225  2.77519  2.73123  3.46354  2.40513  3.72494  3.29354  2.67741  2.69355  4.24690  2.90347  2.73739  3.18146  2.89801  2.37887  2.77519  2.98518  4.58477  3.61503
          0.28584  5.53105  1.40789  0.61958  0.77255  1.18102  0.36668
    218   3.22113  5.60364  3.53446  2.93885  4.96830  3.96956  4.07341  2.85902  2.31311  3.87615  4.65581  2.97592  2.70482  2.10130  1.19922  3.19594  3.43331  4.00849  5.98831  4.66180    515 r - - -
          2.68618  4.42225  2.77519  2.73123  3.46354  2.40513  3.72494  3.29354  2.67741  2.69355  4.24690  2.90347  2.73739  3.18146  2.89801  2.37887  2.77519  2.98518  4.58477  3.61503
          0.07419  5.25301  2.71400  0.61958  0.77255  1.63895  0.21590
    219   2.38600  5.46003  3.22060  2.23132  4.80205  2.44063  3.92866  4.28233  2.00414  3.76388  4.50486  3.21246  4.13555  3.02750  2.04050  2.29636  2.42930  3.84977  5.89655  4.49185    516 k - - -
          2.68618  4.42225  2.77519  2.73123  3.46354  2.40513  3.72494  3.29354  2.67741  2.69355  4.24690  2.90347  2.73739  3.18146  2.89801  2.37887  2.77519  2.98518  4.58477  3.61503
          0.00834  5.18716  5.90950  0.61958  0.77255  1.40306  0.28216
    220   2.13212  5.49706  2.34749  2.29534  3.29751  3.06988  2.61002  4.32646  2.17358  3.80187  4.53806  2.60107  4.15561  3.04619  2.29930  2.95114  3.21975  3.88718  5.93022  4.51977    517 a - - -
          2.68345  4.42308  2.77602  2.73144  3.46436  2.40595  3.72475  3.29437  2.67677  2.69214  4.24772  2.90319  2.73782  3.18229  2.89810  2.37904  2.77533  2.98601  4.58560  3.61443
          0.86167  0.81070  2.01744  1.23832  0.34231  0.50204  0.92962
    221   1.72449  5.62507  2.67504  2.85674  5.01341  2.47139  4.14908  4.49593  2.90508  3.98368  4.72970  2.51903  4.32653  3.25380  2.77614  1.44739  3.40536  4.05524  6.12126  4.71403    524 s - - -
          2.68618  4.42225  2.77519  2.73123  3.46354  2.40513  3.72494  3.29354  2.67741  2.69355  4.24690  2.90347  2.73739  3.18146  2.89801  2.37887  2.77519  2.98518  4.58477  3.61503
          0.15731  5.45793  1.95687  0.61958  0.77255  1.33692  0.30470
    222   2.43677  5.42100  3.32262  2.23943  4.74167  3.03157  4.01487  4.19968  2.76781  3.72568  4.48990  3.30667  4.20909  3.12694  2.13348  1.69943  2.15622  2.96844  5.89573  4.51238    525 s - - -
          2.68618  4.42225  2.77519  2.73123  3.46354  2.40513  3.72494  3.29354  2.67741  2.69355  4.24690  2.90347  2.73739  3.18146  2.89801  2.37887  2.77519  2.98518  4.58477  3.61503
          0.00738  5.30800  6.03035  0.61958  0.77255  1.57196  0.23274
    223   2.15799  4.95657  3.66426  3.10203  4.12815  2.70980  4.17312  2.19349  2.31422  2.32594  3.04105  3.57274  4.33026  2.76001  2.79573  3.16907  2.43047  3.25026  5.50944  4.23659    526 a - - -
          2.68618  4.42225  2.77519  2.73123  3.46354  2.40513  3.72494  3.29354  2.67741  2.69355  4.24690  2.90347  2.73739  3.18146  2.89801  2.37887  2.77519  2.98518  4.58477  3.61503
          0.00738  5.30800  6.03035  0.61958  0.77255  1.57196  0.23274
    224   1.18860  5.57605  3.26883  2.20038  4.91893  3.84136  4.05312  4.39387  2.32032  3.88172  4.63426  3.31749  4.25410  2.30318  3.26433  2.29904  3.33714  3.96913  6.01932  4.61916    527 a - - -
          2.68618  4.42225  2.77519  2.73123  3.46354  2.40513  3.72494  3.29354  2.67741  2.69355  4.24690  2.90347  2.73739  3.18146  2.89801  2.37887  2.77519  2.98518  4.58477  3.61503
          0.00738  5.30800  6.03035  0.61958  0.77255  1.57196  0.23274
    225   2.55927  5.50707  3.27905  2.72307  4.84548  2.56442  2.68392  4.32430  1.88942  3.80978  4.55209  3.26900  3.13350  3.08417  2.46539  2.37030  2.07466  3.89470  5.94586  4.54200    528 k - - -
          2.68618  4.42225  2.77519  2.73123  3.46354  2.40513  3.72494  3.29354  2.67741  2.69355  4.24690  2.90347  2.73739  3.18146  2.89801  2.37887  2.77519  2.98518  4.58477  3.61503
          0.00738  5.30800  6.03035  0.61958  0.77255  1.57196  0.23274
    226   2.55718  5.43150  3.30782  2.38257  2.43871  2.97395  3.99963  4.19781  1.82693  3.72034  4.48279  3.29245  2.68598  3.11007  2.55717  2.37641  3.24980  3.03515  5.88807  4.50192    529 k - - -
          2.68618  4.42225  2.77519  2.73123  3.46354  2.40513  3.72494  3.29354  2.67741  2.69355  4.24690  2.90347  2.73739  3.18146  2.89801  2.37887  2.77519  2.98518  4.58477  3.61503
          0.00738  5.30800  6.03035  0.61958  0.77255  1.57196  0.23274
    227   2.30547  5.47698  3.30800  1.97472  4.83884  2.06742  4.02793  4.31030  2.77226  3.81214  4.56360  3.30695  4.21702  3.13360  2.22353  2.57975  1.91342  3.88755  5.96061  4.56566    530 t - - -
          2.68618  4.42225  2.77519  2.73123  3.46354  2.40513  3.72494  3.29354  2.67741  2.69355  4.24690  2.90347  2.73739  3.18146  2.89801  2.37887  2.77519  2.98518  4.58477  3.61503
          0.00738  5.30800  6.03035  0.61958  0.77255  1.25716  0.33472
    228   2.53656  5.48778  3.42209  2.85487  4.79831  2.82546  4.06639  4.24423  1.28913  2.95033  4.54263  3.38569  4.28504  2.69131  2.16362  3.09839  3.33816  2.73237  5.93354  4.56971    531 k - - -
          2.68618  4.42225  2.77519  2.73123  3.46354  2.40513  3.72494  3.29354  2.67741  2.69355  4.24690  2.90347  2.73739  3.18146  2.89801  2.37887  2.77519  2.98518  4.58477  3.61503
          0.00697  5.36563  6.08798  0.61958  0.77255  1.49202  0.25479
    229   2.39909  5.45595  3.34122  2.35661  4.76083  1.95909  4.03111  3.15954  2.78233  3.74377  3.24652  3.32514  4.23212  2.17779  2.06287  2.56663  3.28053  3.82491  5.91365  4.52935    532 g - - -
          2.68618  4.42225  2.77519  2.73123  3.46354  2.40513  3.72494  3.29354  2.67741  2.69355  4.24690  2.90347  2.73739  3.18146  2.89801  2.37887  2.77519  2.98518  4.58477  3.61503
          0.00697  5.36563  6.08798  0.61958  0.77255  1.49202  0.25479
    230   2.58878  5.47037  3.33167  2.35223  4.78157  3.83666  3.15011  4.24311  2.78177  3.76232  3.23099  2.54873  1.62237  3.14023  3.26770  2.33486  2.41486  3.84329  5.92719  4.53889    533 p - - -
          2.68618  4.42225  2.77519  2.73123  3.46354  2.40513  3.72494  3.29354  2.67741  2.69355  4.24690  2.90347  2.73739  3.18146  2.89801  2.37887  2.77519  2.98518  4.58477  3.61503
          0.00697  5.36563  6.08798  0.61958  0.77255  1.15718  0.37742
    231   1.33064  5.15607  4.81216  4.42187  5.60903  2.81020  5.41008  5.08336  4.40180  4.72393  5.48582  4.43793  2.17159  4.66225  4.70967  1.18901  1.93678  4.36178  6.90357  5.72657    534 s - - -
          2.68618  4.42225  2.77519  2.73123  3.46354  2.40513  3.72494  3.29354  2.67741  2.69355  4.24690  2.90347  2.73739  3.18146  2.89801  2.37887  2.77519  2.98518  4.58477  3.61503
          0.00657  5.42409  6.14644  0.61958  0.77255  1.07900  0.41542
    232   3.70422  6.13994  2.36251  3.16688  5.54821  4.22399  4.48040  4.99829  2.36902  4.43860  5.24757  3.70140  0.72661  3.60871  2.39462  3.63899  3.93752  4.58473  6.52304  5.17243    535 p - - -
          2.68618  4.42225  2.77519  2.73123  3.46354  2.40513  3.72494  3.29354  2.67741  2.69355  4.24690  2.90347  2.73739  3.18146  2.89801  2.37887  2.77519  2.98518  4.58477  3.61503
          0.00624  5.47641  6.19875  0.61958  0.77255  1.30078  0.31789
    233   2.64115  5.57944  2.55584  2.39480  4.91059  3.88156  4.07017  3.25959  2.24837  3.87876  4.62386  3.35458  4.27477  3.17117  2.46138  1.48389  2.78431  2.81900  6.02058  4.61826    536 s - - -
          2.68618  4.42225  2.77519  2.73123  3.46354  2.40513  3.72494  3.29354  2.67741  2.69355  4.24690  2.90347  2.73739  3.18146  2.89801  2.37887  2.77519  2.98518  4.58477  3.61503
          0.06619  5.47641  2.81566  0.61958  0.77255  1.30078  0.31789
    234   3.08194  5.41244  3.40721  2.85360  4.69495  2.63679  4.08360  4.13647  2.45341  2.92661  4.47611  2.09561  4.27772  3.20780  3.32769  1.58449  2.21478  3.77039  5.89125  3.19035    537 s - - -
          2.68618  4.42225  2.77519  2.73123  3.46354  2.40513  3.72494  3.29354  2.67741  2.69355  4.24690  2.90347  2.73739  3.18146  2.89801  2.37887  2.77519  2.98518  4.58477  3.61503
          0.00662  5.41684  6.13918  0.61958  0.77255  1.41074  0.27966
    235   2.26639  5.23646  3.55659  3.00021  4.49604  3.93295  4.17110  3.90391  2.98190  3.52364  4.34624  3.50566  4.33656  2.41982  2.74927  1.85912  1.82111  2.08020  5.78235  4.46216    538 t - - -
          2.68618  4.42225  2.77519  2.73123  3.46354  2.40513  3.72494  3.29354  2.67741  2.69355  4.24690  2.90347  2.73739  3.18146  2.89801  2.37887  2.77519  2.98518  4.58477  3.61503
          0.05992  5.41684  2.92403  0.61958  0.77255  1.41074  0.27966
    236   3.07692  5.40391  3.40642  2.84736  4.68845  3.87634  4.06504  3.04079  1.67761  2.92017  4.46523  3.37776  2.83539  2.47203  3.27109  1.50381  3.30689  3.76207  5.87435  4.51410    539 s - - -
          2.68618  4.42225  2.77519  2.73123  3.46354  2.40513  3.72494  3.29354  2.67741  2.69355  4.24690  2.90347  2.73739  3.18146  2.89801  2.37887  2.77519  2.98518  4.58477  3.61503
          0.00698  5.36390  6.08625  0.61958  0.77255  1.49459  0.25404
    237   3.04685  5.55059  2.54002  1.90429  4.89269  3.81979  4.00815  4.37656  2.38563  3.85445  4.59221  2.48877  2.21296  3.10566  2.26108  3.01022  3.27807  2.69361  5.98478  3.25084    540 e - - -
          2.68618  4.42225  2.77519  2.73123  3.46354  2.40513  3.72494  3.29354  2.67741  2.69355  4.24690  2.90347  2.73739  3.18146  2.89801  2.37887  2.77519  2.98518  4.58477  3.61503
          0.00698  5.36390  6.08625  0.61958  0.77255  1.49459  0.25404
    238   3.05428  5.56444  2.39392  2.15307  4.91026  3.82375  4.01149  4.39570  2.09348  3.86906  4.60548  3.29102  4.21871  2.14811  2.25854  2.39714  3.28531  3.95561  5.99552  2.25719    541 k - - -
          2.68618  4.42225  2.77519  2.73123  3.46354  2.40513  3.72494  3.29354  2.67741  2.69355  4.24690  2.90347  2.73739  3.18146  2.89801  2.37887  2.77519  2.98518  4.58477  3.61503
          0.00698  5.36390  6.08625  0.61958  0.77255  1.49459  0.25404
    239   3.04771  5.46924  2.71165  1.78509  4.77925  3.83545  4.02608  2.87634  2.20008  2.26265  4.51940  3.31804  4.22801  2.41441  2.71404  3.02788  3.27878  2.54878  5.92321  4.53514    542 e - - -
          2.68618  4.42225  2.77519  2.73123  3.46354  2.40513  3.72494  3.29354  2.67741  2.69355  4.24690  2.90347  2.73739  3.18146  2.89801  2.37887  2.77519  2.98518  4.58477  3.61503
          0.00698  5.36390  6.08625  0.61958  0.77255  1.49459  0.25404
    240   3.05906  5.36630  3.39927  2.19904  4.63802  3.86648  4.06040  4.07359  2.82562  2.67472  4.42748  3.37158  4.25729  1.55934  2.27178  3.06496  2.34985  3.00100  5.84405  3.15807    543 q - - -
          2.68618  4.42225  2.77519  2.73123  3.46354  2.40513  3.72494  3.29354  2.67741  2.69355  4.24690  2.90347  2.73739  3.18146  2.89801  2.37887  2.77519  2.98518  4.58477  3.61503
          0.06362  5.36390  2.86553  0.61958  0.77255  1.49459  0.25404
    241   2.54229  4.87491  2.41782  3.20073  4.03075  3.97924  4.21780  2.52961  3.17009  1.90164  3.97203  3.64821  3.21049  2.54664  3.56332  3.21105  2.06875  2.48246  5.44214  4.18638    544 l - - -
          2.68618  4.42225  2.77519  2.73123  3.46354  2.40513  3.72494  3.29354  2.67741  2.69355  4.24690  2.90347  2.73739  3.18146  2.89801  2.37887  2.77519  2.98518  4.58477  3.61503
          0.00739  5.30767  6.03001  0.61958  0.77255  1.57239  0.23262
    242   3.03689  5.54921  2.68763  2.05477  4.89613  3.80106  3.11194  4.38198  2.19914  3.85368  4.59048  3.26774  4.19814  1.44314  2.66477  2.36931  3.26802  3.94107  5.97875  4.56846    545 q - - -
          2.68618  4.42225  2.77519  2.73123  3.46354  2.40513  3.72494  3.29354  2.67741  2.69355  4.24690  2.90347  2.73739  3.18146  2.89801  2.37887  2.77519  2.98518  4.58477  3.61503
          0.07381  5.30767  2.71508  0.61958  0.77255  1.57239  0.23262
    243   2.52101  5.39405  2.67207  2.74848  4.69011  3.79704  2.59072  1.83448  2.35511  3.67666  4.44958  3.28667  4.19381  1.80042  3.22306  3.00106  3.24479  3.75824  5.85526  4.47811    546 q - - -
          2.68618  4.42225  2.77519  2.73123  3.46354  2.40513  3.72494  3.29354  2.67741  2.69355  4.24690  2.90347  2.73739  3.18146  2.89801  2.37887  2.77519  2.98518  4.58477  3.61503
          0.10632  5.24175  2.34791  0.61958  0.77255  0.93974  0.49550
    244   3.06001  5.57068  2.40177  2.34513  4.91207  1.99541  4.01605  4.39837  2.76165  3.87469  4.61426  2.45460  2.30956  2.35150  3.25780  2.54569  3.29301  3.02938  6.00476  4.59100    547 g - - -
          2.68444  4.41389  2.77615  2.73112  3.45399  2.40742  3.72845  3.29384  2.67789  2.69085  4.25040  2.90585  2.73775  3.18340  2.90039  2.37829  2.77288  2.98693  4.58828  3.61404
          1.47869  0.26176  6.04553  2.05968  0.13639  0.14212  2.02129
    245   1.94938  5.76242  2.03423  2.52416  5.10831  3.25708  4.20746  4.59519  1.79779  4.06792  4.80326  3.48442  4.41326  2.81068  2.89624  1.78401  3.48012  4.15358  6.19424  4.78217    559 s - - -
          2.68618  4.42225  2.77519  2.73123  3.46354  2.40513  3.72494  3.29354  2.67741  2.69355  4.24690  2.90347  2.73739  3.18146  2.89801  2.37887  2.77519  2.98518  4.58477  3.61503
          0.00488  5.72117  6.44352  0.61958  0.77255  0.48576  0.95510
    246   2.76671  5.73676  2.42011  2.58103  5.07619  2.81060  4.20302  2.61030  2.04207  4.03964  3.46990  3.48495  4.40870  2.23071  3.43179  2.32960  2.04625  4.12437  6.17283  4.76530    560 k - - -
          2.68618  4.42225  2.77519  2.73123  3.46354  2.40513  3.72494  3.29354  2.67741  2.69355  4.24690  2.90347  2.73739  3.18146  2.89801  2.37887  2.77519  2.98518  4.58477  3.61503
          0.00488  5.72117  6.44352  0.61958  0.77255  0.48576  0.95510
    247   2.78033  5.74237  3.49186  2.48560  5.08310  3.19990  4.20522  4.56587  2.51241  3.35815  4.78467  2.91212  1.25345  2.62852  3.43384  2.30430  2.92326  4.13078  6.17797  4.76973    561 p - - -
          2.68618  4.42225  2.77519  2.73123  3.46354  2.40513  3.72494  3.29354  2.67741  2.69355  4.24690  2.90347  2.73739  3.18146  2.89801  2.37887  2.77519  2.98518  4.58477  3.61503
          0.00488  5.72117  6.44352  0.61958  0.77255  0.48576  0.95510
    248   1.26533  4.87698  4.55214  3.12694  3.99883  4.37941  4.67654  2.84571  3.89191  2.64218  3.99509  4.27139  4.75752  4.14878  4.14826  2.12605  2.28810  1.86577  5.49109  4.28638    562 a - - -
          2.68618  4.42225  2.77519  2.73123  3.46354  2.40513  3.72494  3.29354  2.67741  2.69355  4.24690  2.90347  2.73739  3.18146  2.89801  2.37887  2.77519  2.98518  4.58477  3.61503
          0.00488  5.72117  6.44352  0.61958  0.77255  0.48576  0.95510
    249   2.31330  5.24186  3.84501  3.28404  4.42408  4.16189  4.38442  2.33201  2.41678  2.90522  4.32995  3.76680  2.99569  2.96165  3.08979  2.01295  2.29277  2.09102  5.78642  4.50234    563 s - - -
          2.68618  4.42225  2.77519  2.73123  3.46354  2.40513  3.72494  3.29354  2.67741  2.69355  4.24690  2.90347  2.73739  3.18146  2.89801  2.37887  2.77519  2.98518  4.58477  3.61503
          0.00488  5.72117  6.44352  0.61958  0.77255  0.48576  0.95510
    250   2.12324  5.66728  3.52769  2.66895  4.97787  3.18040  4.22191  4.44015  2.35640  3.17483  3.23492  3.51319  2.62142  2.54619  2.07657  2.70521  3.47437  2.18684  6.12113  4.73211    564 r - - -
          2.68618  4.42225  2.77519  2.73123  3.46354  2.40513  3.72494  3.29354  2.67741  2.69355  4.24690  2.90347  2.73739  3.18146  2.89801  2.37887  2.77519  2.98518  4.58477  3.61503
          0.00488  5.72117  6.44352  0.61958  0.77255  0.48576  0.95510
    251   2.06326  5.64908  2.19405  2.99521  4.95107  4.04611  4.23590  3.28083  1.89018  2.45583  4.70221  3.53370  4.43814  3.34914  1.67381  3.24065  2.92781  4.01605  6.10772  4.72780    565 r - - -
          2.68618  4.42225  2.77519  2.73123  3.46354  2.40513  3.72494  3.29354  2.67741  2.69355  4.24690  2.90347  2.73739  3.18146  2.89801  2.37887  2.77519  2.98518  4.58477  3.61503
          0.00488  5.72117  6.44352  0.61958  0.77255  0.48576  0.95510
    252   2.82092  5.75348  2.83256  2.42373  5.09977  2.92964  4.19987  4.58664  1.95017  4.05926  4.79386  1.85083  4.40637  1.95315  2.76895  2.48810  3.47100  4.14478  6.18537  3.46052    566 n - - -
          2.68618  4.42225  2.77519  2.73123  3.46354  2.40513  3.72494  3.29354  2.67741  2.69355  4.24690  2.90347  2.73739  3.18146  2.89801  2.37887  2.77519  2.98518  4.58477  3.61503
          0.00488  5.72117  6.44352  0.61958  0.77255  0.48576  0.95510
    253   3.24213  5.75369  2.83219  2.93330  5.09918  3.19937  2.62408  4.58541  2.93687  4.05910  4.79447  3.02051  2.56708  2.12071  1.70920  2.48542  2.28922  4.14460  6.18607  4.77485    567 r - - -
          2.68618  4.42225  2.77519  2.73123  3.46354  2.40513  3.72494  3.29354  2.67741  2.69355  4.24690  2.90347  2.73739  3.18146  2.89801  2.37887  2.77519  2.98518  4.58477  3.61503
          0.00488  5.72117  6.44352  0.61958  0.77255  0.48576  0.95510
    254   2.46762  5.72609  3.50169  2.06852  5.06056  4.01992  3.14207  4.53857  2.55486  3.32777  2.82611  3.49171  2.95291  3.30745  1.85172  1.77099  3.47332  4.11105  6.16486  4.76119    568 s - - -
          2.68618  4.42225  2.77519  2.73123  3.46354  2.40513  3.72494  3.29354  2.67741  2.69355  4.24690  2.90347  2.73739  3.18146  2.89801  2.37887  2.77519  2.98518  4.58477  3.61503
          0.00488  5.72117  6.44352  0.61958  0.77255  0.48576  0.95510
    255   2.58510  4.85049  4.57701  3.99751  3.96181  4.37881  4.66645  1.78045  3.90426  2.62454  3.96287  2.64830  4.75142  4.15663  1.64984  2.23766  3.54415  2.27106  3.61965  4.25322    569 r - - -
          2.68618  4.42225  2.77519  2.73123  3.46354  2.40513  3.72494  3.29354  2.67741  2.69355  4.24690  2.90347  2.73739  3.18146  2.89801  2.37887  2.77519  2.98518  4.58477  3.61503
          0.00488  5.72117  6.44352  0.61958  0.77255  0.48576  0.95510
    256   2.54109  5.63531  3.54581  2.51525  4.93587  2.47814  4.23309  3.48798  2.31158  3.92275  4.69089  3.52850  3.35790  3.34711  3.47268  1.81309  1.64172  3.09237  6.09932  4.71862    570 t - - -
          2.68618  4.42225  2.77519  2.73123  3.46354  2.40513  3.72494  3.29354  2.67741  2.69355  4.24690  2.90347  2.73739  3.18146  2.89801  2.37887  2.77519  2.98518  4.58477  3.61503
          0.00488  5.72117  6.44352  0.61958  0.77255  0.48576  0.95510
    257   3.27977  5.77180  3.53641  2.31982  5.11932  4.05009  4.22578  4.59707  1.99061  3.21564  4.81424  3.51945  4.44167  2.92505  2.04055  1.73419  1.76304  4.16429  6.19752  4.79919    571 s - - -
          2.68618  4.42225  2.77519  2.73123  3.46354  2.40513  3.72494  3.29354  2.67741  2.69355  4.24690  2.90347  2.73739  3.18146  2.89801  2.37887  2.77519  2.98518  4.58477  3.61503
          0.00488  5.72117  6.44352  0.61958  0.77255  0.48576  0.95510
    258   3.27897  5.14810  3.95690  3.39392  3.28452  4.20235  4.43577  3.68457  2.60205  2.45445  3.25956  3.85219  2.68053  1.62858  3.76977  2.36070  2.11792  2.55995  5.70881  4.44573    572 q - - -
          2.68618  4.42225  2.77519  2.73123  3.46354  2.40513  3.72494  3.29354  2.67741  2.69355  4.24690  2.90347  2.73739  3.18146  2.89801  2.37887  2.77519  2.98518  4.58477  3.61503
          0.00488  5.72117  6.44352  0.61958  0.77255  0.48576  0.95510
    259   2.78252  5.72437  2.98358  2.94402  5.05843  4.01848  4.20655  4.53656  1.78111  2.35550  4.76799  3.49031  2.51057  2.63177  2.19567  2.76407  2.28242  3.24024  6.16364  4.75964    573 k - - -
          2.68618  4.42225  2.77519  2.73123  3.46354  2.40513  3.72494  3.29354  2.67741  2.69355  4.24690  2.90347  2.73739  3.18146  2.89801  2.37887  2.77519  2.98518  4.58477  3.61503
          0.00488  5.72117  6.44352  0.61958  0.77255  0.48576  0.95510
    260   3.28942  5.15405  3.99785  3.43698  4.33852  2.12436  4.47203  2.79134  3.40457  2.55621  4.27226  3.88610  2.07789  3.72971  2.96939  2.15278  1.64440  3.46055  5.73819  4.47781    574 t - - -
          2.68618  4.42225  2.77519  2.73123  3.46354  2.40513  3.72494  3.29354  2.67741  2.69355  4.24690  2.90347  2.73739  3.18146  2.89801  2.37887  2.77519  2.98518  4.58477  3.61503
          0.04409  5.72118  3.22241  0.61958  0.77255  0.48576  0.95510
    261   1.79064  5.63084  2.79634  2.95479  4.93635  3.17693  4.20255  2.87794  1.92985  3.14411  4.68229  2.39338  3.33482  3.31341  3.44010  2.28846  3.45178  2.83096  6.08817  4.70251    575 a - - -
          2.68618  4.42225  2.77519  2.73123  3.46354  2.40513  3.72494  3.29354  2.67741  2.69355  4.24690  2.90347  2.73739  3.18146  2.89801  2.37887  2.77519  2.98518  4.58477  3.61503
          0.00507  5.68216  6.40450  0.61958  0.77255  0.68621  0.70013
    262   2.16004  5.72452  2.96875  2.37779  5.06874  2.71011  3.24861  3.32079  1.91837  4.02944  4.76540  3.45776  2.94074  2.34463  2.87482  3.17856  2.68982  2.82344  6.15770  4.74726    576 k - - -
          2.68618  4.42225  2.77519  2.73123  3.46354  2.40513  3.72494  3.29354  2.67741  2.69355  4.24690  2.90347  2.73739  3.18146  2.89801  2.37887  2.77519  2.98518  4.58477  3.61503
          0.00507  5.68216  6.40450  0.61958  0.77255  0.68621  0.70013
    263   1.64284  5.59050  3.53290  2.97627  4.88069  2.83500  3.23766  4.32966  2.52274  2.88012  4.64604  3.51335  4.41241  2.15685  2.82487  2.46161  2.90142  2.76007  6.05749  3.34869    577 a - - -
          2.68618  4.42225  2.77519  2.73123  3.46354  2.40513  3.72494  3.29354  2.67741  2.69355  4.24690  2.90347  2.73739  3.18146  2.89801  2.37887  2.77519  2.98518  4.58477  3.61503
          0.00507  5.68216  6.40450  0.61958  0.77255  0.68621  0.70013
    264   2.36171  5.72945  2.18318  2.11581  5.07543  2.92886  4.17682  4.56207  1.89154  2.79213  4.76990  2.82994  3.31575  3.27291  2.24057  2.73741  3.44773  4.12058  6.16155  4.74999    578 k - - -
          2.68618  4.42225  2.77519  2.73123  3.46354  2.40513  3.72494  3.29354  2.67741  2.69355  4.24690  2.90347  2.73739  3.18146  2.89801  2.37887  2.77519  2.98518  4.58477  3.61503
          0.07324  5.68216  2.69985  0.61958  0.77255  0.68621  0.70013
    265   3.25509  5.74674  3.50753  2.94617  5.10456  4.01765  4.18390  4.57969  1.74374  4.04607  4.78996  1.94044  4.40878  1.67096  2.69247  2.18285  2.59339  4.14552  6.16244  4.77130    579 q - - -
          2.68618  4.42225  2.77519  2.73123  3.46354  2.40513  3.72494  3.29354  2.67741  2.69355  4.24690  2.90347  2.73739  3.18146  2.89801  2.37887  2.77519  2.98518  4.58477  3.61503
          0.00543  5.61435  6.33669  0.61958  0.77255  0.94801  0.49022
    266   2.09447  5.58054  3.48105  2.92494  4.88723  2.14787  4.17013  4.34376  1.94604  3.87235  3.38282  2.93321  2.89841  3.28274  3.40861  2.29036  2.22049  3.27569  6.04526  4.66248    580 k - - -
          2.68618  4.42225  2.77519  2.73123  3.46354  2.40513  3.72494  3.29354  2.67741  2.69355  4.24690  2.90347  2.73739  3.18146  2.89801  2.37887  2.77519  2.98518  4.58477  3.61503
          0.00543  5.61435  6.33669  0.61958  0.77255  0.94801  0.49022
    267   2.42801  5.26135  3.70800  2.59940  4.46323  4.07195  4.28481  2.57107  1.94512  2.31550  4.34346  3.64555  4.45906  3.47171  1.89100  2.64449  3.43689  2.33185  5.79043  4.48883    581 r - - -
          2.68618  4.42225  2.77519  2.73123  3.46354  2.40513  3.72494  3.29354  2.67741  2.69355  4.24690  2.90347  2.73739  3.18146  2.89801  2.37887  2.77519  2.98518  4.58477  3.61503
          0.00543  5.61435  6.33669  0.61958  0.77255  0.94801  0.49022
    268   2.27526  5.58217  3.47706  2.92070  2.93210  3.13808  4.16614  3.43198  2.14376  3.86915  4.63483  2.60740  1.84687  3.27855  2.66109  2.42650  2.84878  3.94964  6.04198  4.65884    582 p - - -
          2.68618  4.42225  2.77519  2.73123  3.46354  2.40513  3.72494  3.29354  2.67741  2.69355  4.24690  2.90347  2.73739  3.18146  2.89801  2.37887  2.77519  2.98518  4.58477  3.61503
          0.00543  5.61435  6.33669  0.61958  0.77255  0.94801  0.49022
    269   2.71589  4.94175  4.11069  3.54308  4.07813  3.25975  4.46130  2.26985  3.49690  2.17952  4.04555  2.73634  3.29564  3.79768  2.49852  2.30618  2.31531  2.05763  5.52461  4.29112    583 v - - -
          2.68618  4.42225  2.77519  2.73123  3.46354  2.40513  3.72494  3.29354  2.67741  2.69355  4.24690  2.90347  2.73739  3.18146  2.89801  2.37887  2.77519  2.98518  4.58477  3.61503
          0.00543  5.61435  6.33669  0.61958  0.77255  0.94801  0.49022
    270   2.32048  5.69239  2.77003  1.86461  5.03868  3.95091  3.34959  4.52562  2.51714  3.99818  4.73279  1.93674  3.46257  2.58034  2.87849  2.01936  3.40974  4.08370  6.12426  4.71239    584 e - - -
          2.68618  4.42225  2.77519  2.73123  3.46354  2.40513  3.72494  3.29354  2.67741  2.69355  4.24690  2.90347  2.73739  3.18146  2.89801  2.37887  2.77519  2.98518  4.58477  3.61503
          0.08273  5.61435  2.58030  0.61958  0.77255  0.94801  0.49022
    271   2.30220  5.54259  2.47586  2.87565  4.84608  2.56092  4.12199  4.30348  2.34389  2.09775  4.59487  3.41581  4.32223  3.23382  2.45078  2.34137  2.50651  2.99361  6.00153  4.61745    585 l - - -
          2.68618  4.42225  2.77519  2.73123  3.46354  2.40513  3.72494  3.29354  2.67741  2.69355  4.24690  2.90347  2.73739  3.18146  2.89801  2.37887  2.77519  2.98518  4.58477  3.61503
          0.00587  5.53749  6.25983  0.61958  0.77255  1.16545  0.37365
    272   2.63362  4.94100  3.98425  3.41837  2.50857  2.71057  4.38285  2.81886  2.07544  2.33080  4.04174  3.84298  4.51691  3.68893  2.22824  2.77074  2.31019  2.74177  5.51673  4.27388    586 k - - -
          2.68618  4.42225  2.77519  2.73123  3.46354  2.40513  3.72494  3.29354  2.67741  2.69355  4.24690  2.90347  2.73739  3.18146  2.89801  2.37887  2.77519  2.98518  4.58477  3.61503
          0.00587  5.53749  6.25983  0.61958  0.77255  1.16545  0.37365
    273   3.13801  5.65149  2.31824  2.05660  4.99787  3.90969  4.09727  4.48461  2.08069  3.95710  4.69199  3.37663  3.05357  2.10028  2.07125  2.36324  2.72035  4.04287  6.08308  4.67152    587 e - - -
          2.68618  4.42225  2.77519  2.73123  3.46354  2.40513  3.72494  3.29354  2.67741  2.69355  4.24690  2.90347  2.73739  3.18146  2.89801  2.37887  2.77519  2.98518  4.58477  3.61503
          0.14746  5.53749  2.01614  0.61958  0.77255  1.16545  0.37365
    274   3.06160  5.57442  2.23209  2.01128  4.92059  3.83415  3.16184  4.40713  2.01532  2.94055  4.61490  2.15585  4.22795  2.64077  2.52815  3.02335  2.70093  3.96567  6.00621  4.59486    588 e - - -
          2.68618  4.42225  2.77519  2.73123  3.46354  2.40513  3.72494  3.29354  2.67741  2.69355  4.24690  2.90347  2.73739  3.18146  2.89801  2.37887  2.77519  2.98518  4.58477  3.61503
          0.27329  5.39678  1.44989  0.61958  0.77255  1.44388  0.26920
    275   1.94672  5.46955  2.53703  2.68541  4.82035  3.75164  3.94094  4.29384  2.03403  3.77507  4.52408  3.22736  4.15248  3.04326  1.53959  2.46906  3.22644  3.86660  5.90516  4.51114    589 r - - -
          2.68742  4.42349  2.77441  2.73058  3.46478  2.40521  3.72619  3.29391  2.67644  2.69430  4.24512  2.90471  2.73696  3.17975  2.89736  2.37847  2.77538  2.98493  4.58601  3.61627
          1.15042  0.51243  2.47155  1.46138  0.26386  0.94290  0.49347
    276   2.25441  4.96935  3.62051  3.05942  2.87066  3.92080  2.46193  3.52998  3.03773  3.20069  4.06007  2.69935  2.35382  3.37018  2.83065  3.14200  2.66617  2.03487  5.51872  4.23983    596 v - - -
          2.68618  4.42225  2.77519  2.73123  3.46354  2.40513  3.72494  3.29354  2.67741  2.69355  4.24690  2.90347  2.73739  3.18146  2.89801  2.37887  2.77519  2.98518  4.58477  3.61503
          0.06282  5.28127  2.88600  0.61958  0.77255  1.11895  0.39545
    277   2.56917  5.50137  3.29204  2.73620  4.83168  2.16477  2.79936  3.32868  2.37207  3.80032  4.54653  2.13946  4.20100  3.09787  2.48093  2.15050  2.81578  3.88419  5.94335  4.54230    597 n - - -
          2.68618  4.42225  2.77519  2.73123  3.46354  2.40513  3.72494  3.29354  2.67741  2.69355  4.24690  2.90347  2.73739  3.18146  2.89801  2.37887  2.77519  2.98518  4.58477  3.61503
          0.00722  5.32996  6.05231  0.61958  0.77255  1.54279  0.24052
    278   1.84491  5.49986  2.83454  1.97716  4.82816  2.60966  2.92822  3.16935  2.74019  2.98261  4.54511  2.44597  3.11379  3.10012  3.23029  2.99938  3.26068  3.88149  5.94269  4.54176    598 a - - -
          2.68618  4.42225  2.77519  2.73123  3.46354  2.40513  3.72494  3.29354  2.67741  2.69355  4.24690  2.90347  2.73739  3.18146  2.89801  2.37887  2.77519  2.98518  4.58477  3.61503
          0.00722  5.32996  6.05231  0.61958  0.77255  0.83907  0.56583
    279   3.16728  5.67502  2.75477  1.69890  5.02011  2.72560  4.12324  4.50659  2.87446  3.98402  4.72603  3.37652  4.31947  3.22445  2.77861  1.47110  2.14368  4.06787  6.11528  4.70049    599 s - - -
          2.68618  4.42225  2.77519  2.73123  3.46354  2.40513  3.72494  3.29354  2.67741  2.69355  4.24690  2.90347  2.73739  3.18146  2.89801  2.37887  2.77519  2.98518  4.58477  3.61503
          0.00622  5.47855  6.20089  0.61958  0.77255  1.29647  0.31951
    280   3.29081  5.81053  1.46873  1.62951  5.16089  3.97929  4.20335  4.64595  1.83334  4.10803  4.85852  3.44160  4.40815  2.66781  2.37263  3.23971  3.52416  4.20580  6.22535  4.81515    600 d - - -
          2.68618  4.42225  2.77519  2.73123  3.46354  2.40513  3.72494  3.29354  2.67741  2.69355  4.24690  2.90347  2.73739  3.18146  2.89801  2.37887  2.77519  2.98518  4.58477  3.61503
          0.00622  5.47855  6.20089  0.61958  0.77255  1.29647  0.31951
    281   2.66064  5.67084  1.73949  1.55575  5.01466  3.19620  4.10486  4.50354  2.15449  3.97581  4.71395  2.77336  4.30508  3.20378  3.34909  2.45972  2.89361  4.06122  6.10289  4.68631    601 e - - -
          2.68618  4.42225  2.77519  2.73123  3.46354  2.40513  3.72494  3.29354  2.67741  2.69355  4.24690  2.90347  2.73739  3.18146  2.89801  2.37887  2.77519  2.98518  4.58477  3.61503
          0.00622  5.47855  6.20089  0.61958  0.77255  1.29647  0.31951
    282   0.68191  5.14408  4.90110  4.54259  5.25389  4.01064  5.42260  4.65197  4.50454  2.90420  5.19924  4.52750  1.65156  4.75762  4.75701  2.33270  3.75167  4.13454  6.64659  5.47403    602 A - - -
          2.68672  4.42279  2.77275  2.73049  3.46408  2.40531  3.72548  3.29408  2.67724  2.69409  4.24494  2.90401  2.73693  3.18200  2.89855  2.37941  2.77573  2.98466  4.58531  3.61424
          1.22599  0.79732  1.36258  0.59985  0.79605  1.29647  0.31951
    283   2.98004  4.86079  2.95413  2.64874  4.02538  2.94055  4.13144  2.13439  3.05675  2.33936  3.95512  2.78369  2.86147  3.38097  3.46370  3.12598  3.21184  1.81812  5.42045  4.15478    605 v - - -
          2.68618  4.42225  2.77519  2.73123  3.46354  2.40513  3.72494  3.29354  2.67741  2.69355  4.24690  2.90347  2.73739  3.18146  2.89801  2.37887  2.77519  2.98518  4.58477  3.61503
          0.00835  5.18556  5.90790  0.61958  0.77255  1.71105  0.19927
    284   2.96244  5.24609  2.55955  2.75804  3.17518  3.77636  3.97500  3.12724  2.75433  2.57628  4.30955  2.12693  3.05622  2.34949  2.65576  2.59742  3.19372  2.83694  5.73167  4.37695    606 n - - -
          2.68618  4.42225  2.77519  2.73123  3.46354  2.40513  3.72494  3.29354  2.67741  2.69355  4.24690  2.90347  2.73739  3.18146  2.89801  2.37887  2.77519  2.98518  4.58477  3.61503
          0.00835  5.18556  5.90790  0.61958  0.77255  0.87993  0.53582
    285   2.00821  4.57225  4.67614  4.08513  3.67446  2.72066  4.54736  2.52541  3.95021  2.36155  3.02250  4.25417  2.34223  4.15475  4.09983  2.80425  2.66803  1.66677  5.18793  3.99988    607 v - - -
          2.68618  4.42225  2.77519  2.73123  3.46354  2.40513  3.72494  3.29354  2.67741  2.69355  4.24690  2.90347  2.73739  3.18146  2.89801  2.37887  2.77519  2.98518  4.58477  3.61503
          0.00676  5.39651  6.11886  0.61958  0.77255  1.44430  0.26907
    286   3.15263  5.64330  3.39784  2.12460  5.00429  3.90977  2.77706  4.47759  1.64666  3.94028  4.68582  2.76127  4.30106  3.17005  1.78108  2.05215  3.37795  4.04381  6.05268  4.66543    608 k - - -
          2.68618  4.42225  2.77519  2.73123  3.46354  2.40513  3.72494  3.29354  2.67741  2.69355  4.24690  2.90347  2.73739  3.18146  2.89801  2.37887  2.77519  2.98518  4.58477  3.61503
          0.00676  5.39651  6.11886  0.61958  0.77255  1.44430  0.26907
    287   3.19187  4.62105  4.82890  4.22894  3.69360  4.32537  4.63526  2.29731  2.06573  1.36766  2.46774  4.36864  4.68524  4.25940  2.97442  3.62388  3.42296  1.94489  5.23946  4.06029    609 l - - -
          2.68618  4.42225  2.77519  2.73123  3.46354  2.40513  3.72494  3.29354  2.67741  2.69355  4.24690  2.90347  2.73739  3.18146  2.89801  2.37887  2.77519  2.98518  4.58477  3.61503
          0.00676  5.39651  6.11886  0.61958  0.77255  1.44430  0.26907
    288   3.14171  4.54159  4.94345  4.33866  3.60967  4.29143  4.60416  2.13764  4.14827  1.76874  3.65296  4.39699  4.65554  4.31441  2.86318  3.59620  2.13629  2.78750  1.92052  2.31166    610 l - - -
          2.68618  4.42225  2.77519  2.73123  3.46354  2.40513  3.72494  3.29354  2.67741  2.69355  4.24690  2.90347  2.73739  3.18146  2.89801  2.37887  2.77519  2.98518  4.58477  3.61503
          0.00676  5.39651  6.11886  0.61958  0.77255  1.44430  0.26907
    289   3.07158  2.55866  2.59887  2.92291  4.49275  3.90615  4.11117  2.33183  2.50085  3.51514  4.33044  2.60129  4.29582  3.26439  2.77855  2.08106  2.60253  2.57295  5.76403  4.43212    611 s - - -
          2.68618  4.42225  2.77519  2.73123  3.46354  2.40513  3.72494  3.29354  2.67741  2.69355  4.24690  2.90347  2.73739  3.18146  2.89801  2.37887  2.77519  2.98518  4.58477  3.61503
          0.00676  5.39651  6.11886  0.61958  0.77255  1.44430  0.26907
    290   2.01271  5.11556  3.60116  3.04189  4.31796  2.62610  4.17317  3.71119  3.02689  2.17320  3.13393  3.53603  3.33201  2.02914  3.46623  2.63738  2.24307  3.42851  5.65465  4.35674    612 a - - -
          2.68618  4.42225  2.77519  2.73123  3.46354  2.40513  3.72494  3.29354  2.67741  2.69355  4.24690  2.90347  2.73739  3.18146  2.89801  2.37887  2.77519  2.98518  4.58477  3.61503
          0.00676  5.39651  6.11886  0.61958  0.77255  1.44430  0.26907
    291   2.62607  5.67021  2.18587  1.69637  5.01219  2.63345  4.09249  4.50306  2.33372  3.97455  4.71552  2.40709  4.28752  3.19378  3.35108  1.86520  3.38065  4.05994  6.10207  4.68113    613 e - - -
          2.68618  4.42225  2.77519  2.73123  3.46354  2.40513  3.72494  3.29354  2.67741  2.69355  4.24690  2.90347  2.73739  3.18146  2.89801  2.37887  2.77519  2.98518  4.58477  3.61503
          0.00676  5.39651  6.11886  0.61958  0.77255  1.44430  0.26907
    292   2.60149  5.47643  3.36514  2.42310  4.78202  2.75079  4.05030  2.27476  2.07751  3.76334  4.52829  3.34694  4.25339  2.16909  2.14911  3.05533  3.30244  2.66919  5.93226  4.54988    614 k - - -
          2.68618  4.42225  2.77519  2.73123  3.46354  2.40513  3.72494  3.29354  2.67741  2.69355  4.24690  2.90347  2.73739  3.18146  2.89801  2.37887  2.77519  2.98518  4.58477  3.61503
          0.09314  5.39651  2.47213  0.61958  0.77255  1.44430  0.26907
    293   3.03831  2.76393  3.65368  2.58420  4.13968  2.73507  4.16947  3.52018  3.06965  1.94277  3.03030  2.78677  2.80934  3.39973  2.64721  2.62119  3.26988  2.67995  5.51786  4.24276    615 l - - -
          2.68618  4.42225  2.77519  2.73123  3.46354  2.40513  3.72494  3.29354  2.67741  2.69355  4.24690  2.90347  2.73739  3.18146  2.89801  2.37887  2.77519  2.98518  4.58477  3.61503
          0.08795  5.31073  2.53509  0.61958  0.77255  1.56841  0.23367
    294   2.20512  5.43060  3.26111  2.13101  2.89754  3.77021  2.08938  4.21654  2.69964  3.72379  4.47875  3.24886  3.07461  2.56995  2.12543  2.96326  3.21871  3.80752  5.87785  4.48539    616 h - - -
          2.68618  4.42225  2.77519  2.73123  3.46354  2.40513  3.72494  3.29354  2.67741  2.69355  4.24690  2.90347  2.73739  3.18146  2.89801  2.37887  2.77519  2.98518  4.58477  3.61503
          0.00798  5.23076  5.95311  0.61958  0.77255  0.37843  1.15498
    295   2.25986  5.56392  2.84923  2.49087  4.86085  2.60764  4.16428  2.33943  2.25189  3.84835  3.52999  3.46069  4.36367  3.27889  1.73619  3.16511  3.40844  2.87227  6.02650  4.64681    617 r - - -
          2.68618  4.42225  2.77519  2.73123  3.46354  2.40513  3.72494  3.29354  2.67741  2.69355  4.24690  2.90347  2.73739  3.18146  2.89801  2.37887  2.77519  2.98518  4.58477  3.61503
          0.00548  5.60452  6.32687  0.61958  0.77255  0.97961  0.47074
    296   2.54491  5.68064  2.84709  1.97199  2.82069  3.13558  4.13239  4.51073  2.27442  3.02057  4.72144  2.64899  4.33873  2.79045  2.93383  2.07719  2.54690  4.07098  6.11365  4.70303    618 e - - -
          2.68618  4.42225  2.77519  2.73123  3.46354  2.40513  3.72494  3.29354  2.67741  2.69355  4.24690  2.90347  2.73739  3.18146  2.89801  2.37887  2.77519  2.98518  4.58477  3.61503
          0.00548  5.60452  6.32687  0.61958  0.77255  0.97961  0.47074
    297   2.20797  5.38817  3.58614  3.02820  4.62705  2.57554  4.22130  2.90005  3.02124  2.95552  4.45918  3.54797  3.14237  2.33725  1.98083  2.12227  2.94618  3.00872  5.89098  4.55552    619 r - - -
          2.68618  4.42225  2.77519  2.73123  3.46354  2.40513  3.72494  3.29354  2.67741  2.69355  4.24690  2.90347  2.73739  3.18146  2.89801  2.37887  2.77519  2.98518  4.58477  3.61503
          0.00548  5.60452  6.32687  0.61958  0.77255  0.97961  0.47074
    298   1.57085  5.65042  3.44563  2.88880  4.98145  3.95918  4.14614  4.45542  2.18085  3.07367  4.69609  3.43343  2.62745  2.46184  2.46406  2.14000  2.85278  4.03378  6.09167  4.69242    620 a - - -
          2.68618  4.42225  2.77519  2.73123  3.46354  2.40513  3.72494  3.29354  2.67741  2.69355  4.24690  2.90347  2.73739  3.18146  2.89801  2.37887  2.77519  2.98518  4.58477  3.61503
          0.00548  5.60452  6.32687  0.61958  0.77255  0.97961  0.47074
    299   3.18104  5.68322  1.72624  2.87269  5.02454  2.85960  4.14206  4.50799  2.54912  3.98681  4.72544  2.84376  2.34584  3.24008  2.40485  3.14445  1.98893  4.07197  6.11797  3.17935    621 d - - -
          2.68618  4.42225  2.77519  2.73123  3.46354  2.40513  3.72494  3.29354  2.67741  2.69355  4.24690  2.90347  2.73739  3.18146  2.89801  2.37887  2.77519  2.98518  4.58477  3.61503
          0.00548  5.60452  6.32687  0.61958  0.77255  0.97961  0.47074
    300   2.30234  4.70695  5.21631  4.61115  3.80867  4.50264  4.84237  1.51132  4.41542  1.38962  3.81799  4.63894  3.28535  4.56622  3.29219  3.81408  3.56123  1.79926  5.35668  4.17900    622 l - - -
          2.68618  4.42225  2.77519  2.73123  3.46354  2.40513  3.72494  3.29354  2.67741  2.69355  4.24690  2.90347  2.73739  3.18146  2.89801  2.37887  2.77519  2.98518  4.58477  3.61503
          0.00548  5.60452  6.32687  0.61958  0.77255  0.97961  0.47074
    301   3.19465  5.57578  3.49686  2.94670  4.89379  3.98252  4.18890  2.82368  2.04942  3.87980  4.64894  1.70804  3.35318  3.30391  3.41944  1.80878  2.02184  3.95683  6.05510  4.67690    623 n - - -
          2.68618  4.42225  2.77519  2.73123  3.46354  2.40513  3.72494  3.29354  2.67741  2.69355  4.24690  2.90347  2.73739  3.18146  2.89801  2.37887  2.77519  2.98518  4.58477  3.61503
          0.00548  5.60452  6.32687  0.61958  0.77255  0.97961  0.47074
    302   2.55703  5.87848  1.69939  0.97222  5.20909  4.05328  4.33522  4.68855  3.13285  4.18556  3.20826  3.52683  4.50780  3.45038  3.64258  3.34437  2.85658  4.26414  6.33531  4.91414    624 e - - -
          2.68618  4.42225  2.77519  2.73123  3.46354  2.40513  3.72494  3.29354  2.67741  2.69355  4.24690  2.90347  2.73739  3.18146  2.89801  2.37887  2.77519  2.98518  4.58477  3.61503
          0.00548  5.60452  6.32687  0.61958  0.77255  0.67157  0.71520
    303   2.86595  4.82456  5.43699  4.83133  3.89142  4.66895  5.01758  1.88476  4.62757  1.05672  2.13764  4.83049  5.01575  4.75522  4.64136  2.91455  3.70131  2.04081  5.48969  4.32132    625 l - - -
          2.68618  4.42225  2.77519  2.73123  3.46354  2.40513  3.72494  3.29354  2.67741  2.69355  4.24690  2.90347  2.73739  3.18146  2.89801  2.37887  2.77519  2.98518  4.58477  3.61503
          0.00526  5.64662  6.36897  0.61958  0.77255  0.31691  1.30340
    304   4.58467  7.52517  0.28718  2.20278  6.72291  4.48564  5.22997  6.39026  4.56305  5.77914  6.77843  3.05368  5.22894  4.43403  5.42055  4.34901  4.93199  5.86490  7.92779  6.18916    626 D - - -
          2.68618  4.42225  2.77519  2.73123  3.46354  2.40513  3.72494  3.29354  2.67741  2.69355  4.24690  2.90347  2.73739  3.18146  2.89801  2.37887  2.77519  2.98518  4.58477  3.61503
          0.00488  5.72117  6.44352  0.61958  0.77255  0.48576  0.95510
    305   3.07382  5.38809  6.23354  5.70744  3.06849  5.61453  6.14114  1.78564  5.58640  1.83732  4.39461  5.78352  5.86828  5.74722  5.65512  4.99513  4.39502  0.67240  6.49421  5.32152    627 V - - -
          2.68618  4.42225  2.77519  2.73123  3.46354  2.40513  3.72494  3.29354  2.67741  2.69355  4.24690  2.90347  2.73739  3.18146  2.89801  2.37887  2.77519  2.98518  4.58477  3.61503
          0.00488  5.72117  6.44352  0.61958  0.77255  0.48576  0.95510
    306   2.38721  5.51592  6.49096  6.03503  4.96281  6.00050  6.78567  0.83238  5.99344  2.17540  4.68459  6.17429  6.20933  6.25315  6.15303  5.44302  4.59365  1.19414  7.08036  5.84937    628 i - - -
          2.68618  4.42225  2.77519  2.73123  3.46354  2.40513  3.72494  3.29354  2.67741  2.69355  4.24690  2.90347  2.73739  3.18146  2.89801  2.37887  2.77519  2.98518  4.58477  3.61503
          0.00488  5.72117  6.44352  0.61958  0.77255  0.48576  0.95510
    307   2.12430  5.07732  4.05877  3.49371  4.22561  4.23667  4.47971  2.95697  2.84325  1.59518  3.22909  3.92785  2.89318  3.05509  2.64403  2.32822  2.81600  3.35750  3.32896  4.40153    629 l - - -
          2.68618  4.42225  2.77519  2.73123  3.46354  2.40513  3.72494  3.29354  2.67741  2.69355  4.24690  2.90347  2.73739  3.18146  2.89801  2.37887  2.77519  2.98518  4.58477  3.61503
          0.00488  5.72117  6.44352  0.61958  0.77255  0.48576  0.95510
    308   2.46090  5.75335  2.38909  1.77062  5.09961  4.01249  3.21816  4.58649  2.93423  4.05914  4.79373  2.97197  3.50025  2.04729  2.48396  2.42798  2.43105  4.14464  6.18528  4.77350    630 e - - -
          2.68618  4.42225  2.77519  2.73123  3.46354  2.40513  3.72494  3.29354  2.67741  2.69355  4.24690  2.90347  2.73739  3.18146  2.89801  2.37887  2.77519  2.98518  4.58477  3.61503
          0.00488  5.72117  6.44352  0.61958  0.77255  0.48576  0.95510
    309   1.37940  4.73796  5.07549  2.84982  3.05697  4.47101  3.06320  2.57862  4.30382  1.75712  2.31459  4.55970  4.83684  4.47478  4.38759  3.77241  2.91434  2.66060  5.35615  4.17470    631 a - - -
          2.68618  4.42225  2.77519  2.73123  3.46354  2.40513  3.72494  3.29354  2.67741  2.69355  4.24690  2.90347  2.73739  3.18146  2.89801  2.37887  2.77519  2.98518  4.58477  3.61503
          0.00488  5.72117  6.44352  0.61958  0.77255  0.48576  0.95510
    310   3.99673  2.95997  6.04820  5.49124  1.72702  5.36512  5.80941  1.98137  5.33575  2.00945  4.25288  5.53399  5.64901  5.47243  5.37469  4.72111  4.23754  0.91975  6.19751  5.02985    632 v - - -
          2.68618  4.42225  2.77519  2.73123  3.46354  2.40513  3.72494  3.29354  2.67741  2.69355  4.24690  2.90347  2.73739  3.18146  2.89801  2.37887  2.77519  2.98518  4.58477  3.61503
          0.00488  5.72117  6.44352  0.61958  0.77255  0.48576  0.95510
    311   3.26118  5.76839  2.47483  1.29737  5.11398  4.02860  4.21620  4.59819  2.62413  2.36931  4.80991  3.49614  4.42420  2.48587  2.01578  3.22303  2.92408  4.15952  6.19878  4.79035    633 e - - -
          2.68618  4.42225  2.77519  2.73123  3.46354  2.40513  3.72494  3.29354  2.67741  2.69355  4.24690  2.90347  2.73739  3.18146  2.89801  2.37887  2.77519  2.98518  4.58477  3.61503
          0.00488  5.72117  6.44352  0.61958  0.77255  0.48576  0.95510
    312   2.78693  5.77854  1.63645  1.57110  5.12399  2.92334  4.21945  4.61162  2.20032  4.08387  4.81990  2.88420  4.42367  3.31661  2.41218  3.22259  2.92956  4.16954  6.21015  4.79662    634 e - - -
          2.68618  4.42225  2.77519  2.73123  3.46354  2.40513  3.72494  3.29354  2.67741  2.69355  4.24690  2.90347  2.73739  3.18146  2.89801  2.37887  2.77519  2.98518  4.58477  3.61503
          0.00488  5.72117  6.44352  0.61958  0.77255  0.48576  0.95510
    313   3.32817  3.36116  5.15529  3.10800  1.75235  3.14302  4.80843  2.15208  4.36327  2.36430  3.84311  4.59852  4.84720  3.00751  4.41971  3.78735  2.08688  1.81097  5.34489  4.16556    635 f - - -
          2.68618  4.42225  2.77519  2.73123  3.46354  2.40513  3.72494  3.29354  2.67741  2.69355  4.24690  2.90347  2.73739  3.18146  2.89801  2.37887  2.77519  2.98518  4.58477  3.61503
          0.04820  5.72118  3.12859  0.61958  0.77255  0.48576  0.95510
    314   3.30304  3.01577  5.22362  4.61144  3.14704  4.46807  3.53446  1.22450  4.40596  2.09577  3.80306  2.82166  4.83212  4.54548  4.42958  2.63247  3.53527  1.88543  5.30622  4.12910    636 i - - -
          2.68618  4.42225  2.77519  2.73123  3.46354  2.40513  3.72494  3.29354  2.67741  2.69355  4.24690  2.90347  2.73739  3.18146  2.89801  2.37887  2.77519  2.98518  4.58477  3.61503
          0.00509  5.67807  6.40042  0.61958  0.77255  0.70465  0.68178
    315   2.30246  5.68306  2.12104  2.29335  2.99634  3.17005  4.18492  4.48415  2.33322  2.17692  4.72840  2.66545  4.38898  3.28720  2.74998  3.18609  2.87884  3.07455  6.12647  4.72643    637 d - - -
          2.68618  4.42225  2.77519  2.73123  3.46354  2.40513  3.72494  3.29354  2.67741  2.69355  4.24690  2.90347  2.73739  3.18146  2.89801  2.37887  2.77519  2.98518  4.58477  3.61503
          0.00509  5.67807  6.40042  0.61958  0.77255  0.70465  0.68178
    316   3.22156  5.73228  2.89892  1.42230  5.07665  2.90219  3.31621  4.56270  2.91812  4.03729  4.77341  2.62910  4.38693  2.42146  3.41153  2.10354  2.89449  2.54863  6.16515  4.75368    638 e - - -
          2.68618  4.42225  2.77519  2.73123  3.46354  2.40513  3.72494  3.29354  2.67741  2.69355  4.24690  2.90347  2.73739  3.18146  2.89801  2.37887  2.77519  2.98518  4.58477  3.61503
          0.04582  5.67807  3.18527  0.61958  0.77255  0.70465  0.68178
    317   2.60889  4.89013  3.30625  2.88673  1.99230  4.26112  2.64920  2.80246  3.63281  2.64075  3.99734  4.05743  4.63787  3.91723  3.94908  3.51660  2.48556  3.15663  5.48035  1.59640    639 y - - -
          2.68618  4.42225  2.77519  2.73123  3.46354  2.40513  3.72494  3.29354  2.67741  2.69355  4.24690  2.90347  2.73739  3.18146  2.89801  2.37887  2.77519  2.98518  4.58477  3.61503
          0.04220  5.63755  3.27661  0.61958  0.77255  0.86780  0.54451
    318   3.27316  5.66574  3.57609  2.22510  4.98878  4.05004  4.20876  1.82998  1.89139  2.40239  4.71782  2.89223  4.43712  2.86950  1.88782  3.25477  3.49749  4.04562  6.09788  4.73603    640 i - - -
          2.68618  4.42225  2.77519  2.73123  3.46354  2.40513  3.72494  3.29354  2.67741  2.69355  4.24690  2.90347  2.73739  3.18146  2.89801  2.37887  2.77519  2.98518  4.58477  3.61503
          0.04985  5.60086  3.10250  0.61958  0.77255  0.42787  1.05526
    319   2.55915  5.74590  1.80743  1.90965  5.09027  2.55731  4.18511  4.57821  2.58569  4.05090  4.78785  2.05854  4.38774  2.29720  3.42293  3.18856  3.46181  3.20546  6.17786  4.76326    641 d - - -
          2.68618  4.42225  2.77519  2.73123  3.46354  2.40513  3.72494  3.29354  2.67741  2.69355  4.24690  2.90347  2.73739  3.18146  2.89801  2.37887  2.77519  2.98518  4.58477  3.61503
          0.00525  5.64711  6.36946  0.61958  0.77255  0.83222  0.57108
    320   2.73092  5.70966  3.44480  1.61014  5.05522  2.81129  4.15960  4.54109  2.48325  4.01523  4.75092  3.11352  2.76564  3.25612  2.22832  1.76675  3.10583  4.10072  6.14251  4.73171    642 e - - -
          2.68618  4.42225  2.77519  2.73123  3.46354  2.40513  3.72494  3.29354  2.67741  2.69355  4.24690  2.90347  2.73739  3.18146  2.89801  2.37887  2.77519  2.98518  4.58477  3.61503
          0.00525  5.64711  6.36946  0.61958  0.77255  0.83222  0.57108
    321   3.22885  5.16464  2.97312  3.27444  4.33971  4.13025  4.35630  3.12323  3.25213  1.95260  4.25508  3.01288  3.33070  2.79587  2.58118  3.35204  2.87149  1.36044  5.71492  4.43822    643 v - - -
          2.68618  4.42225  2.77519  2.73123  3.46354  2.40513  3.72494  3.29354  2.67741  2.69355  4.24690  2.90347  2.73739  3.18146  2.89801  2.37887  2.77519  2.98518  4.58477  3.61503
          0.00525  5.64711  6.36946  0.61958  0.77255  0.31760  1.30155
    322   3.24822  5.68006  1.97230  1.34766  4.99317  4.03202  4.22483  4.45720  2.97450  2.43172  3.45048  2.53881  3.15867  3.33274  3.46178  3.22603  2.92383  3.11292  6.13240  4.74104    644 e - - -
          2.68618  4.42225  2.77519  2.73123  3.46354  2.40513  3.72494  3.29354  2.67741  2.69355  4.24690  2.90347  2.73739  3.18146  2.89801  2.37887  2.77519  2.98518  4.58477  3.61503
          0.00488  5.72117  6.44352  0.61958  0.77255  0.48576  0.95510
    323   2.82671  6.76325  1.37302  1.87416  6.13709  4.36973  4.95670  5.69417  4.01178  5.14455  5.98447  3.83732  5.01216  4.11914  4.64941  0.90196  4.42773  5.20693  7.28697  5.73420    645 s - - -
          2.68618  4.42225  2.77519  2.73123  3.46354  2.40513  3.72494  3.29354  2.67741  2.69355  4.24690  2.90347  2.73739  3.18146  2.89801  2.37887  2.77519  2.98518  4.58477  3.61503
          0.00488  5.72117  6.44352  0.61958  0.77255  0.48576  0.95510
    324   2.77348  5.75433  2.91279  2.07368  5.10070  3.19940  4.20031  4.58767  2.28867  4.06015  4.79471  2.57381  2.85291  1.71892  2.69120  2.14567  3.47157  4.14568  6.18618  4.77429    646 q - - -
          2.68618  4.42225  2.77519  2.73123  3.46354  2.40513  3.72494  3.29354  2.67741  2.69355  4.24690  2.90347  2.73739  3.18146  2.89801  2.37887  2.77519  2.98518  4.58477  3.61503
          0.00488  5.72117  6.44352  0.61958  0.77255  0.48576  0.95510
    325   1.41232  4.88283  4.47082  2.99884  2.27897  4.35326  4.63267  3.34980  3.81753  2.64522  3.99329  4.21246  3.35663  4.08242  3.04221  2.61394  3.53850  1.85369  5.48286  3.25183    647 a - - -
          2.68618  4.42225  2.77519  2.73123  3.46354  2.40513  3.72494  3.29354  2.67741  2.69355  4.24690  2.90347  2.73739  3.18146  2.89801  2.37887  2.77519  2.98518  4.58477  3.61503
          0.00488  5.72117  6.44352  0.61958  0.77255  0.48576  0.95510
    326   2.78483  2.71265  3.82628  3.26563  4.44561  4.15481  4.37550  3.83303  2.76682  2.63671  2.95565  3.05363  3.16370  2.50101  2.49236  2.30737  3.50095  1.79619  5.80074  4.51262    648 v - - -
          2.68618  4.42225  2.77519  2.73123  3.46354  2.40513  3.72494  3.29354  2.67741  2.69355  4.24690  2.90347  2.73739  3.18146  2.89801  2.37887  2.77519  2.98518  4.58477  3.61503
          0.05388  5.72118  3.01224  0.61958  0.77255  0.48576  0.95510
    327   2.12355  5.25268  3.78345  3.22225  2.67668  4.12199  4.33937  3.02398  1.73380  3.48940  4.33838  3.14599  4.50841  3.54047  1.79023  2.85669  3.47443  2.37383  5.79007  4.49839    649 k - - -
          2.68523  4.42373  2.77408  2.73089  3.46341  2.40625  3.72506  3.29415  2.67559  2.69092  4.24380  2.90429  2.73832  3.18173  2.89857  2.37964  2.77587  2.98666  4.58625  3.61547
          0.25817  1.48781  6.39476  2.04664  0.13831  0.35888  1.19885
    328   2.88321  5.77807  3.53879  2.54549  5.12785  3.19794  4.22656  4.60624  1.59808  2.60947  4.82005  3.52100  3.35217  1.97691  1.71111  3.24615  3.51125  4.17180  6.20183  4.80346    661 k - - -
          2.68618  4.42225  2.77519  2.73123  3.46354  2.40513  3.72494  3.29354  2.67741  2.69355  4.24690  2.90347  2.73739  3.18146  2.89801  2.37887  2.77519  2.98518  4.58477  3.61503
          0.00488  5.72117  6.44352  0.61958  0.77255  0.48576  0.95510
    329   1.46609  5.47526  2.71005  2.32479  4.71911  4.08155  4.28462  2.42755  3.07996  3.12470  4.54454  2.72751  4.47189  3.43039  3.54633  2.49434  2.70678  2.62134  5.97432  4.63448    662 a - - -
          2.68618  4.42225  2.77519  2.73123  3.46354  2.40513  3.72494  3.29354  2.67741  2.69355  4.24690  2.90347  2.73739  3.18146  2.89801  2.37887  2.77519  2.98518  4.58477  3.61503
          0.00488  5.72117  6.44352  0.61958  0.77255  0.48576  0.95510
    330   3.33969  4.71399  5.30300  4.68779  2.64865  4.50946  3.31598  1.73886  3.29615  1.53107  1.86770  4.67172  4.87216  4.60309  4.48075  3.82092  3.57176  2.25158  5.33417  3.18465    663 l - - -
          2.68618  4.42225  2.77519  2.73123  3.46354  2.40513  3.72494  3.29354  2.67741  2.69355  4.24690  2.90347  2.73739  3.18146  2.89801  2.37887  2.77519  2.98518  4.58477  3.61503
          0.00488  5.72117  6.44352  0.61958  0.77255  0.48576  0.95510
    331   2.22253  5.75507  2.91913  1.97117  5.10023  4.01495  4.20349  4.58649  2.14125  2.86834  4.79587  1.84248  4.40952  2.14450  3.43183  3.20533  2.57062  4.14579  6.18752  4.77612    664 n - - -
          2.68618  4.42225  2.77519  2.73123  3.46354  2.40513  3.72494  3.29354  2.67741  2.69355  4.24690  2.90347  2.73739  3.18146  2.89801  2.37887  2.77519  2.98518  4.58477  3.61503
          0.00488  5.72117  6.44352  0.61958  0.77255  0.48576  0.95510
    332   2.09457  5.67702  2.75104  2.18620  4.99155  4.02835  4.21887  2.97129  2.07585  3.96919  3.43394  3.50865  4.42105  3.32598  2.27034  2.65419  2.26014  3.20707  3.68916  4.73669    665 k - - -
          2.68618  4.42225  2.77519  2.73123  3.46354  2.40513  3.72494  3.29354  2.67741  2.69355  4.24690  2.90347  2.73739  3.18146  2.89801  2.37887  2.77519  2.98518  4.58477  3.61503
          0.00488  5.72117  6.44352  0.61958  0.77255  0.48576  0.95510
    333   4.45720  5.71073  6.08372  5.67212  0.74908  5.45965  2.85932  2.53931  5.45478  1.51582  4.67287  5.36573  5.76208  5.38462  5.38062  4.80443  4.67764  3.99291  5.03197  2.61228    666 f - - -
          2.68618  4.42225  2.77519  2.73123  3.46354  2.40513  3.72494  3.29354  2.67741  2.69355  4.24690  2.90347  2.73739  3.18146  2.89801  2.37887  2.77519  2.98518  4.58477  3.61503
          0.00488  5.72117  6.44352  0.61958  0.77255  0.48576  0.95510
    334   2.45968  5.48574  3.63692  3.07905  2.20242  4.07917  3.15388  4.15457  2.30900  3.06259  4.55381  3.60224  4.46931  2.38737  1.97694  2.27576  3.48571  3.10265  5.98190  3.08609    667 r - - -
          2.68618  4.42225  2.77519  2.73123  3.46354  2.40513  3.72494  3.29354  2.67741  2.69355  4.24690  2.90347  2.73739  3.18146  2.89801  2.37887  2.77519  2.98518  4.58477  3.61503
          0.00488  5.72117  6.44352  0.61958  0.77255  0.48576  0.95510
    335   2.42195  5.74540  2.28971  2.00962  3.75407  4.01336  3.27851  3.11283  2.48508  4.04993  4.78653  2.53751  4.40680  3.29752  2.32070  1.98133  3.47010  3.38181  6.17914  4.76926    668 s - - -
          2.68618  4.42225  2.77519  2.73123  3.46354  2.40513  3.72494  3.29354  2.67741  2.69355  4.24690  2.90347  2.73739  3.18146  2.89801  2.37887  2.77519  2.98518  4.58477  3.61503
          0.00488  5.72117  6.44352  0.61958  0.77255  0.48576  0.95510
    336   2.69697  5.75230  2.65833  1.61684  5.09805  4.01276  2.60110  3.48710  2.65349  4.05787  4.79281  3.02000  4.40653  2.08010  3.42779  2.13784  2.61453  4.14331  6.18453  4.77304    669 e - - -
          2.68618  4.42225  2.77519  2.73123  3.46354  2.40513  3.72494  3.29354  2.67741  2.69355  4.24690  2.90347  2.73739  3.18146  2.89801  2.37887  2.77519  2.98518  4.58477  3.61503
          0.00488  5.72117  6.44352  0.61958  0.77255  0.48576  0.95510
    337   3.62494  4.97341  5.60725  4.99831  2.05177  4.82928  5.16834  2.45459  4.79190  1.23681  2.71993  4.99638  5.15800  4.89469  4.79142  3.13052  3.85517  1.36674  5.60357  4.45305    670 l - - -
          2.68618  4.42225  2.77519  2.73123  3.46354  2.40513  3.72494  3.29354  2.67741  2.69355  4.24690  2.90347  2.73739  3.18146  2.89801  2.37887  2.77519  2.98518  4.58477  3.61503
          0.00488  5.72117  6.44352  0.61958  0.77255  0.48576  0.95510
    338   3.27909  5.77744  3.52999  1.48293  5.12683  4.04777  4.22484  4.60660  1.99338  3.15755  4.81937  2.86138  4.44010  3.32262  1.60109  2.77792  2.60974  4.17092  6.20238  4.80183    671 e - - -
          2.68618  4.42225  2.77519  2.73123  3.46354  2.40513  3.72494  3.29354  2.67741  2.69355  4.24690  2.90347  2.73739  3.18146  2.89801  2.37887  2.77519  2.98518  4.58477  3.61503
          0.00488  5.72117  6.44352  0.61958  0.77255  0.48576  0.95510
    339   2.77806  5.74406  3.49003  1.82518  5.08675  2.84703  3.21869  3.41404  2.04554  4.04832  4.78535  2.83065  4.40714  3.29812  2.95500  2.32519  1.94297  4.13342  6.17816  3.46136    672 e - - -
          2.68618  4.42225  2.77519  2.73123  3.46354  2.40513  3.72494  3.29354  2.67741  2.69355  4.24690  2.90347  2.73739  3.18146  2.89801  2.37887  2.77519  2.98518  4.58477  3.61503
          0.00488  5.72117  6.44352  0.61958  0.77255  0.48576  0.95510
    340   2.69728  5.75351  2.34346  2.05992  5.09936  4.01335  2.76545  4.58593  2.93548  2.86926  4.79404  2.79583  4.40729  2.10059  1.86629  2.49133  3.47203  4.14458  6.18563  4.77410    673 r - - -
          2.68618  4.42225  2.77519  2.73123  3.46354  2.40513  3.72494  3.29354  2.67741  2.69355  4.24690  2.90347  2.73739  3.18146  2.89801  2.37887  2.77519  2.98518  4.58477  3.61503
          0.00488  5.72117  6.44352  0.61958  0.77255  0.48576  0.95510
    341   2.28286  5.77699  6.49025  5.89914  1.87150  5.83180  6.10456  2.68915  5.73521  0.54995  3.88582  6.00751  5.94773  5.62987  5.66898  5.20018  4.73590  3.54854  6.20148  5.16372    674 L - - -
          2.68618  4.42225  2.77519  2.73123  3.46354  2.40513  3.72494  3.29354  2.67741  2.69355  4.24690  2.90347  2.73739  3.18146  2.89801  2.37887  2.77519  2.98518  4.58477  3.61503
          0.00488  5.72117  6.44352  0.61958  0.77255  0.48576  0.95510
    342   2.76801  5.38171  3.03465  3.15481  4.59851  3.16485  3.30476  1.60546  2.75884  1.77914  4.45889  3.66385  4.49940  2.51746  3.59785  2.63877  2.91030  3.70143  5.89984  4.58294    675 i - - -
          2.68618  4.42225  2.77519  2.73123  3.46354  2.40513  3.72494  3.29354  2.67741  2.69355  4.24690  2.90347  2.73739  3.18146  2.89801  2.37887  2.77519  2.98518  4.58477  3.61503
          0.00488  5.72117  6.44352  0.61958  0.77255  0.48576  0.95510
    343   3.32101  5.84133  1.93102  1.02564  5.18354  4.05450  4.26971  4.67268  2.69200  4.14500  4.88542  2.46013  4.46784  3.37018  3.03977  3.27689  2.94678  4.23096  6.27253  3.37626    676 e - - -
          2.68618  4.42225  2.77519  2.73123  3.46354  2.40513  3.72494  3.29354  2.67741  2.69355  4.24690  2.90347  2.73739  3.18146  2.89801  2.37887  2.77519  2.98518  4.58477  3.61503
          0.00488  5.72117  6.44352  0.61958  0.77255  0.48576  0.95510
    344   2.60278  4.85873  4.57198  3.99098  3.96993  4.38077  4.66478  1.96222  3.14482  1.34676  2.48622  4.27651  4.75295  2.29441  2.89730  3.65398  2.90892  3.11649  5.46199  4.25993    677 l - - -
          2.68618  4.42225  2.77519  2.73123  3.46354  2.40513  3.72494  3.29354  2.67741  2.69355  4.24690  2.90347  2.73739  3.18146  2.89801  2.37887  2.77519  2.98518  4.58477  3.61503
          0.00488  5.72117  6.44352  0.61958  0.77255  0.48576  0.95510
    345   3.38902  3.22886  5.36530  4.75382  2.99665  4.57261  4.91459  1.43609  4.54119  1.77511  3.87647  4.73757  4.93277  4.67363  4.54998  2.50572  2.69574  1.59480  5.40341  4.22667    678 i - - -
          2.68618  4.42225  2.77519  2.73123  3.46354  2.40513  3.72494  3.29354  2.67741  2.69355  4.24690  2.90347  2.73739  3.18146  2.89801  2.37887  2.77519  2.98518  4.58477  3.61503
          0.00488  5.72117  6.44352  0.61958  0.77255  0.48576  0.95510
    346   3.26593  3.72766  1.09449  1.87937  5.05336  4.03574  4.23438  3.06015  2.44587  4.02569  4.77679  3.51153  4.43507  3.33895  3.47271  2.77324  2.91125  4.10829  6.17457  4.77458    679 d - - -
          2.68618  4.42225  2.77519  2.73123  3.46354  2.40513  3.72494  3.29354  2.67741  2.69355  4.24690  2.90347  2.73739  3.18146  2.89801  2.37887  2.77519  2.98518  4.58477  3.61503
          0.00488  5.72117  6.44352  0.61958  0.77255  0.48576  0.95510
    347   1.86721  5.34654  3.74608  2.28313  4.55381  4.12458  4.33682  2.39451  2.61391  1.81628  2.98136  3.07698  4.51244  2.21872  3.61875  3.33517  3.49615  3.66065  5.87157  4.56368    680 l - - -
          2.68618  4.42225  2.77519  2.73123  3.46354  2.40513  3.72494  3.29354  2.67741  2.69355  4.24690  2.90347  2.73739  3.18146  2.89801  2.37887  2.77519  2.98518  4.58477  3.61503
          0.00488  5.72117  6.44352  0.61958  0.77255  0.48576  0.95510
    348   2.88921  4.90160  4.42359  3.84976  4.02121  4.34118  3.28834  3.37328  3.77773  1.52464  3.14696  2.15103  4.71713  4.04923  4.06509  2.62472  1.67285  2.52968  5.50040  4.28859    681 l - - -
          2.68618  4.42225  2.77519  2.73123  3.46354  2.40513  3.72494  3.29354  2.67741  2.69355  4.24690  2.90347  2.73739  3.18146  2.89801  2.37887  2.77519  2.98518  4.58477  3.61503
          0.00488  5.72117  6.44352  0.61958  0.77255  0.48576  0.95510
    349   2.74767  5.74973  1.51828  2.93847  5.09180  4.01789  4.20716  4.57570  1.86869  3.21467  4.79162  2.85427  4.41275  1.82742  3.43575  2.67723  3.47735  3.33281  6.18413  4.77478    682 d - - -
          2.68618  4.42225  2.77519  2.73123  3.46354  2.40513  3.72494  3.29354  2.67741  2.69355  4.24690  2.90347  2.73739  3.18146  2.89801  2.37887  2.77519  2.98518  4.58477  3.61503
          0.00488  5.72117  6.44352  0.61958  0.77255  0.48576  0.95510
    350   2.19249  5.75449  2.22752  1.61327  5.09854  4.01614  4.20559  4.58417  2.57519  4.05939  3.13142  2.23820  4.41118  3.30252  3.43511  2.48897  2.35673  4.14464  6.18771  4.77671    683 e - - -
          2.68618  4.42225  2.77519  2.73123  3.46354  2.40513  3.72494  3.29354  2.67741  2.69355  4.24690  2.90347  2.73739  3.18146  2.89801  2.37887  2.77519  2.98518  4.58477  3.61503
          0.00488  5.72117  6.44352  0.61958  0.77255  0.48576  0.95510
    351   3.30048  4.98118  4.24590  3.67569  4.10997  4.29635  2.93110  2.84259  3.61488  1.65604  4.08634  2.18381  4.67414  2.46289  2.95430  3.54673  3.53200  2.37800  5.56604  2.06763    684 l - - -
          2.68618  4.42225  2.77519  2.73123  3.46354  2.40513  3.72494  3.29354  2.67741  2.69355  4.24690  2.90347  2.73739  3.18146  2.89801  2.37887  2.77519  2.98518  4.58477  3.61503
          0.00488  5.72117  6.44352  0.61958  0.77255  0.48576  0.95510
    352   2.54380  5.74769  3.49486  2.93860  5.09116  4.01760  2.98864  4.57490  1.70035  4.05161  4.78904  1.86147  4.41083  2.85974  2.55247  2.55126  2.53407  4.13753  6.18071  2.75368    685 k - - -
          2.68618  4.42225  2.77519  2.73123  3.46354  2.40513  3.72494  3.29354  2.67741  2.69355  4.24690  2.90347  2.73739  3.18146  2.89801  2.37887  2.77519  2.98518  4.58477  3.61503
          0.00488  5.72117  6.44352  0.61958  0.77255  0.48576  0.95510
    353   1.93693  5.54398  2.57833  2.39527  4.80977  4.06142  4.25943  3.28935  2.49237  2.30150  3.28949  2.36301  4.45248  3.39026  3.51072  2.78919  2.78864  2.47818  6.02729  4.66999    686 a - - -
          2.68618  4.42225  2.77519  2.73123  3.46354  2.40513  3.72494  3.29354  2.67741  2.69355  4.24690  2.90347  2.73739  3.18146  2.89801  2.37887  2.77519  2.98518  4.58477  3.61503
          0.00488  5.72117  6.44352  0.61958  0.77255  0.48576  0.95510
    354   4.63557  5.86024  6.57798  5.99690  4.17624  6.00646  6.31962  2.61182  5.82128  0.35295  3.92572  6.16666  6.07241  3.19021  5.77811  5.39245  4.84379  2.32351  6.36942  5.40101    687 L - - -
          2.68618  4.42225  2.77519  2.73123  3.46354  2.40513  3.72494  3.29354  2.67741  2.69355  4.24690  2.90347  2.73739  3.18146  2.89801  2.37887  2.77519  2.98518  4.58477  3.61503
          0.00488  5.72117  6.44352  0.61958  0.77255  0.48576  0.95510
    355   3.28075  3.05661  3.56479  2.61822  5.03348  4.06178  4.23983  3.16516  1.43807  3.17981  4.76014  3.54163  4.45241  2.48908  1.72584  2.43806  3.50941  4.09002  6.15266  4.76939    688 k - - -
          2.68618  4.42225  2.77519  2.73123  3.46354  2.40513  3.72494  3.29354  2.67741  2.69355  4.24690  2.90347  2.73739  3.18146  2.89801  2.37887  2.77519  2.98518  4.58477  3.61503
          0.00488  5.72117  6.44352  0.61958  0.77255  0.48576  0.95510
    356   1.94106  5.67228  3.53876  2.98123  4.98360  4.03919  4.22758  4.44437  2.44220  3.96188  3.63658  3.52190  4.43133  2.20721  1.94176  2.18370  2.92740  4.04481  6.12474  2.21334    689 a - - -
          2.68618  4.42225  2.77519  2.73123  3.46354  2.40513  3.72494  3.29354  2.67741  2.69355  4.24690  2.90347  2.73739  3.18146  2.89801  2.37887  2.77519  2.98518  4.58477  3.61503
          0.00488  5.72117  6.44352  0.61958  0.77255  0.48576  0.95510
    357   1.79048  5.76443  3.50291  2.28623  5.11218  3.20031  4.21102  4.59633  2.18738  4.06873  4.80570  3.49478  4.42076  2.20539  1.97297  1.96060  3.48704  4.15679  6.19377  4.78631    690 a - - -
          2.68618  4.42225  2.77519  2.73123  3.46354  2.40513  3.72494  3.29354  2.67741  2.69355  4.24690  2.90347  2.73739  3.18146  2.89801  2.37887  2.77519  2.98518  4.58477  3.61503
          0.00488  5.72117  6.44352  0.61958  0.77255  0.48576  0.95510
    358   3.31321  3.42993  3.01625  2.97064  4.00556  4.36112  4.64176  2.76438  3.82687  1.73681  3.99903  2.05824  4.73524  4.09153  4.10058  3.62802  2.92145  1.41451  5.49135  4.28277    691 v - - -
          2.68618  4.42225  2.77519  2.73123  3.46354  2.40513  3.72494  3.29354  2.67741  2.69355  4.24690  2.90347  2.73739  3.18146  2.89801  2.37887  2.77519  2.98518  4.58477  3.61503
          0.00488  5.72117  6.44352  0.61958  0.77255  0.48576  0.95510
    359   2.05946  5.71522  3.52239  2.96526  5.04620  4.03237  4.21973  3.18247  1.52031  4.01436  4.76355  2.53627  4.42565  3.32255  2.39665  1.92825  2.63581  4.09910  6.15904  4.76242    692 k - - -
          2.68618  4.42225  2.77519  2.73123  3.46354  2.40513  3.72494  3.29354  2.67741  2.69355  4.24690  2.90347  2.73739  3.18146  2.89801  2.37887  2.77519  2.98518  4.58477  3.61503
          0.00488  5.72117  6.44352  0.61958  0.77255  0.48576  0.95510
    360   2.85013  5.87522  3.67959  2.00599  5.24741  4.16140  4.29674  4.70821  1.16477  4.16509  4.91909  3.63087  4.54641  2.28412  1.96784  3.37093  3.62806  2.95050  6.26811  4.90214    693 k - - -
          2.68618  4.42225  2.77519  2.73123  3.46354  2.40513  3.72494  3.29354  2.67741  2.69355  4.24690  2.90347  2.73739  3.18146  2.89801  2.37887  2.77519  2.98518  4.58477  3.61503
          0.00488  5.72117  6.44352  0.61958  0.77255  0.48576  0.95510
    361   1.56733  4.73576  5.22042  4.61289  3.83390  4.51126  4.84335  1.93464  4.41935  1.98790  2.73654  2.85583  4.87522  4.56912  4.46174  2.91799  3.58105  1.71650  5.36511  4.18660    694 a - - -
          2.68618  4.42225  2.77519  2.73123  3.46354  2.40513  3.72494  3.29354  2.67741  2.69355  4.24690  2.90347  2.73739  3.18146  2.89801  2.37887  2.77519  2.98518  4.58477  3.61503
          0.00488  5.72117  6.44352  0.61958  0.77255  0.48576  0.95510
    362   2.31010  5.70898  3.50661  2.38759  5.03659  4.02134  4.21024  2.61373  2.62187  3.27280  4.75427  2.19590  4.41438  2.11796  2.40084  2.76372  2.34040  3.23179  6.15224  4.75212    695 q - - -
          2.68618  4.42225  2.77519  2.73123  3.46354  2.40513  3.72494  3.29354  2.67741  2.69355  4.24690  2.90347  2.73739  3.18146  2.89801  2.37887  2.77519  2.98518  4.58477  3.61503
          0.00488  5.72117  6.44352  0.61958  0.77255  0.48576  0.95510
    363   1.67240  5.72993  2.93739  2.94192  5.06622  2.85590  4.20562  4.54587  2.17914  2.75182  4.77303  2.93477  4.41099  3.30490  1.91476  2.29595  3.47195  4.11587  6.16789  3.54199    696 a - - -
          2.68618  4.42225  2.77519  2.73123  3.46354  2.40513  3.72494  3.29354  2.67741  2.69355  4.24690  2.90347  2.73739  3.18146  2.89801  2.37887  2.77519  2.98518  4.58477  3.61503
          0.00488  5.72117  6.44352  0.61958  0.77255  0.48576  0.95510
    364   2.45857  5.74872  3.02522  2.00678  5.09347  4.01272  4.19981  4.57921  2.00097  3.21766  4.78947  2.64505  4.40619  2.69926  2.52141  2.49131  2.84788  2.17928  6.18158  4.77083    697 k - - -
          2.68618  4.42225  2.77519  2.73123  3.46354  2.40513  3.72494  3.29354  2.67741  2.69355  4.24690  2.90347  2.73739  3.18146  2.89801  2.37887  2.77519  2.98518  4.58477  3.61503
          0.00488  5.72117  6.44352  0.61958  0.77255  0.48576  0.95510
    365   3.33470  4.98642  4.34242  3.77038  4.12715  3.33457  4.61414  1.88875  1.08484  3.19433  3.33287  4.13702  4.72258  3.99063  3.99435  2.54891  3.56943  2.21214  5.59286  4.37194    698 k - - -
          2.68618  4.42225  2.77519  2.73123  3.46354  2.40513  3.72494  3.29354  2.67741  2.69355  4.24690  2.90347  2.73739  3.18146  2.89801  2.37887  2.77519  2.98518  4.58477  3.61503
          0.00488  5.72117  6.44352  0.61958  0.77255  0.48576  0.95510
    366   3.24253  5.74123  3.49581  1.95096  5.08204  3.18618  4.20430  4.56428  2.16103  2.26498  4.78319  2.06405  4.41087  2.52281  2.30036  3.20698  2.88077  2.84233  6.17603  4.76872    699 e - - -
          2.68618  4.42225  2.77519  2.73123  3.46354  2.40513  3.72494  3.29354  2.67741  2.69355  4.24690  2.90347  2.73739  3.18146  2.89801  2.37887  2.77519  2.98518  4.58477  3.61503
          0.00488  5.72117  6.44352  0.61958  0.77255  0.48576  0.95510
    367   2.78531  5.75182  2.61733  2.03886  5.09683  2.92940  4.20153  4.58285  1.43056  2.65124  4.79260  3.48117  4.40774  2.45676  3.42944  2.75892  2.54675  4.14245  6.18448  4.77339    700 k - - -
          2.68618  4.42225  2.77519  2.73123  3.46354  2.40513  3.72494  3.29354  2.67741  2.69355  4.24690  2.90347  2.73739  3.18146  2.89801  2.37887  2.77519  2.98518  4.58477  3.61503
          0.00488  5.72117  6.44352  0.61958  0.77255  0.48576  0.95510
    368   2.82580  5.08349  5.17884  4.57969  4.02472  4.76873  5.06978  3.26890  1.74809  0.78597  2.79103  4.77239  5.10699  4.61332  4.49930  4.07253  3.87347  2.66974  5.68456  4.53055    701 l - - -
          2.68618  4.42225  2.77519  2.73123  3.46354  2.40513  3.72494  3.29354  2.67741  2.69355  4.24690  2.90347  2.73739  3.18146  2.89801  2.37887  2.77519  2.98518  4.58477  3.61503
          0.00488  5.72117  6.44352  0.61958  0.77255  0.48576  0.95510
    369   3.76038  6.12887  4.08113  3.44815  5.57529  4.45551  4.47725  4.97759  2.33001  4.38878  5.18273  2.62618  4.82259  2.42061  0.70651  2.95143  3.11395  4.58170  6.43549  5.16553    702 r - - -
          2.68618  4.42225  2.77519  2.73123  3.46354  2.40513  3.72494  3.29354  2.67741  2.69355  4.24690  2.90347  2.73739  3.18146  2.89801  2.37887  2.77519  2.98518  4.58477  3.61503
          0.00488  5.72117  6.44352  0.61958  0.77255  0.48576  0.95510
    370   2.78834  5.75730  3.50452  2.16139  5.10312  4.02580  4.20898  4.58617  1.75616  4.06077  4.79860  2.88937  4.41866  1.99782  1.95710  3.21621  2.90842  2.37241  6.18759  4.78107    703 k - - -
          2.68618  4.42225  2.77519  2.73123  3.46354  2.40513  3.72494  3.29354  2.67741  2.69355  4.24690  2.90347  2.73739  3.18146  2.89801  2.37887  2.77519  2.98518  4.58477  3.61503
          0.00488  5.72117  6.44352  0.61958  0.77255  0.48576  0.95510
    371   2.71911  5.75581  2.93518  1.47927  5.10203  4.01650  4.20305  4.58801  2.29288  4.06100  3.46665  3.48371  4.41028  2.36303  1.64080  2.76020  3.47530  4.14713  6.18721  4.77667    704 e - - -
          2.68618  4.42225  2.77519  2.73123  3.46354  2.40513  3.72494  3.29354  2.67741  2.69355  4.24690  2.90347  2.73739  3.18146  2.89801  2.37887  2.77519  2.98518  4.58477  3.61503
          0.00488  5.72117  6.44352  0.61958  0.77255  0.48576  0.95510
    372   4.92127  6.05162  6.98577  6.44360  4.29676  6.51911  6.90144  1.20505  6.36739  0.64279  3.11895  6.71478  6.40116  6.12500  6.27346  5.98229  5.12572  2.51850  6.67069  5.78722    705 L - - -
          2.68618  4.42225  2.77519  2.73123  3.46354  2.40513  3.72494  3.29354  2.67741  2.69355  4.24690  2.90347  2.73739  3.18146  2.89801  2.37887  2.77519  2.98518  4.58477  3.61503
          0.00488  5.72117  6.44352  0.61958  0.77255  0.48576  0.95510
    373   2.63986  4.83992  5.44645  4.83682  1.99650  4.66594  5.00757  1.80267  4.62831  1.01994  3.88300  4.82956  5.01622  4.75212  4.63721  3.09258  3.71007  2.52122  5.48022  4.31194    706 l - - -
          2.68618  4.42225  2.77519  2.73123  3.46354  2.40513  3.72494  3.29354  2.67741  2.69355  4.24690  2.90347  2.73739  3.18146  2.89801  2.37887  2.77519  2.98518  4.58477  3.61503
          0.00488  5.72117  6.44352  0.61958  0.77255  0.48576  0.95510
    374   1.89237  5.79685  2.13254  1.42255  5.14198  4.03498  4.23477  4.62952  2.03353  4.10174  4.83930  3.50111  4.43791  3.33292  2.69603  2.48528  3.51335  4.18789  6.22812  4.81425    707 e - - -
          2.68618  4.42225  2.77519  2.73123  3.46354  2.40513  3.72494  3.29354  2.67741  2.69355  4.24690  2.90347  2.73739  3.18146  2.89801  2.37887  2.77519  2.98518  4.58477  3.61503
          0.00488  5.72117  6.44352  0.61958  0.77255  0.48576  0.95510
    375   2.77100  4.84166  4.60497  4.02440  3.95160  4.38490  4.67437  2.23272  2.93457  1.91687  3.95430  4.29699  4.75692  3.20724  3.18611  2.97473  1.99196  1.49667  5.44724  4.24686    708 v - - -
          2.68618  4.42225  2.77519  2.73123  3.46354  2.40513  3.72494  3.29354  2.67741  2.69355  4.24690  2.90347  2.73739  3.18146  2.89801  2.37887  2.77519  2.98518  4.58477  3.61503
          0.00488  5.72117  6.44352  0.61958  0.77255  0.48576  0.95510
    376   4.45328  6.56039  5.00961  4.12347  6.20902  4.98216  4.73104  5.44857  1.87624  4.74350  5.62428  2.49316  5.29150  1.02660  1.21395  4.40632  4.54751  5.12705  6.67240  5.60224    709 q - - -
          2.68618  4.42225  2.77519  2.73123  3.46354  2.40513  3.72494  3.29354  2.67741  2.69355  4.24690  2.90347  2.73739  3.18146  2.89801  2.37887  2.77519  2.98518  4.58477  3.61503
          0.00488  5.72117  6.44352  0.61958  0.77255  0.48576  0.95510
    377   2.59702  5.75367  2.72008  2.07110  5.10003  4.01288  4.20000  4.58685  1.79575  4.05942  4.79405  2.60159  4.40660  2.64228  1.98340  2.14938  3.47125  4.14501  6.18548  3.54629    710 k - - -
          2.68618  4.42225  2.77519  2.73123  3.46354  2.40513  3.72494  3.29354  2.67741  2.69355  4.24690  2.90347  2.73739  3.18146  2.89801  2.37887  2.77519  2.98518  4.58477  3.61503
          0.00488  5.72117  6.44352  0.61958  0.77255  0.48576  0.95510
    378   2.79127  5.77752  2.92436  1.01767  5.12331  4.02530  3.27653  4.61047  2.44483  4.08264  4.81882  2.85209  4.42383  3.31593  2.20878  2.72938  3.49430  4.16871  6.20864  4.79595    711 e - - -
          2.68618  4.42225  2.77519  2.73123  3.46354  2.40513  3.72494  3.29354  2.67741  2.69355  4.24690  2.90347  2.73739  3.18146  2.89801  2.37887  2.77519  2.98518  4.58477  3.61503
          0.00488  5.72117  6.44352  0.61958  0.77255  0.48576  0.95510
    379   3.35377  5.26225  3.98763  2.53921  4.43953  4.24887  2.74656  2.37340  3.27518  1.58356  4.35341  3.87481  4.63015  3.68053  1.42035  2.88733  3.58054  3.55991  5.80182  4.53912    712 r - - -
          2.68618  4.42225  2.77519  2.73123  3.46354  2.40513  3.72494  3.29354  2.67741  2.69355  4.24690  2.90347  2.73739  3.18146  2.89801  2.37887  2.77519  2.98518  4.58477  3.61503
          0.00488  5.72117  6.44352  0.61958  0.77255  0.48576  0.95510
    380   1.71457  5.46345  2.77850  3.09253  4.70367  4.08441  2.91699  2.07931  3.08615  2.72324  3.45473  2.91044  4.47433  2.17087  3.55105  2.80338  2.87823  3.79642  5.96456  4.62752    713 a - - -
          2.68618  4.42225  2.77519  2.73123  3.46354  2.40513  3.72494  3.29354  2.67741  2.69355  4.24690  2.90347  2.73739  3.18146  2.89801  2.37887  2.77519  2.98518  4.58477  3.61503
          0.00488  5.72117  6.44352  0.61958  0.77255  0.48576  0.95510
    381   3.23889  5.75250  2.88904  2.34050  5.09886  3.10239  3.27833  4.58571  1.92045  4.05831  4.79284  2.61838  4.40565  2.35115  1.83485  2.45366  2.91758  3.12174  6.18439  4.77270    714 r - - -
          2.68623  4.42230  2.77524  2.73128  3.46359  2.40517  3.72499  3.29359  2.67745  2.69360  4.24694  2.90351  2.73744  3.18151  2.89805  2.37891  2.77524  2.98523  4.58482  3.61326
          0.06448  2.79926  6.44352  0.18794  1.76413  0.48576  0.95510
    382   2.41839  4.74420  5.03220  4.43298  3.84109  3.26685  4.78270  2.34953  4.27077  1.37222  3.86146  3.30043  4.82995  3.29171  4.36886  3.76282  2.21687  1.83575  5.36163  3.19835    716 l - - -
          2.68618  4.42225  2.77519  2.73123  3.46354  2.40513  3.72494  3.29354  2.67741  2.69355  4.24690  2.90347  2.73739  3.18146  2.89801  2.37887  2.77519  2.98518  4.58477  3.61503
          0.12214  5.72118  2.19195  0.61958  0.77255  0.48576  0.95510
    383   2.71195  5.68577  2.55335  1.79709  5.03200  2.57252  2.94508  4.51880  2.49837  3.99151  4.72618  3.41214  4.33888  2.75258  1.92604  2.50907  2.72384  4.07704  6.11770  4.70601    717 e - - -
          2.68618  4.42225  2.77519  2.73123  3.46354  2.40513  3.72494  3.29354  2.67741  2.69355  4.24690  2.90347  2.73739  3.18146  2.89801  2.37887  2.77519  2.98518  4.58477  3.61503
          0.00548  5.60452  6.32687  0.61958  0.77255  0.97961  0.47074
    384   2.71481  5.56056  3.47997  2.06472  4.85640  3.97204  4.16514  4.30890  2.92250  2.38346  4.61470  3.46195  2.43378  2.55071  2.53087  2.36052  2.26186  2.61041  6.02406  4.64515    718 e - - -
          2.68618  4.42225  2.77519  2.73123  3.46354  2.40513  3.72494  3.29354  2.67741  2.69355  4.24690  2.90347  2.73739  3.18146  2.89801  2.37887  2.77519  2.98518  4.58477  3.61503
          0.00548  5.60452  6.32687  0.61958  0.77255  0.46246  0.99353
    385   3.28462  5.78752  2.91504  1.49722  5.14145  4.04314  4.22052  4.62149  1.48497  3.19543  4.82947  3.51007  4.43843  1.89187  2.63862  3.24504  3.51306  4.18370  6.20679  4.80737    719 k - - -
          2.68618  4.42225  2.77519  2.73123  3.46354  2.40513  3.72494  3.29354  2.67741  2.69355  4.24690  2.90347  2.73739  3.18146  2.89801  2.37887  2.77519  2.98518  4.58477  3.61503
          0.00507  5.68216  6.40450  0.61958  0.77255  0.68621  0.70013
    386   2.35866  4.69288  5.20613  4.59540  3.78424  4.47088  4.80111  2.65201  3.25581  1.14227  2.34327  4.61142  4.83474  4.53822  4.42621  3.77944  2.47847  2.52979  5.31406  2.49714    720 l - - -
          2.68618  4.42225  2.77519  2.73123  3.46354  2.40513  3.72494  3.29354  2.67741  2.69355  4.24690  2.90347  2.73739  3.18146  2.89801  2.37887  2.77519  2.98518  4.58477  3.61503
          0.00507  5.68216  6.40450  0.61958  0.77255  0.68621  0.70013
    387   1.95228  5.72312  2.35535  2.55262  3.60633  2.77909  4.17762  2.56768  1.93004  4.02774  4.76418  2.86320  3.04861  2.77970  2.77938  3.17908  3.44725  4.11293  6.15671  4.74668    721 k - - -
          2.68618  4.42225  2.77519  2.73123  3.46354  2.40513  3.72494  3.29354  2.67741  2.69355  4.24690  2.90347  2.73739  3.18146  2.89801  2.37887  2.77519  2.98518  4.58477  3.61503
          0.00507  5.68216  6.40450  0.61958  0.77255  0.68621  0.70013
    388   2.57438  5.72757  3.46812  2.46098  5.07263  3.17053  2.60673  4.55789  1.56131  3.25428  4.76839  2.59598  4.38558  2.33262  2.29047  3.18114  3.44962  3.09670  6.15986  4.74990    722 k - - -
          2.68618  4.42225  2.77519  2.73123  3.46354  2.40513  3.72494  3.29354  2.67741  2.69355  4.24690  2.90347  2.73739  3.18146  2.89801  2.37887  2.77519  2.98518  4.58477  3.61503
          0.00507  5.68216  6.40450  0.61958  0.77255  0.68621  0.70013
    389   2.76285  4.85262  3.39042  3.88724  3.96776  4.33325  4.61389  2.57532  2.07221  1.51313  2.61649  4.19913  4.70702  4.07007  2.97408  3.60066  2.68414  2.03087  5.45374  4.24640    723 l - - -
          2.68618  4.42225  2.77519  2.73123  3.46354  2.40513  3.72494  3.29354  2.67741  2.69355  4.24690  2.90347  2.73739  3.18146  2.89801  2.37887  2.77519  2.98518  4.58477  3.61503
          0.00507  5.68216  6.40450  0.61958  0.77255  0.68621  0.70013
    390   3.40047  5.86467  3.67830  2.56266  5.24162  4.15204  2.95043  4.70002  2.04837  4.15298  4.90828  3.62125  4.53514  1.56448  1.41434  2.73512  3.61865  4.27488  3.72699  4.89071    724 r - - -
          2.68618  4.42225  2.77519  2.73123  3.46354  2.40513  3.72494  3.29354  2.67741  2.69355  4.24690  2.90347  2.73739  3.18146  2.89801  2.37887  2.77519  2.98518  4.58477  3.61503
          0.00507  5.68216  6.40450  0.61958  0.77255  0.68621  0.70013
    391   2.28673  5.72254  3.46651  2.48506  5.06585  3.12137  2.83128  3.06393  1.62339  4.02705  4.76367  2.90856  3.04862  3.27466  2.80225  2.50138  2.39338  4.11224  6.15626  4.74641    725 k - - -
          2.68618  4.42225  2.77519  2.73123  3.46354  2.40513  3.72494  3.29354  2.67741  2.69355  4.24690  2.90347  2.73739  3.18146  2.89801  2.37887  2.77519  2.98518  4.58477  3.61503
          0.00507  5.68216  6.40450  0.61958  0.77255  0.68621  0.70013
    392   3.63123  6.20319  2.40014  1.37055  5.53330  4.18319  4.51735  5.03897  1.10631  4.49811  5.26531  2.84432  4.68001  2.42847  3.85769  3.55495  3.87983  4.58912  6.62341  5.17133    726 k - - -
          2.68618  4.42225  2.77519  2.73123  3.46354  2.40513  3.72494  3.29354  2.67741  2.69355  4.24690  2.90347  2.73739  3.18146  2.89801  2.37887  2.77519  2.98518  4.58477  3.61503
          0.00507  5.68216  6.40450  0.61958  0.77255  0.68621  0.70013
    393   3.40206  4.83950  4.97535  4.39181  2.15238  4.51280  2.54073  3.28605  3.24765  1.57853  2.89141  3.10655  4.87772  4.43581  4.37518  3.80832  3.63347  3.09686  5.28262  1.51507    727 y - - -
          2.68618  4.42225  2.77519  2.73123  3.46354  2.40513  3.72494  3.29354  2.67741  2.69355  4.24690  2.90347  2.73739  3.18146  2.89801  2.37887  2.77519  2.98518  4.58477  3.61503
          0.00507  5.68216  6.40450  0.61958  0.77255  0.68621  0.70013
    394   2.11275  5.75162  1.90564  1.33508  5.09122  4.00781  4.20740  3.38346  2.95105  4.05489  4.79541  3.47624  3.03799  2.48384  3.44565  3.21044  2.95429  4.13962  6.18737  4.77634    728 e - - -
          2.68618  4.42225  2.77519  2.73123  3.46354  2.40513  3.72494  3.29354  2.67741  2.69355  4.24690  2.90347  2.73739  3.18146  2.89801  2.37887  2.77519  2.98518  4.58477  3.61503
          0.00507  5.68216  6.40450  0.61958  0.77255  0.68621  0.70013
    395   2.39912  5.72761  2.52716  2.11216  5.07309  3.98967  3.25010  3.09202  1.90080  4.03303  4.76818  2.29541  4.38317  2.83462  2.19055  3.17824  3.44726  2.94878  6.16001  4.74888    729 k - - -
          2.68618  4.42225  2.77519  2.73123  3.46354  2.40513  3.72494  3.29354  2.67741  2.69355  4.24690  2.90347  2.73739  3.18146  2.89801  2.37887  2.77519  2.98518  4.58477  3.61503
          0.00507  5.68216  6.40450  0.61958  0.77255  0.68621  0.70013
    396   2.67275  5.51285  2.42390  1.74174  4.77601  4.04029  4.23879  4.20802  2.56561  1.96843  2.54149  3.55048  4.43125  2.83742  3.49109  3.23853  2.89470  3.10754  3.38263  4.64265    730 e - - -
          2.68618  4.42225  2.77519  2.73123  3.46354  2.40513  3.72494  3.29354  2.67741  2.69355  4.24690  2.90347  2.73739  3.18146  2.89801  2.37887  2.77519  2.98518  4.58477  3.61503
          0.00507  5.68216  6.40450  0.61958  0.77255  0.37817  1.15555
    397   2.66833  5.75582  2.65733  1.50003  5.10201  4.01443  4.20213  4.58870  2.16029  4.06143  4.79636  3.48143  4.40861  2.87099  2.21829  2.31675  2.19908  4.14710  6.18762  4.77603    731 e - - -
          2.68618  4.42225  2.77519  2.73123  3.46354  2.40513  3.72494  3.29354  2.67741  2.69355  4.24690  2.90347  2.73739  3.18146  2.89801  2.37887  2.77519  2.98518  4.58477  3.61503
          0.00488  5.72117  6.44352  0.61958  0.77255  0.48576  0.95510
    398   2.25862  5.74855  2.83386  2.19116  5.09325  3.19964  3.28206  4.57894  2.13119  3.00517  2.98758  3.48035  4.40619  3.01835  1.83868  2.72223  2.72933  4.13899  6.18145  4.77074    732 r - - -
          2.68618  4.42225  2.77519  2.73123  3.46354  2.40513  3.72494  3.29354  2.67741  2.69355  4.24690  2.90347  2.73739  3.18146  2.89801  2.37887  2.77519  2.98518  4.58477  3.61503
          0.00488  5.72117  6.44352  0.61958  0.77255  0.48576  0.95510
    399   2.15403  5.75227  2.34989  1.91655  5.09855  4.01203  4.19900  4.58538  2.32396  3.21475  4.79262  2.92278  3.35532  2.49028  2.19139  2.59186  2.84793  4.14356  6.18422  4.77253    733 e - - -
          2.68618  4.42225  2.77519  2.73123  3.46354  2.40513  3.72494  3.29354  2.67741  2.69355  4.24690  2.90347  2.73739  3.18146  2.89801  2.37887  2.77519  2.98518  4.58477  3.61503
          0.00488  5.72117  6.44352  0.61958  0.77255  0.48576  0.95510
    400   2.58784  5.05877  4.08883  3.52311  2.70161  4.24640  4.49221  2.94187  1.97728  2.51659  4.15915  3.13336  4.62725  3.06529  2.05624  3.48464  2.33878  2.38337  3.43142  4.38978    734 k - - -
          2.68618  4.42225  2.77519  2.73123  3.46354  2.40513  3.72494  3.29354  2.67741  2.69355  4.24690  2.90347  2.73739  3.18146  2.89801  2.37887  2.77519  2.98518  4.58477  3.61503
          0.00488  5.72117  6.44352  0.61958  0.77255  0.48576  0.95510
    401   2.66729  5.74966  2.85731  2.93188  5.09483  4.01265  3.27850  4.58081  1.79074  2.94413  4.79031  2.13156  3.07158  2.59799  2.63227  2.06009  3.47006  4.14035  3.79712  4.77132    735 k - - -
          2.68618  4.42225  2.77519  2.73123  3.46354  2.40513  3.72494  3.29354  2.67741  2.69355  4.24690  2.90347  2.73739  3.18146  2.89801  2.37887  2.77519  2.98518  4.58477  3.61503
          0.00488  5.72117  6.44352  0.61958  0.77255  0.48576  0.95510
    402   2.21871  3.60296  1.78916  2.52555  3.49405  4.04703  4.24179  3.04267  3.00570  3.87866  4.65639  2.91441  4.43884  3.36207  1.93756  2.32339  3.47776  3.16375  6.06983  4.69835    736 d - - -
          2.68618  4.42225  2.77519  2.73123  3.46354  2.40513  3.72494  3.29354  2.67741  2.69355  4.24690  2.90347  2.73739  3.18146  2.89801  2.37887  2.77519  2.98518  4.58477  3.61503
          0.00488  5.72117  6.44352  0.61958  0.77255  0.48576  0.95510
    403   2.43906  4.73371  5.10040  4.49726  2.99703  4.47428  3.03569  3.16994  2.79225  1.06348  3.85106  4.57166  4.83990  4.48859  4.39656  3.77692  2.83511  2.14954  2.95333  4.17068    737 l - - -
          2.68618  4.42225  2.77519  2.73123  3.46354  2.40513  3.72494  3.29354  2.67741  2.69355  4.24690  2.90347  2.73739  3.18146  2.89801  2.37887  2.77519  2.98518  4.58477  3.61503
          0.00488  5.72117  6.44352  0.61958  0.77255  0.48576  0.95510
    404   2.69657  5.71749  2.94256  1.74187  5.04869  4.01936  4.20791  2.67033  2.66317  2.81015  4.76181  2.54044  4.41251  3.30885  2.05760  2.76248  2.41900  3.31714  6.15856  4.75612    738 e - - -
          2.68618  4.42225  2.77519  2.73123  3.46354  2.40513  3.72494  3.29354  2.67741  2.69355  4.24690  2.90347  2.73739  3.18146  2.89801  2.37887  2.77519  2.98518  4.58477  3.61503
          0.00488  5.72117  6.44352  0.61958  0.77255  0.48576  0.95510
    405   3.24029  5.75407  2.15787  1.71883  5.10038  3.19944  4.20026  4.58729  1.84009  3.12075  4.79446  3.01982  3.07111  2.81355  2.76905  2.26075  3.47149  4.14539  6.18594  4.77413    739 e - - -
          2.68618  4.42225  2.77519  2.73123  3.46354  2.40513  3.72494  3.29354  2.67741  2.69355  4.24690  2.90347  2.73739  3.18146  2.89801  2.37887  2.77519  2.98518  4.58477  3.61503
          0.00488  5.72117  6.44352  0.61958  0.77255  0.48576  0.95510
    406   2.01395  4.75627  4.96757  3.26766  3.85484  2.79603  4.76903  2.17617  4.22145  1.76318  3.01859  4.50415  4.82086  4.41101  4.34138  2.51076  2.16487  2.17534  5.37261  4.18773    740 l - - -
          2.68618  4.42225  2.77519  2.73123  3.46354  2.40513  3.72494  3.29354  2.67741  2.69355  4.24690  2.90347  2.73739  3.18146  2.89801  2.37887  2.77519  2.98518  4.58477  3.61503
          0.00488  5.72117  6.44352  0.61958  0.77255  0.48576  0.95510
    407   2.86287  5.75415  2.50730  2.93289  5.09982  4.01414  1.98338  4.58623  2.65444  4.05961  4.79479  2.03521  4.40825  2.48881  2.94083  1.95278  2.40460  4.14514  6.18633  4.77494    741 s - - -
          2.68618  4.42225  2.77519  2.73123  3.46354  2.40513  3.72494  3.29354  2.67741  2.69355  4.24690  2.90347  2.73739  3.18146  2.89801  2.37887  2.77519  2.98518  4.58477  3.61503
          0.00488  5.72117  6.44352  0.61958  0.77255  0.48576  0.95510
    408   2.18253  5.75181  2.57909  1.92985  5.09784  4.01217  3.43398  4.58450  1.89935  4.05750  4.79222  2.88516  3.07155  2.72911  3.42654  2.09578  3.47001  3.25537  6.18391  3.63289    742 k - - -
          2.68618  4.42225  2.77519  2.73123  3.46354  2.40513  3.72494  3.29354  2.67741  2.69355  4.24690  2.90347  2.73739  3.18146  2.89801  2.37887  2.77519  2.98518  4.58477  3.61503
          0.00488  5.72117  6.44352  0.61958  0.77255  0.48576  0.95510
    409   2.29441  4.80128  4.78609  4.19747  1.03380  4.42546  4.72388  2.56459  3.09847  2.57084  3.91565  4.40480  4.79466  3.23658  3.31600  3.71170  3.55614  3.05501  5.40746  2.63200    743 f - - -
          2.68618  4.42225  2.77519  2.73123  3.46354  2.40513  3.72494  3.29354  2.67741  2.69355  4.24690  2.90347  2.73739  3.18146  2.89801  2.37887  2.77519  2.98518  4.58477  3.61503
          0.00488  5.72117  6.44352  0.61958  0.77255  0.48576  0.95510
    410   4.64043  5.87805  6.56446  5.96072  3.02198  5.95704  6.21036  3.40674  5.79983  0.39235  2.64121  6.11755  6.01655  2.76571  5.72626  5.32627  4.83847  2.86883  6.25660  5.28969    744 L - - -
          2.68618  4.42225  2.77519  2.73123  3.46354  2.40513  3.72494  3.29354  2.67741  2.69355  4.24690  2.90347  2.73739  3.18146  2.89801  2.37887  2.77519  2.98518  4.58477  3.61503
          0.00488  5.72117  6.44352  0.61958  0.77255  0.48576  0.95510
    411   3.26574  5.31851  3.76953  3.21016  2.90667  4.13321  2.31557  3.91433  3.19597  2.81562  4.40117  2.67169  4.52081  2.54213  3.63830  1.75557  1.77544  2.98784  5.84885  4.54684    745 s - - -
          2.68618  4.42225  2.77519  2.73123  3.46354  2.40513  3.72494  3.29354  2.67741  2.69355  4.24690  2.90347  2.73739  3.18146  2.89801  2.37887  2.77519  2.98518  4.58477  3.61503
          0.00488  5.72117  6.44352  0.61958  0.77255  0.48576  0.95510
    412   2.79770  5.79827  1.43775  2.57628  5.14282  4.03276  3.34041  4.63135  2.59787  4.10332  4.84033  1.77729  3.05908  2.43170  3.47402  2.73426  3.51252  4.18887  6.22983  4.81438    746 d - - -
          2.68618  4.42225  2.77519  2.73123  3.46354  2.40513  3.72494  3.29354  2.67741  2.69355  4.24690  2.90347  2.73739  3.18146  2.89801  2.37887  2.77519  2.98518  4.58477  3.61503
          0.00488  5.72117  6.44352  0.61958  0.77255  0.48576  0.95510
    413   4.36798  2.17562  6.37723  5.79047  3.05835  5.70299  6.04259  2.40686  5.62778  0.52639  3.94752  5.87989  5.86494  5.58864  5.58844  5.06533  4.58620  2.58526  6.21565  5.17926    747 L - - -
          2.68618  4.42225  2.77519  2.73123  3.46354  2.40513  3.72494  3.29354  2.67741  2.69355  4.24690  2.90347  2.73739  3.18146  2.89801  2.37887  2.77519  2.98518  4.58477  3.61503
          0.00488  5.72117  6.44352  0.61958  0.77255  0.48576  0.95510
    414   3.25111  5.76405  2.71665  1.73662  5.11095  4.02046  4.20814  4.59725  2.00180  4.06923  4.80478  3.48732  4.41537  2.04759  2.16506  2.72612  2.05101  4.15579  6.19462  4.78381    748 e - - -
          2.68618  4.42225  2.77519  2.73123  3.46354  2.40513  3.72494  3.29354  2.67741  2.69355  4.24690  2.90347  2.73739  3.18146  2.89801  2.37887  2.77519  2.98518  4.58477  3.61503
          0.00488  5.72117  6.44352  0.61958  0.77255  0.48576  0.95510
    415   2.54297  5.75117  2.30724  2.09378  5.09695  3.07237  3.09585  4.58344  2.93373  2.94480  4.79165  3.47946  3.07157  2.37893  2.29509  2.09735  2.92493  4.14219  6.18342  4.77202    749 e - - -
          2.68515  4.42244  2.77539  2.73143  3.46373  2.40532  3.72514  3.29373  2.67760  2.69374  4.24709  2.90366  2.73759  3.18166  2.89820  2.37906  2.77436  2.98441  4.58496  3.61523
          0.33828  1.45060  2.94553  0.06098  2.82752  0.48576  0.95510
    416   4.60040  5.74645  6.73979  6.26622  4.56567  6.29987  6.96634  1.85396  6.23077  0.76710  4.26176  6.48353  6.33809  6.24600  6.28766  5.77361  4.84115  1.16618  6.90482  5.87898    751 l - - -
          2.68618  4.42225  2.77519  2.73123  3.46354  2.40513  3.72494  3.29354  2.67741  2.69355  4.24690  2.90347  2.73739  3.18146  2.89801  2.37887  2.77519  2.98518  4.58477  3.61503
          0.00514  5.66885  6.39119  0.61958  0.77255  0.74481  0.64402
    417   3.20938  3.85503  2.86365  2.39797  5.03410  3.98653  3.24356  4.51364  2.55571  2.24614  4.74116  2.05444  4.37977  2.78218  1.73147  3.17591  3.44052  3.21207  6.13619  3.59752    752 r - - -
          2.68618  4.42225  2.77519  2.73123  3.46354  2.40513  3.72494  3.29354  2.67741  2.69355  4.24690  2.90347  2.73739  3.18146  2.89801  2.37887  2.77519  2.98518  4.58477  3.61503
          0.04700  5.66885  3.15923  0.61958  0.77255  0.74481  0.64402
    418   2.72701  5.70578  2.17166  2.52225  5.05194  2.71103  4.15045  4.53902  2.38525  4.01144  4.74641  2.21075  4.35639  1.89071  2.13431  2.70566  3.42280  4.09705  6.13749  4.72528    753 q - - -
          2.68618  4.42225  2.77519  2.73123  3.46354  2.40513  3.72494  3.29354  2.67741  2.69355  4.24690  2.90347  2.73739  3.18146  2.89801  2.37887  2.77519  2.98518  4.58477  3.61503
          0.00536  5.62721  6.34956  0.61958  0.77255  0.90458  0.51871
    419   3.18438  5.69723  2.66579  1.80722  5.04320  2.87521  3.21834  4.52984  2.28345  3.16459  4.73766  2.86227  4.35122  1.97794  3.37211  2.29085  2.86791  4.08836  6.12935  3.34220    754 e - - -
          2.68618  4.42225  2.77519  2.73123  3.46354  2.40513  3.72494  3.29354  2.67741  2.69355  4.24690  2.90347  2.73739  3.18146  2.89801  2.37887  2.77519  2.98518  4.58477  3.61503
          0.00536  5.62721  6.34956  0.61958  0.77255  0.90458  0.51871
    420   2.18319  4.69339  4.90898  4.31293  2.62028  4.39199  4.70730  2.65049  3.09157  2.16508  3.81010  4.44373  4.75912  2.89988  4.28048  2.95489  2.64322  2.03294  5.30940  1.82037    755 y - - -
          2.68618  4.42225  2.77519  2.73123  3.46354  2.40513  3.72494  3.29354  2.67741  2.69355  4.24690  2.90347  2.73739  3.18146  2.89801  2.37887  2.77519  2.98518  4.58477  3.61503
          0.00536  5.62721  6.34956  0.61958  0.77255  0.90458  0.51871
    421   1.34543  4.87322  4.29285  2.61435  3.99748  4.26589  4.53637  2.77637  3.65528  1.66180  3.98179  4.07625  4.64267  3.93779  2.99182  2.65374  3.47753  2.41530  5.46883  4.25144    756 a - - -
          2.68618  4.42225  2.77519  2.73123  3.46354  2.40513  3.72494  3.29354  2.67741  2.69355  4.24690  2.90347  2.73739  3.18146  2.89801  2.37887  2.77519  2.98518  4.58477  3.61503
          0.00536  5.62721  6.34956  0.61958  0.77255  0.90458  0.51871
    422   2.54334  5.70197  2.61524  2.88423  5.04749  1.50603  4.15493  4.53286  1.91642  4.00835  4.74515  2.59429  4.35993  3.25215  2.84219  2.70701  2.50765  4.09342  6.13679  4.72618    757 g - - -
          2.68618  4.42225  2.77519  2.73123  3.46354  2.40513  3.72494  3.29354  2.67741  2.69355  4.24690  2.90347  2.73739  3.18146  2.89801  2.37887  2.77519  2.98518  4.58477  3.61503
          0.00536  5.62721  6.34956  0.61958  0.77255  0.90458  0.51871
    423   3.20892  5.24566  2.64914  3.16595  4.44216  4.08108  3.22742  3.83532  3.15124  2.78497  2.82127  2.54530  2.98869  2.89185  3.59109  2.15536  3.44037  1.80039  3.66819  3.29809    758 v - - -
          2.68618  4.42225  2.77519  2.73123  3.46354  2.40513  3.72494  3.29354  2.67741  2.69355  4.24690  2.90347  2.73739  3.18146  2.89801  2.37887  2.77519  2.98518  4.58477  3.61503
          0.05935  5.62721  2.91827  0.61958  0.77255  0.90458  0.51871
    424   2.70014  5.67373  2.60214  1.68424  5.02060  3.93242  3.08708  4.50685  1.92642  3.97904  4.71429  3.39940  4.32644  2.54221  1.84978  3.12264  2.84193  4.06541  6.10457  4.69388    759 e - - -
          2.68618  4.42225  2.77519  2.73123  3.46354  2.40513  3.72494  3.29354  2.67741  2.69355  4.24690  2.90347  2.73739  3.18146  2.89801  2.37887  2.77519  2.98518  4.58477  3.61503
          0.00566  5.57351  6.29586  0.61958  0.77255  1.07143  0.41934
    425   1.84320  5.63635  2.85017  2.12752  4.96924  2.80729  3.25872  3.31115  2.54302  2.84662  4.68023  2.80546  4.32659  3.22212  3.35206  2.31132  2.83974  4.02043  6.07640  3.06625    760 a - - -
          2.68618  4.42225  2.77519  2.73123  3.46354  2.40513  3.72494  3.29354  2.67741  2.69355  4.24690  2.90347  2.73739  3.18146  2.89801  2.37887  2.77519  2.98518  4.58477  3.61503
          0.22442  5.57351  1.62343  0.61958  0.77255  1.07143  0.41934
    426   2.57957  5.54852  2.73121  1.83860  4.89200  3.81427  4.00240  3.30682  2.05847  3.85311  4.58974  3.28226  4.20838  2.11563  3.23070  1.95971  2.70464  3.93833  5.98208  4.57189    761 e - - -
          2.68700  4.42308  2.77602  2.72978  3.46436  2.40553  3.72577  3.29158  2.67823  2.69365  4.24308  2.90183  2.73747  3.18229  2.89883  2.37843  2.77472  2.98525  4.58559  3.61586
          0.70407  0.68689  6.07848  1.01803  0.44833  0.28146  1.40519
    427   3.20881  5.71282  3.46012  1.87990  5.05522  3.31258  2.23207  3.31051  2.17565  2.55283  4.75421  2.57202  3.17762  2.84112  2.86753  3.17236  2.48840  4.10203  6.14705  4.73788    766 e - - -
          2.68618  4.42225  2.77519  2.73123  3.46354  2.40513  3.72494  3.29354  2.67741  2.69355  4.24690  2.90347  2.73739  3.18146  2.89801  2.37887  2.77519  2.98518  4.58477  3.61503
          0.00514  5.66885  6.39119  0.61958  0.77255  0.74481  0.64402
    428   3.80740  5.97450  1.88941  3.66107  6.12146  4.27217  5.28882  5.65054  4.40103  5.20251  6.02287  4.13668  0.55201  4.49358  4.94732  2.93440  2.52246  4.99446  7.35810  5.95329    767 P - - -
          2.68618  4.42225  2.77519  2.73123  3.46354  2.40513  3.72494  3.29354  2.67741  2.69355  4.24690  2.90347  2.73739  3.18146  2.89801  2.37887  2.77519  2.98518  4.58477  3.61503
          0.00514  5.66885  6.39119  0.61958  0.77255  0.74481  0.64402
    429   2.56614  5.72171  2.35864  2.07288  5.06773  2.82480  4.16897  4.55442  2.15376  4.02740  4.76215  2.33031  2.73182  3.26505  2.86294  2.17733  3.43988  4.11287  3.28754  4.74221    768 e - - -
          2.68618  4.42225  2.77519  2.73123  3.46354  2.40513  3.72494  3.29354  2.67741  2.69355  4.24690  2.90347  2.73739  3.18146  2.89801  2.37887  2.77519  2.98518  4.58477  3.61503
          0.00514  5.66885  6.39119  0.61958  0.77255  0.74481  0.64402
    430   2.75146  5.71797  2.89904  1.52939  5.05908  3.31169  4.17990  4.54223  2.91837  4.02216  4.76119  3.45794  4.38441  1.90786  3.41110  2.13828  2.35594  2.76393  6.15430  4.74535    769 e - - -
          2.68641  4.42248  2.77445  2.73146  3.46377  2.40536  3.72518  3.29377  2.67764  2.69329  4.24713  2.90215  2.73763  3.18169  2.89824  2.37852  2.77543  2.98541  4.58500  3.61526
          0.34681  1.23310  6.39119  0.05240  2.97491  0.35235  1.21415
    431   2.26330  5.74138  2.23250  2.93555  3.40916  4.01435  3.27360  4.56624  2.36176  3.18965  4.78300  2.57537  4.40778  1.78292  3.43015  2.52472  2.36830  4.13007  6.17623  4.76746    771 q - - -
          2.68618  4.42225  2.77519  2.73123  3.46354  2.40513  3.72494  3.29354  2.67741  2.69355  4.24690  2.90347  2.73739  3.18146  2.89801  2.37887  2.77519  2.98518  4.58477  3.61503
          0.05144  5.72118  3.06043  0.61958  0.77255  0.48576  0.95510
    432   2.35771  5.76802  1.87024  1.62151  5.11279  3.31162  4.20453  4.60132  2.15288  4.07319  4.80998  2.89512  4.40679  2.29786  3.44345  2.46376  3.48220  4.15873  6.19958  4.78425    772 e - - -
          2.68618  4.42225  2.77519  2.73123  3.46354  2.40513  3.72494  3.29354  2.67741  2.69355  4.24690  2.90347  2.73739  3.18146  2.89801  2.37887  2.77519  2.98518  4.58477  3.61503
          0.00511  5.67484  6.39719  0.61958  0.77255  0.71894  0.66801
    433   1.69205  4.80465  4.59420  4.01316  3.91362  4.35829  4.64967  2.30524  3.22845  3.00257  2.48371  4.27862  4.73006  4.15933  2.79937  2.90140  1.80637  2.53798  5.41094  2.76689    773 a - - -
          2.68618  4.42225  2.77519  2.73123  3.46354  2.40513  3.72494  3.29354  2.67741  2.69355  4.24690  2.90347  2.73739  3.18146  2.89801  2.37887  2.77519  2.98518  4.58477  3.61503
          0.00511  5.67484  6.39719  0.61958  0.77255  0.71894  0.66801
    434   2.01922  5.44555  2.97546  3.05993  2.50403  4.05494  4.25798  4.10854  2.39126  3.70638  4.51517  3.58160  4.44524  3.40435  2.98940  2.68517  2.09398  3.78037  5.94475  1.78163    774 y - - -
          2.68618  4.42225  2.77519  2.73123  3.46354  2.40513  3.72494  3.29354  2.67741  2.69355  4.24690  2.90347  2.73739  3.18146  2.89801  2.37887  2.77519  2.98518  4.58477  3.61503
          0.00511  5.67484  6.39719  0.61958  0.77255  0.71894  0.66801
    435   2.74852  5.43338  1.86235  3.24148  4.79327  1.56988  4.43697  4.21014  3.26336  3.82486  4.64214  3.73470  4.54719  3.60025  3.71982  1.62558  3.56182  2.70360  3.28024  4.75064    775 g - - -
          2.68618  4.42225  2.77519  2.73123  3.46354  2.40513  3.72494  3.29354  2.67741  2.69355  4.24690  2.90347  2.73739  3.18146  2.89801  2.37887  2.77519  2.98518  4.58477  3.61503
          0.00511  5.67484  6.39719  0.61958  0.77255  0.71894  0.66801
    436   2.79351  5.72214  2.51797  2.26686  5.06693  3.98590  4.17308  4.55266  1.86979  2.91647  4.76292  3.45349  2.80586  3.26955  2.52313  1.83420  2.44916  4.11264  6.15496  4.74423    776 s - - -
          2.68560  4.42326  2.77314  2.73224  3.46455  2.40614  3.72327  3.29096  2.67693  2.69280  4.24791  2.90299  2.73841  3.18248  2.89902  2.37905  2.77490  2.98514  4.58578  3.61604
          0.72267  0.96874  2.00259  1.18067  0.36683  0.71894  0.66801
    437   1.99325  4.93141  4.06487  3.50195  4.10192  4.14378  4.44045  3.45771  2.76825  2.09195  4.06316  3.90465  4.54500  3.76182  3.81226  1.82531  1.61487  2.57051  5.54080  4.30444    783 t - - -
          2.68618  4.42225  2.77519  2.73123  3.46354  2.40513  3.72494  3.29354  2.67741  2.69355  4.24690  2.90347  2.73739  3.18146  2.89801  2.37887  2.77519  2.98518  4.58477  3.61503
          0.00590  5.53176  6.25410  0.61958  0.77255  1.17932  0.36743
    438   3.21540  3.35613  2.43810  3.05835  5.09866  2.12222  4.33142  4.57214  3.10508  4.08859  4.84421  1.66409  4.43533  3.44784  3.58903  1.55935  2.59100  4.11563  6.24254  4.85942    784 s - - -
          2.68618  4.42225  2.77519  2.73123  3.46354  2.40513  3.72494  3.29354  2.67741  2.69355  4.24690  2.90347  2.73739  3.18146  2.89801  2.37887  2.77519  2.98518  4.58477  3.61503
          0.00590  5.53176  6.25410  0.61958  0.77255  0.87292  0.54082
    439   5.05833  6.15195  7.06976  6.49195  4.06266  6.63544  6.85872  1.51814  6.40290  0.44813  2.77675  6.84580  6.36012  5.99587  6.21618  6.12268  5.23168  3.57675  6.48498  5.67334    785 L - - -
          2.68618  4.42225  2.77519  2.73123  3.46354  2.40513  3.72494  3.29354  2.67741  2.69355  4.24690  2.90347  2.73739  3.18146  2.89801  2.37887  2.77519  2.98518  4.58477  3.61503
          0.00564  5.57669  6.29904  0.61958  0.77255  1.06251  0.42402
    440   2.41625  5.65828  3.40917  2.34289  3.38164  2.98923  2.86541  4.48193  2.85646  3.96163  4.70018  2.84950  1.92836  1.93201  2.46423  3.12228  3.38923  4.04666  6.09338  4.68519    786 p - - -
          2.68618  4.42225  2.77519  2.73123  3.46354  2.40513  3.72494  3.29354  2.67741  2.69355  4.24690  2.90347  2.73739  3.18146  2.89801  2.37887  2.77519  2.98518  4.58477  3.61503
          0.00564  5.57669  6.29904  0.61958  0.77255  0.70706  0.67943
    441   1.28156  5.40743  2.87227  2.62677  3.03899  4.03037  2.80213  2.91521  3.03471  3.66693  4.47827  3.56007  4.42100  3.38416  3.49944  2.09790  2.82293  3.74036  5.90955  4.57298    787 a - - -
          2.68618  4.42225  2.77519  2.73123  3.46354  2.40513  3.72494  3.29354  2.67741  2.69355  4.24690  2.90347  2.73739  3.18146  2.89801  2.37887  2.77519  2.98518  4.58477  3.61503
          0.00536  5.62769  6.35003  0.61958  0.77255  0.90292  0.51984
    442   3.27989  4.69044  5.02683  4.42512  2.36264  4.42362  4.74029  3.12110  3.06619  1.25023  2.28657  4.51090  4.78821  3.23627  4.33395  3.72540  2.85621  2.93739  5.30008  2.04278    788 l - - -
          2.68618  4.42225  2.77519  2.73123  3.46354  2.40513  3.72494  3.29354  2.67741  2.69355  4.24690  2.90347  2.73739  3.18146  2.89801  2.37887  2.77519  2.98518  4.58477  3.61503
          0.00536  5.62769  6.35003  0.61958  0.77255  0.90292  0.51984
    443   2.31168  3.29080  5.21382  4.60051  3.74466  4.44163  4.77470  1.70658  4.39099  1.40674  2.60620  4.59620  4.80524  4.52697  2.93072  2.92547  3.50611  2.26439  5.27525  4.09876    789 l - - -
          2.68618  4.42225  2.77519  2.73123  3.46354  2.40513  3.72494  3.29354  2.67741  2.69355  4.24690  2.90347  2.73739  3.18146  2.89801  2.37887  2.77519  2.98518  4.58477  3.61503
          0.00536  5.62769  6.35003  0.61958  0.77255  0.90292  0.51984
    444   1.88862  5.63118  2.95301  2.53841  3.11288  3.97171  4.16180  4.41661  2.51166  3.92488  3.36981  3.45037  3.01696  2.47211  3.39580  2.05583  2.23149  3.16410  6.08037  4.68631    790 a - - -
          2.68618  4.42225  2.77519  2.73123  3.46354  2.40513  3.72494  3.29354  2.67741  2.69355  4.24690  2.90347  2.73739  3.18146  2.89801  2.37887  2.77519  2.98518  4.58477  3.61503
          0.00536  5.62769  6.35003  0.61958  0.77255  0.90292  0.51984
    445   2.41723  5.69304  2.56781  2.27566  5.03724  3.01815  2.52274  4.52260  2.37194  2.75927  4.73393  3.42636  4.35201  2.75438  2.63721  2.70095  2.17181  3.14027  6.12625  4.71582    791 t - - -
          2.68618  4.42225  2.77519  2.73123  3.46354  2.40513  3.72494  3.29354  2.67741  2.69355  4.24690  2.90347  2.73739  3.18146  2.89801  2.37887  2.77519  2.98518  4.58477  3.61503
          0.00536  5.62769  6.35003  0.61958  0.77255  0.90292  0.51984
    446   1.79895  4.80834  5.42120  4.82187  3.93940  4.66958  5.03093  1.80356  4.62468  1.91379  3.10402  4.82728  5.02084  4.76760  4.64985  3.02959  3.69102  1.24268  5.51856  4.33965    792 v - - -
          2.68562  4.41521  2.77449  2.73143  3.46538  2.40172  3.72678  3.29406  2.67769  2.69539  4.24873  2.90438  2.73923  3.18201  2.89785  2.37837  2.77461  2.98522  4.58661  3.61687
          0.46332  1.11875  3.12075  1.95206  0.15313  0.59488  0.80213
    447   3.18849  5.69968  2.14460  2.01482  5.04474  2.44903  4.14877  4.53092  2.88438  4.00503  4.74064  2.51875  2.90735  3.24533  2.01956  2.70713  2.55987  3.19988  6.13242  4.72106    804 e - - -
          2.68618  4.42225  2.77519  2.73123  3.46354  2.40513  3.72494  3.29354  2.67741  2.69355  4.24690  2.90347  2.73739  3.18146  2.89801  2.37887  2.77519  2.98518  4.58477  3.61503
          0.00536  5.62733  6.34967  0.61958  0.77255  0.90417  0.51899
    448   3.18806  3.55686  3.44323  2.47595  5.01114  3.01769  3.28851  4.49031  2.53382  3.97696  4.71927  2.16907  1.81681  3.25340  3.38354  2.46500  1.96472  4.06108  6.11439  4.70938    805 p - - -
          2.68618  4.42225  2.77519  2.73123  3.46354  2.40513  3.72494  3.29354  2.67741  2.69355  4.24690  2.90347  2.73739  3.18146  2.89801  2.37887  2.77519  2.98518  4.58477  3.61503
          0.00536  5.62733  6.34967  0.61958  0.77255  0.90417  0.51899
    449   2.72789  5.57742  3.49104  2.93451  4.87457  2.87782  2.57409  2.50550  2.55862  2.78196  4.63102  2.50424  4.37637  2.22687  2.62141  3.17772  2.22894  3.94204  6.03984  3.49270    806 q - - -
          2.68618  4.42225  2.77519  2.73123  3.46354  2.40513  3.72494  3.29354  2.67741  2.69355  4.24690  2.90347  2.73739  3.18146  2.89801  2.37887  2.77519  2.98518  4.58477  3.61503
          0.00536  5.62733  6.34967  0.61958  0.77255  0.59387  0.80338
    450   2.35378  5.01574  4.07195  3.50594  3.18383  2.92123  4.46586  2.69787  2.87554  2.54318  2.41695  2.70455  2.11533  3.77504  3.11993  2.82631  2.80738  3.29285  5.59218  3.27269    807 p - - -
          2.68618  4.42225  2.77519  2.73123  3.46354  2.40513  3.72494  3.29354  2.67741  2.69355  4.24690  2.90347  2.73739  3.18146  2.89801  2.37887  2.77519  2.98518  4.58477  3.61503
          0.00514  5.66885  6.39119  0.61958  0.77255  0.74481  0.64402
    451   2.73638  5.55786  3.85415  3.34117  5.19522  0.88588  4.55665  4.64912  3.31865  4.19867  4.97196  3.81496  4.59988  2.82988  2.94347  2.42136  2.09764  4.19593  6.37284  5.02991    808 g - - -
          2.68618  4.42225  2.77519  2.73123  3.46354  2.40513  3.72494  3.29354  2.67741  2.69355  4.24690  2.90347  2.73739  3.18146  2.89801  2.37887  2.77519  2.98518  4.58477  3.61503
          0.00514  5.66885  6.39119  0.61958  0.77255  0.74481  0.64402
    452   1.50529  4.93875  2.93709  3.65120  4.06929  4.26266  4.52508  2.84406  3.59816  1.76204  2.43554  3.14286  4.64126  3.89019  3.93110  2.78947  2.37721  3.20798  5.52762  4.30177    809 a - - -
          2.68618  4.42225  2.77519  2.73123  3.46354  2.40513  3.72494  3.29354  2.67741  2.69355  4.24690  2.90347  2.73739  3.18146  2.89801  2.37887  2.77519  2.98518  4.58477  3.61503
          0.00514  5.66885  6.39119  0.61958  0.77255  0.74481  0.64402
    453   3.47819  4.85972  5.29641  1.80676  2.97412  4.65718  4.99169  2.42014  4.52322  1.06029  3.88330  4.76719  5.00432  4.67568  4.58718  3.96770  2.94050  2.00603  5.50760  4.33817    810 l - - -
          2.68618  4.42225  2.77519  2.73123  3.46354  2.40513  3.72494  3.29354  2.67741  2.69355  4.24690  2.90347  2.73739  3.18146  2.89801  2.37887  2.77519  2.98518  4.58477  3.61503
          0.00514  5.66885  6.39119  0.61958  0.77255  0.74481  0.64402
    454   2.79014  5.72121  2.54370  2.90098  5.06697  2.07461  3.22196  4.55341  1.82629  4.02680  4.76180  3.00443  3.32446  3.26559  2.77100  1.88899  2.69878  4.11225  6.15352  4.74215    811 k - - -
          2.68618  4.42225  2.77519  2.73123  3.46354  2.40513  3.72494  3.29354  2.67741  2.69355  4.24690  2.90347  2.73739  3.18146  2.89801  2.37887  2.77519  2.98518  4.58477  3.61503
          0.00514  5.66885  6.39119  0.61958  0.77255  0.74481  0.64402
    455   2.27765  5.74053  3.49667  2.93761  5.08889  4.01323  2.29615  4.56859  2.03873  4.04203  4.78255  2.58922  4.40531  1.93361  2.84102  3.20642  1.81919  4.13343  6.16664  4.76581    812 t - - -
          2.68618  4.42225  2.77519  2.73123  3.46354  2.40513  3.72494  3.29354  2.67741  2.69355  4.24690  2.90347  2.73739  3.18146  2.89801  2.37887  2.77519  2.98518  4.58477  3.61503
          0.00514  5.66885  6.39119  0.61958  0.77255  0.74481  0.64402
    456   3.07774  5.59317  6.35021  5.76837  3.00578  5.69129  6.04263  2.09072  5.61177  0.47309  3.92404  5.86644  5.84865  5.57635  5.57846  5.05711  4.56115  2.49790  6.21062  5.17770    813 L - - -
          2.68618  4.42225  2.77519  2.73123  3.46354  2.40513  3.72494  3.29354  2.67741  2.69355  4.24690  2.90347  2.73739  3.18146  2.89801  2.37887  2.77519  2.98518  4.58477  3.61503
          0.00514  5.66885  6.39119  0.61958  0.77255  0.74481  0.64402
    457   3.52333  5.87457  3.86370  3.25236  5.24034  4.27041  4.35498  3.22967  1.84012  4.13979  4.92853  3.05653  4.64417  1.61993  1.38368  3.50245  3.73105  2.45370  6.25167  4.94217    814 r - - -
          2.68618  4.42225  2.77519  2.73123  3.46354  2.40513  3.72494  3.29354  2.67741  2.69355  4.24690  2.90347  2.73739  3.18146  2.89801  2.37887  2.77519  2.98518  4.58477  3.61503
          0.00514  5.66885  6.39119  0.61958  0.77255  0.74481  0.64402
    458   2.75164  5.71915  2.22010  1.92497  5.06440  3.16411  4.16882  3.08416  2.58900  3.13113  4.75976  2.59952  4.37525  2.71996  2.90955  2.21589  2.32610  4.10988  6.15172  4.74065    815 e - - -
          2.68618  4.42225  2.77519  2.73123  3.46354  2.40513  3.72494  3.29354  2.67741  2.69355  4.24690  2.90347  2.73739  3.18146  2.89801  2.37887  2.77519  2.98518  4.58477  3.61503
          0.00514  5.66885  6.39119  0.61958  0.77255  0.74481  0.64402
    459   3.39872  4.76485  5.36200  4.75129  1.84334  4.57909  4.90555  1.19707  3.25588  1.92470  3.83357  4.73903  4.93336  4.66538  4.54804  3.89336  3.63071  2.14895  5.37982  2.87265    816 i - - -
          2.68618  4.42225  2.77519  2.73123  3.46354  2.40513  3.72494  3.29354  2.67741  2.69355  4.24690  2.90347  2.73739  3.18146  2.89801  2.37887  2.77519  2.98518  4.58477  3.61503
          0.00514  5.66885  6.39119  0.61958  0.77255  0.74481  0.64402
    460   3.96175  6.50495  2.65487  3.19541  5.79392  4.31056  4.80166  3.27257  3.75031  4.81278  5.64681  0.50946  4.90438  2.29646  4.30355  3.86128  4.24086  4.89219  6.96082  5.47340    817 N - - -
          2.68618  4.42225  2.77519  2.73123  3.46354  2.40513  3.72494  3.29354  2.67741  2.69355  4.24690  2.90347  2.73739  3.18146  2.89801  2.37887  2.77519  2.98518  4.58477  3.61503
          0.00514  5.66885  6.39119  0.61958  0.77255  0.74481  0.64402
    461   1.87376  5.72178  2.30873  2.10311  5.06794  3.07162  3.38093  4.55471  2.51757  4.02752  4.76218  2.57091  3.04074  3.26475  2.18280  2.72950  3.43965  4.11301  6.15380  3.63013    818 a - - -
          2.68618  4.42225  2.77519  2.73123  3.46354  2.40513  3.72494  3.29354  2.67741  2.69355  4.24690  2.90347  2.73739  3.18146  2.89801  2.37887  2.77519  2.98518  4.58477  3.61503
          0.00514  5.66885  6.39119  0.61958  0.77255  0.74481  0.64402
    462   3.20938  5.71129  2.26342  2.54568  2.71093  3.98420  2.58884  4.53610  2.25892  1.90818  4.75294  2.95775  4.37769  2.34927  2.86810  2.72887  3.44053  4.10000  6.14606  4.73739    819 l - - -
          2.68618  4.42225  2.77519  2.73123  3.46354  2.40513  3.72494  3.29354  2.67741  2.69355  4.24690  2.90347  2.73739  3.18146  2.89801  2.37887  2.77519  2.98518  4.58477  3.61503
          0.00514  5.66885  6.39119  0.61958  0.77255  0.74481  0.64402
    463   5.17799  6.26531  7.16639  6.62159  4.16556  6.74305  6.99618  2.09095  6.52317  0.24457  3.87177  6.98308  6.47724  6.12541  6.34062  6.27577  5.35865  3.63776  6.59636  5.75675    820 L - - -
          2.68618  4.42225  2.77519  2.73123  3.46354  2.40513  3.72494  3.29354  2.67741  2.69355  4.24690  2.90347  2.73739  3.18146  2.89801  2.37887  2.77519  2.98518  4.58477  3.61503
          0.00514  5.66885  6.39119  0.61958  0.77255  0.74481  0.64402
    464   2.75937  5.74397  2.88554  1.31028  5.08894  3.30981  4.18714  4.57621  2.55579  4.04930  4.78557  3.45890  4.39120  1.86791  3.42076  2.43097  2.39962  4.13474  6.17625  4.76302    821 e - - -
          2.68618  4.42225  2.77519  2.73123  3.46354  2.40513  3.72494  3.29354  2.67741  2.69355  4.24690  2.90347  2.73739  3.18146  2.89801  2.37887  2.77519  2.98518  4.58477  3.61503
          0.00514  5.66885  6.39119  0.61958  0.77255  0.74481  0.64402
    465   2.37591  3.60092  2.70762  2.90264  3.38007  3.98256  2.83248  4.54358  1.98125  4.01980  4.75625  2.58499  4.37599  2.45572  2.66107  2.24162  2.36177  4.10499  6.14879  4.73878    822 k - - -
          2.68618  4.42225  2.77519  2.73123  3.46354  2.40513  3.72494  3.29354  2.67741  2.69355  4.24690  2.90347  2.73739  3.18146  2.89801  2.37887  2.77519  2.98518  4.58477  3.61503
          0.00514  5.66885  6.39119  0.61958  0.77255  0.74481  0.64402
    466   2.20814  3.15924  5.26504  3.42328  2.56437  4.46596  4.79980  2.16828  4.43297  1.50293  2.71115  4.63013  4.82956  4.56312  4.43923  3.77748  2.49428  2.50252  2.91179  4.11614    823 l - - -
          2.68618  4.42225  2.77519  2.73123  3.46354  2.40513  3.72494  3.29354  2.67741  2.69355  4.24690  2.90347  2.73739  3.18146  2.89801  2.37887  2.77519  2.98518  4.58477  3.61503
          0.04688  5.66885  3.16191  0.61958  0.77255  0.74481  0.64402
    467   2.52169  4.74109  4.68838  3.07626  3.84553  4.35326  4.65387  2.68827  3.98759  1.47330  3.85559  4.32229  4.72323  3.17087  4.17791  2.84568  1.95396  1.90611  5.35154  3.16253    824 l - - -
          2.68618  4.42225  2.77519  2.73123  3.46354  2.40513  3.72494  3.29354  2.67741  2.69355  4.24690  2.90347  2.73739  3.18146  2.89801  2.37887  2.77519  2.98518  4.58477  3.61503
          0.00536  5.62733  6.34967  0.61958  0.77255  0.90417  0.51899
    468   3.18820  5.70170  2.11472  2.11683  5.04761  2.68573  4.14799  4.53446  2.07585  4.00734  4.74228  2.83022  4.35406  2.18805  3.37648  2.10355  2.67520  3.20109  6.13375  4.72181    825 k - - -
          2.68618  4.42225  2.77519  2.73123  3.46354  2.40513  3.72494  3.29354  2.67741  2.69355  4.24690  2.90347  2.73739  3.18146  2.89801  2.37887  2.77519  2.98518  4.58477  3.61503
          0.08535  5.58439  2.55034  0.61958  0.77255  0.90417  0.51899
    469   2.65983  5.60896  2.80906  2.42949  4.94616  3.05435  4.08169  4.42662  2.15801  2.54849  3.18231  2.56513  3.32460  1.83913  3.31095  3.08304  3.34828  2.84096  6.04638  4.64021    826 q - - -
          2.68618  4.42225  2.77519  2.73123  3.46354  2.40513  3.72494  3.29354  2.67741  2.69355  4.24690  2.90347  2.73739  3.18146  2.89801  2.37887  2.77519  2.98518  4.58477  3.61503
          0.08233  5.35104  2.59974  0.61958  0.77255  1.13032  0.38998
    470   3.05559  4.50862  4.60870  4.01766  2.80728  4.17285  4.48257  2.36137  3.88302  1.62866  3.62033  4.18904  4.54076  2.28871  4.03374  2.36352  2.06103  2.33129  5.12337  3.93552    827 l - - -
          2.68618  4.42225  2.77519  2.73123  3.46354  2.40513  3.72494  3.29354  2.67741  2.69355  4.24690  2.90347  2.73739  3.18146  2.89801  2.37887  2.77519  2.98518  4.58477  3.61503
          0.00762  5.27633  5.99868  0.61958  0.77255  1.27127  0.32917
    471   3.00334  5.43793  2.60647  1.95844  4.75237  3.78834  3.97965  2.83866  2.35188  2.54996  4.48693  3.26865  2.76145  3.08692  3.21501  1.92202  2.67665  3.81199  5.88944  4.49763    828 s - - -
          2.68618  4.42225  2.77519  2.73123  3.46354  2.40513  3.72494  3.29354  2.67741  2.69355  4.24690  2.90347  2.73739  3.18146  2.89801  2.37887  2.77519  2.98518  4.58477  3.61503
          0.00928  5.08042  5.80277  0.61958  0.77255  1.27127  0.32917
    472   2.45090  5.33192  3.19821  2.64382  4.64186  2.59807  2.81165  4.10288  2.26509  3.62281  4.38387  2.59432  4.09460  3.00355  3.12970  2.08036  2.34646  3.70397  5.78824  2.80760    829 s - - -
          2.68618  4.42225  2.77519  2.73123  3.46354  2.40513  3.72494  3.29354  2.67741  2.69355  4.24690  2.90347  2.73739  3.18146  2.89801  2.37887  2.77519  2.98518  4.58477  3.61503
          0.09329  4.99057  2.49777  0.61958  0.77255  1.27127  0.32917
    473   3.23650  5.54332  3.57398  1.89905  4.94770  3.94007  3.96615  4.34017  1.96738  2.50357  4.60041  3.42434  4.30774  3.08228  1.22895  3.21192  3.42804  3.97256  5.87005  4.60760    830 r - - -
          2.68450  4.42367  2.77576  2.73265  3.46496  2.40542  3.72434  3.29496  2.67835  2.69497  4.24491  2.90489  2.73669  3.18191  2.89722  2.37716  2.77382  2.98343  4.58619  3.61645
          0.96562  0.47924        *  2.00359  0.14485  0.00000        *
//
```
