## Supplementary_Files_1-154 for "Mosaic origin of the eukaryotic kinetochore": cenpw_fl.hmm

```
HMMER3/f [3.1b1 | May 2013]
NAME  cenpw_orths_v3_fl
LENG  77
ALPH  amino
RF    no
MM    no
CONS  yes
CS    no
MAP   yes
DATE  Tue Aug  1 14:04:58 2017
NSEQ  17
EFFN  3.515381
CKSUM 1133297143
STATS LOCAL MSV       -8.9759  0.71862
STATS LOCAL VITERBI   -9.2677  0.71862
STATS LOCAL FORWARD   -3.9535  0.71862
HMM          A        C        D        E        F        G        H        I        K        L        M        N        P        Q        R        S        T        V        W        Y   
            m->m     m->i     m->d     i->m     i->i     d->m     d->d
  COMPO   2.47575  4.45722  3.14176  2.60751  3.44366  3.26775  3.63407  2.95762  2.35313  2.25179  3.43634  3.13098  3.66451  2.99184  2.73607  2.70267  2.94660  2.66348  5.53213  3.54019
          2.68618  4.42225  2.77519  2.73123  3.46354  2.40513  3.72494  3.29354  2.67741  2.69355  4.24690  2.90347  2.73739  3.18146  2.89801  2.37887  2.77519  2.98518  4.58477  3.61503
          0.41958  5.05303  1.08979  0.61958  0.77255  0.00000        *
      1   3.81901  5.26946  5.03286  4.75587  3.85467  4.52120  5.31366  3.12964  4.48162  2.38243  0.41932  4.91939  5.03806  4.83196  4.58039  4.21476  4.16855  3.21756  5.74530  4.56364      1 M - - -
          2.68512  4.42340  2.77573  2.73128  3.46469  2.40628  3.72610  3.29414  2.67555  2.69383  4.24805  2.90391  2.73743  3.18163  2.89806  2.37869  2.77363  2.98511  4.58592  3.61475
          1.02865  0.44964  5.37013  1.78910  0.18285  0.39209  1.12590
      2   2.89007  4.34496  4.43808  3.84785  3.44721  3.17457  4.31735  2.44116  3.71388  1.88271  1.82627  2.93283  4.37504  3.92067  3.86662  2.71057  3.12275  1.96903  4.96165  3.77326     12 m - - -
          2.68618  4.42225  2.77519  2.73123  3.46354  2.40513  3.72494  3.29354  2.67741  2.69355  4.24690  2.90347  2.73739  3.18146  2.89801  2.37887  2.77519  2.98518  4.58477  3.61503
          0.01046  4.96118  5.68353  0.61958  0.77255  0.54005  0.87400
      3   2.59957  4.96091  3.43052  2.86529  4.16417  3.78063  3.98493  3.55247  1.58444  2.03638  3.30489  3.35784  4.16674  2.76206  3.21660  2.99885  2.19950  3.27093  5.48700  4.19254     13 k - - -
          2.68618  4.42225  2.77519  2.73123  3.46354  2.40513  3.72494  3.29354  2.67741  2.69355  4.24690  2.90347  2.73739  3.18146  2.89801  2.37887  2.77519  2.98518  4.58477  3.61503
          0.01002  5.00431  5.72666  0.61958  0.77255  0.41115  1.08734
      4   2.47987  5.24690  3.24273  2.68347  4.52890  3.06121  3.90640  3.96922  1.91188  3.52284  3.36747  2.82705  4.10683  3.02979  1.63919  2.91392  3.14461  3.10163  5.71762  3.45905     14 r - - -
          2.68618  4.42225  2.77519  2.73123  3.46354  2.40513  3.72494  3.29354  2.67741  2.69355  4.24690  2.90347  2.73739  3.18146  2.89801  2.37887  2.77519  2.98518  4.58477  3.61503
          0.00954  5.05303  5.77537  0.61958  0.77255  0.48576  0.95510
      5   2.32812  5.01734  3.37907  2.81916  4.23212  3.76618  3.97543  3.16045  1.67019  2.24603  4.09645  3.32476  4.15453  2.48867  3.24335  2.27665  3.14450  2.90631  5.53823  4.22617     15 k - - -
          2.68618  4.42225  2.77519  2.73123  3.46354  2.40513  3.72494  3.29354  2.67741  2.69355  4.24690  2.90347  2.73739  3.18146  2.89801  2.37887  2.77519  2.98518  4.58477  3.61503
          0.00954  5.05303  5.77537  0.61958  0.77255  0.48576  0.95510
      6   2.29877  4.35996  4.62005  4.02253  2.86671  4.07155  3.38092  2.44395  3.86449  2.09377  3.47600  4.13632  2.91618  4.04653  3.97024  3.36981  3.16842  2.28293  4.96968  1.62297     16 y - - -
          2.68618  4.42225  2.77519  2.73123  3.46354  2.40513  3.72494  3.29354  2.67741  2.69355  4.24690  2.90347  2.73739  3.18146  2.89801  2.37887  2.77519  2.98518  4.58477  3.61503
          0.00954  5.05303  5.77537  0.61958  0.77255  0.48576  0.95510
      7   3.08991  5.12812  3.87648  3.49281  5.10232  3.78052  4.59308  4.56015  3.26312  4.13587  4.94990  3.82222  0.86762  3.77871  2.46424  1.71079  3.50183  4.03983  6.27990  5.03309     17 p - - -
          2.68618  4.42225  2.77519  2.73123  3.46354  2.40513  3.72494  3.29354  2.67741  2.69355  4.24690  2.90347  2.73739  3.18146  2.89801  2.37887  2.77519  2.98518  4.58477  3.61503
          0.00954  5.05303  5.77537  0.61958  0.77255  0.48576  0.95510
      8   3.25728  5.59959  3.59747  2.28577  5.00254  3.97612  4.01932  4.40779  1.75440  2.94093  4.65400  3.45703  4.34450  3.13127  1.12533  3.22988  2.89128  4.02692  5.93779  4.65655     18 r - - -
          2.68618  4.42225  2.77519  2.73123  3.46354  2.40513  3.72494  3.29354  2.67741  2.69355  4.24690  2.90347  2.73739  3.18146  2.89801  2.37887  2.77519  2.98518  4.58477  3.61503
          0.00954  5.05303  5.77537  0.61958  0.77255  0.48576  0.95510
      9   1.41006  5.06708  3.57378  3.06533  4.82708  2.45554  4.27022  4.28270  3.07683  3.85185  4.62494  2.47119  3.20148  3.41419  3.52962  1.96939  2.15920  3.80115  6.03746  4.70799     19 a - - -
          2.68618  4.42225  2.77519  2.73123  3.46354  2.40513  3.72494  3.29354  2.67741  2.69355  4.24690  2.90347  2.73739  3.18146  2.89801  2.37887  2.77519  2.98518  4.58477  3.61503
          0.00954  5.05303  5.77537  0.61958  0.77255  0.48576  0.95510
     10   2.65776  5.12437  3.42930  2.85791  2.85476  3.80707  3.99277  3.77684  1.99937  3.38428  4.21107  3.35821  4.19674  3.15189  2.08999  3.02862  1.53240  3.46608  5.62638  4.31798     20 t - - -
          2.68618  4.42225  2.77519  2.73123  3.46354  2.40513  3.72494  3.29354  2.67741  2.69355  4.24690  2.90347  2.73739  3.18146  2.89801  2.37887  2.77519  2.98518  4.58477  3.61503
          0.00954  5.05303  5.77537  0.61958  0.77255  0.48576  0.95510
     11   4.06829  5.29532  6.03935  5.45666  1.82666  5.43161  5.71591  2.31744  5.31025  0.71143  3.40119  5.59599  5.51221  5.19944  5.25169  4.80952  4.27665  2.09834  5.77872  4.75999     21 l - - -
          2.68618  4.42225  2.77519  2.73123  3.46354  2.40513  3.72494  3.29354  2.67741  2.69355  4.24690  2.90347  2.73739  3.18146  2.89801  2.37887  2.77519  2.98518  4.58477  3.61503
          0.00954  5.05303  5.77537  0.61958  0.77255  0.48576  0.95510
     12   3.81008  5.97603  4.23585  2.36861  5.56869  4.36760  4.18875  4.84988  0.89981  4.17585  5.04117  3.84653  4.69888  3.30690  1.31062  3.76497  3.93144  4.51361  6.13178  5.01904     22 k - - -
          2.68618  4.42225  2.77519  2.73123  3.46354  2.40513  3.72494  3.29354  2.67741  2.69355  4.24690  2.90347  2.73739  3.18146  2.89801  2.37887  2.77519  2.98518  4.58477  3.61503
          0.00954  5.05303  5.77537  0.61958  0.77255  0.48576  0.95510
     13   2.94196  5.44104  2.49630  2.62299  4.78919  3.70007  3.88715  4.26974  1.36674  3.74317  4.48528  2.57424  4.09854  2.98631  2.21314  2.55399  2.74647  3.83429  5.86828  4.46544     23 k - - -
          2.68618  4.42225  2.77519  2.73123  3.46354  2.40513  3.72494  3.29354  2.67741  2.69355  4.24690  2.90347  2.73739  3.18146  2.89801  2.37887  2.77519  2.98518  4.58477  3.61503
          0.00954  5.05303  5.77537  0.61958  0.77255  0.48576  0.95510
     14   2.93662  3.37063  4.68173  4.08068  2.88103  4.08126  4.40347  1.93153  2.75564  2.08598  3.46586  4.16857  4.44705  4.08367  3.99708  2.32618  2.36593  1.87242  4.96857  3.78681     24 v - - -
          2.68618  4.42225  2.77519  2.73123  3.46354  2.40513  3.72494  3.29354  2.67741  2.69355  4.24690  2.90347  2.73739  3.18146  2.89801  2.37887  2.77519  2.98518  4.58477  3.61503
          0.00954  5.05303  5.77537  0.61958  0.77255  0.48576  0.95510
     15   4.10890  5.33681  6.08026  5.48077  2.10382  5.45203  5.72951  2.18303  5.32650  0.70803  2.27799  5.62743  5.51068  5.17955  5.24447  4.82667  4.30986  2.54098  5.76530  4.80377     25 l - - -
          2.68618  4.42225  2.77519  2.73123  3.46354  2.40513  3.72494  3.29354  2.67741  2.69355  4.24690  2.90347  2.73739  3.18146  2.89801  2.37887  2.77519  2.98518  4.58477  3.61503
          0.00954  5.05303  5.77537  0.61958  0.77255  0.48576  0.95510
     16   3.13733  5.57789  3.41183  2.30916  4.97655  3.86727  3.33877  4.41902  1.39534  3.85636  4.62340  2.64947  4.24729  2.37207  1.73223  3.09778  3.34758  4.00121  5.93641  4.60322     26 k - - -
          2.68618  4.42225  2.77519  2.73123  3.46354  2.40513  3.72494  3.29354  2.67741  2.69355  4.24690  2.90347  2.73739  3.18146  2.89801  2.37887  2.77519  2.98518  4.58477  3.61503
          0.05411  5.05303  3.07301  0.61958  0.77255  0.48576  0.95510
     17   2.25650  5.39042  3.14336  2.58718  4.73438  2.98896  3.24161  4.21582  1.97132  3.69305  4.43255  2.77492  4.05742  2.36532  2.23306  2.11496  3.12207  3.78072  5.82192  4.41690     27 k - - -
          2.68618  4.42225  2.77519  2.73123  3.46354  2.40513  3.72494  3.29354  2.67741  2.69355  4.24690  2.90347  2.73739  3.18146  2.89801  2.37887  2.77519  2.98518  4.58477  3.61503
          0.00997  5.00889  5.73124  0.61958  0.77255  0.60655  0.78796
     18   2.89513  5.29445  3.18966  2.63199  4.59891  3.68397  1.88673  4.05495  1.93097  3.58024  3.35092  3.17023  3.17044  2.40381  3.08614  2.40671  3.12528  3.66382  5.74900  3.45254     28 h - - -
          2.68618  4.42225  2.77519  2.73123  3.46354  2.40513  3.72494  3.29354  2.67741  2.69355  4.24690  2.90347  2.73739  3.18146  2.89801  2.37887  2.77519  2.98518  4.58477  3.61503
          0.11242  5.00889  2.30605  0.61958  0.77255  0.60655  0.78796
     19   2.84111  5.23252  3.13965  1.93695  3.49568  3.63416  3.82643  3.98561  2.13179  2.73935  3.30986  2.46536  4.02641  2.28208  3.06370  2.82783  2.56246  3.59807  5.69366  4.31299     29 e - - -
          2.68618  4.42225  2.77519  2.73123  3.46354  2.40513  3.72494  3.29354  2.67741  2.69355  4.24690  2.90347  2.73739  3.18146  2.89801  2.37887  2.77519  2.98518  4.58477  3.61503
          0.01104  4.90751  5.62986  0.61958  0.77255  0.32064  1.29348
     20   2.60263  3.67568  2.30289  2.18800  4.70803  3.68146  3.87672  4.18275  2.28407  3.67821  4.42595  3.15700  1.81313  2.97940  3.11128  2.55355  2.77907  3.76106  5.82304  4.42167     30 p - - -
          2.68618  4.42225  2.77519  2.73123  3.46354  2.40513  3.72494  3.29354  2.67741  2.69355  4.24690  2.90347  2.73739  3.18146  2.89801  2.37887  2.77519  2.98518  4.58477  3.61503
          0.00954  5.05303  5.77537  0.61958  0.77255  0.48576  0.95510
     21   2.89926  5.40940  2.51168  2.34244  4.75407  2.84853  3.19978  4.23990  2.37699  3.71451  4.45023  2.31254  3.19190  2.37926  3.08810  2.45645  2.49179  3.79984  5.84225  3.20523     31 n - - -
          2.68618  4.42225  2.77519  2.73123  3.46354  2.40513  3.72494  3.29354  2.67741  2.69355  4.24690  2.90347  2.73739  3.18146  2.89801  2.37887  2.77519  2.98518  4.58477  3.61503
          0.00954  5.05303  5.77537  0.61958  0.77255  0.48576  0.95510
     22   2.59001  3.36885  4.36549  3.77944  2.85440  4.02662  3.36983  2.50345  2.33447  1.95736  2.59173  3.99739  4.39651  3.88779  3.10217  2.51540  3.16059  2.46337  5.02294  3.23625     32 l - - -
          2.68618  4.42225  2.77519  2.73123  3.46354  2.40513  3.72494  3.29354  2.67741  2.69355  4.24690  2.90347  2.73739  3.18146  2.89801  2.37887  2.77519  2.98518  4.58477  3.61503
          0.00954  5.05303  5.77537  0.61958  0.77255  0.48576  0.95510
     23   2.90399  5.38128  3.16575  2.60925  3.27491  3.10064  3.16494  4.19019  1.97369  3.68040  4.42559  2.78149  4.07469  2.70954  2.04507  2.01283  2.78322  3.76554  5.82032  4.41921     33 k - - -
          2.68618  4.42225  2.77519  2.73123  3.46354  2.40513  3.72494  3.29354  2.67741  2.69355  4.24690  2.90347  2.73739  3.18146  2.89801  2.37887  2.77519  2.98518  4.58477  3.61503
          0.00954  5.05303  5.77537  0.61958  0.77255  0.48576  0.95510
     24   2.96324  4.54623  4.11228  3.52550  3.66113  4.00029  4.26133  2.42816  2.68483  1.43867  3.64676  3.84549  4.37146  2.66448  2.95168  3.27012  3.19282  1.87246  5.14214  3.93620     34 l - - -
          2.68618  4.42225  2.77519  2.73123  3.46354  2.40513  3.72494  3.29354  2.67741  2.69355  4.24690  2.90347  2.73739  3.18146  2.89801  2.37887  2.77519  2.98518  4.58477  3.61503
          0.00954  5.05303  5.77537  0.61958  0.77255  0.48576  0.95510
     25   3.01878  5.48532  3.07809  1.51936  4.86761  2.39957  3.99685  4.35127  2.77798  3.84275  4.59833  2.30265  4.16198  3.10852  3.27957  2.04549  2.31577  3.91356  5.98556  4.57159     35 e - - -
          2.68618  4.42225  2.77519  2.73123  3.46354  2.40513  3.72494  3.29354  2.67741  2.69355  4.24690  2.90347  2.73739  3.18146  2.89801  2.37887  2.77519  2.98518  4.58477  3.61503
          0.00954  5.05303  5.77537  0.61958  0.77255  0.48576  0.95510
     26   2.56579  5.40143  2.63610  2.38795  4.74201  2.84779  3.86355  4.22476  1.49549  3.70466  4.44352  3.14411  3.33382  2.96157  2.73030  2.55884  3.13275  3.78971  5.83661  2.99286     36 k - - -
          2.68618  4.42225  2.77519  2.73123  3.46354  2.40513  3.72494  3.29354  2.67741  2.69355  4.24690  2.90347  2.73739  3.18146  2.89801  2.37887  2.77519  2.98518  4.58477  3.61503
          0.00954  5.05303  5.77537  0.61958  0.77255  0.48576  0.95510
     27   2.61092  3.71692  2.39742  2.07630  4.74651  3.15397  3.23724  4.23008  2.60236  3.70905  4.44746  1.83511  4.06987  2.96267  2.75768  2.32533  3.13444  3.79397  5.84039  4.43116     37 n - - -
          2.68618  4.42225  2.77519  2.73123  3.46354  2.40513  3.72494  3.29354  2.67741  2.69355  4.24690  2.90347  2.73739  3.18146  2.89801  2.37887  2.77519  2.98518  4.58477  3.61503
          0.00954  5.05303  5.77537  0.61958  0.77255  0.48576  0.95510
     28   2.32438  3.41597  3.93820  3.36902  3.71383  3.14905  4.21199  3.06762  2.52447  2.45126  3.69423  3.73284  4.31243  3.59586  3.62841  2.35061  2.52980  1.58681  5.17857  3.95771     38 v - - -
          2.68618  4.42225  2.77519  2.73123  3.46354  2.40513  3.72494  3.29354  2.67741  2.69355  4.24690  2.90347  2.73739  3.18146  2.89801  2.37887  2.77519  2.98518  4.58477  3.61503
          0.00954  5.05303  5.77537  0.61958  0.77255  0.48576  0.95510
     29   3.27780  5.83978  1.05149  1.68272  5.15461  3.78668  4.15485  4.65727  2.26579  3.09767  4.91127  3.24135  4.30459  3.28280  3.53564  3.19722  3.53147  4.21785  6.26649  4.80901     39 d - - -
          2.68618  4.42225  2.77519  2.73123  3.46354  2.40513  3.72494  3.29354  2.67741  2.69355  4.24690  2.90347  2.73739  3.18146  2.89801  2.37887  2.77519  2.98518  4.58477  3.61503
          0.00954  5.05303  5.77537  0.61958  0.77255  0.48576  0.95510
     30   2.65849  4.47669  3.36068  4.16744  3.61066  4.24196  4.58393  2.01609  4.02369  1.35147  3.59586  4.30083  4.59995  4.21669  4.14604  3.54743  2.69865  1.58531  5.17362  3.98687     40 l - - -
          2.68618  4.42225  2.77519  2.73123  3.46354  2.40513  3.72494  3.29354  2.67741  2.69355  4.24690  2.90347  2.73739  3.18146  2.89801  2.37887  2.77519  2.98518  4.58477  3.61503
          0.00954  5.05303  5.77537  0.61958  0.77255  0.48576  0.95510
     31   3.68459  5.07901  5.17844  4.57281  3.63402  4.82315  5.06392  2.91601  2.80094  0.72800  1.73933  4.80110  5.07314  4.50237  4.28665  4.16068  3.90078  3.03243  5.56160  4.48002     41 l - - -
          2.68618  4.42225  2.77519  2.73123  3.46354  2.40513  3.72494  3.29354  2.67741  2.69355  4.24690  2.90347  2.73739  3.18146  2.89801  2.37887  2.77519  2.98518  4.58477  3.61503
          0.00954  5.05303  5.77537  0.61958  0.77255  0.48576  0.95510
     32   3.52168  4.79883  5.53955  4.98547  3.93708  4.89390  5.34643  1.27598  4.83886  1.83491  2.63180  5.04941  5.17796  4.98885  4.89585  4.24961  2.89334  1.23223  5.75069  4.58451     42 v - - -
          2.68618  4.42225  2.77519  2.73123  3.46354  2.40513  3.72494  3.29354  2.67741  2.69355  4.24690  2.90347  2.73739  3.18146  2.89801  2.37887  2.77519  2.98518  4.58477  3.61503
          0.00954  5.05303  5.77537  0.61958  0.77255  0.48576  0.95510
     33   2.37319  4.91352  3.89453  2.82867  2.87051  4.08389  2.31314  3.44346  3.33849  3.09731  4.02419  3.76523  4.46624  3.63782  3.69355  3.34275  3.40112  3.21881  4.94505  1.15382     43 y - - -
          2.68618  4.42225  2.77519  2.73123  3.46354  2.40513  3.72494  3.29354  2.67741  2.69355  4.24690  2.90347  2.73739  3.18146  2.89801  2.37887  2.77519  2.98518  4.58477  3.61503
          0.00954  5.05303  5.77537  0.61958  0.77255  0.48576  0.95510
     34   3.58087  2.71394  5.52994  4.93944  3.62901  4.84412  5.20131  2.66191  4.76322  0.75056  2.50944  5.00482  5.09960  4.81718  4.76851  4.18565  3.80900  1.96323  5.52435  4.43180     44 l - - -
          2.68618  4.42225  2.77519  2.73123  3.46354  2.40513  3.72494  3.29354  2.67741  2.69355  4.24690  2.90347  2.73739  3.18146  2.89801  2.37887  2.77519  2.98518  4.58477  3.61503
          0.00954  5.05303  5.77537  0.61958  0.77255  0.48576  0.95510
     35   2.95033  5.35334  2.08950  2.33810  4.65153  2.72546  3.92607  4.10891  2.69647  2.22762  3.35387  1.82014  4.11799  3.04275  3.18566  2.93071  3.18441  3.71892  5.81423  4.42646     45 n - - -
          2.68618  4.42225  2.77519  2.73123  3.46354  2.40513  3.72494  3.29354  2.67741  2.69355  4.24690  2.90347  2.73739  3.18146  2.89801  2.37887  2.77519  2.98518  4.58477  3.61503
          0.00954  5.05303  5.77537  0.61958  0.77255  0.48576  0.95510
     36   2.78894  1.92220  5.12629  4.62780  1.80392  4.49393  4.33323  3.28261  4.44103  2.94879  3.96401  4.52177  4.87104  4.51676  4.46826  3.82845  3.69915  3.11142  4.60904  1.12411     46 y - - -
          2.68618  4.42225  2.77519  2.73123  3.46354  2.40513  3.72494  3.29354  2.67741  2.69355  4.24690  2.90347  2.73739  3.18146  2.89801  2.37887  2.77519  2.98518  4.58477  3.61503
          0.00954  5.05303  5.77537  0.61958  0.77255  0.48576  0.95510
     37   3.08050  3.27179  4.97162  4.36636  3.48864  4.26292  4.59815  2.10672  4.17408  1.22620  2.83827  4.39925  4.60947  2.77169  4.20973  3.57596  3.31217  1.81511  5.08863  3.92306     47 l - - -
          2.68618  4.42225  2.77519  2.73123  3.46354  2.40513  3.72494  3.29354  2.67741  2.69355  4.24690  2.90347  2.73739  3.18146  2.89801  2.37887  2.77519  2.98518  4.58477  3.61503
          0.00954  5.05303  5.77537  0.61958  0.77255  0.48576  0.95510
     38   2.33495  4.52383  2.99588  3.50734  3.63798  3.98294  4.26240  2.96474  2.86839  1.43688  2.25331  3.83282  4.35717  3.70110  3.71121  3.24919  3.17245  2.18813  5.12691  3.91772     48 l - - -
          2.68618  4.42225  2.77519  2.73123  3.46354  2.40513  3.72494  3.29354  2.67741  2.69355  4.24690  2.90347  2.73739  3.18146  2.89801  2.37887  2.77519  2.98518  4.58477  3.61503
          0.00954  5.05303  5.77537  0.61958  0.77255  0.48576  0.95510
     39   4.54575  5.65385  5.78642  5.56045  0.56494  5.33056  4.27102  2.37212  5.34555  3.27499  4.59401  5.02485  5.59308  5.12141  5.20916  4.71100  4.75514  3.94448  4.36559  1.74652     49 F - - -
          2.68618  4.42225  2.77519  2.73123  3.46354  2.40513  3.72494  3.29354  2.67741  2.69355  4.24690  2.90347  2.73739  3.18146  2.89801  2.37887  2.77519  2.98518  4.58477  3.61503
          0.00954  5.05303  5.77537  0.61958  0.77255  0.48576  0.95510
     40   4.06022  5.26721  6.07650  5.51765  3.75953  5.51009  5.89751  1.93595  5.39577  0.70904  2.77469  5.67978  5.58862  5.32470  5.36864  4.90607  4.27870  1.65884  5.95332  4.96340     50 l - - -
          2.68618  4.42225  2.77519  2.73123  3.46354  2.40513  3.72494  3.29354  2.67741  2.69355  4.24690  2.90347  2.73739  3.18146  2.89801  2.37887  2.77519  2.98518  4.58477  3.61503
          0.00954  5.05303  5.77537  0.61958  0.77255  0.48576  0.95510
     41   2.94026  5.44985  2.56280  2.38270  4.79843  3.69532  3.17574  4.28240  2.37958  3.75248  4.49207  2.38823  4.09530  1.80276  1.88668  2.89986  3.17093  3.84290  5.87558  4.46834     51 q - - -
          2.68618  4.42225  2.77519  2.73123  3.46354  2.40513  3.72494  3.29354  2.67741  2.69355  4.24690  2.90347  2.73739  3.18146  2.89801  2.37887  2.77519  2.98518  4.58477  3.61503
          0.00954  5.05303  5.77537  0.61958  0.77255  0.48576  0.95510
     42   3.05486  5.50790  3.32609  2.38931  4.88179  3.80307  3.93168  4.33672  1.85773  3.79428  4.55351  3.27398  4.18779  2.40789  1.42956  2.62567  2.50875  3.91671  5.89622  4.53893     52 r - - -
          2.68618  4.42225  2.77519  2.73123  3.46354  2.40513  3.72494  3.29354  2.67741  2.69355  4.24690  2.90347  2.73739  3.18146  2.89801  2.37887  2.77519  2.98518  4.58477  3.61503
          0.00954  5.05303  5.77537  0.61958  0.77255  0.48576  0.95510
     43   4.46438  5.61427  6.38858  5.85171  3.67727  5.93134  6.22881  2.04048  5.70555  0.35744  3.40612  6.12511  5.83377  5.49078  5.61366  5.40393  4.66460  3.01287  6.02769  5.10456     53 L - - -
          2.68618  4.42225  2.77519  2.73123  3.46354  2.40513  3.72494  3.29354  2.67741  2.69355  4.24690  2.90347  2.73739  3.18146  2.89801  2.37887  2.77519  2.98518  4.58477  3.61503
          0.00954  5.05303  5.77537  0.61958  0.77255  0.48576  0.95510
     44   1.32923  4.43636  4.64568  4.05946  3.54469  4.12296  4.48170  2.76539  3.91229  1.90141  2.42147  4.19274  4.50258  4.10647  4.03925  2.96949  3.23939  1.95141  5.08904  3.90614     54 a - - -
          2.68618  4.42225  2.77519  2.73123  3.46354  2.40513  3.72494  3.29354  2.67741  2.69355  4.24690  2.90347  2.73739  3.18146  2.89801  2.37887  2.77519  2.98518  4.58477  3.61503
          0.00954  5.05303  5.77537  0.61958  0.77255  0.48576  0.95510
     45   2.72346  5.43221  3.16448  1.51245  4.76213  3.72388  3.92258  4.22877  1.73561  2.45462  4.48358  2.42086  4.13055  3.03021  3.11294  2.94622  3.20920  3.81548  5.86832  4.47694     55 e - - -
          2.68618  4.42225  2.77519  2.73123  3.46354  2.40513  3.72494  3.29354  2.67741  2.69355  4.24690  2.90347  2.73739  3.18146  2.89801  2.37887  2.77519  2.98518  4.58477  3.61503
          0.00954  5.05303  5.77537  0.61958  0.77255  0.48576  0.95510
     46   2.22815  5.59012  2.35948  1.22989  4.92606  3.72289  3.98504  4.41940  2.09796  3.89046  4.64146  3.18421  4.16896  2.60333  3.26960  3.00249  3.29659  3.97743  6.01990  4.59103     56 e - - -
          2.68618  4.42225  2.77519  2.73123  3.46354  2.40513  3.72494  3.29354  2.67741  2.69355  4.24690  2.90347  2.73739  3.18146  2.89801  2.37887  2.77519  2.98518  4.58477  3.61503
          0.00954  5.05303  5.77537  0.61958  0.77255  0.48576  0.95510
     47   0.68049  4.81152  4.72331  4.43405  5.36173  2.46775  5.31984  4.82998  4.42250  4.50169  5.27018  4.26552  4.42678  4.63424  4.64744  1.65189  2.58900  4.07402  6.69140  5.56515     57 A - - -
          2.68618  4.42225  2.77519  2.73123  3.46354  2.40513  3.72494  3.29354  2.67741  2.69355  4.24690  2.90347  2.73739  3.18146  2.89801  2.37887  2.77519  2.98518  4.58477  3.61503
          0.00954  5.05303  5.77537  0.61958  0.77255  0.48576  0.95510
     48   2.62855  5.41347  2.49367  2.23066  4.75877  3.67360  3.86179  4.24479  2.19595  3.71859  4.45432  2.75367  4.06814  2.60604  1.87964  2.45700  2.44388  3.80428  5.84562  4.43462     58 r - - -
          2.68618  4.42225  2.77519  2.73123  3.46354  2.40513  3.72494  3.29354  2.67741  2.69355  4.24690  2.90347  2.73739  3.18146  2.89801  2.37887  2.77519  2.98518  4.58477  3.61503
          0.00954  5.05303  5.77537  0.61958  0.77255  0.48576  0.95510
     49   2.39257  5.19378  2.68797  2.22698  4.45872  3.71457  3.91275  2.80026  2.69011  2.63019  4.25655  3.22352  4.10563  2.51518  2.63909  2.91261  2.09337  2.92864  5.67770  4.32112     59 t - - -
          2.68618  4.42225  2.77519  2.73123  3.46354  2.40513  3.72494  3.29354  2.67741  2.69355  4.24690  2.90347  2.73739  3.18146  2.89801  2.37887  2.77519  2.98518  4.58477  3.61503
          0.00954  5.05303  5.77537  0.61958  0.77255  0.48576  0.95510
     50   2.43516  5.40094  2.79606  1.75199  4.74241  3.67375  3.86126  3.14023  2.16413  3.70456  4.44262  2.48739  4.06732  2.52020  2.48119  2.86307  3.13029  3.12858  5.83563  4.42706     60 e - - -
          2.68618  4.42225  2.77519  2.73123  3.46354  2.40513  3.72494  3.29354  2.67741  2.69355  4.24690  2.90347  2.73739  3.18146  2.89801  2.37887  2.77519  2.98518  4.58477  3.61503
          0.00954  5.05303  5.77537  0.61958  0.77255  0.48576  0.95510
     51   0.50919  4.99045  3.91788  3.66672  5.09698  3.69893  4.83415  4.53928  3.73094  4.18450  5.00600  3.92113  4.42691  2.66203  4.06072  2.58169  3.47752  3.98503  6.39420  5.15596     61 A - - -
          2.68618  4.42225  2.77519  2.73123  3.46354  2.40513  3.72494  3.29354  2.67741  2.69355  4.24690  2.90347  2.73739  3.18146  2.89801  2.37887  2.77519  2.98518  4.58477  3.61503
          0.00954  5.05303  5.77537  0.61958  0.77255  0.48576  0.95510
     52   2.37350  3.08026  3.22795  1.89772  3.51537  3.70565  3.90087  3.95932  2.41999  2.95693  4.29651  3.20502  4.09718  2.28263  2.48920  2.90161  2.49732  3.59278  5.71179  4.34473     62 e - - -
          2.68618  4.42225  2.77519  2.73123  3.46354  2.40513  3.72494  3.29354  2.67741  2.69355  4.24690  2.90347  2.73739  3.18146  2.89801  2.37887  2.77519  2.98518  4.58477  3.61503
          0.00954  5.05303  5.77537  0.61958  0.77255  0.48576  0.95510
     53   2.02202  5.39104  3.18190  1.66564  4.72568  3.69561  3.87771  4.19823  2.35237  2.91279  4.43628  3.16904  4.08842  2.65263  2.13875  2.60228  3.15084  3.77646  5.82658  4.43086     63 e - - -
          2.68618  4.42225  2.77519  2.73123  3.46354  2.40513  3.72494  3.29354  2.67741  2.69355  4.24690  2.90347  2.73739  3.18146  2.89801  2.37887  2.77519  2.98518  4.58477  3.61503
          0.00954  5.05303  5.77537  0.61958  0.77255  0.48576  0.95510
     54   2.48088  5.40348  3.14749  1.89840  4.74469  3.10927  3.86663  4.22736  2.60390  3.70759  4.44690  2.44870  4.07156  2.67465  2.55071  1.87744  2.53533  3.79242  5.83984  4.43160     64 s - - -
          2.68618  4.42225  2.77519  2.73123  3.46354  2.40513  3.72494  3.29354  2.67741  2.69355  4.24690  2.90347  2.73739  3.18146  2.89801  2.37887  2.77519  2.98518  4.58477  3.61503
          0.00954  5.05303  5.77537  0.61958  0.77255  0.48576  0.95510
     55   3.19773  5.59344  3.43210  2.87459  4.98716  1.40817  2.90077  4.41815  1.56147  3.86885  4.65194  2.86078  4.29493  3.11730  2.44018  3.16286  3.40758  4.01791  5.95636  4.63865     65 g - - -
          2.68618  4.42225  2.77519  2.73123  3.46354  2.40513  3.72494  3.29354  2.67741  2.69355  4.24690  2.90347  2.73739  3.18146  2.89801  2.37887  2.77519  2.98518  4.58477  3.61503
          0.00954  5.05303  5.77537  0.61958  0.77255  0.48576  0.95510
     56   2.90859  3.61005  2.70765  1.92890  4.35992  3.73510  3.94273  3.77625  2.74185  2.60771  3.21741  3.26547  4.12748  3.09128  3.20676  1.52964  3.14086  3.45069  5.62102  4.28370     66 s - - -
          2.68618  4.42225  2.77519  2.73123  3.46354  2.40513  3.72494  3.29354  2.67741  2.69355  4.24690  2.90347  2.73739  3.18146  2.89801  2.37887  2.77519  2.98518  4.58477  3.61503
          0.00954  5.05303  5.77537  0.61958  0.77255  0.48576  0.95510
     57   2.13041  5.37324  3.21577  2.65836  4.71802  3.70977  3.89797  4.18312  2.13851  3.68169  4.43703  2.81386  4.10633  3.00349  1.77105  2.07191  2.49356  3.76872  5.82574  4.44046     67 r - - -
          2.68618  4.42225  2.77519  2.73123  3.46354  2.40513  3.72494  3.29354  2.67741  2.69355  4.24690  2.90347  2.73739  3.18146  2.89801  2.37887  2.77519  2.98518  4.58477  3.61503
          0.00954  5.05303  5.77537  0.61958  0.77255  0.48576  0.95510
     58   2.90467  5.19705  3.25127  1.99553  4.46400  3.12404  3.91458  3.32985  2.69040  3.46883  4.26105  2.84016  4.10738  3.04576  2.17010  2.62085  2.44211  2.05790  5.68152  4.32493     68 e - - -
          2.68618  4.42225  2.77519  2.73123  3.46354  2.40513  3.72494  3.29354  2.67741  2.69355  4.24690  2.90347  2.73739  3.18146  2.89801  2.37887  2.77519  2.98518  4.58477  3.61503
          0.00954  5.05303  5.77537  0.61958  0.77255  0.48576  0.95510
     59   3.90627  5.07506  6.06337  5.64553  4.53636  5.62406  6.57479  0.70796  5.63003  2.89232  4.22526  5.81751  5.82120  5.92745  5.83132  5.10751  4.17498  1.05622  6.79742  5.54576     69 i - - -
          2.68618  4.42225  2.77519  2.73123  3.46354  2.40513  3.72494  3.29354  2.67741  2.69355  4.24690  2.90347  2.73739  3.18146  2.89801  2.37887  2.77519  2.98518  4.58477  3.61503
          0.00954  5.05303  5.77537  0.61958  0.77255  0.48576  0.95510
     60   2.90332  5.40018  2.81406  2.60012  4.74060  3.67752  3.86432  4.22218  2.15254  3.70271  4.44244  2.75941  4.07112  1.94421  2.33392  2.45788  2.47615  3.78841  5.83489  2.68091     70 q - - -
          2.68618  4.42225  2.77519  2.73123  3.46354  2.40513  3.72494  3.29354  2.67741  2.69355  4.24690  2.90347  2.73739  3.18146  2.89801  2.37887  2.77519  2.98518  4.58477  3.61503
          0.00954  5.05303  5.77537  0.61958  0.77255  0.48576  0.95510
     61   2.61278  5.38995  3.15318  1.92218  4.73388  2.75376  3.88465  4.21169  2.17652  3.70185  4.44722  3.16047  2.13486  2.98652  3.11813  2.20608  2.62471  3.78351  5.84200  4.43835     71 e - - -
          2.68618  4.42225  2.77519  2.73123  3.46354  2.40513  3.72494  3.29354  2.67741  2.69355  4.24690  2.90347  2.73739  3.18146  2.89801  2.37887  2.77519  2.98518  4.58477  3.61503
          0.00954  5.05303  5.77537  0.61958  0.77255  0.48576  0.95510
     62   2.54012  5.41171  2.76327  1.63635  4.75384  3.67575  3.86662  4.23820  2.60388  3.71558  4.45355  2.63043  2.99826  2.65534  2.19133  2.86912  3.13792  3.80085  5.84565  2.98981     72 e - - -
          2.68618  4.42225  2.77519  2.73123  3.46354  2.40513  3.72494  3.29354  2.67741  2.69355  4.24690  2.90347  2.73739  3.18146  2.89801  2.37887  2.77519  2.98518  4.58477  3.61503
          0.00954  5.05303  5.77537  0.61958  0.77255  0.48576  0.95510
     63   3.10553  5.46069  2.42722  2.71818  4.72602  3.76627  1.05446  3.29868  2.89552  3.75648  4.55646  2.78979  4.23246  3.21099  3.38789  2.65590  3.35306  3.83265  5.93644  4.54031     73 h - - -
          2.68618  4.42225  2.77519  2.73123  3.46354  2.40513  3.72494  3.29354  2.67741  2.69355  4.24690  2.90347  2.73739  3.18146  2.89801  2.37887  2.77519  2.98518  4.58477  3.61503
          0.00954  5.05303  5.77537  0.61958  0.77255  0.48576  0.95510
     64   3.89833  5.07242  6.03550  5.57743  4.35542  5.57703  6.33989  1.36987  5.53704  1.93914  4.06816  5.74340  5.74739  5.75145  5.68505  5.02742  4.15457  0.71629  6.54992  5.36574     74 v - - -
          2.68618  4.42225  2.77519  2.73123  3.46354  2.40513  3.72494  3.29354  2.67741  2.69355  4.24690  2.90347  2.73739  3.18146  2.89801  2.37887  2.77519  2.98518  4.58477  3.61503
          0.00954  5.05303  5.77537  0.61958  0.77255  0.48576  0.95510
     65   2.53875  5.40729  2.19658  1.83391  4.75007  3.67389  3.86259  4.23454  2.00940  2.74076  4.44875  2.74209  4.06840  2.95988  2.71960  2.62874  2.86323  3.79674  5.84112  4.43131     75 e - - -
          2.68618  4.42225  2.77519  2.73123  3.46354  2.40513  3.72494  3.29354  2.67741  2.69355  4.24690  2.90347  2.73739  3.18146  2.89801  2.37887  2.77519  2.98518  4.58477  3.61503
          0.00954  5.05303  5.77537  0.61958  0.77255  0.48576  0.95510
     66   1.68430  5.33796  3.39619  2.81512  4.66096  3.81676  3.96764  4.08452  1.48044  2.81151  4.41422  3.32653  4.20500  3.09213  2.26055  2.63679  3.26179  3.72229  5.78753  4.45938     76 k - - -
          2.68618  4.42225  2.77519  2.73123  3.46354  2.40513  3.72494  3.29354  2.67741  2.69355  4.24690  2.90347  2.73739  3.18146  2.89801  2.37887  2.77519  2.98518  4.58477  3.61503
          0.00954  5.05303  5.77537  0.61958  0.77255  0.48576  0.95510
     67   1.35960  4.52539  4.83666  4.26131  3.66287  4.29097  4.66916  2.27956  4.11235  2.65316  3.65549  4.37868  4.66206  4.30777  4.23071  3.60858  3.36585  1.31364  5.24587  2.79792     77 v - - -
          2.68618  4.42225  2.77519  2.73123  3.46354  2.40513  3.72494  3.29354  2.67741  2.69355  4.24690  2.90347  2.73739  3.18146  2.89801  2.37887  2.77519  2.98518  4.58477  3.61503
          0.00954  5.05303  5.77537  0.61958  0.77255  0.48576  0.95510
     68   1.81219  4.87738  3.49214  2.93238  4.06333  3.13561  4.03052  3.44807  2.91283  2.04548  3.18000  2.75377  4.19023  2.80073  3.33866  2.68067  2.25847  3.18054  5.42722  4.14433     78 a - - -
          2.68618  4.42225  2.77519  2.73123  3.46354  2.40513  3.72494  3.29354  2.67741  2.69355  4.24690  2.90347  2.73739  3.18146  2.89801  2.37887  2.77519  2.98518  4.58477  3.61503
          0.00954  5.05303  5.77537  0.61958  0.77255  0.48576  0.95510
     69   2.66719  5.51514  3.29900  2.45561  4.88932  3.79283  3.92972  4.34910  1.35124  3.80379  4.55976  2.64123  4.18093  1.90200  2.37352  3.01007  3.26823  3.92389  5.90464  4.54050     79 k - - -
          2.68618  4.42225  2.77519  2.73123  3.46354  2.40513  3.72494  3.29354  2.67741  2.69355  4.24690  2.90347  2.73739  3.18146  2.89801  2.37887  2.77519  2.98518  4.58477  3.61503
          0.00954  5.05303  5.77537  0.61958  0.77255  0.48576  0.95510
     70   2.14118  5.31954  2.80289  2.29297  4.62856  3.07166  3.87929  3.44319  1.71738  3.60930  3.64213  3.17106  4.08064  2.98866  2.76959  2.88022  2.72294  2.73044  5.77443  4.38642     80 k - - -
          2.68618  4.42225  2.77519  2.73123  3.46354  2.40513  3.72494  3.29354  2.67741  2.69355  4.24690  2.90347  2.73739  3.18146  2.89801  2.37887  2.77519  2.98518  4.58477  3.61503
          0.00954  5.05303  5.77537  0.61958  0.77255  0.48576  0.95510
     71   2.66530  4.56681  5.20356  4.61996  2.56737  4.49849  4.88745  1.58593  4.44168  2.19136  3.68085  4.64935  4.83429  4.59622  4.48484  3.82780  2.85571  1.14662  5.36609  4.18415     81 v - - -
          2.68618  4.42225  2.77519  2.73123  3.46354  2.40513  3.72494  3.29354  2.67741  2.69355  4.24690  2.90347  2.73739  3.18146  2.89801  2.37887  2.77519  2.98518  4.58477  3.61503
          0.00954  5.05303  5.77537  0.61958  0.77255  0.48576  0.95510
     72   3.22357  4.94633  3.73168  2.68965  4.06170  4.03209  4.49856  3.38462  3.49468  0.70344  4.03910  3.85175  4.53270  3.84459  3.79466  2.58483  3.50718  3.20834  5.58684  4.34603     82 l - - -
          2.68618  4.42225  2.77519  2.73123  3.46354  2.40513  3.72494  3.29354  2.67741  2.69355  4.24690  2.90347  2.73739  3.18146  2.89801  2.37887  2.77519  2.98518  4.58477  3.61503
          0.00954  5.05303  5.77537  0.61958  0.77255  0.48576  0.95510
     73   2.12920  5.40644  2.50406  2.60159  4.74488  3.67955  3.87174  4.22637  1.58108  3.70857  4.44972  2.79300  4.07641  2.31502  3.10098  2.60487  3.14241  3.79372  5.84248  3.10360     83 k - - -
          2.68618  4.42225  2.77519  2.73123  3.46354  2.40513  3.72494  3.29354  2.67741  2.69355  4.24690  2.90347  2.73739  3.18146  2.89801  2.37887  2.77519  2.98518  4.58477  3.61503
          0.00954  5.05303  5.77537  0.61958  0.77255  0.48576  0.95510
     74   2.92744  5.38935  3.18482  2.41110  3.15746  3.70040  2.99150  4.19135  1.51363  3.68460  4.43560  3.17495  4.09411  2.12127  3.07912  2.15046  3.15707  3.77332  5.82521  4.43153     84 k - - -
          2.68618  4.42225  2.77519  2.73123  3.46354  2.40513  3.72494  3.29354  2.67741  2.69355  4.24690  2.90347  2.73739  3.18146  2.89801  2.37887  2.77519  2.98518  4.58477  3.61503
          0.00954  5.05303  5.77537  0.61958  0.77255  0.48576  0.95510
     75   2.59687  3.41134  3.77256  3.20580  1.98505  3.89202  3.32659  3.15677  3.16247  2.48388  3.75733  2.76643  4.27189  2.61130  3.52245  2.18886  3.15075  2.92980  5.23236  2.99146     85 f - - -
          2.68618  4.42225  2.77519  2.73123  3.46354  2.40513  3.72494  3.29354  2.67741  2.69355  4.24690  2.90347  2.73739  3.18146  2.89801  2.37887  2.77519  2.98518  4.58477  3.61503
          0.10354  5.05303  2.38633  0.61958  0.77255  0.48576  0.95510
     76   3.51725  5.77077  3.94053  3.21168  5.28889  4.15645  4.05917  4.62728  1.22054  3.99836  4.83113  3.63591  4.49841  2.25018  1.28779  2.66537  3.67303  4.26602  5.99806  4.81787     86 k - - -
          2.68618  4.42225  2.77519  2.73123  3.46354  2.40513  3.72494  3.29354  2.67741  2.69355  4.24690  2.90347  2.73739  3.18146  2.89801  2.37887  2.77519  2.98518  4.58477  3.61503
          0.01047  4.95997  5.68231  0.61958  0.77255  0.72022  0.66679
     77   3.51674  5.92150  2.25279  2.79968  5.31039  0.67939  2.59989  4.95132  3.49449  4.45578  5.31890  3.36795  4.47091  3.64182  4.06547  3.44282  3.84707  4.49417  6.53720  5.05197     87 G - - -
          2.68618  4.42225  2.77519  2.73123  3.46354  2.40513  3.72494  3.29354  2.67741  2.69355  4.24690  2.90347  2.73739  3.18146  2.89801  2.37887  2.77519  2.98518  4.58477  3.61503
          0.00706  4.95655        *  0.61958  0.77255  0.00000        *
//
```
