## Supplementary_Files_1-154 for "Mosaic origin of the eukaryotic kinetochore": cenpw_histone.hmm

```
HMMER3/f [3.1b1 | May 2013]
NAME  cenpw_orths_v3_histone
LENG  57
ALPH  amino
RF    no
MM    no
CONS  yes
CS    no
MAP   yes
DATE  Tue Aug  1 14:04:58 2017
NSEQ  17
EFFN  5.781494
CKSUM 1013968789
STATS LOCAL MSV       -8.2144  0.71900
STATS LOCAL VITERBI   -8.5172  0.71900
STATS LOCAL FORWARD   -4.3037  0.71900
HMM          A        C        D        E        F        G        H        I        K        L        M        N        P        Q        R        S        T        V        W        Y   
            m->m     m->i     m->d     i->m     i->i     d->m     d->d
  COMPO   2.46725  4.26594  3.17632  2.62158  3.33136  3.38096  3.82943  3.15468  2.36453  2.09266  3.24499  3.15413  3.58389  3.11313  2.65730  2.70602  2.96458  2.86976  5.68509  3.41957
          2.68618  4.42225  2.77519  2.73123  3.46354  2.40513  3.72494  3.29354  2.67741  2.69355  4.24690  2.90347  2.73739  3.18146  2.89801  2.37887  2.77519  2.98518  4.58477  3.61503
          0.44786  5.47231  1.03056  0.61958  0.77255  0.00000        *
      1   4.43020  5.83184  5.62516  5.44709  4.43253  4.96033  5.93300  3.78468  5.19066  2.96348  0.20507  5.55916  5.52416  5.52295  5.22840  4.82155  4.81464  3.90618  6.28003  5.14455      1 M - - -
          2.68427  4.42424  2.77607  2.73132  3.46552  2.40711  3.72693  3.29452  2.67436  2.69396  4.24888  2.90419  2.73753  3.18166  2.89804  2.37861  2.77250  2.98523  4.58675  3.61445
          1.30419  0.32097  5.75652  1.83328  0.17422  0.36603  1.18247
      2   3.11531  4.52653  4.86353  4.26274  3.62360  3.12733  4.58349  2.42248  4.09285  1.77023  1.62490  2.89192  4.62607  4.26455  4.17730  2.74663  3.34790  1.89098  5.14750  3.96595     12 m - - -
          2.68618  4.42225  2.77519  2.73123  3.46354  2.40513  3.72494  3.29354  2.67741  2.69355  4.24690  2.90347  2.73739  3.18146  2.89801  2.37887  2.77519  2.98518  4.58477  3.61503
          0.00689  5.37642  6.09877  0.61958  0.77255  0.56839  0.83571
      3   2.64212  5.15289  3.66336  3.09686  4.35116  4.00019  4.20525  3.73765  1.41237  1.86244  3.25361  3.58505  4.38569  2.80723  3.43597  3.22033  2.08038  3.46108  5.68223  4.39295     13 k - - -
          2.68618  4.42225  2.77519  2.73123  3.46354  2.40513  3.72494  3.29354  2.67741  2.69355  4.24690  2.90347  2.73739  3.18146  2.89801  2.37887  2.77519  2.98518  4.58477  3.61503
          0.00660  5.42056  6.14291  0.61958  0.77255  0.37588  1.16054
      4   2.52717  5.46917  3.44134  2.88212  4.75659  3.00318  4.10885  4.20026  1.84997  3.74742  3.26212  2.84662  4.31040  3.22948  1.39841  3.11657  3.35096  3.12155  5.93622  3.35337     14 r - - -
          2.68618  4.42225  2.77519  2.73123  3.46354  2.40513  3.72494  3.29354  2.67741  2.69355  4.24690  2.90347  2.73739  3.18146  2.89801  2.37887  2.77519  2.98518  4.58477  3.61503
          0.00626  5.47232  6.19466  0.61958  0.77255  0.48576  0.95510
      5   2.30326  5.19105  3.61934  3.05900  4.39619  3.98806  4.20067  3.14768  1.51604  2.09299  4.27284  3.55873  4.37572  2.38356  3.47768  2.24959  3.35632  2.89508  5.71905  4.41524     15 k - - -
          2.68618  4.42225  2.77519  2.73123  3.46354  2.40513  3.72494  3.29354  2.67741  2.69355  4.24690  2.90347  2.73739  3.18146  2.89801  2.37887  2.77519  2.98518  4.58477  3.61503
          0.00626  5.47232  6.19466  0.61958  0.77255  0.48576  0.95510
      6   2.21574  4.56599  5.01876  4.41168  2.80979  4.32869  3.26447  2.48480  4.22178  2.05705  3.68334  4.45124  2.76998  4.37452  4.27113  3.63488  3.40492  2.36622  5.18044  1.43032     16 y - - -
          2.68618  4.42225  2.77519  2.73123  3.46354  2.40513  3.72494  3.29354  2.67741  2.69355  4.24690  2.90347  2.73739  3.18146  2.89801  2.37887  2.77519  2.98518  4.58477  3.61503
          0.00626  5.47232  6.19466  0.61958  0.77255  0.48576  0.95510
      7   3.46943  5.45923  4.50139  4.17900  5.73281  4.13773  5.19333  5.21327  3.80469  4.77535  5.58483  4.38263  0.65767  4.40034  2.41383  1.57467  3.94118  4.57536  6.86463  5.68107     17 P - - -
          2.68618  4.42225  2.77519  2.73123  3.46354  2.40513  3.72494  3.29354  2.67741  2.69355  4.24690  2.90347  2.73739  3.18146  2.89801  2.37887  2.77519  2.98518  4.58477  3.61503
          0.00626  5.47232  6.19466  0.61958  0.77255  0.48576  0.95510
      8   3.61533  5.94504  3.97337  2.22310  5.38240  4.31300  4.31553  4.77224  1.72688  2.93628  4.99900  3.79120  4.67365  3.42654  0.91824  3.58308  2.92934  4.39239  6.24819  4.99369     18 r - - -
          2.68618  4.42225  2.77519  2.73123  3.46354  2.40513  3.72494  3.29354  2.67741  2.69355  4.24690  2.90347  2.73739  3.18146  2.89801  2.37887  2.77519  2.98518  4.58477  3.61503
          0.00626  5.47232  6.19466  0.61958  0.77255  0.48576  0.95510
      9   1.25814  5.32855  3.98633  3.48955  5.25931  2.28127  4.68526  4.72755  3.50101  4.29155  5.05262  2.31816  3.09041  3.83256  3.94472  1.91392  2.03157  4.18507  6.46062  5.14219     19 a - - -
          2.68618  4.42225  2.77519  2.73123  3.46354  2.40513  3.72494  3.29354  2.67741  2.69355  4.24690  2.90347  2.73739  3.18146  2.89801  2.37887  2.77519  2.98518  4.58477  3.61503
          0.00626  5.47232  6.19466  0.61958  0.77255  0.48576  0.95510
     10   2.76132  5.40773  3.71278  3.13042  2.58240  4.07290  4.24113  4.07721  1.89345  3.67258  4.49945  3.62386  4.46158  3.39617  1.93306  3.30259  1.33215  3.76272  5.89856  4.59841     20 t - - -
          2.68618  4.42225  2.77519  2.73123  3.46354  2.40513  3.72494  3.29354  2.67741  2.69355  4.24690  2.90347  2.73739  3.18146  2.89801  2.37887  2.77519  2.98518  4.58477  3.61503
          0.00626  5.47232  6.19466  0.61958  0.77255  0.48576  0.95510
     11   4.57795  5.76247  6.58290  6.00473  1.73420  6.00822  6.28467  2.44302  5.87551  0.62253  3.71320  6.18928  5.99419  5.67781  5.77874  5.41350  4.77812  2.11989  6.21779  5.25690     21 L - - -
          2.68618  4.42225  2.77519  2.73123  3.46354  2.40513  3.72494  3.29354  2.67741  2.69355  4.24690  2.90347  2.73739  3.18146  2.89801  2.37887  2.77519  2.98518  4.58477  3.61503
          0.00626  5.47232  6.19466  0.61958  0.77255  0.48576  0.95510
     12   4.33253  6.40396  4.86302  2.27105  6.07647  4.82508  4.55678  5.29635  0.78879  4.57989  5.47244  4.30512  5.13525  3.67726  1.21617  4.28281  4.41449  4.98474  6.49798  5.44741     22 k - - -
          2.68618  4.42225  2.77519  2.73123  3.46354  2.40513  3.72494  3.29354  2.67741  2.69355  4.24690  2.90347  2.73739  3.18146  2.89801  2.37887  2.77519  2.98518  4.58477  3.61503
          0.00626  5.47232  6.19466  0.61958  0.77255  0.48576  0.95510
     13   3.14859  5.65362  2.38271  2.82844  5.00355  3.90704  4.09388  4.48597  1.23727  3.95673  4.69693  2.52832  4.30519  3.19217  2.07363  2.59255  2.73349  4.04772  6.07984  4.67513     23 k - - -
          2.68618  4.42225  2.77519  2.73123  3.46354  2.40513  3.72494  3.29354  2.67741  2.69355  4.24690  2.90347  2.73739  3.18146  2.89801  2.37887  2.77519  2.98518  4.58477  3.61503
          0.00626  5.47232  6.19466  0.61958  0.77255  0.48576  0.95510
     14   3.17279  3.26742  5.03147  4.42350  2.86985  4.33128  4.65988  1.86260  2.63717  2.05657  3.68239  4.45844  4.69584  4.38273  4.27715  2.19671  2.30590  1.82900  5.18597  4.00739     24 v - - -
          2.68618  4.42225  2.77519  2.73123  3.46354  2.40513  3.72494  3.29354  2.67741  2.69355  4.24690  2.90347  2.73739  3.18146  2.89801  2.37887  2.77519  2.98518  4.58477  3.61503
          0.00626  5.47232  6.19466  0.61958  0.77255  0.48576  0.95510
     15   4.62691  5.81352  6.61781  6.01922  1.99245  6.02500  6.27971  2.22931  5.87957  0.64541  2.21656  6.21443  5.98665  5.64302  5.75758  5.42461  4.81751  2.68636  6.18862  5.28041     25 L - - -
          2.68618  4.42225  2.77519  2.73123  3.46354  2.40513  3.72494  3.29354  2.67741  2.69355  4.24690  2.90347  2.73739  3.18146  2.89801  2.37887  2.77519  2.98518  4.58477  3.61503
          0.00626  5.47232  6.19466  0.61958  0.77255  0.48576  0.95510
     16   3.41823  5.84961  3.70304  2.32756  5.25906  4.14234  3.31254  4.69474  1.24946  4.12433  4.89537  2.67530  4.51902  2.27563  1.61759  3.37805  3.62466  4.27926  6.19565  4.87433     26 k - - -
          2.68618  4.42225  2.77519  2.73123  3.46354  2.40513  3.72494  3.29354  2.67741  2.69355  4.24690  2.90347  2.73739  3.18146  2.89801  2.37887  2.77519  2.98518  4.58477  3.61503
          0.05388  5.47231  3.03126  0.61958  0.77255  0.48576  0.95510
     17   2.20954  5.59250  3.33526  2.77873  4.93915  2.96722  3.21561  4.42313  1.90760  3.89662  4.63363  2.78588  4.25096  2.29876  2.06223  2.04873  3.31618  3.98418  6.02266  4.61510     27 k - - -
          2.68618  4.42225  2.77519  2.73123  3.46354  2.40513  3.72494  3.29354  2.67741  2.69355  4.24690  2.90347  2.73739  3.18146  2.89801  2.37887  2.77519  2.98518  4.58477  3.61503
          0.00657  5.42500  6.14735  0.61958  0.77255  0.67554  0.71107
     18   3.09442  5.52027  3.37758  2.81970  4.83490  3.87866  1.66979  4.29737  1.84349  3.81026  3.18303  3.36000  3.10918  2.30159  3.27505  2.38447  3.32448  3.89522  5.96815  3.31751     28 h - - -
          2.68618  4.42225  2.77519  2.73123  3.46354  2.40513  3.72494  3.29354  2.67741  2.69355  4.24690  2.90347  2.73739  3.18146  2.89801  2.37887  2.77519  2.98518  4.58477  3.61503
          0.11367  5.42500  2.27259  0.61958  0.77255  0.67554  0.71107
     19   3.02390  5.44534  3.30919  1.86608  3.33117  3.81189  4.00277  4.21665  2.06066  2.63497  3.13224  2.32465  4.20446  2.22344  3.23753  3.00414  2.56826  3.81687  5.89958  4.51136     29 e - - -
          2.68618  4.42225  2.77519  2.73123  3.46354  2.40513  3.72494  3.29354  2.67741  2.69355  4.24690  2.90347  2.73739  3.18146  2.89801  2.37887  2.77519  2.98518  4.58477  3.61503
          0.00731  5.31863  6.04098  0.61958  0.77255  0.26660  1.45236
     20   2.66974  3.47883  2.21617  2.14781  4.93798  3.88120  4.07470  4.41831  2.35171  3.90351  4.64549  3.35318  1.55247  3.17447  3.30708  2.57365  2.80932  3.98733  6.03988  4.63348     30 p - - -
          2.68618  4.42225  2.77519  2.73123  3.46354  2.40513  3.72494  3.29354  2.67741  2.69355  4.24690  2.90347  2.73739  3.18146  2.89801  2.37887  2.77519  2.98518  4.58477  3.61503
          0.00626  5.47232  6.19466  0.61958  0.77255  0.48576  0.95510
     21   3.09966  5.61268  2.39802  2.39575  4.95866  2.73845  3.08850  4.44535  2.45308  3.91835  4.65314  2.22160  3.13798  2.30864  3.28751  2.47226  2.44581  4.00381  6.04478  3.10916     31 n - - -
          2.68618  4.42225  2.77519  2.73123  3.46354  2.40513  3.72494  3.29354  2.67741  2.69355  4.24690  2.90347  2.73739  3.18146  2.89801  2.37887  2.77519  2.98518  4.58477  3.61503
          0.00626  5.47232  6.19466  0.61958  0.77255  0.48576  0.95510
     22   2.65469  3.27420  4.78358  4.18897  2.84426  4.29041  3.25967  2.50582  2.23089  1.86423  2.49687  4.33178  4.65789  4.23659  3.07780  2.39412  3.39601  2.54615  5.21725  3.22099     32 l - - -
          2.68618  4.42225  2.77519  2.73123  3.46354  2.40513  3.72494  3.29354  2.67741  2.69355  4.24690  2.90347  2.73739  3.18146  2.89801  2.37887  2.77519  2.98518  4.58477  3.61503
          0.00626  5.47232  6.19466  0.61958  0.77255  0.48576  0.95510
     23   3.10430  5.60060  3.35864  2.80229  3.16525  3.01395  3.05697  4.42242  1.91154  3.90311  4.64283  2.82020  4.27255  2.78424  1.91059  1.87458  2.80359  3.98883  6.03536  4.62911     33 s - - -
          2.68618  4.42225  2.77519  2.73123  3.46354  2.40513  3.72494  3.29354  2.67741  2.69355  4.24690  2.90347  2.73739  3.18146  2.89801  2.37887  2.77519  2.98518  4.58477  3.61503
          0.00626  5.47232  6.19466  0.61958  0.77255  0.48576  0.95510
     24   3.21354  4.74739  4.49348  3.89579  3.85576  4.27448  4.53954  2.38459  2.72433  1.25007  3.84806  4.17015  4.64233  2.49697  2.92236  3.55487  3.44236  1.79562  5.34799  4.15146     34 l - - -
          2.68618  4.42225  2.77519  2.73123  3.46354  2.40513  3.72494  3.29354  2.67741  2.69355  4.24690  2.90347  2.73739  3.18146  2.89801  2.37887  2.77519  2.98518  4.58477  3.61503
          0.00626  5.47232  6.19466  0.61958  0.77255  0.48576  0.95510
     25   3.29606  5.77152  3.29940  1.35414  5.17908  2.22331  4.27705  4.66966  3.06967  4.15380  4.90869  2.22157  4.42985  3.39009  3.57677  1.95794  2.20084  4.21985  6.29108  4.86950     35 e - - -
          2.68618  4.42225  2.77519  2.73123  3.46354  2.40513  3.72494  3.29354  2.67741  2.69355  4.24690  2.90347  2.73739  3.18146  2.89801  2.37887  2.77519  2.98518  4.58477  3.61503
          0.00626  5.47232  6.19466  0.61958  0.77255  0.48576  0.95510
     26   2.60232  5.60967  2.65736  2.48871  4.95362  2.73779  4.06247  4.43876  1.34229  3.91438  4.65078  3.34248  3.25340  3.15932  2.72373  2.60943  3.33290  3.99974  6.04289  2.72557     36 k - - -
          2.68618  4.42225  2.77519  2.73123  3.46354  2.40513  3.72494  3.29354  2.67741  2.69355  4.24690  2.90347  2.73739  3.18146  2.89801  2.37887  2.77519  2.98518  4.58477  3.61503
          0.00626  5.47232  6.19466  0.61958  0.77255  0.48576  0.95510
     27   2.66536  3.43958  2.31497  2.07645  4.95660  3.15460  3.16650  4.44211  2.80039  3.91747  4.65381  1.64395  4.26991  3.16114  2.79309  2.26698  3.33497  4.00271  6.04588  4.63504     37 n - - -
          2.68618  4.42225  2.77519  2.73123  3.46354  2.40513  3.72494  3.29354  2.67741  2.69355  4.24690  2.90347  2.73739  3.18146  2.89801  2.37887  2.77519  2.98518  4.58477  3.61503
          0.00626  5.47232  6.19466  0.61958  0.77255  0.48576  0.95510
     28   2.30460  3.21432  4.23224  3.66110  3.90555  3.01567  4.46154  3.25795  2.40965  2.48937  3.89216  4.00463  4.55545  3.87209  3.89500  2.31359  2.48980  1.44590  5.37880  4.16358     38 v - - -
          2.68618  4.42225  2.77519  2.73123  3.46354  2.40513  3.72494  3.29354  2.67741  2.69355  4.24690  2.90347  2.73739  3.18146  2.89801  2.37887  2.77519  2.98518  4.58477  3.61503
          0.00626  5.47232  6.19466  0.61958  0.77255  0.48576  0.95510
     29   3.67618  6.27587  0.85464  1.60548  5.58531  4.10305  4.52241  5.10117  2.20498  3.04222  5.35761  3.55248  4.65512  3.65854  3.95900  3.57758  3.93809  4.65299  6.69578  5.21550     39 d - - -
          2.68618  4.42225  2.77519  2.73123  3.46354  2.40513  3.72494  3.29354  2.67741  2.69355  4.24690  2.90347  2.73739  3.18146  2.89801  2.37887  2.77519  2.98518  4.58477  3.61503
          0.00626  5.47232  6.19466  0.61958  0.77255  0.48576  0.95510
     30   2.72722  4.72610  3.24971  4.58823  3.86537  4.55013  4.90588  1.98793  4.42063  1.18821  3.84971  4.66025  4.90391  4.59019  4.49590  3.86439  2.75056  1.50847  5.44063  4.25738     40 l - - -
          2.68618  4.42225  2.77519  2.73123  3.46354  2.40513  3.72494  3.29354  2.67741  2.69355  4.24690  2.90347  2.73739  3.18146  2.89801  2.37887  2.77519  2.98518  4.58477  3.61503
          0.00626  5.47232  6.19466  0.61958  0.77255  0.48576  0.95510
     31   4.32377  5.64253  5.94645  5.31570  3.95363  5.51323  5.71822  3.25071  2.73621  0.57400  1.59404  5.53043  5.66712  5.10190  4.83304  4.88915  4.52706  3.48742  6.04650  5.03826     41 L - - -
          2.68618  4.42225  2.77519  2.73123  3.46354  2.40513  3.72494  3.29354  2.67741  2.69355  4.24690  2.90347  2.73739  3.18146  2.89801  2.37887  2.77519  2.98518  4.58477  3.61503
          0.00626  5.47232  6.19466  0.61958  0.77255  0.48576  0.95510
     32   3.88527  5.14294  5.94518  5.40309  4.30066  5.30147  5.78619  1.21793  5.26567  1.80694  2.55386  5.46729  5.57025  5.41587  5.32229  4.66875  2.84726  1.17663  6.16159  4.99552     42 v - - -
          2.68618  4.42225  2.77519  2.73123  3.46354  2.40513  3.72494  3.29354  2.67741  2.69355  4.24690  2.90347  2.73739  3.18146  2.89801  2.37887  2.77519  2.98518  4.58477  3.61503
          0.00626  5.47232  6.19466  0.61958  0.77255  0.48576  0.95510
     33   2.27893  5.32128  4.36702  2.91240  2.79334  4.53406  2.03147  3.85875  3.84411  3.47803  4.44191  4.21805  4.91319  4.11647  4.17319  3.80913  3.86954  3.64586  5.05532  0.89610     43 y - - -
          2.68618  4.42225  2.77519  2.73123  3.46354  2.40513  3.72494  3.29354  2.67741  2.69355  4.24690  2.90347  2.73739  3.18146  2.89801  2.37887  2.77519  2.98518  4.58477  3.61503
          0.00626  5.47232  6.19466  0.61958  0.77255  0.48576  0.95510
     34   4.08055  2.46014  6.07399  5.48605  3.95025  5.38519  5.74036  2.98774  5.31585  0.61921  2.44062  5.56367  5.58283  5.30718  5.28998  4.74175  4.30356  2.01274  5.96153  4.91217     44 L - - -
          2.68618  4.42225  2.77519  2.73123  3.46354  2.40513  3.72494  3.29354  2.67741  2.69355  4.24690  2.90347  2.73739  3.18146  2.89801  2.37887  2.77519  2.98518  4.58477  3.61503
          0.00626  5.47232  6.19466  0.61958  0.77255  0.48576  0.95510
     35   3.20285  5.61973  1.94704  2.42264  4.91941  2.52144  4.17068  4.38056  2.94972  2.06976  3.17435  1.59752  4.35811  3.28820  3.44362  3.17777  3.43873  3.98649  6.07854  4.68463     45 n - - -
          2.68618  4.42225  2.77519  2.73123  3.46354  2.40513  3.72494  3.29354  2.67741  2.69355  4.24690  2.90347  2.73739  3.18146  2.89801  2.37887  2.77519  2.98518  4.58477  3.61503
          0.00626  5.47232  6.19466  0.61958  0.77255  0.48576  0.95510
     36   2.90367  1.67880  5.74311  5.33760  1.61962  5.06825  4.62767  3.93898  5.13076  3.52750  4.60225  5.04902  5.44797  5.10688  5.09082  4.42685  4.36495  3.77842  4.81065  0.93360     46 y - - -
          2.68618  4.42225  2.77519  2.73123  3.46354  2.40513  3.72494  3.29354  2.67741  2.69355  4.24690  2.90347  2.73739  3.18146  2.89801  2.37887  2.77519  2.98518  4.58477  3.61503
          0.00626  5.47232  6.19466  0.61958  0.77255  0.48576  0.95510
     37   3.37432  3.16547  5.32249  4.71471  3.75051  4.56808  4.90703  2.12674  4.51252  1.08231  2.79202  4.72356  4.90859  2.53826  4.52732  3.88492  3.60565  1.80261  5.37160  4.21141     47 l - - -
          2.68618  4.42225  2.77519  2.73123  3.46354  2.40513  3.72494  3.29354  2.67741  2.69355  4.24690  2.90347  2.73739  3.18146  2.89801  2.37887  2.77519  2.98518  4.58477  3.61503
          0.00626  5.47232  6.19466  0.61958  0.77255  0.48576  0.95510
     38   2.25476  4.71015  2.96862  3.86211  3.81715  4.24254  4.53241  3.14297  2.86875  1.26381  2.08192  4.14460  4.61456  4.02184  4.01222  3.51747  3.40667  2.17498  5.31832  4.11747     48 l - - -
          2.68618  4.42225  2.77519  2.73123  3.46354  2.40513  3.72494  3.29354  2.67741  2.69355  4.24690  2.90347  2.73739  3.18146  2.89801  2.37887  2.77519  2.98518  4.58477  3.61503
          0.00626  5.47232  6.19466  0.61958  0.77255  0.48576  0.95510
     39   5.25138  6.23620  6.29812  6.19531  0.45058  5.88021  4.60929  2.25632  5.96591  3.82077  5.20020  5.47576  6.12084  5.61986  5.75471  5.28238  5.44918  4.60275  4.68288  1.81800     49 F - - -
          2.68618  4.42225  2.77519  2.73123  3.46354  2.40513  3.72494  3.29354  2.67741  2.69355  4.24690  2.90347  2.73739  3.18146  2.89801  2.37887  2.77519  2.98518  4.58477  3.61503
          0.00626  5.47232  6.19466  0.61958  0.77255  0.48576  0.95510
     40   4.52670  5.69696  6.58224  6.03541  4.10291  6.05224  6.45474  1.94529  5.93554  0.62606  2.83253  6.23682  6.05174  5.79726  5.88275  5.47773  4.74129  1.64308  6.38582  5.43945     50 L - - -
          2.68618  4.42225  2.77519  2.73123  3.46354  2.40513  3.72494  3.29354  2.67741  2.69355  4.24690  2.90347  2.73739  3.18146  2.89801  2.37887  2.77519  2.98518  4.58477  3.61503
          0.00626  5.47232  6.19466  0.61958  0.77255  0.48576  0.95510
     41   3.14833  5.65997  2.51978  2.46135  5.00910  3.90371  3.04089  4.49378  2.46865  3.96307  4.70193  2.34125  4.30357  1.64175  1.72538  3.10765  3.37906  4.05329  6.08562  4.67759     51 q - - -
          2.68618  4.42225  2.77519  2.73123  3.46354  2.40513  3.72494  3.29354  2.67741  2.69355  4.24690  2.90347  2.73739  3.18146  2.89801  2.37887  2.77519  2.98518  4.58477  3.61503
          0.00626  5.47232  6.19466  0.61958  0.77255  0.48576  0.95510
     42   3.30184  5.75845  3.57567  2.48381  5.14061  4.04675  4.16724  4.59451  1.79538  4.04426  4.80321  3.51633  4.42980  2.36959  1.22779  2.67834  2.46288  4.17193  6.13869  4.78531     52 r - - -
          2.68618  4.42225  2.77519  2.73123  3.46354  2.40513  3.72494  3.29354  2.67741  2.69355  4.24690  2.90347  2.73739  3.18146  2.89801  2.37887  2.77519  2.98518  4.58477  3.61503
          0.00626  5.47232  6.19466  0.61958  0.77255  0.48576  0.95510
     43   4.95055  6.05428  6.93090  6.38895  4.00439  6.49324  6.76374  2.03422  6.27787  0.28014  3.71557  6.72148  6.27522  5.93003  6.12016  6.00756  5.13732  3.42507  6.41587  5.55417     53 L - - -
          2.68618  4.42225  2.77519  2.73123  3.46354  2.40513  3.72494  3.29354  2.67741  2.69355  4.24690  2.90347  2.73739  3.18146  2.89801  2.37887  2.77519  2.98518  4.58477  3.61503
          0.00626  5.47232  6.19466  0.61958  0.77255  0.48576  0.95510
     44   1.14088  4.65938  5.05939  4.46616  3.76218  4.39629  4.76964  2.98487  4.29039  1.82582  2.35607  4.52678  4.77537  4.45462  4.36212  3.03865  3.49381  1.92274  5.31523  4.13808     54 a - - -
          2.68618  4.42225  2.77519  2.73123  3.46354  2.40513  3.72494  3.29354  2.67741  2.69355  4.24690  2.90347  2.73739  3.18146  2.89801  2.37887  2.77519  2.98518  4.58477  3.61503
          0.00626  5.47232  6.19466  0.61958  0.77255  0.48576  0.95510
     45   2.81069  5.67415  3.37702  1.34568  5.00932  3.94685  4.14757  4.47918  1.64978  2.23947  4.72508  2.38788  4.35590  3.25409  3.33528  3.17316  3.43945  4.06063  6.10668  4.71250     55 e - - -
          2.68618  4.42225  2.77519  2.73123  3.46354  2.40513  3.72494  3.29354  2.67741  2.69355  4.24690  2.90347  2.73739  3.18146  2.89801  2.37887  2.77519  2.98518  4.58477  3.61503
          0.00626  5.47232  6.19466  0.61958  0.77255  0.48576  0.95510
     46   2.14479  5.87286  2.25270  1.05511  5.20837  3.97257  4.24989  4.70542  2.08485  4.17311  4.92578  3.43190  4.42892  2.66761  3.54984  3.26962  3.57023  4.26022  6.30109  4.86615     56 e - - -
          2.68618  4.42225  2.77519  2.73123  3.46354  2.40513  3.72494  3.29354  2.67741  2.69355  4.24690  2.90347  2.73739  3.18146  2.89801  2.37887  2.77519  2.98518  4.58477  3.61503
          0.00626  5.47232  6.19466  0.61958  0.77255  0.48576  0.95510
     47   0.58223  5.17495  5.42227  5.23902  5.94198  2.52928  5.96516  5.43869  5.19506  5.11803  5.85938  4.78885  4.83131  5.33782  5.30673  1.56331  2.60885  4.55451  7.27359  6.21595     57 A - - -
          2.68618  4.42225  2.77519  2.73123  3.46354  2.40513  3.72494  3.29354  2.67741  2.69355  4.24690  2.90347  2.73739  3.18146  2.89801  2.37887  2.77519  2.98518  4.58477  3.61503
          0.00626  5.47232  6.19466  0.61958  0.77255  0.48576  0.95510
     48   2.70562  5.61503  2.40841  2.25170  4.96120  3.87378  4.06139  4.44792  2.20938  3.92065  4.65553  2.77587  4.26787  2.63594  1.67965  2.47256  2.41358  4.00629  6.04684  4.63524     58 r - - -
          2.68618  4.42225  2.77519  2.73123  3.46354  2.40513  3.72494  3.29354  2.67741  2.69355  4.24690  2.90347  2.73739  3.18146  2.89801  2.37887  2.77519  2.98518  4.58477  3.61503
          0.00626  5.47232  6.19466  0.61958  0.77255  0.48576  0.95510
     49   2.38678  5.42334  2.69575  2.19474  4.69638  3.91375  4.11046  2.68739  2.88207  2.54168  4.48375  3.41713  4.30512  2.47870  2.61782  3.11050  1.88842  2.94201  5.90175  4.53903     59 t - - -
          2.68618  4.42225  2.77519  2.73123  3.46354  2.40513  3.72494  3.29354  2.67741  2.69355  4.24690  2.90347  2.73739  3.18146  2.89801  2.37887  2.77519  2.98518  4.58477  3.61503
          0.00626  5.47232  6.19466  0.61958  0.77255  0.48576  0.95510
     50   2.41985  5.60838  2.81307  1.67326  4.95272  3.87343  4.06060  3.06322  2.16487  3.91328  4.64927  2.36785  4.26698  2.52420  2.37502  3.06227  3.33079  3.03449  6.04142  4.63102     60 e - - -
          2.68618  4.42225  2.77519  2.73123  3.46354  2.40513  3.72494  3.29354  2.67741  2.69355  4.24690  2.90347  2.73739  3.18146  2.89801  2.37887  2.77519  2.98518  4.58477  3.61503
          0.00626  5.47232  6.19466  0.61958  0.77255  0.48576  0.95510
     51   0.33266  5.31105  4.51542  4.35617  5.73348  4.03036  5.48995  5.21101  4.45716  4.85710  5.65481  4.46138  4.82748  2.70057  4.72933  2.66285  3.87677  4.50870  7.02771  5.84076     61 A - - -
          2.68618  4.42225  2.77519  2.73123  3.46354  2.40513  3.72494  3.29354  2.67741  2.69355  4.24690  2.90347  2.73739  3.18146  2.89801  2.37887  2.77519  2.98518  4.58477  3.61503
          0.00626  5.47232  6.19466  0.61958  0.77255  0.48576  0.95510
     52   2.36391  2.76253  3.41269  1.81796  3.40046  3.90159  4.09488  4.22012  2.49754  2.94337  4.53290  3.39344  4.29356  2.22590  2.40790  3.09581  2.38716  3.83976  5.94345  4.56724     62 e - - -
          2.68618  4.42225  2.77519  2.73123  3.46354  2.40513  3.72494  3.29354  2.67741  2.69355  4.24690  2.90347  2.73739  3.18146  2.89801  2.37887  2.77519  2.98518  4.58477  3.61503
          0.00626  5.47232  6.19466  0.61958  0.77255  0.48576  0.95510
     53   1.85456  5.60949  3.37801  1.52375  4.95041  3.89531  4.07720  4.42796  2.42858  2.84235  4.65276  3.36598  4.28809  2.71002  2.07697  2.65888  3.35225  3.99823  6.04159  4.64100     63 e - - -
          2.68618  4.42225  2.77519  2.73123  3.46354  2.40513  3.72494  3.29354  2.67741  2.69355  4.24690  2.90347  2.73739  3.18146  2.89801  2.37887  2.77519  2.98518  4.58477  3.61503
          0.00626  5.47232  6.19466  0.61958  0.77255  0.48576  0.95510
     54   2.52655  5.61191  3.34733  1.79170  4.95641  3.09614  4.06488  4.44164  2.80054  3.91726  4.65382  2.36038  4.27057  2.74477  2.51084  1.73203  2.50019  4.00248  6.04580  4.63538     64 s - - -
          2.68618  4.42225  2.77519  2.73123  3.46354  2.40513  3.72494  3.29354  2.67741  2.69355  4.24690  2.90347  2.73739  3.18146  2.89801  2.37887  2.77519  2.98518  4.58477  3.61503
          0.00626  5.47232  6.19466  0.61958  0.77255  0.48576  0.95510
     55   3.61313  5.97583  3.86129  3.27723  5.41690  1.15159  2.77924  4.82109  1.39535  4.23709  5.03624  2.90990  4.66622  3.43899  2.45791  3.57328  3.80715  4.42824  6.28734  5.01514     65 g - - -
          2.68618  4.42225  2.77519  2.73123  3.46354  2.40513  3.72494  3.29354  2.67741  2.69355  4.24690  2.90347  2.73739  3.18146  2.89801  2.37887  2.77519  2.98518  4.58477  3.61503
          0.00626  5.47232  6.19466  0.61958  0.77255  0.48576  0.95510
     56   3.12018  3.32401  2.67736  1.84370  4.55242  3.94879  4.15891  3.96646  2.96291  2.45546  3.14980  3.48342  4.34182  3.31100  3.42617  1.34669  3.35272  3.64523  5.82103  4.48714     66 s - - -
          2.68618  4.42225  2.77519  2.73123  3.46354  2.40513  3.72494  3.29354  2.67741  2.69355  4.24690  2.90347  2.73739  3.18146  2.89801  2.37887  2.77519  2.98518  4.58477  3.61503
          0.00626  5.47232  6.19466  0.61958  0.77255  0.48576  0.95510
     57   2.07598  5.60849  3.42095  2.86227  4.96410  3.91894  4.10469  4.43501  2.14788  3.92118  4.67032  2.83994  4.31533  3.20685  1.55860  1.97039  2.43094  4.01002  6.05469  4.66462     67 r - - -
          2.68618  4.42225  2.77519  2.73123  3.46354  2.40513  3.72494  3.29354  2.67741  2.69355  4.24690  2.90347  2.73739  3.18146  2.89801  2.37887  2.77519  2.98518  4.58477  3.61503
          0.00422  5.47027        *  0.61958  0.77255  0.00000        *
//
```
