## Supplementary_Files_1-154 for "Mosaic origin of the eukaryotic kinetochore": cenpx_fl.hmm

```
HMMER3/f [3.1b1 | May 2013]
NAME  cenpx_orths_v3_fl
LENG  83
ALPH  amino
RF    no
MM    no
CONS  yes
CS    no
MAP   yes
DATE  Tue Aug  1 14:04:58 2017
NSEQ  47
EFFN  5.000061
CKSUM 1564822720
STATS LOCAL MSV       -8.7630  0.71851
STATS LOCAL VITERBI   -9.7504  0.71851
STATS LOCAL FORWARD   -3.9993  0.71851
HMM          A        C        D        E        F        G        H        I        K        L        M        N        P        Q        R        S        T        V        W        Y   
            m->m     m->i     m->d     i->m     i->i     d->m     d->d
  COMPO   2.42361  4.61355  2.81959  2.46435  3.38064  3.11944  3.64430  2.93908  2.65586  2.29248  3.88857  3.16570  3.39807  3.01307  2.84854  2.58381  2.85016  2.71193  5.05137  3.96463
          2.68691  4.42269  2.77302  2.73070  3.46463  2.40642  3.72538  3.29301  2.67756  2.69297  4.24636  2.90366  2.73742  3.18125  2.89715  2.37982  2.77574  2.98486  4.58434  3.61323
          1.04006  0.96036  1.33252  2.08339  0.13297  0.00000        *
      1   2.18767  5.25429  2.44795  2.39855  4.57375  3.09696  3.78058  3.45161  2.13686  3.00410  4.30179  2.88255  3.28321  2.88580  2.65171  2.55024  3.03800  2.96659  5.70262  4.30768     15 k - - -
          2.68618  4.42225  2.77519  2.73123  3.46354  2.40513  3.72494  3.29354  2.67741  2.69355  4.24690  2.90347  2.73739  3.18146  2.89801  2.37887  2.77519  2.98518  4.58477  3.61503
          0.13049  4.82396  2.16890  0.61958  0.77255  0.73141  0.65630
      2   2.24501  5.32762  2.22670  1.57993  3.55523  3.59757  3.79699  4.14249  2.40717  3.62827  4.37230  2.80116  3.99890  2.89813  2.65908  2.80071  3.06883  3.71282  5.76559  4.35793     16 e - - -
          2.68618  4.42225  2.77519  2.73123  3.46354  2.40513  3.72494  3.29354  2.67741  2.69355  4.24690  2.90347  2.73739  3.18146  2.89801  2.37887  2.77519  2.98518  4.58477  3.61503
          0.01174  4.84665  5.56899  0.61958  0.77255  1.07596  0.41699
      3   2.24936  5.27328  3.09423  2.37663  4.59450  2.58765  3.79438  4.06383  2.30994  3.16693  3.61193  2.97839  2.75023  2.61013  2.63687  2.32808  2.84748  3.65107  5.72049  4.32463     17 a - - -
          2.68618  4.42225  2.77519  2.73123  3.46354  2.40513  3.72494  3.29354  2.67741  2.69355  4.24690  2.90347  2.73739  3.18146  2.89801  2.37887  2.77519  2.98518  4.58477  3.61503
          0.01155  4.86237  5.58472  0.61958  0.77255  0.90586  0.51784
      4   2.41970  5.44066  1.78298  2.29989  4.77725  3.64519  3.87857  4.26421  2.48898  3.74398  4.49091  2.46234  4.06963  2.98319  3.14522  1.86159  2.75479  3.82822  5.87853  4.45987     18 d - - -
          2.68618  4.42225  2.77519  2.73123  3.46354  2.40513  3.72494  3.29354  2.67741  2.69355  4.24690  2.90347  2.73739  3.18146  2.89801  2.37887  2.77519  2.98518  4.58477  3.61503
          0.01076  4.93331  5.65566  0.61958  0.77255  1.01065  0.45253
      5   2.38847  5.29497  3.00351  2.57812  4.61994  2.14992  3.40976  4.08663  2.58510  3.59669  4.35268  3.12063  3.56768  2.67008  2.85429  1.65225  2.92308  3.67729  5.75350  4.36041     19 s - - -
          2.68618  4.42225  2.77519  2.73123  3.46354  2.40513  3.72494  3.29354  2.67741  2.69355  4.24690  2.90347  2.73739  3.18146  2.89801  2.37887  2.77519  2.98518  4.58477  3.61503
          0.01076  4.93331  5.65566  0.61958  0.77255  0.75602  0.63399
      6   2.49974  4.03281  2.65502  2.19191  4.72302  2.96323  3.83738  4.20729  2.21655  3.68464  4.42175  2.57375  3.76427  2.93454  2.61995  1.90555  2.76948  3.76972  5.81455  4.40504     20 s - - -
          2.68554  4.42287  2.77517  2.73107  3.46364  2.40489  3.72491  3.29344  2.67752  2.69417  4.24631  2.90409  2.73749  3.18137  2.89768  2.37870  2.77550  2.98487  4.58539  3.61565
          0.53221  0.89302  5.72110  1.21197  0.35327  0.40232  1.10493
      7   2.61372  5.46321  2.64167  1.86898  4.80763  3.03509  3.91506  4.29318  2.52946  3.56458  4.50407  2.98483  2.80776  2.69486  2.89656  1.94084  2.71662  3.48320  5.89627  4.48566     27 e - - -
          2.68618  4.42225  2.77519  2.73123  3.46354  2.40513  3.72494  3.29354  2.67741  2.69355  4.24690  2.90347  2.73739  3.18146  2.89801  2.37887  2.77519  2.98518  4.58477  3.61503
          0.00840  5.17909  5.90144  0.61958  0.77255  0.59552  0.80134
      8   2.27814  5.21337  3.33157  2.00988  3.43131  3.78095  3.98503  3.40208  2.77244  3.48190  4.28319  2.85341  1.99564  3.12427  3.24232  1.99338  3.19418  3.26176  5.70900  4.36176     28 s - - -
          2.68618  4.42225  2.77519  2.73123  3.46354  2.40513  3.72494  3.29354  2.67741  2.69355  4.24690  2.90347  2.73739  3.18146  2.89801  2.37887  2.77519  2.98518  4.58477  3.61503
          0.00840  5.17909  5.90144  0.61958  0.77255  0.59552  0.80134
      9   2.64294  5.38391  2.96718  2.68263  4.69613  2.63091  3.93429  4.15937  2.52949  3.36185  4.43378  2.59151  4.13592  2.86445  2.89826  2.39394  1.64786  2.80544  5.83723  4.44723     29 t - - -
          2.68600  4.42236  2.77515  2.73134  3.46365  2.40524  3.72454  3.29365  2.67730  2.69344  4.24544  2.90358  2.73751  3.18158  2.89812  2.37898  2.77499  2.98530  4.58488  3.61514
          0.10386  2.34429  5.90144  0.67789  0.70864  0.59552  0.80134
     10   3.03465  4.41736  4.94189  4.33079  1.55715  4.19894  4.52978  1.89580  4.12843  1.77037  2.82456  3.49093  3.71983  4.26985  4.15668  3.16504  3.26682  2.35490  5.03897  3.86202     32 f - - -
          2.68618  4.42225  2.77519  2.73123  3.46354  2.40513  3.72494  3.29354  2.67741  2.69355  4.24690  2.90347  2.73739  3.18146  2.89801  2.37887  2.77519  2.98518  4.58477  3.61503
          0.00803  5.22473  5.94707  0.61958  0.77255  0.42278  1.06486
     11   2.99075  5.49373  2.69473  2.45562  4.00865  3.76552  3.95294  3.58025  2.03413  3.79761  4.53525  2.78197  2.48466  3.05033  2.09549  2.00204  2.89850  3.88266  5.92828  4.51931     33 s - - -
          2.68618  4.42225  2.77519  2.73123  3.46354  2.40513  3.72494  3.29354  2.67741  2.69355  4.24690  2.90347  2.73739  3.18146  2.89801  2.37887  2.77519  2.98518  4.58477  3.61503
          0.00777  5.25706  5.97941  0.61958  0.77255  0.48576  0.95510
     12   2.99059  5.48552  2.95091  2.45756  4.82403  3.21018  3.95450  3.52372  2.03701  3.23151  4.52791  3.23679  2.20657  2.26304  2.82775  2.23149  2.81449  3.31239  5.92213  4.51520     34 k - - -
          2.68618  4.42225  2.77519  2.73123  3.46354  2.40513  3.72494  3.29354  2.67741  2.69355  4.24690  2.90347  2.73739  3.18146  2.89801  2.37887  2.77519  2.98518  4.58477  3.61503
          0.00777  5.25706  5.97941  0.61958  0.77255  0.48576  0.95510
     13   2.07472  5.51661  1.78754  1.69280  4.86141  3.76915  3.46364  4.34817  2.46305  3.82169  4.55786  3.02896  4.16660  2.81920  2.86950  2.76411  3.00163  3.90720  5.94883  4.53639     35 e - - -
          2.68618  4.42225  2.77519  2.73123  3.46354  2.40513  3.72494  3.29354  2.67741  2.69355  4.24690  2.90347  2.73739  3.18146  2.89801  2.37887  2.77519  2.98518  4.58477  3.61503
          0.00777  5.25706  5.97941  0.61958  0.77255  0.48576  0.95510
     14   2.84762  4.46858  4.79674  4.19620  3.25823  4.20030  4.52331  2.60465  4.02761  1.35218  3.58451  4.28637  4.56625  4.20094  3.29924  3.03340  1.73410  1.98206  5.08993  3.90826     36 l - - -
          2.68618  4.42225  2.77519  2.73123  3.46354  2.40513  3.72494  3.29354  2.67741  2.69355  4.24690  2.90347  2.73739  3.18146  2.89801  2.37887  2.77519  2.98518  4.58477  3.61503
          0.00768  5.26913  5.99147  0.61958  0.77255  0.48576  0.95510
     15   3.34584  5.03858  5.88806  5.37945  4.38366  5.30937  5.89765  1.09544  5.27673  1.78855  4.18593  5.47207  5.57351  5.48714  5.38212  4.69950  3.14939  1.10245  6.28980  5.08420     37 i - - -
          2.68618  4.42225  2.77519  2.73123  3.46354  2.40513  3.72494  3.29354  2.67741  2.69355  4.24690  2.90347  2.73739  3.18146  2.89801  2.37887  2.77519  2.98518  4.58477  3.61503
          0.00768  5.26913  5.99147  0.61958  0.77255  0.48576  0.95510
     16   2.27960  5.43696  3.28518  2.19936  4.75075  3.79074  2.41839  3.72556  2.29297  2.68493  3.65966  3.27141  4.18340  2.81949  2.45567  2.19438  2.97794  3.47958  5.88878  4.49764     38 s - - -
          2.68618  4.42225  2.77519  2.73123  3.46354  2.40513  3.72494  3.29354  2.67741  2.69355  4.24690  2.90347  2.73739  3.18146  2.89801  2.37887  2.77519  2.98518  4.58477  3.61503
          0.00758  5.28169  6.00404  0.61958  0.77255  0.48576  0.95510
     17   2.18927  5.51674  3.25512  1.98146  4.86252  3.54397  3.96602  4.34773  1.85972  3.82153  4.55761  2.98650  4.17358  2.31080  2.20684  2.65473  2.62918  3.90785  5.94828  4.53865     39 k - - -
          2.68618  4.42225  2.77519  2.73123  3.46354  2.40513  3.72494  3.29354  2.67741  2.69355  4.24690  2.90347  2.73739  3.18146  2.89801  2.37887  2.77519  2.98518  4.58477  3.61503
          0.00758  5.28169  6.00404  0.61958  0.77255  0.48576  0.95510
     18   3.82290  3.46471  5.86737  5.31185  4.04434  5.21322  5.65512  1.34629  5.16604  0.97356  3.28388  5.38172  5.45461  5.26103  5.19497  4.57779  4.05978  1.74894  5.97041  4.84784     40 l - - -
          2.68618  4.42225  2.77519  2.73123  3.46354  2.40513  3.72494  3.29354  2.67741  2.69355  4.24690  2.90347  2.73739  3.18146  2.89801  2.37887  2.77519  2.98518  4.58477  3.61503
          0.00749  5.29377  6.01611  0.61958  0.77255  0.48576  0.95510
     19   4.44153  5.63125  6.42123  5.84073  1.19931  5.84494  6.07511  2.25481  5.70543  0.84031  3.55648  6.01588  5.83504  5.50426  5.60594  5.24503  4.63930  2.68677  6.02020  5.02158     41 l - - -
          2.68618  4.42225  2.77519  2.73123  3.46354  2.40513  3.72494  3.29354  2.67741  2.69355  4.24690  2.90347  2.73739  3.18146  2.89801  2.37887  2.77519  2.98518  4.58477  3.61503
          0.00749  5.29377  6.01611  0.61958  0.77255  0.48576  0.95510
     20   2.71101  5.51534  3.26411  2.27796  4.85851  3.78643  3.29550  3.72406  1.71702  3.81904  4.55678  3.25498  4.17960  1.90160  2.30863  2.41033  3.03993  3.90502  5.94845  3.81102     42 k - - -
          2.68618  4.42225  2.77519  2.73123  3.46354  2.40513  3.72494  3.29354  2.67741  2.69355  4.24690  2.90347  2.73739  3.18146  2.89801  2.37887  2.77519  2.98518  4.58477  3.61503
          0.00749  5.29377  6.01611  0.61958  0.77255  0.48576  0.95510
     21   3.01429  3.78811  3.35901  2.56168  4.58045  3.40135  3.10276  3.40258  2.54058  2.18231  4.37527  2.70730  4.21630  2.73187  2.99456  1.90324  2.47847  3.08113  5.79551  4.43714     43 s - - -
          2.68618  4.42225  2.77519  2.73123  3.46354  2.40513  3.72494  3.29354  2.67741  2.69355  4.24690  2.90347  2.73739  3.18146  2.89801  2.37887  2.77519  2.98518  4.58477  3.61503
          0.00749  5.29377  6.01611  0.61958  0.77255  0.48576  0.95510
     22   1.75899  5.37811  3.32305  2.46809  3.41064  3.34084  2.77366  3.66854  2.55831  3.65939  4.43382  2.81065  4.20209  2.68869  3.06347  2.33415  3.03339  2.61904  5.84555  3.89653     44 a - - -
          2.68618  4.42225  2.77519  2.73123  3.46354  2.40513  3.72494  3.29354  2.67741  2.69355  4.24690  2.90347  2.73739  3.18146  2.89801  2.37887  2.77519  2.98518  4.58477  3.61503
          0.04305  5.29377  3.29367  0.61958  0.77255  0.48576  0.95510
     23   2.33241  4.50085  4.55411  3.51333  2.08261  3.59140  4.45525  2.44026  3.48243  2.24396  3.61628  4.15068  4.51775  3.47541  3.46212  3.43785  3.27016  2.75352  1.72577  3.32169     45 w - - -
          2.68618  4.42225  2.77519  2.73123  3.46354  2.40513  3.72494  3.29354  2.67741  2.69355  4.24690  2.90347  2.73739  3.18146  2.89801  2.37887  2.77519  2.98518  4.58477  3.61503
          0.12176  5.25847  2.21238  0.61958  0.77255  0.60902  0.78501
     24   2.15091  5.42076  3.19919  1.86039  3.08664  3.23126  3.90570  4.23138  2.23149  3.72090  4.46462  3.00471  4.11058  2.37617  2.81469  2.51873  2.60943  3.42602  5.86069  4.45714     46 e - - -
          2.68618  4.42225  2.77519  2.73123  3.46354  2.40513  3.72494  3.29354  2.67741  2.69355  4.24690  2.90347  2.73739  3.18146  2.89801  2.37887  2.77519  2.98518  4.58477  3.61503
          0.27602  5.14540  1.44656  0.61958  0.77255  0.90550  0.51808
     25   2.13839  5.34589  2.44524  2.29104  4.68957  3.20308  3.79702  4.17424  1.78524  3.64995  4.38767  3.07441  4.00295  2.69515  2.38309  2.46051  3.07021  3.73594  5.77852  4.36863     47 k - - -
          2.67927  4.42604  2.77174  2.72737  3.46644  2.40523  3.72819  3.29584  2.67842  2.69555  4.24947  2.90419  2.73980  3.18351  2.89642  2.37869  2.77558  2.98613  4.58856  3.61882
          0.86568  0.55243  5.60307  2.84044  0.06017  0.18484  1.77924
     26   2.52981  5.53157  2.34205  2.48650  4.87645  2.43057  3.34249  4.36235  2.18397  3.66275  4.57231  2.19067  4.18823  2.92508  3.20974  2.14214  2.78096  3.46689  5.96434  4.55339     78 s - - -
          2.68618  4.42225  2.77519  2.73123  3.46354  2.40513  3.72494  3.29354  2.67741  2.69355  4.24690  2.90347  2.73739  3.18146  2.89801  2.37887  2.77519  2.98518  4.58477  3.61503
          0.00730  5.31936  6.04171  0.61958  0.77255  0.48576  0.95510
     27   2.71875  5.53404  2.22899  2.09594  4.88027  3.62663  3.50403  4.36706  1.99758  3.83980  4.57441  2.83395  3.01683  2.75711  2.09148  2.62100  3.05393  3.92531  5.96600  4.00947     79 k - - -
          2.68618  4.42225  2.77519  2.73123  3.46354  2.40513  3.72494  3.29354  2.67741  2.69355  4.24690  2.90347  2.73739  3.18146  2.89801  2.37887  2.77519  2.98518  4.58477  3.61503
          0.00730  5.31936  6.04171  0.61958  0.77255  0.48576  0.95510
     28   3.02107  5.50571  2.70564  2.37152  3.68528  3.47175  3.98713  3.69887  1.69029  3.15651  4.54922  2.58215  3.70781  2.93229  2.68446  2.32028  3.25223  2.79147  5.94492  3.59762     80 k - - -
          2.68618  4.42225  2.77519  2.73123  3.46354  2.40513  3.72494  3.29354  2.67741  2.69355  4.24690  2.90347  2.73739  3.18146  2.89801  2.37887  2.77519  2.98518  4.58477  3.61503
          0.00730  5.31936  6.04171  0.61958  0.77255  0.48576  0.95510
     29   2.64357  4.78451  3.93643  3.36901  3.92150  4.04056  3.58464  2.82867  3.32377  2.24594  2.96417  3.65550  2.76919  3.00340  2.95587  2.85899  1.64903  2.42588  5.36613  4.13143     81 t - - -
          2.68618  4.42225  2.77519  2.73123  3.46354  2.40513  3.72494  3.29354  2.67741  2.69355  4.24690  2.90347  2.73739  3.18146  2.89801  2.37887  2.77519  2.98518  4.58477  3.61503
          0.00720  5.33362  6.05597  0.61958  0.77255  0.48576  0.95510
     30   3.18410  5.64513  3.44882  2.80041  5.01559  3.93546  4.07631  4.47562  1.22151  3.93661  4.69233  2.56945  4.01105  3.17769  1.74554  2.62391  2.63125  4.05226  6.04321  4.67721     82 k - - -
          2.68618  4.42225  2.77519  2.73123  3.46354  2.40513  3.72494  3.29354  2.67741  2.69355  4.24690  2.90347  2.73739  3.18146  2.89801  2.37887  2.77519  2.98518  4.58477  3.61503
          0.00710  5.34664  6.06898  0.61958  0.77255  0.48576  0.95510
     31   2.16184  4.53261  5.02810  4.42374  3.64078  3.62509  4.66203  1.03696  4.23264  2.06572  3.24321  4.45539  4.26352  4.38420  4.27702  3.63246  3.00247  2.24040  5.18189  4.00275     83 i - - -
          2.68618  4.42225  2.77519  2.73123  3.46354  2.40513  3.72494  3.29354  2.67741  2.69355  4.24690  2.90347  2.73739  3.18146  2.89801  2.37887  2.77519  2.98518  4.58477  3.61503
          0.00710  5.34664  6.06898  0.61958  0.77255  0.48576  0.95510
     32   2.39564  5.54518  3.02941  2.60519  4.88997  3.80834  2.72787  4.37577  2.39546  3.85032  4.58597  1.97699  3.67403  2.67357  3.05031  2.07599  2.16797  3.93568  5.97797  4.56712     84 n - - -
          2.68618  4.42225  2.77519  2.73123  3.46354  2.40513  3.72494  3.29354  2.67741  2.69355  4.24690  2.90347  2.73739  3.18146  2.89801  2.37887  2.77519  2.98518  4.58477  3.61503
          0.00710  5.34664  6.06898  0.61958  0.77255  0.48576  0.95510
     33   2.06683  5.55090  2.24690  2.58858  4.89616  3.23625  3.99886  4.38248  1.87388  3.85621  4.59179  3.27717  2.54240  2.41945  2.99044  2.29922  3.27045  3.94170  5.98330  4.57182     85 k - - -
          2.68618  4.42225  2.77519  2.73123  3.46354  2.40513  3.72494  3.29354  2.67741  2.69355  4.24690  2.90347  2.73739  3.18146  2.89801  2.37887  2.77519  2.98518  4.58477  3.61503
          0.00710  5.34664  6.06898  0.61958  0.77255  0.48576  0.95510
     34   3.14155  5.67012  1.57432  1.65400  5.01027  3.01210  3.43601  4.50237  2.59274  3.97341  4.71628  2.25256  4.27634  3.18721  3.35221  2.73622  2.74484  4.05892  6.10130  4.67755     86 d - - -
          2.68618  4.42225  2.77519  2.73123  3.46354  2.40513  3.72494  3.29354  2.67741  2.69355  4.24690  2.90347  2.73739  3.18146  2.89801  2.37887  2.77519  2.98518  4.58477  3.61503
          0.00710  5.34664  6.06898  0.61958  0.77255  0.48576  0.95510
     35   0.47278  3.73349  5.20576  4.86287  5.14361  2.81143  5.51626  4.53948  4.75895  4.26762  5.10705  4.58556  4.68739  4.94222  4.90695  2.87267  2.45977  3.02424  6.56621  5.43491     87 A - - -
          2.68618  4.42225  2.77519  2.73123  3.46354  2.40513  3.72494  3.29354  2.67741  2.69355  4.24690  2.90347  2.73739  3.18146  2.89801  2.37887  2.77519  2.98518  4.58477  3.61503
          0.00710  5.34664  6.06898  0.61958  0.77255  0.48576  0.95510
     36   2.90933  4.50412  4.88151  4.27887  3.60151  3.72866  4.57458  2.28170  4.10253  1.02025  3.26774  3.14410  4.61426  4.26824  4.17540  2.93244  3.18625  2.02590  5.12675  3.94611     88 l - - -
          2.68618  4.42225  2.77519  2.73123  3.46354  2.40513  3.72494  3.29354  2.67741  2.69355  4.24690  2.90347  2.73739  3.18146  2.89801  2.37887  2.77519  2.98518  4.58477  3.61503
          0.00710  5.34664  6.06898  0.61958  0.77255  0.48576  0.95510
     37   2.83174  5.53797  2.46040  2.24156  4.88015  3.63568  3.99638  3.15710  1.56220  3.15989  4.57939  3.27764  3.73237  2.40563  2.51158  2.77014  3.16519  3.28704  5.97236  4.56320     89 k - - -
          2.68618  4.42225  2.77519  2.73123  3.46354  2.40513  3.72494  3.29354  2.67741  2.69355  4.24690  2.90347  2.73739  3.18146  2.89801  2.37887  2.77519  2.98518  4.58477  3.61503
          0.00710  5.34664  6.06898  0.61958  0.77255  0.48576  0.95510
     38   1.86092  4.72528  5.06974  4.47479  3.70568  4.48415  4.82122  2.93876  3.71490  0.83126  2.75577  4.57714  4.82976  4.46292  4.38005  3.79597  3.56025  2.47085  5.34680  4.18950     90 l - - -
          2.68618  4.42225  2.77519  2.73123  3.46354  2.40513  3.72494  3.29354  2.67741  2.69355  4.24690  2.90347  2.73739  3.18146  2.89801  2.37887  2.77519  2.98518  4.58477  3.61503
          0.00710  5.34664  6.06898  0.61958  0.77255  0.48576  0.95510
     39   2.51509  3.87419  4.87945  4.27731  3.60619  4.25061  4.57796  2.35298  4.10258  2.06759  2.56692  4.35067  4.61700  4.26916  4.17760  1.39171  2.37341  2.39393  5.13201  3.95119     91 s - - -
          2.68618  4.42225  2.77519  2.73123  3.46354  2.40513  3.72494  3.29354  2.67741  2.69355  4.24690  2.90347  2.73739  3.18146  2.89801  2.37887  2.77519  2.98518  4.58477  3.61503
          0.00710  5.34664  6.06898  0.61958  0.77255  0.48576  0.95510
     40   1.97165  2.56314  3.50482  2.76885  4.41357  2.87639  4.11691  3.82022  2.93814  3.44425  4.27002  2.90339  4.28933  2.88480  3.39242  2.22138  2.03823  2.61849  5.70952  4.39063     92 a - - -
          2.68618  4.42225  2.77519  2.73123  3.46354  2.40513  3.72494  3.29354  2.67741  2.69355  4.24690  2.90347  2.73739  3.18146  2.89801  2.37887  2.77519  2.98518  4.58477  3.61503
          0.00710  5.34664  6.06898  0.61958  0.77255  0.48576  0.95510
     41   2.61876  5.53948  3.29928  0.98815  4.87410  3.82877  4.01867  4.35041  2.61722  3.83842  4.58444  3.30072  3.70359  2.74619  2.82270  2.78773  3.29050  3.92484  5.97643  3.15087     93 e - - -
          2.68618  4.42225  2.77519  2.73123  3.46354  2.40513  3.72494  3.29354  2.67741  2.69355  4.24690  2.90347  2.73739  3.18146  2.89801  2.37887  2.77519  2.98518  4.58477  3.61503
          0.00710  5.34664  6.06898  0.61958  0.77255  0.48576  0.95510
     42   3.74850  5.06713  5.67012  5.08042  2.18590  4.94737  5.11642  3.08494  4.88349  1.02926  2.61580  5.08017  5.21199  4.90478  4.85763  4.27804  3.96923  2.47862  5.40207  1.59283     94 l - - -
          2.68618  4.42225  2.77519  2.73123  3.46354  2.40513  3.72494  3.29354  2.67741  2.69355  4.24690  2.90347  2.73739  3.18146  2.89801  2.37887  2.77519  2.98518  4.58477  3.61503
          0.00710  5.34664  6.06898  0.61958  0.77255  0.48576  0.95510
     43   3.90646  5.17782  5.90876  5.33393  3.94608  5.24780  5.63351  1.90834  5.17598  0.69607  2.95752  5.41225  5.46824  5.22084  5.18055  4.60408  2.99728  1.94005  5.90904  4.82510     95 l - - -
          2.68618  4.42225  2.77519  2.73123  3.46354  2.40513  3.72494  3.29354  2.67741  2.69355  4.24690  2.90347  2.73739  3.18146  2.89801  2.37887  2.77519  2.98518  4.58477  3.61503
          0.00710  5.34664  6.06898  0.61958  0.77255  0.48576  0.95510
     44   3.17175  5.67723  2.67681  2.30061  5.03228  3.89206  4.08787  4.51169  1.71394  3.97458  4.72280  2.58100  4.30385  3.18994  1.28092  2.93342  3.40142  4.07481  6.09003  4.69062     96 r - - -
          2.68618  4.42225  2.77519  2.73123  3.46354  2.40513  3.72494  3.29354  2.67741  2.69355  4.24690  2.90347  2.73739  3.18146  2.89801  2.37887  2.77519  2.98518  4.58477  3.61503
          0.00710  5.34664  6.06898  0.61958  0.77255  0.48576  0.95510
     45   2.84585  3.75837  5.09983  4.49010  3.62253  4.33080  4.67168  1.89840  4.28340  1.03580  3.15721  4.48730  4.69111  4.42021  4.30156  2.91534  3.10090  2.10722  5.16762  3.99106     97 l - - -
          2.68618  4.42225  2.77519  2.73123  3.46354  2.40513  3.72494  3.29354  2.67741  2.69355  4.24690  2.90347  2.73739  3.18146  2.89801  2.37887  2.77519  2.98518  4.58477  3.61503
          0.00710  5.34664  6.06898  0.61958  0.77255  0.48576  0.95510
     46   4.13720  5.39736  5.96394  5.43857  0.56299  5.33456  5.18894  2.59281  5.25645  1.85523  3.78948  5.38534  5.53630  5.19492  5.20579  4.68759  4.35187  2.92881  5.34544  3.38834     98 F - - -
          2.68618  4.42225  2.77519  2.73123  3.46354  2.40513  3.72494  3.29354  2.67741  2.69355  4.24690  2.90347  2.73739  3.18146  2.89801  2.37887  2.77519  2.98518  4.58477  3.61503
          0.00710  5.34664  6.06898  0.61958  0.77255  0.48576  0.95510
     47   2.55807  4.69671  5.17647  4.59580  3.87658  4.52995  4.93040  2.30862  4.43137  2.39414  3.84875  4.66170  4.89462  4.60699  4.51079  3.43516  1.98193  0.89381  5.46634  4.27995     99 v - - -
          2.68618  4.42225  2.77519  2.73123  3.46354  2.40513  3.72494  3.29354  2.67741  2.69355  4.24690  2.90347  2.73739  3.18146  2.89801  2.37887  2.77519  2.98518  4.58477  3.61503
          0.00710  5.34664  6.06898  0.61958  0.77255  0.48576  0.95510
     48   2.43434  5.36639  3.13531  2.74640  4.64251  3.84574  4.04180  3.37269  2.23512  2.90781  4.42592  2.98119  4.23718  2.69896  2.39912  2.86923  2.40015  1.84097  5.84267  4.47776    100 v - - -
          2.68618  4.42225  2.77519  2.73123  3.46354  2.40513  3.72494  3.29354  2.67741  2.69355  4.24690  2.90347  2.73739  3.18146  2.89801  2.37887  2.77519  2.98518  4.58477  3.61503
          0.00710  5.34664  6.06898  0.61958  0.77255  0.48576  0.95510
     49   2.82316  6.25995  3.04971  0.46105  5.68133  3.28696  4.60444  5.20157  3.56014  4.67547  5.50622  3.55385  4.67730  3.00822  4.11280  3.63359  4.02908  4.73799  6.81866  5.32893    101 E - - -
          2.68618  4.42225  2.77519  2.73123  3.46354  2.40513  3.72494  3.29354  2.67741  2.69355  4.24690  2.90347  2.73739  3.18146  2.89801  2.37887  2.77519  2.98518  4.58477  3.61503
          0.00710  5.34664  6.06898  0.61958  0.77255  0.48576  0.95510
     50   0.97198  3.14906  3.85249  2.96117  4.04847  3.53871  4.28224  3.41671  3.25284  2.82404  3.99658  3.71977  4.40406  3.56888  2.95776  2.98112  2.95628  2.84761  5.46796  4.21935    102 a - - -
          2.68618  4.42225  2.77519  2.73123  3.46354  2.40513  3.72494  3.29354  2.67741  2.69355  4.24690  2.90347  2.73739  3.18146  2.89801  2.37887  2.77519  2.98518  4.58477  3.61503
          0.00710  5.34664  6.06898  0.61958  0.77255  0.48576  0.95510
     51   2.46365  4.49485  4.90121  4.29629  3.25975  3.19406  4.57157  2.13635  4.11475  1.84283  3.42452  4.35548  3.68462  4.27543  2.91590  3.55055  2.94164  1.36839  5.11495  3.93504    103 v - - -
          2.68618  4.42225  2.77519  2.73123  3.46354  2.40513  3.72494  3.29354  2.67741  2.69355  4.24690  2.90347  2.73739  3.18146  2.89801  2.37887  2.77519  2.98518  4.58477  3.61503
          0.00710  5.34664  6.06898  0.61958  0.77255  0.48576  0.95510
     52   2.38898  4.36820  2.98188  2.11080  4.82011  3.46790  1.95929  3.53932  2.74977  2.67735  4.54182  3.18568  4.21026  2.48072  2.32977  2.85088  3.26667  3.69734  5.94091  4.54278    104 h - - -
          2.68618  4.42225  2.77519  2.73123  3.46354  2.40513  3.72494  3.29354  2.67741  2.69355  4.24690  2.90347  2.73739  3.18146  2.89801  2.37887  2.77519  2.98518  4.58477  3.61503
          0.00710  5.34664  6.06898  0.61958  0.77255  0.48576  0.95510
     53   3.14256  6.00652  2.77365  3.45521  5.69445  4.27688  4.67615  5.12601  3.17156  4.58554  5.45093  3.92528  4.84377  3.83306  0.40276  3.80808  4.11120  4.69568  6.62633  5.37091    105 R - - -
          2.68618  4.42225  2.77519  2.73123  3.46354  2.40513  3.72494  3.29354  2.67741  2.69355  4.24690  2.90347  2.73739  3.18146  2.89801  2.37887  2.77519  2.98518  4.58477  3.61503
          0.00710  5.34664  6.06898  0.61958  0.77255  0.48576  0.95510
     54   1.06677  5.08868  3.84087  3.31126  4.55953  3.00221  3.54680  3.96101  3.29601  3.61245  3.48178  3.73440  4.42000  3.62718  3.71499  1.53712  3.04386  3.61894  5.89463  4.61400    106 a - - -
          2.68618  4.42225  2.77519  2.73123  3.46354  2.40513  3.72494  3.29354  2.67741  2.69355  4.24690  2.90347  2.73739  3.18146  2.89801  2.37887  2.77519  2.98518  4.58477  3.61503
          0.00710  5.34664  6.06898  0.61958  0.77255  0.48576  0.95510
     55   1.31874  5.09164  3.56612  2.69903  4.28891  3.54932  3.90169  2.64819  2.99155  2.75875  4.17487  3.07536  4.31017  2.56123  3.12226  2.81818  3.28324  2.74029  5.62444  3.80843    107 a - - -
          2.68618  4.42225  2.77519  2.73123  3.46354  2.40513  3.72494  3.29354  2.67741  2.69355  4.24690  2.90347  2.73739  3.18146  2.89801  2.37887  2.77519  2.98518  4.58477  3.61503
          0.00710  5.34664  6.06898  0.61958  0.77255  0.48576  0.95510
     56   2.17167  5.48237  3.05871  2.01065  4.05299  3.24479  4.00986  3.03921  2.26965  3.15652  3.06931  3.29810  3.57804  2.63302  2.53097  2.60189  2.99219  3.43374  5.93093  4.53622    108 e - - -
          2.68618  4.42225  2.77519  2.73123  3.46354  2.40513  3.72494  3.29354  2.67741  2.69355  4.24690  2.90347  2.73739  3.18146  2.89801  2.37887  2.77519  2.98518  4.58477  3.61503
          0.00710  5.34664  6.06898  0.61958  0.77255  0.48576  0.95510
     57   2.43162  5.40178  3.35102  1.55647  4.69024  2.83807  3.63570  2.63279  2.79345  3.52647  4.45782  3.08682  4.22937  2.33478  3.27447  2.50745  3.27008  2.94373  5.86994  3.74445    109 e - - -
          2.68618  4.42225  2.77519  2.73123  3.46354  2.40513  3.72494  3.29354  2.67741  2.69355  4.24690  2.90347  2.73739  3.18146  2.89801  2.37887  2.77519  2.98518  4.58477  3.61503
          0.00710  5.34664  6.06898  0.61958  0.77255  0.48576  0.95510
     58   1.10736  4.14601  3.37633  2.81772  4.68550  3.05835  3.33878  4.12862  2.26946  3.67751  4.45753  3.35097  4.24425  2.78424  2.72989  3.05013  3.17516  3.43144  5.86794  4.50120    110 a - - -
          2.68618  4.42225  2.77519  2.73123  3.46354  2.40513  3.72494  3.29354  2.67741  2.69355  4.24690  2.90347  2.73739  3.18146  2.89801  2.37887  2.77519  2.98518  4.58477  3.61503
          0.03665  5.34664  3.46653  0.61958  0.77255  0.48576  0.95510
     59   2.28314  5.51420  2.93170  1.63683  4.85247  3.79611  3.23108  3.67680  2.17530  3.16460  3.06735  3.00162  4.18942  2.84485  2.57941  2.90569  2.98551  3.46127  5.95097  4.54416    111 e - - -
          2.68618  4.42225  2.77519  2.73123  3.46354  2.40513  3.72494  3.29354  2.67741  2.69355  4.24690  2.90347  2.73739  3.18146  2.89801  2.37887  2.77519  2.98518  4.58477  3.61503
          0.00732  5.31730  6.03965  0.61958  0.77255  0.59489  0.80212
     60   1.83441  3.85578  2.88650  2.25205  4.75317  3.10248  4.00137  3.43978  2.63787  3.24317  3.78607  2.61453  4.20277  2.83336  2.89848  2.26569  2.99780  2.96542  5.89812  4.50964    112 a - - -
          2.68564  4.42249  2.77441  2.73097  3.46600  2.40444  3.72635  3.29401  2.67849  2.69295  4.24546  2.90275  2.73954  3.18188  2.89676  2.37772  2.77463  2.98556  4.58723  3.61750
          0.56286  0.84854  6.03965  2.28059  0.10783  0.42311  1.06422
     61   2.98537  4.05806  1.74495  1.18827  4.89636  3.11687  4.04744  4.37419  2.72841  3.46638  4.61567  3.30863  4.24375  3.15180  3.29580  2.91020  3.04552  3.94925  6.00982  4.60311    131 e - - -
          2.68618  4.42225  2.77519  2.73123  3.46354  2.40513  3.72494  3.29354  2.67741  2.69355  4.24690  2.90347  2.73739  3.18146  2.89801  2.37887  2.77519  2.98518  4.58477  3.61503
          0.00710  5.34664  6.06898  0.61958  0.77255  0.48576  0.95510
     62   2.91607  5.64900  1.71653  2.76679  4.99087  1.60258  4.08833  4.47871  2.69454  3.95727  4.70357  2.74154  4.27788  2.83319  3.35524  2.33060  2.67040  4.04066  6.09072  4.67154    132 g - - -
          2.68618  4.42225  2.77519  2.73123  3.46354  2.40513  3.72494  3.29354  2.67741  2.69355  4.24690  2.90347  2.73739  3.18146  2.89801  2.37887  2.77519  2.98518  4.58477  3.61503
          0.00710  5.34664  6.06898  0.61958  0.77255  0.48576  0.95510
     63   2.69212  3.80245  2.22319  1.90155  4.40178  3.05346  3.99911  3.83191  2.26213  3.82784  3.95087  3.28178  3.23248  2.84369  3.22840  1.94288  3.05144  3.53088  5.96347  4.55739    133 e - - -
          2.68738  4.41978  2.77336  2.73092  3.46211  2.40513  3.72611  3.29505  2.67770  2.69316  4.24708  2.90445  2.73811  3.18265  2.89798  2.37825  2.77541  2.98291  4.58675  3.61637
          0.39910  1.18931  3.70326  2.35720  0.09947  0.48576  0.95510
     64   2.86280  5.51874  2.03408  2.26978  4.85751  3.39194  3.98694  3.17694  2.28811  3.47432  4.56106  2.83118  2.96422  3.08532  2.81467  2.42767  2.51362  2.78726  5.95521  4.54809    150 d - - -
          2.68618  4.42225  2.77519  2.73123  3.46354  2.40513  3.72494  3.29354  2.67741  2.69355  4.24690  2.90347  2.73739  3.18146  2.89801  2.37887  2.77519  2.98518  4.58477  3.61503
          0.00727  5.32406  6.04640  0.61958  0.77255  0.43589  1.04041
     65   2.89031  5.44374  3.05565  2.01903  3.91765  3.82800  2.84797  3.15812  2.46698  2.82053  4.49542  3.12269  4.22040  2.71902  2.81465  2.75734  2.15393  2.46723  5.90182  4.51708    151 e - - -
          2.68618  4.42225  2.77519  2.73123  3.46354  2.40513  3.72494  3.29354  2.67741  2.69355  4.24690  2.90347  2.73739  3.18146  2.89801  2.37887  2.77519  2.98518  4.58477  3.61503
          0.00710  5.34664  6.06898  0.61958  0.77255  0.48576  0.95510
     66   3.65960  3.28647  5.70904  5.15991  4.19750  4.34061  5.51164  1.37314  5.00976  1.59605  4.07724  5.20288  5.34140  5.18416  5.06964  4.39253  3.90549  1.04927  5.94849  4.75638    152 v - - -
          2.68618  4.42225  2.77519  2.73123  3.46354  2.40513  3.72494  3.29354  2.67741  2.69355  4.24690  2.90347  2.73739  3.18146  2.89801  2.37887  2.77519  2.98518  4.58477  3.61503
          0.00710  5.34664  6.06898  0.61958  0.77255  0.48576  0.95510
     67   3.06044  5.57568  1.94040  1.53887  4.92040  3.26871  4.01632  4.40779  2.57910  3.88058  4.61748  3.28536  4.21991  2.29179  2.61667  2.84731  2.37102  3.96633  6.00738  4.59377    153 e - - -
          2.68618  4.42225  2.77519  2.73123  3.46354  2.40513  3.72494  3.29354  2.67741  2.69355  4.24690  2.90347  2.73739  3.18146  2.89801  2.37887  2.77519  2.98518  4.58477  3.61503
          0.00710  5.34664  6.06898  0.61958  0.77255  0.48576  0.95510
     68   1.94811  4.96382  3.69664  2.90721  3.63169  2.96203  3.39091  2.50695  2.65854  2.55073  4.05618  3.60235  2.03812  3.03800  3.52327  3.19396  3.01201  2.67653  5.51892  4.24843    154 a - - -
          2.68618  4.42225  2.77519  2.73123  3.46354  2.40513  3.72494  3.29354  2.67741  2.69355  4.24690  2.90347  2.73739  3.18146  2.89801  2.37887  2.77519  2.98518  4.58477  3.61503
          0.00710  5.34664  6.06898  0.61958  0.77255  0.48576  0.95510
     69   2.82843  5.54118  2.68825  1.60228  4.88464  3.80862  3.25295  4.36944  2.35125  3.31555  4.58228  3.27671  4.20212  2.30567  2.96793  2.80810  2.09050  3.12435  5.97479  4.56485    155 e - - -
          2.68618  4.42225  2.77519  2.73123  3.46354  2.40513  3.72494  3.29354  2.67741  2.69355  4.24690  2.90347  2.73739  3.18146  2.89801  2.37887  2.77519  2.98518  4.58477  3.61503
          0.00710  5.34664  6.06898  0.61958  0.77255  0.48576  0.95510
     70   3.44630  6.00547  1.93778  2.85795  5.32865  3.97310  0.92191  4.83112  2.60917  4.29672  5.07411  2.95136  4.48118  2.89131  3.66442  2.97670  3.69689  4.38939  6.42687  4.97679    156 h - - -
          2.68618  4.42225  2.77519  2.73123  3.46354  2.40513  3.72494  3.29354  2.67741  2.69355  4.24690  2.90347  2.73739  3.18146  2.89801  2.37887  2.77519  2.98518  4.58477  3.61503
          0.00710  5.34664  6.06898  0.61958  0.77255  0.48576  0.95510
     71   3.11192  4.50843  3.60825  4.32573  2.98868  4.26771  4.59468  2.07964  4.14236  1.11216  3.61947  4.38075  4.63135  4.30094  3.43245  3.13802  3.34420  1.82454  5.13222  3.95302    157 l - - -
          2.68618  4.42225  2.77519  2.73123  3.46354  2.40513  3.72494  3.29354  2.67741  2.69355  4.24690  2.90347  2.73739  3.18146  2.89801  2.37887  2.77519  2.98518  4.58477  3.61503
          0.00710  5.34664  6.06898  0.61958  0.77255  0.48576  0.95510
     72   2.80820  5.54129  3.28820  1.04815  4.87462  3.82590  3.18192  4.35204  2.59915  3.24850  4.58668  3.29771  3.44107  2.94623  3.24901  2.20210  3.29104  3.92596  5.98014  4.57641    158 e - - -
          2.68618  4.42225  2.77519  2.73123  3.46354  2.40513  3.72494  3.29354  2.67741  2.69355  4.24690  2.90347  2.73739  3.18146  2.89801  2.37887  2.77519  2.98518  4.58477  3.61503
          0.00710  5.34664  6.06898  0.61958  0.77255  0.48576  0.95510
     73   2.45559  5.54883  3.31772  2.59154  4.89239  3.83218  4.01113  4.37016  1.79869  3.84908  3.84587  2.91502  4.22406  2.19549  1.55332  2.85538  3.28873  3.45093  5.97843  4.57858    159 r - - -
          2.68618  4.42225  2.77519  2.73123  3.46354  2.40513  3.72494  3.29354  2.67741  2.69355  4.24690  2.90347  2.73739  3.18146  2.89801  2.37887  2.77519  2.98518  4.58477  3.61503
          0.03372  5.34664  3.56149  0.61958  0.77255  0.48576  0.95510
     74   2.94203  4.63853  5.27108  4.67042  3.20746  4.50949  4.86646  1.07614  4.47066  2.43062  2.95465  4.67120  4.85335  4.60339  4.48771  3.83074  3.52531  1.46197  5.33705  3.09408    160 i - - -
          2.68618  4.42225  2.77519  2.73123  3.46354  2.40513  3.72494  3.29354  2.67741  2.69355  4.24690  2.90347  2.73739  3.18146  2.89801  2.37887  2.77519  2.98518  4.58477  3.61503
          0.00729  5.32021  6.04256  0.61958  0.77255  0.58472  0.81478
     75   1.99704  4.50098  4.85924  3.44543  3.59711  4.24389  4.56850  2.43437  4.08542  1.12267  3.61499  4.33798  4.60853  4.25440  4.16478  3.54684  2.76471  2.14437  5.12565  3.29860    161 l - - -
          2.68618  4.42225  2.77519  2.73123  3.46354  2.40513  3.72494  3.29354  2.67741  2.69355  4.24690  2.90347  2.73739  3.18146  2.89801  2.37887  2.77519  2.98518  4.58477  3.61503
          0.00729  5.32021  6.04256  0.61958  0.77255  0.58472  0.81478
     76   2.04501  5.32744  3.44431  2.89875  4.69414  2.67364  4.11705  4.13254  2.88693  3.69761  4.48475  3.41457  1.34324  2.67764  2.80137  2.76244  3.30596  3.21988  5.89964  4.54588    162 p - - -
          2.68618  4.42225  2.77519  2.73123  3.46354  2.40513  3.72494  3.29354  2.67741  2.69355  4.24690  2.90347  2.73739  3.18146  2.89801  2.37887  2.77519  2.98518  4.58477  3.61503
          0.00729  5.32021  6.04256  0.61958  0.77255  0.58472  0.81478
     77   3.07851  5.41526  3.34671  2.12222  4.70170  3.23255  4.06595  3.42854  2.82574  2.91262  4.48079  3.35856  4.26093  1.04267  3.29471  2.81349  3.31137  3.77473  5.88942  4.52285    163 q - - -
          2.68618  4.42225  2.77519  2.73123  3.46354  2.40513  3.72494  3.29354  2.67741  2.69355  4.24690  2.90347  2.73739  3.18146  2.89801  2.37887  2.77519  2.98518  4.58477  3.61503
          0.03864  5.32021  3.41076  0.61958  0.77255  0.58472  0.81478
     78   2.86981  4.60897  4.98697  4.39459  2.90608  4.35684  4.57437  3.00462  4.20035  0.70584  3.66349  4.44042  4.71150  4.35537  3.12231  3.66449  3.44763  2.84753  4.11902  3.14439    164 l - - -
          2.68618  4.42225  2.77519  2.73123  3.46354  2.40513  3.72494  3.29354  2.67741  2.69355  4.24690  2.90347  2.73739  3.18146  2.89801  2.37887  2.77519  2.98518  4.58477  3.61503
          0.00753  5.28909  6.01144  0.61958  0.77255  0.68709  0.69924
     79   2.96689  5.31350  5.97340  5.40288  3.86501  5.35285  5.74481  2.83944  5.24692  0.47406  3.13895  5.52509  5.53820  5.24697  5.24766  4.72310  4.26685  2.06518  5.94117  4.91082    165 L - - -
          2.68618  4.42225  2.77519  2.73123  3.46354  2.40513  3.72494  3.29354  2.67741  2.69355  4.24690  2.90347  2.73739  3.18146  2.89801  2.37887  2.77519  2.98518  4.58477  3.61503
          0.00753  5.28909  6.01144  0.61958  0.77255  0.51026  0.91715
     80   3.83796  5.16824  3.65029  5.02471  3.79635  5.07114  5.39912  2.93594  4.87928  0.54345  2.41993  5.17047  5.31095  4.94818  4.93052  4.40803  4.06165  2.21103  5.73753  4.66075    166 L - - -
          2.68618  4.42225  2.77519  2.73123  3.46354  2.40513  3.72494  3.29354  2.67741  2.69355  4.24690  2.90347  2.73739  3.18146  2.89801  2.37887  2.77519  2.98518  4.58477  3.61503
          0.00729  5.32021  6.04256  0.61958  0.77255  0.42851  1.05406
     81   4.51345  6.77565  0.17258  3.55869  6.51042  3.32487  5.39544  6.30017  4.72540  5.70520  6.71728  4.14201  5.23671  4.64397  5.42481  4.39937  4.91393  5.73450  7.48614  6.20042    167 D - - -
          2.68618  4.42225  2.77519  2.73123  3.46354  2.40513  3.72494  3.29354  2.67741  2.69355  4.24690  2.90347  2.73739  3.18146  2.89801  2.37887  2.77519  2.98518  4.58477  3.61503
          0.00710  5.34664  6.06898  0.61958  0.77255  0.48576  0.95510
     82   2.74903  4.50260  5.05769  4.44581  1.05841  4.29256  3.97451  2.70999  4.23778  2.12944  3.03643  4.44368  4.65352  4.37124  4.25551  3.60327  3.35733  2.07280  5.10934  3.28474    168 f - - -
          2.68618  4.42225  2.77519  2.73123  3.46354  2.40513  3.72494  3.29354  2.67741  2.69355  4.24690  2.90347  2.73739  3.18146  2.89801  2.37887  2.77519  2.98518  4.58477  3.61503
          0.41194  5.15899  1.10297  0.61958  0.77255  0.48576  0.95510
     83   2.08781  5.04686  3.17046  2.63855  4.40426  3.00151  3.14403  3.83963  2.64399  3.41326  4.20565  3.15381  4.01043  2.74278  3.11197  1.66478  2.27236  3.46987  5.62402  4.27290    169 s - - -
          2.68640  4.42247  2.77541  2.73145  3.46313  2.40515  3.72516  3.29342  2.67763  2.69351  4.24712  2.90369  2.73761  3.18091  2.89795  2.37852  2.77498  2.98540  4.58237  3.61525
          0.77839  0.61460        *  0.39490  1.12009  0.00000        *
//
```
