## Supplementary_Files_1-154 for "Mosaic origin of the eukaryotic kinetochore": cep3_heatrepeat.hmm

```
HMMER3/f [3.1b1 | May 2013]
NAME  cep3_homs_heatrepeat
LENG  204
ALPH  amino
RF    no
MM    no
CONS  yes
CS    no
MAP   yes
DATE  Tue Aug  1 14:04:59 2017
NSEQ  17
EFFN  3.814209
CKSUM 1301030117
STATS LOCAL MSV      -10.3016  0.70511
STATS LOCAL VITERBI  -10.9747  0.70511
STATS LOCAL FORWARD   -4.9642  0.70511
HMM          A        C        D        E        F        G        H        I        K        L        M        N        P        Q        R        S        T        V        W        Y   
            m->m     m->i     m->d     i->m     i->i     d->m     d->d
  COMPO   2.67297  4.42185  2.96566  2.66542  3.04386  3.50726  3.70739  2.70822  2.59829  2.27858  3.57943  3.06051  3.59102  3.06549  2.93273  2.58210  2.83817  2.69712  4.37036  3.33021
          2.68618  4.42225  2.77519  2.73123  3.46354  2.40513  3.72494  3.29354  2.67741  2.69355  4.24690  2.90347  2.73739  3.18146  2.89801  2.37887  2.77519  2.98518  4.58477  3.61503
          0.00970  5.03582  5.75816  0.61958  0.77255  0.00000        *
      1   2.93912  5.21942  1.44796  2.43348  3.42080  3.72272  3.94724  2.85824  2.74297  3.48948  4.28933  3.23399  2.40540  3.08494  3.22036  2.58954  3.17370  3.56321  5.70934  4.35143      1 d - - -
          2.68618  4.42225  2.77519  2.73123  3.46354  2.40513  3.72494  3.29354  2.67741  2.69355  4.24690  2.90347  2.73739  3.18146  2.89801  2.37887  2.77519  2.98518  4.58477  3.61503
          0.00970  5.03582  5.75816  0.61958  0.77255  0.48576  0.95510
      2   2.91080  4.67965  3.71690  3.15086  3.82516  2.33918  4.11668  2.74493  3.10768  2.12810  2.29588  3.00113  4.25135  3.42085  2.24531  2.77224  2.72354  2.95807  5.25546  4.01236      2 l - - -
          2.68618  4.42225  2.77519  2.73123  3.46354  2.40513  3.72494  3.29354  2.67741  2.69355  4.24690  2.90347  2.73739  3.18146  2.89801  2.37887  2.77519  2.98518  4.58477  3.61503
          0.00970  5.03582  5.75816  0.61958  0.77255  0.48576  0.95510
      3   3.07487  5.31237  2.26571  2.94362  5.03199  3.70821  4.32774  4.50472  3.20152  4.05549  4.84211  3.43803  1.14338  3.47890  3.69250  1.87680  2.47961  4.01732  6.23098  4.85599      3 p - - -
          2.68618  4.42225  2.77519  2.73123  3.46354  2.40513  3.72494  3.29354  2.67741  2.69355  4.24690  2.90347  2.73739  3.18146  2.89801  2.37887  2.77519  2.98518  4.58477  3.61503
          0.00970  5.03582  5.75816  0.61958  0.77255  0.48576  0.95510
      4   2.89502  5.29493  3.18913  2.63334  4.59760  3.11620  3.87825  4.05390  2.24924  2.77361  3.39561  1.96970  4.07873  2.46424  3.11361  2.02662  2.60941  3.66275  5.75437  4.37169      4 n - - -
          2.68618  4.42225  2.77519  2.73123  3.46354  2.40513  3.72494  3.29354  2.67741  2.69355  4.24690  2.90347  2.73739  3.18146  2.89801  2.37887  2.77519  2.98518  4.58477  3.61503
          0.00970  5.03582  5.75816  0.61958  0.77255  0.48576  0.95510
      5   2.97409  4.37144  4.76830  2.85918  2.94881  4.13254  4.46003  2.39618  3.99018  1.68300  2.63445  4.23610  4.49282  4.15206  4.06010  3.43787  2.25642  1.61312  5.00178  3.82407      5 v - - -
          2.68618  4.42225  2.77519  2.73123  3.46354  2.40513  3.72494  3.29354  2.67741  2.69355  4.24690  2.90347  2.73739  3.18146  2.89801  2.37887  2.77519  2.98518  4.58477  3.61503
          0.00970  5.03582  5.75816  0.61958  0.77255  0.48576  0.95510
      6   3.11980  5.33052  0.89699  2.91418  4.89699  2.58059  4.31015  4.29080  3.21058  3.92008  4.73971  3.42293  4.31601  3.47477  3.70524  3.15077  2.47827  2.64613  6.14665  4.77878      6 d - - -
          2.68618  4.42225  2.77519  2.73123  3.46354  2.40513  3.72494  3.29354  2.67741  2.69355  4.24690  2.90347  2.73739  3.18146  2.89801  2.37887  2.77519  2.98518  4.58477  3.61503
          0.00970  5.03582  5.75816  0.61958  0.77255  0.48576  0.95510
      7   2.46132  4.72170  4.93768  2.78004  3.99960  4.59990  5.03458  1.52298  4.31474  2.81173  3.89480  4.61936  4.94645  4.56146  4.50996  3.93148  3.59661  0.94284  5.67999  4.47173      7 v - - -
          2.68618  4.42225  2.77519  2.73123  3.46354  2.40513  3.72494  3.29354  2.67741  2.69355  4.24690  2.90347  2.73739  3.18146  2.89801  2.37887  2.77519  2.98518  4.58477  3.61503
          0.00970  5.03582  5.75816  0.61958  0.77255  0.48576  0.95510
      8   2.93236  3.50267  4.14846  3.57159  2.97416  3.98673  4.26091  2.94937  2.20238  2.68612  3.60038  3.86792  2.96997  3.74130  3.73494  3.25826  3.16491  2.26076  5.06536  1.51631      8 y - - -
          2.68618  4.42225  2.77519  2.73123  3.46354  2.40513  3.72494  3.29354  2.67741  2.69355  4.24690  2.90347  2.73739  3.18146  2.89801  2.37887  2.77519  2.98518  4.58477  3.61503
          0.00970  5.03582  5.75816  0.61958  0.77255  0.48576  0.95510
      9   2.89253  5.39542  2.47230  2.39666  4.73763  3.66683  3.19712  4.22117  2.38420  3.69920  3.07364  3.13548  4.06035  1.97081  2.26386  2.38957  2.54833  3.78455  5.82953  4.42088      9 q - - -
          2.68618  4.42225  2.77519  2.73123  3.46354  2.40513  3.72494  3.29354  2.67741  2.69355  4.24690  2.90347  2.73739  3.18146  2.89801  2.37887  2.77519  2.98518  4.58477  3.61503
          0.00970  5.03582  5.75816  0.61958  0.77255  0.48576  0.95510
     10   2.40447  5.22659  3.22719  2.16449  4.50601  3.70245  3.89892  3.21455  2.66439  3.50372  4.28781  3.20439  4.09481  2.71688  2.54695  1.47282  3.13061  3.01125  5.70309  4.33852     10 s - - -
          2.68618  4.42225  2.77519  2.73123  3.46354  2.40513  3.72494  3.29354  2.67741  2.69355  4.24690  2.90347  2.73739  3.18146  2.89801  2.37887  2.77519  2.98518  4.58477  3.61503
          0.00970  5.03582  5.75816  0.61958  0.77255  0.48576  0.95510
     11   3.39967  5.98977  2.39241  0.76425  5.32263  3.79707  4.26397  4.84556  3.20425  4.31339  5.11568  3.25809  2.71472  3.40653  3.77905  2.39941  3.67420  4.39051  6.45596  4.96186     11 e - - -
          2.68618  4.42225  2.77519  2.73123  3.46354  2.40513  3.72494  3.29354  2.67741  2.69355  4.24690  2.90347  2.73739  3.18146  2.89801  2.37887  2.77519  2.98518  4.58477  3.61503
          0.00970  5.03582  5.75816  0.61958  0.77255  0.48576  0.95510
     12   3.24288  5.80171  1.29667  2.65048  5.13280  2.63447  2.74153  4.64157  3.00733  4.11381  4.89066  1.87796  4.28096  3.26735  3.55028  2.30489  3.50082  4.19475  6.25205  4.78983     12 d - - -
          2.68618  4.42225  2.77519  2.73123  3.46354  2.40513  3.72494  3.29354  2.67741  2.69355  4.24690  2.90347  2.73739  3.18146  2.89801  2.37887  2.77519  2.98518  4.58477  3.61503
          0.00970  5.03582  5.75816  0.61958  0.77255  0.48576  0.95510
     13   2.03043  5.21191  3.26724  2.73155  4.59418  3.68936  3.30647  4.04116  2.73977  3.59417  4.37290  2.47615  2.93302  3.09231  3.21509  2.11948  1.70368  3.65036  5.78534  4.42085     13 t - - -
          2.68618  4.42225  2.77519  2.73123  3.46354  2.40513  3.72494  3.29354  2.67741  2.69355  4.24690  2.90347  2.73739  3.18146  2.89801  2.37887  2.77519  2.98518  4.58477  3.61503
          0.00970  5.03582  5.75816  0.61958  0.77255  0.48576  0.95510
     14   3.21827  4.57581  5.09460  4.50646  1.37161  4.38246  4.56964  2.10040  4.30800  1.62262  3.50675  4.49832  4.71553  4.40788  4.32220  3.69985  3.00719  2.73387  4.95893  2.29232     14 f - - -
          2.68618  4.42225  2.77519  2.73123  3.46354  2.40513  3.72494  3.29354  2.67741  2.69355  4.24690  2.90347  2.73739  3.18146  2.89801  2.37887  2.77519  2.98518  4.58477  3.61503
          0.00970  5.03582  5.75816  0.61958  0.77255  0.48576  0.95510
     15   2.90973  3.19586  2.85757  1.32041  4.52815  3.70185  3.91036  3.97103  2.68299  3.52704  4.31035  3.20459  4.10127  3.03512  3.16255  2.40538  2.55578  3.60351  5.72460  3.02145     15 e - - -
          2.68618  4.42225  2.77519  2.73123  3.46354  2.40513  3.72494  3.29354  2.67741  2.69355  4.24690  2.90347  2.73739  3.18146  2.89801  2.37887  2.77519  2.98518  4.58477  3.61503
          0.00970  5.03582  5.75816  0.61958  0.77255  0.48576  0.95510
     16   2.59501  4.59512  3.90118  3.33374  3.74486  3.90896  4.20180  3.08879  3.27103  2.10516  3.71962  3.70694  4.30141  3.56784  2.72475  1.94170  2.08798  1.91294  5.20380  3.97953     16 v - - -
          2.68618  4.42225  2.77519  2.73123  3.46354  2.40513  3.72494  3.29354  2.67741  2.69355  4.24690  2.90347  2.73739  3.18146  2.89801  2.37887  2.77519  2.98518  4.58477  3.61503
          0.00970  5.03582  5.75816  0.61958  0.77255  0.48576  0.95510
     17   3.27888  4.65719  5.03831  4.43828  2.91752  4.45480  4.76622  2.78576  2.77256  0.92722  2.21810  4.54557  4.76572  4.39575  4.33252  3.76709  3.50533  2.18948  5.23241  4.09745     17 l - - -
          2.68618  4.42225  2.77519  2.73123  3.46354  2.40513  3.72494  3.29354  2.67741  2.69355  4.24690  2.90347  2.73739  3.18146  2.89801  2.37887  2.77519  2.98518  4.58477  3.61503
          0.00970  5.03582  5.75816  0.61958  0.77255  0.48576  0.95510
     18   2.94388  2.85814  4.80102  4.19365  2.94485  4.10221  4.42456  2.46196  4.00090  1.68002  3.43932  4.22817  4.46504  4.15064  2.70017  3.40937  3.17588  2.33371  4.94422  1.73959     18 l - - -
          2.68618  4.42225  2.77519  2.73123  3.46354  2.40513  3.72494  3.29354  2.67741  2.69355  4.24690  2.90347  2.73739  3.18146  2.89801  2.37887  2.77519  2.98518  4.58477  3.61503
          0.00970  5.03582  5.75816  0.61958  0.77255  0.48576  0.95510
     19   4.17673  5.59438  4.76856  2.55850  2.79073  4.87827  4.20128  4.19520  4.28415  3.59890  4.75489  4.51794  5.23820  4.51336  4.45804  4.25892  4.39888  4.04396  0.76007  1.63024     19 w - - -
          2.68618  4.42225  2.77519  2.73123  3.46354  2.40513  3.72494  3.29354  2.67741  2.69355  4.24690  2.90347  2.73739  3.18146  2.89801  2.37887  2.77519  2.98518  4.58477  3.61503
          0.00970  5.03582  5.75816  0.61958  0.77255  0.48576  0.95510
     20   3.23316  5.64210  3.49360  2.50645  5.06307  3.93487  3.99997  4.48627  1.11654  3.90889  4.69078  2.56767  4.31335  2.00208  2.24805  3.19177  3.43439  4.07909  5.97103  4.66851     20 k - - -
          2.68618  4.42225  2.77519  2.73123  3.46354  2.40513  3.72494  3.29354  2.67741  2.69355  4.24690  2.90347  2.73739  3.18146  2.89801  2.37887  2.77519  2.98518  4.58477  3.61503
          0.00970  5.03582  5.75816  0.61958  0.77255  0.48576  0.95510
     21   2.93707  4.41390  2.93644  3.80496  3.50435  4.03927  2.92860  1.42595  3.68670  2.15846  3.52604  4.01576  4.40811  3.90826  3.86984  3.32552  3.16921  2.02993  5.01807  2.79601     21 i - - -
          2.68618  4.42225  2.77519  2.73123  3.46354  2.40513  3.72494  3.29354  2.67741  2.69355  4.24690  2.90347  2.73739  3.18146  2.89801  2.37887  2.77519  2.98518  4.58477  3.61503
          0.00970  5.03582  5.75816  0.61958  0.77255  0.48576  0.95510
     22   2.93632  4.33490  4.74575  2.89191  2.61308  4.09047  4.41677  2.07575  3.95992  1.58447  3.06676  4.20029  4.45466  4.12014  4.02327  2.92018  2.70209  1.83389  4.95827  3.77873     22 l - - -
          2.68618  4.42225  2.77519  2.73123  3.46354  2.40513  3.72494  3.29354  2.67741  2.69355  4.24690  2.90347  2.73739  3.18146  2.89801  2.37887  2.77519  2.98518  4.58477  3.61503
          0.00970  5.03582  5.75816  0.61958  0.77255  0.48576  0.95510
     23   2.94113  4.59986  3.92684  3.35689  2.74694  3.94367  4.20479  3.06700  2.55977  2.29259  2.74172  3.72899  4.32189  3.58231  3.60017  1.27894  3.17391  2.85978  5.17773  3.94746     23 s - - -
          2.68618  4.42225  2.77519  2.73123  3.46354  2.40513  3.72494  3.29354  2.67741  2.69355  4.24690  2.90347  2.73739  3.18146  2.89801  2.37887  2.77519  2.98518  4.58477  3.61503
          0.00970  5.03582  5.75816  0.61958  0.77255  0.48576  0.95510
     24   3.16354  2.27917  5.05036  4.45329  3.47002  4.34293  4.65912  2.71667  4.25781  0.98549  3.48177  4.48158  4.68503  4.38608  4.29076  3.66226  3.39751  2.11409  5.11466  2.70472     24 l - - -
          2.68618  4.42225  2.77519  2.73123  3.46354  2.40513  3.72494  3.29354  2.67741  2.69355  4.24690  2.90347  2.73739  3.18146  2.89801  2.37887  2.77519  2.98518  4.58477  3.61503
          0.00970  5.03582  5.75816  0.61958  0.77255  0.48576  0.95510
     25   3.82635  6.61569  0.66413  1.64579  5.88353  2.50175  4.54764  5.48952  3.74562  4.91402  5.82736  3.31711  4.57531  3.73342  4.48144  3.63858  4.14907  4.99378  7.05702  5.41920     25 D - - -
          2.68628  4.42235  2.77530  2.73133  3.46364  2.40523  3.72505  3.29364  2.67751  2.69316  4.24459  2.90357  2.73750  3.18156  2.89811  2.37897  2.77530  2.98460  4.58487  3.61513
          0.28584  1.40463  5.75816  0.10714  2.28673  0.48576  0.95510
     26   2.54389  5.73872  3.91133  3.23638  5.23658  4.16364  4.15487  4.60037  1.69860  4.02070  4.84509  3.67666  2.83318  3.27281  0.91495  3.47274  3.67792  4.23263  6.06278  4.85000     27 r - - -
          2.68618  4.42225  2.77519  2.73123  3.46354  2.40513  3.72494  3.29354  2.67741  2.69355  4.24690  2.90347  2.73739  3.18146  2.89801  2.37887  2.77519  2.98518  4.58477  3.61503
          0.00892  5.11946  5.84181  0.61958  0.77255  0.48576  0.95510
     27   2.48063  5.59197  1.28309  2.21911  4.92826  2.73222  4.00087  4.41980  2.77527  3.89352  4.64268  3.21143  4.18708  2.48551  2.57764  3.01442  3.30416  3.97940  6.02451  4.59869     28 d - - -
          2.68618  4.42225  2.77519  2.73123  3.46354  2.40513  3.72494  3.29354  2.67741  2.69355  4.24690  2.90347  2.73739  3.18146  2.89801  2.37887  2.77519  2.98518  4.58477  3.61503
          0.00892  5.11946  5.84181  0.61958  0.77255  0.48576  0.95510
     28   3.47861  4.81847  5.37744  4.77019  2.56738  4.68644  4.99836  1.59429  4.57989  1.03212  2.51524  4.82822  4.96393  4.64659  2.77754  4.01052  3.70145  2.87363  5.36710  4.26014     29 l - - -
          2.68618  4.42225  2.77519  2.73123  3.46354  2.40513  3.72494  3.29354  2.67741  2.69355  4.24690  2.90347  2.73739  3.18146  2.89801  2.37887  2.77519  2.98518  4.58477  3.61503
          0.00892  5.11946  5.84181  0.61958  0.77255  0.48576  0.95510
     29   2.97380  5.48837  1.97245  1.51855  4.83339  3.72092  3.92280  4.31999  2.25693  3.79181  4.53132  3.18674  4.12652  2.49744  2.55368  2.93203  2.54936  3.87944  5.91768  4.50499     30 e - - -
          2.68618  4.42225  2.77519  2.73123  3.46354  2.40513  3.72494  3.29354  2.67741  2.69355  4.24690  2.90347  2.73739  3.18146  2.89801  2.37887  2.77519  2.98518  4.58477  3.61503
          0.05567  5.11946  3.03304  0.61958  0.77255  0.48576  0.95510
     30   2.09205  5.47084  3.22197  2.39826  4.82680  3.74080  3.90834  4.29976  1.56681  3.76758  4.51445  2.58361  4.13417  1.90967  2.71620  2.94651  3.21066  3.86859  5.88482  4.49607     31 k - - -
          2.68618  4.42225  2.77519  2.73123  3.46354  2.40513  3.72494  3.29354  2.67741  2.69355  4.24690  2.90347  2.73739  3.18146  2.89801  2.37887  2.77519  2.98518  4.58477  3.61503
          0.05706  5.07314  3.01177  0.61958  0.77255  0.62015  0.77190
     31   3.70908  5.02961  5.36209  4.85473  3.18514  4.83266  4.69223  2.98138  4.65357  1.34878  3.71865  4.83652  5.12145  4.73124  4.68874  4.17689  3.93871  2.21914  4.93578  0.99081     32 y - - -
          2.68618  4.42225  2.77519  2.73123  3.46354  2.40513  3.72494  3.29354  2.67741  2.69355  4.24690  2.90347  2.73739  3.18146  2.89801  2.37887  2.77519  2.98518  4.58477  3.61503
          0.05660  5.02588  3.02702  0.61958  0.77255  0.73565  0.65238
     32   2.33892  4.38394  4.35207  2.76276  2.33235  4.00469  4.30843  2.29090  3.65037  1.45604  3.49229  3.98111  4.37440  3.87262  3.83521  2.56381  3.13674  2.62482  4.99635  3.80380     33 l - - -
          2.68618  4.42225  2.77519  2.73123  3.46354  2.40513  3.72494  3.29354  2.67741  2.69355  4.24690  2.90347  2.73739  3.18146  2.89801  2.37887  2.77519  2.98518  4.58477  3.61503
          0.01027  4.97955  5.70189  0.61958  0.77255  0.83281  0.57062
     33   2.88843  4.51018  3.94834  3.37595  3.63243  3.91229  4.18262  2.40653  2.90124  2.07252  3.61855  2.15610  4.28829  3.58972  3.61384  2.78400  2.26371  2.29339  5.10499  2.75534     34 l - - -
          2.68618  4.42225  2.77519  2.73123  3.46354  2.40513  3.72494  3.29354  2.67741  2.69355  4.24690  2.90347  2.73739  3.18146  2.89801  2.37887  2.77519  2.98518  4.58477  3.61503
          0.34306  4.88272  1.26292  0.61958  0.77255  0.63977  0.74954
     34   2.83229  5.20493  3.13003  2.56694  4.54062  3.59831  3.75794  3.98232  1.92177  3.49259  4.26980  3.09072  3.99022  2.48548  2.50918  2.23326  1.80847  3.59523  5.64111  4.28978     35 t - - -
          2.68618  4.42225  2.77519  2.73123  3.46354  2.40513  3.72494  3.29354  2.67741  2.69355  4.24690  2.90347  2.73739  3.18146  2.89801  2.37887  2.77519  2.98518  4.58477  3.61503
          0.01467  4.62536  5.34771  0.61958  0.77255  0.37490  1.16269
     35   2.86316  5.06102  2.39391  2.10572  4.29921  3.69385  3.89962  3.71129  2.70132  2.87120  3.40944  3.22570  4.08458  3.05038  3.16504  2.25173  2.30677  2.16888  5.56557  4.23082     36 e - - -
          2.68618  4.42225  2.77519  2.73123  3.46354  2.40513  3.72494  3.29354  2.67741  2.69355  4.24690  2.90347  2.73739  3.18146  2.89801  2.37887  2.77519  2.98518  4.58477  3.61503
          0.01056  4.95181  5.67416  0.61958  0.77255  0.69723  0.68908
     36   2.54859  5.09887  3.23938  2.68391  3.11430  2.80499  2.85895  3.77219  2.41851  2.94153  4.16848  2.77684  4.07614  3.03050  3.14560  1.61077  3.09435  3.43807  5.59546  4.25186     37 s - - -
          2.68618  4.42225  2.77519  2.73123  3.46354  2.40513  3.72494  3.29354  2.67741  2.69355  4.24690  2.90347  2.73739  3.18146  2.89801  2.37887  2.77519  2.98518  4.58477  3.61503
          0.01056  4.95181  5.67416  0.61958  0.77255  0.37315  1.16656
     37   3.04527  5.50966  3.26352  2.40604  4.87927  3.78070  3.93137  4.34008  1.31598  3.79979  4.55768  2.54502  4.17568  3.03425  2.39449  1.88919  3.26701  3.91649  5.90575  4.53799     38 k - - -
          2.68618  4.42225  2.77519  2.73123  3.46354  2.40513  3.72494  3.29354  2.67741  2.69355  4.24690  2.90347  2.73739  3.18146  2.89801  2.37887  2.77519  2.98518  4.58477  3.61503
          0.00970  5.03582  5.75816  0.61958  0.77255  0.48576  0.95510
     38   3.06810  5.18835  3.42163  2.95376  4.44787  3.82678  4.11152  3.93629  2.27657  3.53688  4.37309  3.44002  1.11032  3.28884  3.23765  2.41790  3.32560  3.60884  5.72196  2.88452     39 p - - -
          2.68618  4.42225  2.77519  2.73123  3.46354  2.40513  3.72494  3.29354  2.67741  2.69355  4.24690  2.90347  2.73739  3.18146  2.89801  2.37887  2.77519  2.98518  4.58477  3.61503
          0.00970  5.03582  5.75816  0.61958  0.77255  0.48576  0.95510
     39   3.15243  5.43055  3.46992  2.94554  4.89572  3.86557  4.08071  4.32265  2.65027  3.82396  4.62241  3.43434  1.37610  2.75465  1.77188  2.08367  3.39811  3.92760  5.94988  4.64320     40 p - - -
          2.68618  4.42225  2.77519  2.73123  3.46354  2.40513  3.72494  3.29354  2.67741  2.69355  4.24690  2.90347  2.73739  3.18146  2.89801  2.37887  2.77519  2.98518  4.58477  3.61503
          0.00970  5.03582  5.75816  0.61958  0.77255  0.48576  0.95510
     40   4.32313  5.50852  6.27644  5.67856  1.90950  5.71038  5.92646  2.44659  5.54057  0.70909  1.85104  5.88485  5.65882  5.29697  5.42067  5.11003  4.51024  3.20773  5.82931  4.89795     41 l - - -
          2.68618  4.42225  2.77519  2.73123  3.46354  2.40513  3.72494  3.29354  2.67741  2.69355  4.24690  2.90347  2.73739  3.18146  2.89801  2.37887  2.77519  2.98518  4.58477  3.61503
          0.00970  5.03582  5.75816  0.61958  0.77255  0.48576  0.95510
     41   2.41137  5.36424  2.54578  2.65131  4.69065  2.48573  3.91966  4.15112  1.30286  2.76538  4.43326  3.19258  4.11376  3.03217  3.14718  2.92452  3.18242  3.74863  5.83003  4.44189     42 k - - -
          2.68618  4.42225  2.77519  2.73123  3.46354  2.40513  3.72494  3.29354  2.67741  2.69355  4.24690  2.90347  2.73739  3.18146  2.89801  2.37887  2.77519  2.98518  4.58477  3.61503
          0.00970  5.03582  5.75816  0.61958  0.77255  0.48576  0.95510
     42   2.93468  4.93925  3.62782  3.10174  4.36383  3.75699  4.20720  3.73103  2.38822  3.40356  4.24870  3.53655  4.24897  3.40862  3.43907  1.80887  1.24692  2.54383  5.69095  4.41169     43 t - - -
          2.68618  4.42225  2.77519  2.73123  3.46354  2.40513  3.72494  3.29354  2.67741  2.69355  4.24690  2.90347  2.73739  3.18146  2.89801  2.37887  2.77519  2.98518  4.58477  3.61503
          0.00970  5.03582  5.75816  0.61958  0.77255  0.48576  0.95510
     43   3.20595  4.57089  5.04874  4.45312  2.94934  4.40330  4.73638  1.96562  4.27764  0.97677  3.48922  2.84486  4.73219  4.41316  4.33129  3.71990  3.43734  2.07806  5.21128  4.04763     44 l - - -
          2.68618  4.42225  2.77519  2.73123  3.46354  2.40513  3.72494  3.29354  2.67741  2.69355  4.24690  2.90347  2.73739  3.18146  2.89801  2.37887  2.77519  2.98518  4.58477  3.61503
          0.00970  5.03582  5.75816  0.61958  0.77255  0.48576  0.95510
     44   2.66959  5.71376  1.20072  1.71805  5.03942  3.74477  4.07443  4.53861  2.49317  4.01325  4.78032  3.20412  4.23425  3.19409  3.43152  3.09913  2.54115  4.09759  6.15038  4.70342     45 d - - -
          2.68618  4.42225  2.77519  2.73123  3.46354  2.40513  3.72494  3.29354  2.67741  2.69355  4.24690  2.90347  2.73739  3.18146  2.89801  2.37887  2.77519  2.98518  4.58477  3.61503
          0.00970  5.03582  5.75816  0.61958  0.77255  0.48576  0.95510
     45   1.47670  5.39510  3.13239  2.22443  4.73553  2.79291  3.89193  4.21223  2.23183  3.70538  4.45407  2.76189  2.93683  2.99593  3.13178  2.56489  3.15870  3.78693  5.84843  4.44469     46 a - - -
          2.68618  4.42225  2.77519  2.73123  3.46354  2.40513  3.72494  3.29354  2.67741  2.69355  4.24690  2.90347  2.73739  3.18146  2.89801  2.37887  2.77519  2.98518  4.58477  3.61503
          0.00970  5.03582  5.75816  0.61958  0.77255  0.48576  0.95510
     46   3.05477  4.42303  4.97398  4.36949  3.41894  4.23200  4.53652  1.05687  4.16667  2.45270  2.84643  4.37457  4.58266  4.29604  4.18819  3.54593  3.28652  2.11236  2.98018  2.70937     47 i - - -
          2.68618  4.42225  2.77519  2.73123  3.46354  2.40513  3.72494  3.29354  2.67741  2.69355  4.24690  2.90347  2.73739  3.18146  2.89801  2.37887  2.77519  2.98518  4.58477  3.61503
          0.00970  5.03582  5.75816  0.61958  0.77255  0.48576  0.95510
     47   2.91564  5.41675  2.55625  2.60727  4.76485  3.68438  2.90270  4.24603  1.77674  3.71888  4.45847  3.15252  4.07754  2.43744  1.91531  2.61953  2.54934  3.80943  5.84345  4.44041     48 k - - -
          2.68618  4.42225  2.77519  2.73123  3.46354  2.40513  3.72494  3.29354  2.67741  2.69355  4.24690  2.90347  2.73739  3.18146  2.89801  2.37887  2.77519  2.98518  4.58477  3.61503
          0.00970  5.03582  5.75816  0.61958  0.77255  0.48576  0.95510
     48   2.92200  5.41648  2.76488  2.35660  4.76355  3.69021  3.86866  4.24227  1.90998  2.82023  4.45886  3.15917  2.94910  2.45817  1.71437  2.88549  3.15106  3.80869  5.84268  4.44273     49 r - - -
          2.68618  4.42225  2.77519  2.73123  3.46354  2.40513  3.72494  3.29354  2.67741  2.69355  4.24690  2.90347  2.73739  3.18146  2.89801  2.37887  2.77519  2.98518  4.58477  3.61503
          0.00970  5.03582  5.75816  0.61958  0.77255  0.48576  0.95510
     49   2.90701  4.75998  3.60302  2.16442  3.28456  2.85569  4.07139  2.59800  3.01093  2.34794  3.85536  3.49370  4.21902  2.04085  3.41008  3.06539  2.51650  2.46729  5.32356  4.06365     50 q - - -
          2.68618  4.42225  2.77519  2.73123  3.46354  2.40513  3.72494  3.29354  2.67741  2.69355  4.24690  2.90347  2.73739  3.18146  2.89801  2.37887  2.77519  2.98518  4.58477  3.61503
          0.00970  5.03582  5.75816  0.61958  0.77255  0.48576  0.95510
     50   2.92888  4.35600  4.59490  3.28255  3.45369  4.06294  4.37988  1.95011  3.84286  1.50061  3.47150  2.86910  4.42944  4.02968  3.95541  3.36046  2.79444  2.00083  3.04312  3.79022     51 l - - -
          2.68618  4.42225  2.77519  2.73123  3.46354  2.40513  3.72494  3.29354  2.67741  2.69355  4.24690  2.90347  2.73739  3.18146  2.89801  2.37887  2.77519  2.98518  4.58477  3.61503
          0.00970  5.03582  5.75816  0.61958  0.77255  0.48576  0.95510
     51   2.38316  5.36613  1.96966  1.96072  4.69406  3.06909  3.86438  3.32460  2.22362  2.83085  4.41168  3.14711  2.96019  2.96677  3.09753  2.86601  3.12756  3.74756  5.80915  4.40816     52 e - - -
          2.68618  4.42225  2.77519  2.73123  3.46354  2.40513  3.72494  3.29354  2.67741  2.69355  4.24690  2.90347  2.73739  3.18146  2.89801  2.37887  2.77519  2.98518  4.58477  3.61503
          0.00970  5.03582  5.75816  0.61958  0.77255  0.48576  0.95510
     52   2.97052  4.69693  3.81588  3.25183  3.83443  3.93149  4.16538  1.65066  2.69608  1.69306  3.79246  2.48476  4.31080  2.65117  3.43848  3.18811  3.19938  2.95646  5.27046  4.03945     53 i - - -
          2.68618  4.42225  2.77519  2.73123  3.46354  2.40513  3.72494  3.29354  2.67741  2.69355  4.24690  2.90347  2.73739  3.18146  2.89801  2.37887  2.77519  2.98518  4.58477  3.61503
          0.00970  5.03582  5.75816  0.61958  0.77255  0.48576  0.95510
     53   3.17160  4.55948  4.88470  4.30949  1.51996  4.29494  4.40581  2.94340  4.12431  1.60118  3.60117  4.34584  4.64477  4.26755  2.77047  3.60385  3.40137  2.42500  4.82192  2.05633     54 f - - -
          2.68618  4.42225  2.77519  2.73123  3.46354  2.40513  3.72494  3.29354  2.67741  2.69355  4.24690  2.90347  2.73739  3.18146  2.89801  2.37887  2.77519  2.98518  4.58477  3.61503
          0.09510  5.03582  2.47435  0.61958  0.77255  0.48576  0.95510
     54   2.86678  5.37426  1.83697  1.88137  4.71661  3.63330  3.24932  4.20170  2.56502  3.67833  4.41615  2.76620  4.03073  2.70478  2.81428  2.34720  2.73175  3.76354  5.80797  3.54204     55 d - - -
          2.68618  4.42225  2.77519  2.73123  3.46354  2.40513  3.72494  3.29354  2.67741  2.69355  4.24690  2.90347  2.73739  3.18146  2.89801  2.37887  2.77519  2.98518  4.58477  3.61503
          0.01057  4.95128  5.67363  0.61958  0.77255  0.69838  0.68794
     55   2.91699  5.36223  3.19285  1.79560  4.70027  3.68786  3.85275  4.16255  1.72110  3.65254  4.40926  3.16375  4.07721  2.63498  2.19395  2.88845  3.14298  2.77777  5.78769  3.22419     56 k - - -
          2.68618  4.42225  2.77519  2.73123  3.46354  2.40513  3.72494  3.29354  2.67741  2.69355  4.24690  2.90347  2.73739  3.18146  2.89801  2.37887  2.77519  2.98518  4.58477  3.61503
          0.01057  4.95128  5.67363  0.61958  0.77255  0.69838  0.68794
     56   3.52226  5.75759  3.96694  3.22618  5.27246  4.16241  4.05840  4.60629  0.93207  3.98344  4.82006  3.64502  4.50217  2.60687  1.64464  3.48832  2.51599  4.25126  5.98681  4.81235     57 k - - -
          2.68618  4.42225  2.77519  2.73123  3.46354  2.40513  3.72494  3.29354  2.67741  2.69355  4.24690  2.90347  2.73739  3.18146  2.89801  2.37887  2.77519  2.98518  4.58477  3.61503
          0.06621  4.95128  2.86486  0.61958  0.77255  0.69838  0.68794
     57   3.84187  5.03571  5.90811  5.40343  3.93591  5.40583  5.97060  0.99992  5.31888  1.21728  3.67205  5.56801  5.54431  5.39924  5.38627  4.82684  4.08348  1.64212  6.11503  5.03197     58 i - - -
          2.68618  4.42225  2.77519  2.73123  3.46354  2.40513  3.72494  3.29354  2.67741  2.69355  4.24690  2.90347  2.73739  3.18146  2.89801  2.37887  2.77519  2.98518  4.58477  3.61503
          0.01117  4.89624  5.61858  0.61958  0.77255  0.59829  0.79795
     58   2.37687  5.36322  2.39961  2.55326  4.70501  3.11849  3.82289  4.18865  2.18113  3.66755  4.40597  2.75564  2.95104  2.58899  3.05334  2.16773  2.28826  3.75236  5.79883  4.38952     59 s - - -
          2.68618  4.42225  2.77519  2.73123  3.46354  2.40513  3.72494  3.29354  2.67741  2.69355  4.24690  2.90347  2.73739  3.18146  2.89801  2.37887  2.77519  2.98518  4.58477  3.61503
          0.01057  4.95128  5.67363  0.61958  0.77255  0.69838  0.68794
     59   2.37456  5.08589  2.85501  2.70065  2.98766  2.77333  3.90516  3.76511  2.70324  2.87887  4.16986  2.53226  4.08467  3.05154  3.17000  1.60669  3.10242  3.43276  5.59841  4.25795     60 s - - -
          2.68618  4.42225  2.77519  2.73123  3.46354  2.40513  3.72494  3.29354  2.67741  2.69355  4.24690  2.90347  2.73739  3.18146  2.89801  2.37887  2.77519  2.98518  4.58477  3.61503
          0.01057  4.95128  5.67363  0.61958  0.77255  0.69838  0.68794
     60   2.88029  4.36697  4.30715  3.72160  3.47194  3.97670  4.27711  2.26032  2.97510  2.05520  3.48153  3.94353  3.39414  3.83306  3.79893  2.32510  2.71603  1.69503  4.97780  2.74462     61 v - - -
          2.68618  4.42225  2.77519  2.73123  3.46354  2.40513  3.72494  3.29354  2.67741  2.69355  4.24690  2.90347  2.73739  3.18146  2.89801  2.37887  2.77519  2.98518  4.58477  3.61503
          0.01057  4.95128  5.67363  0.61958  0.77255  0.69838  0.68794
     61   2.90640  5.40993  2.42933  1.61060  3.09115  3.12103  3.86043  4.22969  2.61459  3.71132  4.45582  2.49677  4.05749  2.60977  3.11249  2.11710  3.14055  3.79591  5.84632  4.43255     62 e - - -
          2.68618  4.42225  2.77519  2.73123  3.46354  2.40513  3.72494  3.29354  2.67741  2.69355  4.24690  2.90347  2.73739  3.18146  2.89801  2.37887  2.77519  2.98518  4.58477  3.61503
          0.01057  4.95128  5.67363  0.61958  0.77255  0.69838  0.68794
     62   2.19432  5.36687  2.49315  1.86425  3.61888  3.63311  3.82330  4.19270  2.01335  3.67057  4.40877  2.42990  4.02871  2.92112  2.50362  2.82587  3.09427  3.75588  5.80099  4.39149     63 e - - -
          2.68618  4.42225  2.77519  2.73123  3.46354  2.40513  3.72494  3.29354  2.67741  2.69355  4.24690  2.90347  2.73739  3.18146  2.89801  2.37887  2.77519  2.98518  4.58477  3.61503
          0.01057  4.95128  5.67363  0.61958  0.77255  0.69838  0.68794
     63   2.85672  5.32185  1.93263  2.16900  4.64834  3.63750  3.82649  3.32479  2.33216  3.13226  3.05735  3.11246  4.03056  2.63190  2.49518  2.56705  2.76005  3.70247  5.76571  4.36642     64 d - - -
          2.68631  4.42238  2.77532  2.73106  3.46326  2.40526  3.72507  3.29367  2.67729  2.69368  4.24703  2.90360  2.73752  3.18159  2.89814  2.37886  2.77532  2.98463  4.58490  3.61388
          0.42123  1.07785  5.67363  0.08698  2.48527  0.69838  0.68794
     64   2.32777  5.36180  3.10764  1.91993  4.70420  3.63234  3.81979  4.18777  2.15549  3.66562  4.40347  2.73718  2.93107  2.65186  2.61149  2.51850  2.31677  3.75107  5.79581  4.38715     66 e - - -
          2.68618  4.42225  2.77519  2.73123  3.46354  2.40513  3.72494  3.29354  2.67741  2.69355  4.24690  2.90347  2.73739  3.18146  2.89801  2.37887  2.77519  2.98518  4.58477  3.61503
          0.01057  4.95128  5.67363  0.61958  0.77255  0.69838  0.68794
     65   2.90150  5.03116  3.50040  3.12458  4.94241  3.60869  4.38169  4.40730  3.22676  3.98230  4.76126  1.94200  2.62176  3.54306  3.66789  1.00302  2.65110  3.87863  6.16063  4.84015     67 s - - -
          2.68618  4.42225  2.77519  2.73123  3.46354  2.40513  3.72494  3.29354  2.67741  2.69355  4.24690  2.90347  2.73739  3.18146  2.89801  2.37887  2.77519  2.98518  4.58477  3.61503
          0.01057  4.95128  5.67363  0.61958  0.77255  0.69838  0.68794
     66   2.33500  4.48336  3.96409  3.39079  2.37381  3.90534  4.17846  2.57659  2.89675  2.05113  3.59239  2.93068  2.93918  3.59754  3.61820  2.72690  2.45410  2.47380  5.07972  3.86567     68 l - - -
          2.68618  4.42225  2.77519  2.73123  3.46354  2.40513  3.72494  3.29354  2.67741  2.69355  4.24690  2.90347  2.73739  3.18146  2.89801  2.37887  2.77519  2.98518  4.58477  3.61503
          0.01057  4.95128  5.67363  0.61958  0.77255  0.69838  0.68794
     67   3.08123  5.55894  2.11074  2.62560  4.91105  3.69901  4.01878  4.39531  2.82229  3.88897  4.66137  1.21543  4.17870  3.14040  2.76349  3.03208  2.23310  3.96727  6.03510  4.61312     69 n - - -
          2.68618  4.42225  2.77519  2.73123  3.46354  2.40513  3.72494  3.29354  2.67741  2.69355  4.24690  2.90347  2.73739  3.18146  2.89801  2.37887  2.77519  2.98518  4.58477  3.61503
          0.01057  4.95128  5.67363  0.61958  0.77255  0.69838  0.68794
     68   2.11154  5.16718  3.26008  2.74368  4.62233  3.64833  3.98185  4.07153  2.41799  3.62227  4.39969  2.50988  4.10450  3.10911  3.22110  1.50200  2.07567  3.66307  5.80760  4.44678     70 s - - -
          2.68618  4.42225  2.77519  2.73123  3.46354  2.40513  3.72494  3.29354  2.67741  2.69355  4.24690  2.90347  2.73739  3.18146  2.89801  2.37887  2.77519  2.98518  4.58477  3.61503
          0.01057  4.95128  5.67363  0.61958  0.77255  0.69838  0.68794
     69   2.87694  5.38447  2.78878  2.02901  4.73132  2.77304  3.82919  4.21528  1.83427  3.68794  4.42609  3.10949  4.03824  2.42076  2.05324  2.83834  2.72418  3.77637  5.81332  4.40568     71 k - - -
          2.68618  4.42225  2.77519  2.73123  3.46354  2.40513  3.72494  3.29354  2.67741  2.69355  4.24690  2.90347  2.73739  3.18146  2.89801  2.37887  2.77519  2.98518  4.58477  3.61503
          0.10326  4.95128  2.39652  0.61958  0.77255  0.37263  1.16772
     70   2.33670  3.32168  4.74591  4.14027  1.58365  4.05370  2.88785  2.45786  3.94922  2.03684  3.40587  4.17527  4.41781  4.09966  3.99652  3.36041  3.13080  2.53763  2.97939  3.68089     72 f - - -
          2.68618  4.42225  2.77519  2.73123  3.46354  2.40513  3.72494  3.29354  2.67741  2.69355  4.24690  2.90347  2.73739  3.18146  2.89801  2.37887  2.77519  2.98518  4.58477  3.61503
          0.01056  4.95189  5.67424  0.61958  0.77255  0.69705  0.68926
     71   1.79671  5.71352  2.48266  1.19394  5.03492  3.70519  4.05427  4.53833  2.90100  4.01093  4.78224  2.40867  4.20742  2.81733  3.43547  3.08235  3.40747  4.09557  6.14852  4.69392     73 e - - -
          2.68618  4.42225  2.77519  2.73123  3.46354  2.40513  3.72494  3.29354  2.67741  2.69355  4.24690  2.90347  2.73739  3.18146  2.89801  2.37887  2.77519  2.98518  4.58477  3.61503
          0.01056  4.95189  5.67424  0.61958  0.77255  0.69705  0.68926
     72   3.24196  5.50893  3.64029  2.99298  4.90627  3.96291  3.99397  3.15020  1.13451  3.76688  4.58141  3.46285  4.32973  3.11454  1.67355  2.33482  3.43696  3.93596  5.86190  4.60466     74 k - - -
          2.68618  4.42225  2.77519  2.73123  3.46354  2.40513  3.72494  3.29354  2.67741  2.69355  4.24690  2.90347  2.73739  3.18146  2.89801  2.37887  2.77519  2.98518  4.58477  3.61503
          0.01056  4.95189  5.67424  0.61958  0.77255  0.69705  0.68926
     73   4.16964  5.58445  4.81290  4.58994  0.44001  4.81199  4.36929  4.00550  4.41123  3.25339  4.56297  4.63520  5.24600  2.47861  4.53974  4.30900  4.44657  3.97003  4.60600  2.90550     75 F - - -
          2.68618  4.42225  2.77519  2.73123  3.46354  2.40513  3.72494  3.29354  2.67741  2.69355  4.24690  2.90347  2.73739  3.18146  2.89801  2.37887  2.77519  2.98518  4.58477  3.61503
          0.01056  4.95189  5.67424  0.61958  0.77255  0.69705  0.68926
     74   2.32039  4.30069  4.65463  4.05263  2.81807  4.03960  4.36127  1.67311  3.87972  1.66172  3.41015  4.13280  4.40426  3.19088  3.95882  3.34199  2.73124  2.54133  4.91780  2.73352     76 l - - -
          2.68618  4.42225  2.77519  2.73123  3.46354  2.40513  3.72494  3.29354  2.67741  2.69355  4.24690  2.90347  2.73739  3.18146  2.89801  2.37887  2.77519  2.98518  4.58477  3.61503
          0.01056  4.95189  5.67424  0.61958  0.77255  0.69705  0.68926
     75   2.05396  4.34427  4.41981  3.83148  2.62412  3.23178  4.31157  2.49626  3.70050  1.45152  3.46409  4.00788  4.36552  3.90897  3.85781  2.50155  2.68034  2.59611  4.96329  3.77442     77 l - - -
          2.68618  4.42225  2.77519  2.73123  3.46354  2.40513  3.72494  3.29354  2.67741  2.69355  4.24690  2.90347  2.73739  3.18146  2.89801  2.37887  2.77519  2.98518  4.58477  3.61503
          0.10329  4.95189  2.39623  0.61958  0.77255  0.69705  0.68926
     76   2.01104  5.09643  3.18422  2.62677  4.35706  3.08074  3.83946  2.82378  1.98613  3.02821  4.16207  2.81064  4.03123  2.97451  2.70983  2.56151  2.49537  3.44112  5.58486  4.23341     78 k - - -
          2.68618  4.42225  2.77519  2.73123  3.46354  2.40513  3.72494  3.29354  2.67741  2.69355  4.24690  2.90347  2.73739  3.18146  2.89801  2.37887  2.77519  2.98518  4.58477  3.61503
          0.01158  4.86019  5.58253  0.61958  0.77255  0.87153  0.54182
     77   2.96655  4.35290  4.76648  4.17591  1.87067  4.11103  4.32989  2.17648  3.99071  1.62892  3.42607  4.20574  4.46738  4.13018  4.04153  2.52504  3.19777  2.58183  4.78867  2.27584     79 l - - -
          2.68618  4.42225  2.77519  2.73123  3.46354  2.40513  3.72494  3.29354  2.67741  2.69355  4.24690  2.90347  2.73739  3.18146  2.89801  2.37887  2.77519  2.98518  4.58477  3.61503
          0.01158  4.86019  5.58253  0.61958  0.77255  0.87153  0.54182
     78   2.92802  4.54819  3.97219  3.41125  3.62154  3.94065  4.21891  2.29971  3.29656  1.34639  3.58627  3.76120  4.31914  2.15511  3.58644  2.44807  3.16323  2.75535  5.14091  3.92883     80 l - - -
          2.68618  4.42225  2.77519  2.73123  3.46354  2.40513  3.72494  3.29354  2.67741  2.69355  4.24690  2.90347  2.73739  3.18146  2.89801  2.37887  2.77519  2.98518  4.58477  3.61503
          0.01158  4.86019  5.58253  0.61958  0.77255  0.87153  0.54182
     79   2.84791  3.19745  4.48847  3.89375  3.37982  3.97727  2.87483  2.08294  3.74266  1.52244  3.39638  4.02792  4.34545  3.93463  3.86457  2.21895  3.08096  2.27600  4.90100  3.71551     81 l - - -
          2.68618  4.42225  2.77519  2.73123  3.46354  2.40513  3.72494  3.29354  2.67741  2.69355  4.24690  2.90347  2.73739  3.18146  2.89801  2.37887  2.77519  2.98518  4.58477  3.61503
          0.01158  4.86019  5.58253  0.61958  0.77255  0.87153  0.54182
     80   2.33598  5.44552  2.60854  2.10922  4.77991  3.62058  3.87115  4.26857  2.39864  3.74782  4.49836  1.68742  4.05690  2.97851  3.15193  2.00652  3.16874  3.83228  5.88304  4.46015     82 n - - -
          2.68618  4.42225  2.77519  2.73123  3.46354  2.40513  3.72494  3.29354  2.67741  2.69355  4.24690  2.90347  2.73739  3.18146  2.89801  2.37887  2.77519  2.98518  4.58477  3.61503
          0.01158  4.86019  5.58253  0.61958  0.77255  0.87153  0.54182
     81   2.83494  4.45902  3.89682  3.32597  1.95286  3.16594  2.83631  2.93907  3.26043  2.37503  3.57127  3.67569  4.23528  3.54002  3.56418  2.22268  2.31874  2.44742  5.05407  3.83498     83 f - - -
          2.68618  4.42225  2.77519  2.73123  3.46354  2.40513  3.72494  3.29354  2.67741  2.69355  4.24690  2.90347  2.73739  3.18146  2.89801  2.37887  2.77519  2.98518  4.58477  3.61503
          0.01158  4.86019  5.58253  0.61958  0.77255  0.87153  0.54182
     82   2.88562  4.51643  3.95176  3.38765  3.68432  3.89782  4.21235  2.55114  2.49078  2.73181  3.65444  3.73532  4.29288  3.60105  3.59416  2.45566  2.67374  1.21711  5.16520  3.94721     84 v - - -
          2.68618  4.42225  2.77519  2.73123  3.46354  2.40513  3.72494  3.29354  2.67741  2.69355  4.24690  2.90347  2.73739  3.18146  2.89801  2.37887  2.77519  2.98518  4.58477  3.61503
          0.01158  4.86019  5.58253  0.61958  0.77255  0.87153  0.54182
     83   2.53942  3.60891  3.45514  2.89319  3.15177  3.73564  3.96382  3.29391  2.35320  2.59237  3.08282  2.35178  4.12021  2.80376  3.28507  2.12659  3.05927  3.03708  5.29708  3.22018     85 s - - -
          2.68618  4.42225  2.77519  2.73123  3.46354  2.40513  3.72494  3.29354  2.67741  2.69355  4.24690  2.90347  2.73739  3.18146  2.89801  2.37887  2.77519  2.98518  4.58477  3.61503
          0.01158  4.86019  5.58253  0.61958  0.77255  0.87153  0.54182
     84   3.14762  2.67846  4.85440  4.29809  3.27840  4.21380  4.47230  2.89459  4.06130  2.47573  2.47756  4.33771  4.61584  4.26120  4.14666  3.56030  3.40816  2.77404  1.03123  3.53707     86 w - - -
          2.68618  4.42225  2.77519  2.73123  3.46354  2.40513  3.72494  3.29354  2.67741  2.69355  4.24690  2.90347  2.73739  3.18146  2.89801  2.37887  2.77519  2.98518  4.58477  3.61503
          0.01158  4.86019  5.58253  0.61958  0.77255  0.87153  0.54182
     85   2.34150  5.15339  3.58891  3.01046  4.48786  3.84930  4.03955  3.80583  0.95438  3.41622  2.72349  3.46429  4.26552  3.20055  2.91367  3.13681  3.31429  3.51387  5.69004  4.42907     87 k - - -
          2.68618  4.42225  2.77519  2.73123  3.46354  2.40513  3.72494  3.29354  2.67741  2.69355  4.24690  2.90347  2.73739  3.18146  2.89801  2.37887  2.77519  2.98518  4.58477  3.61503
          0.01158  4.86019  5.58253  0.61958  0.77255  0.87153  0.54182
     86   3.04902  4.46238  4.75042  4.17750  3.53233  4.20077  4.59124  1.66009  4.01549  1.10915  3.48667  4.29752  4.57138  4.20897  4.12874  2.84309  2.69183  2.42098  5.15752  3.98400     88 l - - -
          2.68618  4.42225  2.77519  2.73123  3.46354  2.40513  3.72494  3.29354  2.67741  2.69355  4.24690  2.90347  2.73739  3.18146  2.89801  2.37887  2.77519  2.98518  4.58477  3.61503
          0.01158  4.86019  5.58253  0.61958  0.77255  0.87153  0.54182
     87   2.85451  3.33909  3.93500  3.36380  2.79711  3.88058  1.78056  2.93917  3.29427  2.10787  3.57325  2.71118  4.25591  3.56933  3.58992  2.72387  3.08644  2.72955  5.00646  3.13682     89 h - - -
          2.68618  4.42225  2.77519  2.73123  3.46354  2.40513  3.72494  3.29354  2.67741  2.69355  4.24690  2.90347  2.73739  3.18146  2.89801  2.37887  2.77519  2.98518  4.58477  3.61503
          0.01158  4.86019  5.58253  0.61958  0.77255  0.87153  0.54182
     88   3.37837  5.65455  3.73895  3.07207  5.14686  4.02953  3.98876  4.50790  1.15590  3.90256  4.72671  2.82394  4.38940  3.10346  1.35191  2.75458  3.55105  4.13867  5.92432  4.71517     90 k - - -
          2.68618  4.42225  2.77519  2.73123  3.46354  2.40513  3.72494  3.29354  2.67741  2.69355  4.24690  2.90347  2.73739  3.18146  2.89801  2.37887  2.77519  2.98518  4.58477  3.61503
          0.01158  4.86019  5.58253  0.61958  0.77255  0.87153  0.54182
     89   2.21828  4.39865  4.04772  3.47195  3.51349  3.89033  4.18022  2.86296  3.38736  1.95144  2.08997  3.77279  2.89101  3.64724  3.64757  2.24561  3.07140  2.65940  5.00318  3.02299     91 l - - -
          2.68618  4.42225  2.77519  2.73123  3.46354  2.40513  3.72494  3.29354  2.67741  2.69355  4.24690  2.90347  2.73739  3.18146  2.89801  2.37887  2.77519  2.98518  4.58477  3.61503
          0.01158  4.86019  5.58253  0.61958  0.77255  0.87153  0.54182
     90   2.89727  4.48797  3.99873  2.44739  1.94089  3.92470  4.13834  2.95830  3.35829  2.36474  2.99838  3.06120  4.29786  3.62593  3.64214  3.19016  3.12872  2.75358  4.93779  1.89813     92 y - - -
          2.68618  4.42225  2.77519  2.73123  3.46354  2.40513  3.72494  3.29354  2.67741  2.69355  4.24690  2.90347  2.73739  3.18146  2.89801  2.37887  2.77519  2.98518  4.58477  3.61503
          0.01158  4.86019  5.58253  0.61958  0.77255  0.87153  0.54182
     91   3.58315  4.88408  5.40846  4.85396  1.43233  4.76408  4.74895  2.12206  4.66888  1.08308  3.39652  4.83710  5.00953  4.66774  4.64864  4.10117  3.80160  2.89866  4.97578  2.80085     93 l - - -
          2.68618  4.42225  2.77519  2.73123  3.46354  2.40513  3.72494  3.29354  2.67741  2.69355  4.24690  2.90347  2.73739  3.18146  2.89801  2.37887  2.77519  2.98518  4.58477  3.61503
          0.22436  4.86019  1.64389  0.61958  0.77255  0.87153  0.54182
     92   2.89844  4.31415  4.55180  3.97265  3.46111  4.06261  4.42986  1.22747  3.83298  2.43407  2.72163  4.12074  4.42904  4.03820  3.97165  2.73621  2.57818  1.96349  5.03755  3.84966     94 i - - -
          2.68618  4.42225  2.77519  2.73123  3.46354  2.40513  3.72494  3.29354  2.67741  2.69355  4.24690  2.90347  2.73739  3.18146  2.89801  2.37887  2.77519  2.98518  4.58477  3.61503
          0.01430  4.65013  5.37247  0.61958  0.77255  1.14602  0.38258
     93   3.81762  5.24625  4.57269  4.16977  2.07809  4.58392  3.88162  3.80419  4.02618  3.19521  4.36263  4.22298  4.92144  2.13521  4.21362  3.91379  4.03945  3.66640  4.12010  0.77045     95 y - - -
          2.68618  4.42225  2.77519  2.73123  3.46354  2.40513  3.72494  3.29354  2.67741  2.69355  4.24690  2.90347  2.73739  3.18146  2.89801  2.37887  2.77519  2.98518  4.58477  3.61503
          0.01430  4.65013  5.37247  0.61958  0.77255  0.83121  0.57185
     94   4.79556  5.73802  5.57399  5.48200  1.29250  5.26968  2.61462  4.43087  5.26859  3.58625  4.94456  4.79149  5.52507  4.95791  5.10223  4.67025  4.98607  4.36700  3.99209  0.68716     96 Y - - -
          2.68618  4.42225  2.77519  2.73123  3.46354  2.40513  3.72494  3.29354  2.67741  2.69355  4.24690  2.90347  2.73739  3.18146  2.89801  2.37887  2.77519  2.98518  4.58477  3.61503
          0.01283  4.75857  5.48092  0.61958  0.77255  1.02088  0.44672
     95   3.10441  5.66341  1.50460  2.49538  4.99536  2.07401  3.99826  4.50374  2.87464  3.97715  4.75797  2.03044  4.13413  2.56226  3.42070  2.51626  3.36460  4.05742  6.11768  4.65287     97 d - - -
          2.68618  4.42225  2.77519  2.73123  3.46354  2.40513  3.72494  3.29354  2.67741  2.69355  4.24690  2.90347  2.73739  3.18146  2.89801  2.37887  2.77519  2.98518  4.58477  3.61503
          0.01283  4.75857  5.48092  0.61958  0.77255  0.25531  1.49022
     96   2.38922  4.76337  2.73715  3.03439  2.86640  3.83313  4.06867  2.89248  3.00608  2.98609  3.85924  3.48927  3.37866  3.32833  2.67284  2.51491  2.38841  1.89325  5.32641  4.06565     98 v - - -
          2.68618  4.42225  2.77519  2.73123  3.46354  2.40513  3.72494  3.29354  2.67741  2.69355  4.24690  2.90347  2.73739  3.18146  2.89801  2.37887  2.77519  2.98518  4.58477  3.61503
          0.00970  5.03582  5.75816  0.61958  0.77255  0.48576  0.95510
     97   1.94667  5.08192  3.31037  2.47690  4.31618  3.73653  3.27065  3.72932  2.75022  1.95347  4.15686  3.27451  4.12828  2.73452  3.20953  2.00518  2.72859  3.41214  5.59045  4.26074     99 a - - -
          2.68618  4.42225  2.77519  2.73123  3.46354  2.40513  3.72494  3.29354  2.67741  2.69355  4.24690  2.90347  2.73739  3.18146  2.89801  2.37887  2.77519  2.98518  4.58477  3.61503
          0.00970  5.03582  5.75816  0.61958  0.77255  0.48576  0.95510
     98   2.64291  5.44365  2.41423  2.21054  4.78442  3.16097  3.88853  4.27076  2.63802  3.74798  4.48908  2.50256  4.08730  2.64302  3.13530  1.59144  2.51244  3.83272  5.87909  4.46447    100 s - - -
          2.68618  4.42225  2.77519  2.73123  3.46354  2.40513  3.72494  3.29354  2.67741  2.69355  4.24690  2.90347  2.73739  3.18146  2.89801  2.37887  2.77519  2.98518  4.58477  3.61503
          0.00970  5.03582  5.75816  0.61958  0.77255  0.48576  0.95510
     99   2.63026  4.85607  3.52056  2.96553  2.89313  2.23840  4.05228  3.44015  2.40082  2.49587  3.97015  3.43669  4.19781  3.27610  3.35891  1.55633  3.14921  3.17268  5.42645  4.14787    101 s - - -
          2.68618  4.42225  2.77519  2.73123  3.46354  2.40513  3.72494  3.29354  2.67741  2.69355  4.24690  2.90347  2.73739  3.18146  2.89801  2.37887  2.77519  2.98518  4.58477  3.61503
          0.00970  5.03582  5.75816  0.61958  0.77255  0.48576  0.95510
    100   2.59652  4.40164  4.38752  3.79997  2.91984  4.02708  3.33924  2.32195  3.67594  1.39029  3.51351  4.00777  4.39635  3.89887  2.81552  3.31316  2.09626  2.65293  5.01224  3.82024    102 l - - -
          2.68618  4.42225  2.77519  2.73123  3.46354  2.40513  3.72494  3.29354  2.67741  2.69355  4.24690  2.90347  2.73739  3.18146  2.89801  2.37887  2.77519  2.98518  4.58477  3.61503
          0.00970  5.03582  5.75816  0.61958  0.77255  0.48576  0.95510
    101   2.41764  5.39369  2.77741  2.07471  4.73539  3.15731  3.85330  4.21901  2.58938  3.28860  4.43527  2.55249  3.51958  2.20280  2.52562  2.36197  3.12215  2.88630  5.82839  4.41943    103 e - - -
          2.68618  4.42225  2.77519  2.73123  3.46354  2.40513  3.72494  3.29354  2.67741  2.69355  4.24690  2.90347  2.73739  3.18146  2.89801  2.37887  2.77519  2.98518  4.58477  3.61503
          0.00970  5.03582  5.75816  0.61958  0.77255  0.48576  0.95510
    102   2.89998  5.36158  3.16823  1.95560  4.68926  3.67966  3.86561  4.16054  1.65068  2.82951  4.40753  3.15494  4.07224  2.65048  2.75148  2.39493  2.54467  3.13304  5.80336  4.40697    104 k - - -
          2.68618  4.42225  2.77519  2.73123  3.46354  2.40513  3.72494  3.29354  2.67741  2.69355  4.24690  2.90347  2.73739  3.18146  2.89801  2.37887  2.77519  2.98518  4.58477  3.61503
          0.00970  5.03582  5.75816  0.61958  0.77255  0.48576  0.95510
    103   2.01341  4.37872  4.58240  3.98911  3.48169  4.07676  4.39946  2.55862  3.84176  1.55053  3.00798  4.12649  4.44493  4.03399  3.96661  2.13639  2.77960  2.02846  5.00670  3.82165    105 l - - -
          2.68618  4.42225  2.77519  2.73123  3.46354  2.40513  3.72494  3.29354  2.67741  2.69355  4.24690  2.90347  2.73739  3.18146  2.89801  2.37887  2.77519  2.98518  4.58477  3.61503
          0.00970  5.03582  5.75816  0.61958  0.77255  0.48576  0.95510
    104   2.92575  2.77994  4.68619  4.08403  2.61439  4.07179  4.39434  1.74206  3.91174  2.31372  2.97780  2.82580  4.43744  2.85622  3.99160  3.37384  2.48810  2.15172  4.95374  3.77255    106 i - - -
          2.68618  4.42225  2.77519  2.73123  3.46354  2.40513  3.72494  3.29354  2.67741  2.69355  4.24690  2.90347  2.73739  3.18146  2.89801  2.37887  2.77519  2.98518  4.58477  3.61503
          0.00970  5.03582  5.75816  0.61958  0.77255  0.48576  0.95510
    105   2.40238  3.59035  2.61925  2.72833  3.38902  3.72292  1.67814  3.78670  2.72364  3.38321  4.19105  3.25025  4.11465  2.75116  3.19004  2.41695  2.75812  3.45672  5.62026  4.28002    107 h - - -
          2.68618  4.42225  2.77519  2.73123  3.46354  2.40513  3.72494  3.29354  2.67741  2.69355  4.24690  2.90347  2.73739  3.18146  2.89801  2.37887  2.77519  2.98518  4.58477  3.61503
          0.00970  5.03582  5.75816  0.61958  0.77255  0.48576  0.95510
    106   2.41473  4.78468  3.73315  3.17844  2.45025  3.92507  3.33281  3.31022  3.13791  2.99265  3.88697  3.60434  3.26465  2.34149  3.51455  3.16543  3.22236  3.07533  5.14869  1.51852    108 y - - -
          2.68618  4.42225  2.77519  2.73123  3.46354  2.40513  3.72494  3.29354  2.67741  2.69355  4.24690  2.90347  2.73739  3.18146  2.89801  2.37887  2.77519  2.98518  4.58477  3.61503
          0.00970  5.03582  5.75816  0.61958  0.77255  0.48576  0.95510
    107   2.32976  4.95538  3.44486  2.88894  4.21678  2.78724  4.02752  3.61392  2.87180  2.85597  4.09501  3.37583  4.16812  3.21390  2.59582  1.98040  1.70914  2.91103  5.54101  4.24021    109 t - - -
          2.68618  4.42225  2.77519  2.73123  3.46354  2.40513  3.72494  3.29354  2.67741  2.69355  4.24690  2.90347  2.73739  3.18146  2.89801  2.37887  2.77519  2.98518  4.58477  3.61503
          0.09162  5.03582  2.51278  0.61958  0.77255  0.48576  0.95510
    108   3.00201  5.43021  3.29437  2.41566  4.79235  3.75804  3.88524  4.24117  1.74023  3.71262  2.95230  3.23316  4.14066  2.17228  1.69775  2.97141  2.79255  3.83250  5.82574  4.47386    110 r - - -
          2.68618  4.42225  2.77519  2.73123  3.46354  2.40513  3.72494  3.29354  2.67741  2.69355  4.24690  2.90347  2.73739  3.18146  2.89801  2.37887  2.77519  2.98518  4.58477  3.61503
          0.01053  4.95473  5.67708  0.61958  0.77255  0.69085  0.69545
    109   2.90810  4.49010  4.05943  3.48290  3.61872  3.95171  4.23525  2.16649  3.38334  2.41845  3.60433  3.80559  4.32781  3.66995  1.73282  2.52573  2.69961  1.89959  5.10656  3.89682    111 r - - -
          2.68618  4.42225  2.77519  2.73123  3.46354  2.40513  3.72494  3.29354  2.67741  2.69355  4.24690  2.90347  2.73739  3.18146  2.89801  2.37887  2.77519  2.98518  4.58477  3.61503
          0.01053  4.95473  5.67708  0.61958  0.77255  0.69085  0.69545
    110   3.01616  4.46404  2.87948  3.94421  3.53267  4.14826  4.46467  1.48470  3.82349  1.61062  2.60119  4.14443  4.50409  4.03408  3.99299  3.44252  2.47144  2.52796  5.10954  3.92736    112 i - - -
          2.68618  4.42225  2.77519  2.73123  3.46354  2.40513  3.72494  3.29354  2.67741  2.69355  4.24690  2.90347  2.73739  3.18146  2.89801  2.37887  2.77519  2.98518  4.58477  3.61503
          0.01053  4.95473  5.67708  0.61958  0.77255  0.69085  0.69545
    111   3.42956  2.75382  5.43192  4.86505  3.77455  4.76329  5.18346  0.92369  4.70601  1.94023  2.51748  4.92048  5.04950  4.83448  4.74716  4.11145  3.66774  1.99256  5.58017  4.42810    113 i - - -
          2.68618  4.42225  2.77519  2.73123  3.46354  2.40513  3.72494  3.29354  2.67741  2.69355  4.24690  2.90347  2.73739  3.18146  2.89801  2.37887  2.77519  2.98518  4.58477  3.61503
          0.01053  4.95473  5.67708  0.61958  0.77255  0.69085  0.69545
    112   1.59378  4.91192  3.39390  2.56995  4.13816  2.70992  3.98117  2.23025  2.83103  3.18017  4.02349  3.33635  4.13638  3.17373  2.85504  2.31999  3.11422  3.24278  5.47134  4.17385    114 a - - -
          2.68618  4.42225  2.77519  2.73123  3.46354  2.40513  3.72494  3.29354  2.67741  2.69355  4.24690  2.90347  2.73739  3.18146  2.89801  2.37887  2.77519  2.98518  4.58477  3.61503
          0.01053  4.95473  5.67708  0.61958  0.77255  0.69085  0.69545
    113   2.38624  4.62573  4.55765  3.98684  3.56598  4.26051  4.57418  2.19728  3.83274  0.93783  3.48646  4.22679  4.60751  2.70475  4.02076  3.56165  3.38934  2.69249  5.23319  4.07029    115 l - - -
          2.68618  4.42225  2.77519  2.73123  3.46354  2.40513  3.72494  3.29354  2.67741  2.69355  4.24690  2.90347  2.73739  3.18146  2.89801  2.37887  2.77519  2.98518  4.58477  3.61503
          0.01053  4.95473  5.67708  0.61958  0.77255  0.69085  0.69545
    114   2.33036  4.32053  4.77031  4.16598  2.82798  4.09480  2.88966  2.09949  3.98034  1.75386  3.41965  4.21412  4.45531  4.13487  4.03469  3.40242  3.16349  1.50832  4.95101  3.77162    116 v - - -
          2.68618  4.42225  2.77519  2.73123  3.46354  2.40513  3.72494  3.29354  2.67741  2.69355  4.24690  2.90347  2.73739  3.18146  2.89801  2.37887  2.77519  2.98518  4.58477  3.61503
          0.01053  4.95473  5.67708  0.61958  0.77255  0.37604  1.16019
    115   1.83828  4.43574  4.36125  3.14418  3.55058  2.84244  4.35408  2.53048  3.67007  1.60762  3.55310  4.00876  4.41597  3.90034  3.86849  3.32958  3.18130  1.81189  5.06329  3.86872    117 l - - -
          2.68618  4.42225  2.77519  2.73123  3.46354  2.40513  3.72494  3.29354  2.67741  2.69355  4.24690  2.90347  2.73739  3.18146  2.89801  2.37887  2.77519  2.98518  4.58477  3.61503
          0.00970  5.03582  5.75816  0.61958  0.77255  0.48576  0.95510
    116   3.20642  5.59815  3.50324  2.89894  5.00612  3.92376  3.18093  4.42894  1.06086  3.86670  4.64994  2.12656  4.29921  3.09798  2.25750  3.17125  2.82356  4.02882  5.94096  4.63766    118 k - - -
          2.68618  4.42225  2.77519  2.73123  3.46354  2.40513  3.72494  3.29354  2.67741  2.69355  4.24690  2.90347  2.73739  3.18146  2.89801  2.37887  2.77519  2.98518  4.58477  3.61503
          0.00970  5.03582  5.75816  0.61958  0.77255  0.48576  0.95510
    117   2.94958  5.26672  3.18842  2.25020  3.38910  3.71488  3.96076  4.01094  2.74717  3.57204  4.36145  1.40252  4.13570  3.09150  3.22665  2.40233  2.14977  3.64299  5.77203  4.40341    119 n - - -
          2.68618  4.42225  2.77519  2.73123  3.46354  2.40513  3.72494  3.29354  2.67741  2.69355  4.24690  2.90347  2.73739  3.18146  2.89801  2.37887  2.77519  2.98518  4.58477  3.61503
          0.00970  5.03582  5.75816  0.61958  0.77255  0.48576  0.95510
    118   2.37931  4.36724  4.91228  4.30287  2.48803  4.16746  4.50223  1.60029  4.10147  1.88318  2.60202  4.31442  2.93271  4.23792  4.12671  3.47916  3.22456  2.09384  4.99908  3.82648    120 i - - -
          2.68618  4.42225  2.77519  2.73123  3.46354  2.40513  3.72494  3.29354  2.67741  2.69355  4.24690  2.90347  2.73739  3.18146  2.89801  2.37887  2.77519  2.98518  4.58477  3.61503
          0.00970  5.03582  5.75816  0.61958  0.77255  0.48576  0.95510
    119   2.90360  5.35110  3.17671  2.24034  4.67383  3.68466  3.39334  4.14126  1.78874  2.79515  4.39850  2.38369  4.07711  2.47371  3.08467  2.87771  2.75593  3.72993  2.62358  4.40296    121 k - - -
          2.68618  4.42225  2.77519  2.73123  3.46354  2.40513  3.72494  3.29354  2.67741  2.69355  4.24690  2.90347  2.73739  3.18146  2.89801  2.37887  2.77519  2.98518  4.58477  3.61503
          0.04898  5.03582  3.18690  0.61958  0.77255  0.48576  0.95510
    120   2.26367  5.36037  2.31094  1.80244  4.69422  3.65319  3.84222  3.01376  2.38829  3.14630  4.40411  2.77910  4.04699  2.94237  2.75410  2.35433  3.10766  3.74499  5.79974  4.39550    122 e - - -
          2.68618  4.42225  2.77519  2.73123  3.46354  2.40513  3.72494  3.29354  2.67741  2.69355  4.24690  2.90347  2.73739  3.18146  2.89801  2.37887  2.77519  2.98518  4.58477  3.61503
          0.01009  4.99693  5.71927  0.61958  0.77255  0.42493  1.06079
    121   2.90860  5.42294  2.72722  2.05910  4.76772  3.08830  3.28343  4.25482  2.01137  3.72788  4.46449  2.48105  4.06956  1.86193  3.09809  2.86882  2.54840  3.81358  5.85478  4.44171    123 q - - -
          2.68618  4.42225  2.77519  2.73123  3.46354  2.40513  3.72494  3.29354  2.67741  2.69355  4.24690  2.90347  2.73739  3.18146  2.89801  2.37887  2.77519  2.98518  4.58477  3.61503
          0.00970  5.03582  5.75816  0.61958  0.77255  0.48576  0.95510
    122   2.91429  5.17156  3.28238  2.72174  4.43012  3.72953  3.92184  3.85594  1.47946  2.42510  4.23749  2.57633  4.11909  3.05920  2.79763  2.34113  3.14410  2.97618  5.65653  3.34568    124 k - - -
          2.68618  4.42225  2.77519  2.73123  3.46354  2.40513  3.72494  3.29354  2.67741  2.69355  4.24690  2.90347  2.73739  3.18146  2.89801  2.37887  2.77519  2.98518  4.58477  3.61503
          0.00970  5.03582  5.75816  0.61958  0.77255  0.48576  0.95510
    123   2.63860  5.23050  2.84555  2.18618  3.43531  3.16776  2.89432  3.95235  2.66010  3.50740  3.05131  3.19629  2.92130  3.01582  3.13873  2.35679  2.34389  3.58544  5.70451  3.04043    125 e - - -
          2.68618  4.42225  2.77519  2.73123  3.46354  2.40513  3.72494  3.29354  2.67741  2.69355  4.24690  2.90347  2.73739  3.18146  2.89801  2.37887  2.77519  2.98518  4.58477  3.61503
          0.00970  5.03582  5.75816  0.61958  0.77255  0.48576  0.95510
    124   2.39446  4.95922  2.66846  2.28435  2.33946  3.76601  3.98062  3.01136  2.82588  2.58213  4.04103  3.33867  4.15350  3.16685  2.60366  2.64624  2.54548  3.27033  5.48862  3.44588    126 e - - -
          2.68618  4.42225  2.77519  2.73123  3.46354  2.40513  3.72494  3.29354  2.67741  2.69355  4.24690  2.90347  2.73739  3.18146  2.89801  2.37887  2.77519  2.98518  4.58477  3.61503
          0.00970  5.03582  5.75816  0.61958  0.77255  0.48576  0.95510
    125   2.34790  4.48626  4.35623  3.79988  1.25720  2.78558  4.35164  2.98076  3.69750  2.71882  3.64179  4.01016  4.42088  3.92591  3.90058  3.31242  2.48096  2.77642  5.04010  2.62682    127 f - - -
          2.68618  4.42225  2.77519  2.73123  3.46354  2.40513  3.72494  3.29354  2.67741  2.69355  4.24690  2.90347  2.73739  3.18146  2.89801  2.37887  2.77519  2.98518  4.58477  3.61503
          0.00970  5.03582  5.75816  0.61958  0.77255  0.48576  0.95510
    126   2.99163  5.47530  3.20673  2.24334  4.83312  3.73763  3.90603  4.30408  2.17356  3.77003  4.51992  1.40469  4.13435  2.43815  2.44152  2.95255  2.76116  3.87437  5.88507  4.49951    128 n - - -
          2.68618  4.42225  2.77519  2.73123  3.46354  2.40513  3.72494  3.29354  2.67741  2.69355  4.24690  2.90347  2.73739  3.18146  2.89801  2.37887  2.77519  2.98518  4.58477  3.61503
          0.00970  5.03582  5.75816  0.61958  0.77255  0.48576  0.95510
    127   2.90448  3.23119  3.17320  2.22457  4.69686  2.83318  3.86913  4.16796  1.74741  3.66400  4.41382  3.15935  4.07610  2.97216  2.17560  2.19034  2.73700  3.74956  5.80810  4.41274    129 k - - -
          2.68618  4.42225  2.77519  2.73123  3.46354  2.40513  3.72494  3.29354  2.67741  2.69355  4.24690  2.90347  2.73739  3.18146  2.89801  2.37887  2.77519  2.98518  4.58477  3.61503
          0.00970  5.03582  5.75816  0.61958  0.77255  0.48576  0.95510
    128   2.91246  4.67639  3.72357  3.15810  3.81281  3.87354  1.82120  3.18506  3.11672  2.38446  3.15588  2.69194  4.25441  3.42750  3.48658  2.11723  3.14421  2.40809  5.24666  3.19833    130 h - - -
          2.68618  4.42225  2.77519  2.73123  3.46354  2.40513  3.72494  3.29354  2.67741  2.69355  4.24690  2.90347  2.73739  3.18146  2.89801  2.37887  2.77519  2.98518  4.58477  3.61503
          0.00970  5.03582  5.75816  0.61958  0.77255  0.48576  0.95510
    129   2.95134  4.81533  3.61887  3.08788  3.14733  2.78415  4.12295  3.37384  3.05184  2.43283  3.93438  3.53439  1.30468  2.60396  3.44067  3.10476  3.19570  3.12638  5.37511  4.09511    131 p - - -
          2.68618  4.42225  2.77519  2.73123  3.46354  2.40513  3.72494  3.29354  2.67741  2.69355  4.24690  2.90347  2.73739  3.18146  2.89801  2.37887  2.77519  2.98518  4.58477  3.61503
          0.00970  5.03582  5.75816  0.61958  0.77255  0.48576  0.95510
    130   2.93626  4.33551  4.74466  4.13964  2.85313  4.08871  4.41325  2.09278  3.95784  1.78948  2.78330  4.19849  2.38176  2.86142  4.02039  3.39327  3.16824  2.14733  4.95306  2.66972    132 l - - -
          2.68649  4.42256  2.77497  2.73154  3.46165  2.40543  3.72525  3.29291  2.67771  2.69334  4.24720  2.90377  2.73770  3.18177  2.89831  2.37844  2.77550  2.98549  4.57843  3.61534
          0.28649  1.40265  5.75816  1.04725  0.43217  0.48576  0.95510
    131   2.42779  2.69738  5.16040  4.57470  2.36913  4.43376  4.82506  1.84723  4.39107  2.63349  3.65832  4.59290  4.77908  4.54436  4.42919  3.76254  3.42582  1.11089  5.30852  4.12416    136 v - - -
          2.68618  4.42225  2.77519  2.73123  3.46354  2.40513  3.72494  3.29354  2.67741  2.69355  4.24690  2.90347  2.73739  3.18146  2.89801  2.37887  2.77519  2.98518  4.58477  3.61503
          0.00970  5.03582  5.75816  0.61958  0.77255  0.48576  0.95510
    132   3.29008  4.63396  5.25063  4.64020  2.43103  4.49192  4.81105  1.69816  4.43787  1.27731  2.31802  4.65382  4.79723  4.51391  4.43111  3.81388  3.51634  2.35430  5.20607  2.71955    137 l - - -
          2.68618  4.42225  2.77519  2.73123  3.46354  2.40513  3.72494  3.29354  2.67741  2.69355  4.24690  2.90347  2.73739  3.18146  2.89801  2.37887  2.77519  2.98518  4.58477  3.61503
          0.00970  5.03582  5.75816  0.61958  0.77255  0.48576  0.95510
    133   2.89734  3.78421  3.31849  2.31533  4.29484  3.73624  2.56752  3.16478  2.75183  2.65323  4.13908  2.90824  3.54137  2.84639  2.33489  2.42774  3.12868  3.39244  3.84487  2.89837    138 e - - -
          2.68618  4.42225  2.77519  2.73123  3.46354  2.40513  3.72494  3.29354  2.67741  2.69355  4.24690  2.90347  2.73739  3.18146  2.89801  2.37887  2.77519  2.98518  4.58477  3.61503
          0.00970  5.03582  5.75816  0.61958  0.77255  0.48576  0.95510
    134   2.15316  3.47730  4.30817  3.72440  2.07080  4.00862  4.30749  2.08276  3.61623  2.61525  3.53276  2.83311  4.37997  3.19078  3.82091  2.56634  2.63473  2.37852  5.02785  3.83248    139 f - - -
          2.68618  4.42225  2.77519  2.73123  3.46354  2.40513  3.72494  3.29354  2.67741  2.69355  4.24690  2.90347  2.73739  3.18146  2.89801  2.37887  2.77519  2.98518  4.58477  3.61503
          0.00970  5.03582  5.75816  0.61958  0.77255  0.48576  0.95510
    135   3.23845  4.60349  5.08982  2.83507  1.91958  4.42600  4.74843  2.01420  4.30585  1.17754  2.87207  4.54989  4.74306  4.41807  4.34401  3.74143  3.46615  2.46558  5.19718  4.05797    140 l - - -
          2.68618  4.42225  2.77519  2.73123  3.46354  2.40513  3.72494  3.29354  2.67741  2.69355  4.24690  2.90347  2.73739  3.18146  2.89801  2.37887  2.77519  2.98518  4.58477  3.61503
          0.00970  5.03582  5.75816  0.61958  0.77255  0.48576  0.95510
    136   1.65702  2.99408  4.83194  4.48421  5.08190  3.60627  5.25612  4.49607  4.40330  4.20810  5.01924  4.27621  4.41258  4.61537  4.60133  0.76580  2.13243  3.88063  6.46374  5.33087    141 s - - -
          2.68618  4.42225  2.77519  2.73123  3.46354  2.40513  3.72494  3.29354  2.67741  2.69355  4.24690  2.90347  2.73739  3.18146  2.89801  2.37887  2.77519  2.98518  4.58477  3.61503
          0.00970  5.03582  5.75816  0.61958  0.77255  0.48576  0.95510
    137   2.92022  5.30602  2.58250  2.66072  4.61068  3.70770  3.89238  4.06087  2.08507  3.04931  4.36081  3.19650  4.09964  3.00670  1.60076  2.41852  3.14976  2.49028  5.76123  4.38724    142 r - - -
          2.68618  4.42225  2.77519  2.73123  3.46354  2.40513  3.72494  3.29354  2.67741  2.69355  4.24690  2.90347  2.73739  3.18146  2.89801  2.37887  2.77519  2.98518  4.58477  3.61503
          0.00970  5.03582  5.75816  0.61958  0.77255  0.48576  0.95510
    138   2.00362  4.63097  5.28514  4.70753  2.65013  4.59695  4.99519  1.38709  4.53675  2.04531  3.68457  4.74744  4.91837  4.68573  4.58221  3.93176  3.55111  1.43994  5.45208  4.27670    143 i - - -
          2.68618  4.42225  2.77519  2.73123  3.46354  2.40513  3.72494  3.29354  2.67741  2.69355  4.24690  2.90347  2.73739  3.18146  2.89801  2.37887  2.77519  2.98518  4.58477  3.61503
          0.00970  5.03582  5.75816  0.61958  0.77255  0.48576  0.95510
    139   1.78719  5.06969  2.64942  2.76100  4.30431  3.17895  3.94519  3.71620  2.75422  2.88861  3.37057  2.61234  4.12630  3.10192  3.21447  2.06747  3.13080  2.56310  5.58243  4.25391    144 a - - -
          2.68618  4.42225  2.77519  2.73123  3.46354  2.40513  3.72494  3.29354  2.67741  2.69355  4.24690  2.90347  2.73739  3.18146  2.89801  2.37887  2.77519  2.98518  4.58477  3.61503
          0.00970  5.03582  5.75816  0.61958  0.77255  0.48576  0.95510
    140   1.99175  2.94419  4.39484  3.80785  3.50131  2.73819  4.33072  2.56884  3.68660  1.87269  3.51312  4.01044  2.89367  3.90488  3.86385  2.72245  2.75550  2.65119  3.06378  3.81825    145 l - - -
          2.68618  4.42225  2.77519  2.73123  3.46354  2.40513  3.72494  3.29354  2.67741  2.69355  4.24690  2.90347  2.73739  3.18146  2.89801  2.37887  2.77519  2.98518  4.58477  3.61503
          0.00970  5.03582  5.75816  0.61958  0.77255  0.48576  0.95510
    141   3.44011  4.80403  5.03579  4.51015  1.06437  4.50627  4.31877  1.91872  4.30485  2.83594  3.87691  4.47510  4.84834  4.42735  2.70777  3.82374  3.66791  3.05774  4.61947  2.03122    146 f - - -
          2.68618  4.42225  2.77519  2.73123  3.46354  2.40513  3.72494  3.29354  2.67741  2.69355  4.24690  2.90347  2.73739  3.18146  2.89801  2.37887  2.77519  2.98518  4.58477  3.61503
          0.00970  5.03582  5.75816  0.61958  0.77255  0.48576  0.95510
    142   2.93277  4.40639  2.94555  3.81471  2.89383  4.03540  2.29519  2.17870  3.69382  2.59709  3.11942  4.01752  4.40432  3.91134  3.87133  3.32192  3.16475  1.90045  4.99662  2.08929    147 v - - -
          2.68618  4.42225  2.77519  2.73123  3.46354  2.40513  3.72494  3.29354  2.67741  2.69355  4.24690  2.90347  2.73739  3.18146  2.89801  2.37887  2.77519  2.98518  4.58477  3.61503
          0.00970  5.03582  5.75816  0.61958  0.77255  0.48576  0.95510
    143   2.40852  3.67520  3.42801  2.55470  4.13310  3.77337  3.99713  3.52553  2.85260  2.17579  4.02163  3.36155  2.95753  3.19199  2.89507  1.84412  2.31431  3.24402  5.47193  4.17536    148 s - - -
          2.68618  4.42225  2.77519  2.73123  3.46354  2.40513  3.72494  3.29354  2.67741  2.69355  4.24690  2.90347  2.73739  3.18146  2.89801  2.37887  2.77519  2.98518  4.58477  3.61503
          0.00970  5.03582  5.75816  0.61958  0.77255  0.48576  0.95510
    144   2.97932  2.89607  4.89563  4.28536  1.42309  4.14864  4.47921  2.23205  4.08262  1.90599  2.88644  4.29543  4.50681  4.21802  4.10701  2.60899  3.21137  2.56485  4.97560  3.79993    149 f - - -
          2.68618  4.42225  2.77519  2.73123  3.46354  2.40513  3.72494  3.29354  2.67741  2.69355  4.24690  2.90347  2.73739  3.18146  2.89801  2.37887  2.77519  2.98518  4.58477  3.61503
          0.00970  5.03582  5.75816  0.61958  0.77255  0.48576  0.95510
    145   2.21728  3.02291  2.79525  3.21695  3.77768  3.89006  4.14537  3.14199  2.76080  2.16217  3.74749  3.62461  4.27196  3.47627  3.52646  3.13667  3.14872  2.91635  5.22222  1.65965    150 y - - -
          2.68618  4.42225  2.77519  2.73123  3.46354  2.40513  3.72494  3.29354  2.67741  2.69355  4.24690  2.90347  2.73739  3.18146  2.89801  2.37887  2.77519  2.98518  4.58477  3.61503
          0.00970  5.03582  5.75816  0.61958  0.77255  0.48576  0.95510
    146   2.89765  3.66325  2.18548  2.18565  4.72319  3.67010  3.26430  4.20323  2.60177  3.68887  4.43108  2.17517  4.06574  2.56555  3.09368  2.20474  3.12917  3.77325  5.82564  2.76650    151 n - - -
          2.68618  4.42225  2.77519  2.73123  3.46354  2.40513  3.72494  3.29354  2.67741  2.69355  4.24690  2.90347  2.73739  3.18146  2.89801  2.37887  2.77519  2.98518  4.58477  3.61503
          0.00970  5.03582  5.75816  0.61958  0.77255  0.48576  0.95510
    147   2.96892  4.45763  4.37291  3.78430  3.57512  4.06696  4.36311  1.49911  2.69497  2.63885  3.02654  4.01845  4.43425  3.89599  2.76783  3.35252  2.81026  1.61786  5.08763  3.89293    152 i - - -
          2.68618  4.42225  2.77519  2.73123  3.46354  2.40513  3.72494  3.29354  2.67741  2.69355  4.24690  2.90347  2.73739  3.18146  2.89801  2.37887  2.77519  2.98518  4.58477  3.61503
          0.00970  5.03582  5.75816  0.61958  0.77255  0.48576  0.95510
    148   3.60149  4.99960  4.91708  4.41344  0.78897  4.59200  4.25580  3.44648  2.63532  3.01468  3.14008  4.44517  4.93218  4.38637  4.33471  3.90515  3.82687  3.29559  4.55471  1.98017    153 f - - -
          2.68618  4.42225  2.77519  2.73123  3.46354  2.40513  3.72494  3.29354  2.67741  2.69355  4.24690  2.90347  2.73739  3.18146  2.89801  2.37887  2.77519  2.98518  4.58477  3.61503
          0.00970  5.03582  5.75816  0.61958  0.77255  0.48576  0.95510
    149   2.89473  5.23472  2.35557  2.43926  3.45382  3.69689  2.19465  2.50842  2.65976  3.51202  4.29302  2.85744  4.08892  2.44928  3.13872  2.89319  2.54290  3.21033  5.70801  4.33960    154 h - - -
          2.68618  4.42225  2.77519  2.73123  3.46354  2.40513  3.72494  3.29354  2.67741  2.69355  4.24690  2.90347  2.73739  3.18146  2.89801  2.37887  2.77519  2.98518  4.58477  3.61503
          0.00970  5.03582  5.75816  0.61958  0.77255  0.48576  0.95510
    150   2.89289  5.27587  2.58620  2.13969  4.57135  3.68785  3.88094  4.02379  2.63855  2.78288  4.32992  3.17776  3.41384  2.66120  2.53986  2.22894  3.12410  3.06143  2.62668  3.44197    155 e - - -
          2.68618  4.42225  2.77519  2.73123  3.46354  2.40513  3.72494  3.29354  2.67741  2.69355  4.24690  2.90347  2.73739  3.18146  2.89801  2.37887  2.77519  2.98518  4.58477  3.61503
          0.00970  5.03582  5.75816  0.61958  0.77255  0.48576  0.95510
    151   2.55091  4.52254  4.01456  3.44221  2.74959  3.94610  4.22449  2.41923  3.37311  2.72842  3.63452  3.16353  4.32408  3.64719  3.66650  1.56244  2.25699  2.78750  5.11997  2.82714    156 s - - -
          2.68618  4.42225  2.77519  2.73123  3.46354  2.40513  3.72494  3.29354  2.67741  2.69355  4.24690  2.90347  2.73739  3.18146  2.89801  2.37887  2.77519  2.98518  4.58477  3.61503
          0.00970  5.03582  5.75816  0.61958  0.77255  0.48576  0.95510
    152   2.10990  5.16322  2.52385  2.22952  4.42088  3.71272  3.91314  3.28193  2.69677  2.69685  4.22854  2.94991  2.27127  3.04932  3.16843  2.91261  2.80627  2.73161  5.65274  4.30187    157 a - - -
          2.68618  4.42225  2.77519  2.73123  3.46354  2.40513  3.72494  3.29354  2.67741  2.69355  4.24690  2.90347  2.73739  3.18146  2.89801  2.37887  2.77519  2.98518  4.58477  3.61503
          0.00970  5.03582  5.75816  0.61958  0.77255  0.48576  0.95510
    153   2.52186  5.37533  3.15512  1.79639  4.70889  3.11142  3.86030  4.18559  2.21743  3.67504  4.41955  3.14534  4.06619  2.42252  2.53821  2.86367  2.18327  2.85279  5.81448  4.41230    158 e - - -
          2.68618  4.42225  2.77519  2.73123  3.46354  2.40513  3.72494  3.29354  2.67741  2.69355  4.24690  2.90347  2.73739  3.18146  2.89801  2.37887  2.77519  2.98518  4.58477  3.61503
          0.00970  5.03582  5.75816  0.61958  0.77255  0.48576  0.95510
    154   2.91320  4.87851  3.48325  2.06932  4.06080  3.80330  4.02716  2.45983  2.90592  2.31184  3.96613  2.17987  4.18983  2.57805  3.33054  3.02491  3.14476  2.17357  5.42643  4.14324    159 e - - -
          2.68618  4.42225  2.77519  2.73123  3.46354  2.40513  3.72494  3.29354  2.67741  2.69355  4.24690  2.90347  2.73739  3.18146  2.89801  2.37887  2.77519  2.98518  4.58477  3.61503
          0.00970  5.03582  5.75816  0.61958  0.77255  0.48576  0.95510
    155   2.93124  5.41666  3.18424  1.69292  4.76303  3.69912  2.06720  4.23835  2.24581  3.10398  4.45990  3.16919  2.94514  2.50451  2.66701  2.89595  3.15949  3.80867  5.84155  4.44628    160 e - - -
          2.68618  4.42225  2.77519  2.73123  3.46354  2.40513  3.72494  3.29354  2.67741  2.69355  4.24690  2.90347  2.73739  3.18146  2.89801  2.37887  2.77519  2.98518  4.58477  3.61503
          0.00970  5.03582  5.75816  0.61958  0.77255  0.48576  0.95510
    156   2.91864  5.40469  2.30192  1.96289  3.11824  3.67809  2.87974  4.21547  2.62671  3.70416  4.45014  3.14894  4.08066  1.72834  3.11982  2.88359  2.56254  3.78846  5.84363  4.43668    161 q - - -
          2.68618  4.42225  2.77519  2.73123  3.46354  2.40513  3.72494  3.29354  2.67741  2.69355  4.24690  2.90347  2.73739  3.18146  2.89801  2.37887  2.77519  2.98518  4.58477  3.61503
          0.00970  5.03582  5.75816  0.61958  0.77255  0.48576  0.95510
    157   2.93017  4.54717  3.99175  2.65105  3.66688  3.95515  4.22689  1.90124  3.35131  1.50843  3.64977  3.77240  4.33097  2.72398  3.65169  2.53086  3.16219  2.51471  5.14539  3.93026    162 l - - -
          2.68618  4.42225  2.77519  2.73123  3.46354  2.40513  3.72494  3.29354  2.67741  2.69355  4.24690  2.90347  2.73739  3.18146  2.89801  2.37887  2.77519  2.98518  4.58477  3.61503
          0.00970  5.03582  5.75816  0.61958  0.77255  0.48576  0.95510
    158   2.19050  3.60454  3.72106  3.15514  3.81644  3.87089  4.11787  2.80820  2.71752  2.29611  3.77365  2.72703  2.95296  3.42515  2.92544  2.70261  3.14061  2.61309  5.24881  2.38193    163 a - - -
          2.68618  4.42225  2.77519  2.73123  3.46354  2.40513  3.72494  3.29354  2.67741  2.69355  4.24690  2.90347  2.73739  3.18146  2.89801  2.37887  2.77519  2.98518  4.58477  3.61503
          0.00970  5.03582  5.75816  0.61958  0.77255  0.48576  0.95510
    159   2.58680  5.25101  2.58605  2.24988  4.53724  3.69443  3.89147  3.98312  2.65613  2.51062  4.30898  2.52813  4.08775  3.01175  3.13671  2.23980  2.15786  2.63349  5.72205  4.34990    164 t - - -
          2.68618  4.42225  2.77519  2.73123  3.46354  2.40513  3.72494  3.29354  2.67741  2.69355  4.24690  2.90347  2.73739  3.18146  2.89801  2.37887  2.77519  2.98518  4.58477  3.61503
          0.00970  5.03582  5.75816  0.61958  0.77255  0.48576  0.95510
    160   1.92991  5.93327  0.78663  2.75266  5.28683  3.82091  2.66115  4.84599  3.35380  4.35074  5.18445  3.32632  4.43156  3.53068  3.92663  3.37475  3.75624  4.40379  6.48790  4.99918    165 d - - -
          2.68618  4.42225  2.77519  2.73123  3.46354  2.40513  3.72494  3.29354  2.67741  2.69355  4.24690  2.90347  2.73739  3.18146  2.89801  2.37887  2.77519  2.98518  4.58477  3.61503
          0.09162  5.03582  2.51278  0.61958  0.77255  0.48576  0.95510
    161   2.57955  3.21709  5.01364  4.40973  2.35613  4.25856  4.60748  2.09990  4.20974  1.28610  3.45445  4.41585  4.60368  4.33954  4.22825  3.57706  3.28822  1.83306  5.08089  3.91193    166 l - - -
          2.68618  4.42225  2.77519  2.73123  3.46354  2.40513  3.72494  3.29354  2.67741  2.69355  4.24690  2.90347  2.73739  3.18146  2.89801  2.37887  2.77519  2.98518  4.58477  3.61503
          0.01053  4.95473  5.67708  0.61958  0.77255  0.69085  0.69545
    162   2.85974  5.24665  3.16013  2.20749  4.54397  3.12971  3.84661  2.85628  2.40096  3.53136  4.30058  2.51705  4.04597  2.96120  2.72394  2.03899  2.23199  3.01847  5.70930  4.32957    167 s - - -
          2.68618  4.42225  2.77519  2.73123  3.46354  2.40513  3.72494  3.29354  2.67741  2.69355  4.24690  2.90347  2.73739  3.18146  2.89801  2.37887  2.77519  2.98518  4.58477  3.61503
          0.01053  4.95473  5.67708  0.61958  0.77255  0.69085  0.69545
    163   3.11373  5.59036  2.54265  1.10246  4.90005  2.92292  4.04083  4.37766  2.88274  3.88815  4.67075  2.72584  4.19485  3.16891  3.40528  3.06025  3.36414  2.16730  6.05225  4.62383    168 e - - -
          2.68618  4.42225  2.77519  2.73123  3.46354  2.40513  3.72494  3.29354  2.67741  2.69355  4.24690  2.90347  2.73739  3.18146  2.89801  2.37887  2.77519  2.98518  4.58477  3.61503
          0.01053  4.95473  5.67708  0.61958  0.77255  0.69085  0.69545
    164   3.16295  4.52533  5.02581  4.42785  3.49835  4.36278  4.70368  2.06088  4.24878  1.06710  2.50679  4.48868  4.69057  4.37954  4.29567  2.59292  3.39442  2.03542  5.17363  4.02153    169 l - - -
          2.68618  4.42225  2.77519  2.73123  3.46354  2.40513  3.72494  3.29354  2.67741  2.69355  4.24690  2.90347  2.73739  3.18146  2.89801  2.37887  2.77519  2.98518  4.58477  3.61503
          0.01053  4.95473  5.67708  0.61958  0.77255  0.69085  0.69545
    165   3.59404  4.88925  5.53158  4.94705  2.12036  4.87729  5.20692  1.21207  4.77905  1.18824  3.41434  5.02522  5.10949  4.81986  4.78406  4.22231  3.15141  2.60154  5.49718  4.38652    170 l - - -
          2.68618  4.42225  2.77519  2.73123  3.46354  2.40513  3.72494  3.29354  2.67741  2.69355  4.24690  2.90347  2.73739  3.18146  2.89801  2.37887  2.77519  2.98518  4.58477  3.61503
          0.01053  4.95473  5.67708  0.61958  0.77255  0.69085  0.69545
    166   1.97198  5.32668  2.53188  2.18774  4.65440  3.63819  3.23481  4.12830  2.13720  3.11611  3.52629  3.11260  4.03147  2.92963  3.05891  2.16136  2.76155  3.70798  5.76988  4.36963    171 a - - -
          2.68618  4.42225  2.77519  2.73123  3.46354  2.40513  3.72494  3.29354  2.67741  2.69355  4.24690  2.90347  2.73739  3.18146  2.89801  2.37887  2.77519  2.98518  4.58477  3.61503
          0.01053  4.95473  5.67708  0.61958  0.77255  0.69085  0.69545
    167   2.57258  4.53374  3.86656  3.29769  3.66248  3.18164  4.14997  3.01841  3.23970  2.04722  2.03551  2.18650  4.26144  3.52865  3.56279  3.13713  2.40720  2.80225  5.12581  3.21623    172 m - - -
          2.68618  4.42225  2.77519  2.73123  3.46354  2.40513  3.72494  3.29354  2.67741  2.69355  4.24690  2.90347  2.73739  3.18146  2.89801  2.37887  2.77519  2.98518  4.58477  3.61503
          0.01053  4.95473  5.67708  0.61958  0.77255  0.69085  0.69545
    168   3.63715  4.93933  5.56150  4.95988  2.38700  4.87454  5.13013  2.12692  4.77775  0.73207  2.64546  5.02289  5.08678  4.76626  4.74870  4.21253  3.85243  2.91827  5.37676  3.07768    173 l - - -
          2.68618  4.42225  2.77519  2.73123  3.46354  2.40513  3.72494  3.29354  2.67741  2.69355  4.24690  2.90347  2.73739  3.18146  2.89801  2.37887  2.77519  2.98518  4.58477  3.61503
          0.01053  4.95473  5.67708  0.61958  0.77255  0.69085  0.69545
    169   2.86859  4.81211  3.46954  2.90909  3.17519  3.14667  3.99493  3.37314  2.88703  2.67567  2.84234  3.38521  2.31199  2.33231  3.30779  1.88797  3.10104  3.11075  5.36300  4.08449    174 s - - -
          2.68618  4.42225  2.77519  2.73123  3.46354  2.40513  3.72494  3.29354  2.67741  2.69355  4.24690  2.90347  2.73739  3.18146  2.89801  2.37887  2.77519  2.98518  4.58477  3.61503
          0.01053  4.95473  5.67708  0.61958  0.77255  0.69085  0.69545
    170   2.87322  4.58503  2.71790  2.78946  2.75273  3.85649  3.22153  2.68975  2.77351  2.13880  3.68867  3.59922  4.23555  3.45053  3.50078  2.76054  2.82488  2.56266  3.09701  2.82507    175 l - - -
          2.68618  4.42225  2.77519  2.73123  3.46354  2.40513  3.72494  3.29354  2.67741  2.69355  4.24690  2.90347  2.73739  3.18146  2.89801  2.37887  2.77519  2.98518  4.58477  3.61503
          0.01053  4.95473  5.67708  0.61958  0.77255  0.69085  0.69545
    171   2.55417  4.91745  3.36872  2.54028  4.11771  3.15935  3.94769  2.60017  2.79530  2.54159  3.22422  2.83356  2.57241  2.51650  3.23787  2.40627  3.09616  2.82878  5.44804  4.14631    176 s - - -
          2.68618  4.42225  2.77519  2.73123  3.46354  2.40513  3.72494  3.29354  2.67741  2.69355  4.24690  2.90347  2.73739  3.18146  2.89801  2.37887  2.77519  2.98518  4.58477  3.61503
          0.01053  4.95473  5.67708  0.61958  0.77255  0.69085  0.69545
    172   2.87867  4.52777  3.88223  3.31229  1.84230  3.88863  4.15259  3.01025  3.25238  2.21113  3.63503  3.68028  2.91513  2.67030  3.57146  2.47596  2.46500  2.79540  5.11298  3.11410    177 f - - -
          2.68618  4.42225  2.77519  2.73123  3.46354  2.40513  3.72494  3.29354  2.67741  2.69355  4.24690  2.90347  2.73739  3.18146  2.89801  2.37887  2.77519  2.98518  4.58477  3.61503
          0.01053  4.95473  5.67708  0.61958  0.77255  0.69085  0.69545
    173   2.87091  5.33137  3.13816  2.58175  4.66104  2.22917  3.83459  4.13182  1.79452  3.62830  4.37849  2.78241  4.04210  2.35960  2.66525  2.56317  2.76665  2.80722  5.77283  4.37763    178 k - - -
          2.68618  4.42225  2.77519  2.73123  3.46354  2.40513  3.72494  3.29354  2.67741  2.69355  4.24690  2.90347  2.73739  3.18146  2.89801  2.37887  2.77519  2.98518  4.58477  3.61503
          0.10298  4.95473  2.39907  0.61958  0.77255  0.37604  1.16019
    174   2.88418  5.34716  3.14784  2.16908  4.68177  3.65825  3.83862  4.15197  1.89972  3.23364  4.39372  3.13292  1.99683  2.94134  2.46117  2.40650  2.79009  3.73284  5.78266  4.39019    179 k - - -
          2.68618  4.42225  2.77519  2.73123  3.46354  2.40513  3.72494  3.29354  2.67741  2.69355  4.24690  2.90347  2.73739  3.18146  2.89801  2.37887  2.77519  2.98518  4.58477  3.61503
          0.01056  4.95181  5.67416  0.61958  0.77255  0.69723  0.68908
    175   2.17430  4.74041  3.56466  3.00047  3.90496  3.80040  3.29511  3.27360  1.96294  2.00722  3.83751  3.45510  4.18476  3.28972  3.34882  3.03144  2.26325  2.38891  5.30316  4.04257    180 k - - -
          2.68618  4.42225  2.77519  2.73123  3.46354  2.40513  3.72494  3.29354  2.67741  2.69355  4.24690  2.90347  2.73739  3.18146  2.89801  2.37887  2.77519  2.98518  4.58477  3.61503
          0.01056  4.95181  5.67416  0.61958  0.77255  0.69723  0.68908
    176   2.97373  2.80822  4.81187  4.21388  3.47599  4.15034  4.49719  1.42971  4.03410  1.59527  3.47780  3.19953  4.51132  4.19684  4.09729  3.46180  2.75101  2.20268  5.02966  3.84891    181 i - - -
          2.68618  4.42225  2.77519  2.73123  3.46354  2.40513  3.72494  3.29354  2.67741  2.69355  4.24690  2.90347  2.73739  3.18146  2.89801  2.37887  2.77519  2.98518  4.58477  3.61503
          0.01056  4.95181  5.67416  0.61958  0.77255  0.69723  0.68908
    177   2.85924  5.22409  2.26152  2.08179  4.51334  3.65654  3.85151  2.80640  2.61336  3.50530  3.44995  2.50866  4.04906  2.96986  3.09470  2.33603  2.29888  3.08620  5.69209  4.31754    182 e - - -
          2.68618  4.42225  2.77519  2.73123  3.46354  2.40513  3.72494  3.29354  2.67741  2.69355  4.24690  2.90347  2.73739  3.18146  2.89801  2.37887  2.77519  2.98518  4.58477  3.61503
          0.01056  4.95181  5.67416  0.61958  0.77255  0.69723  0.68908
    178   2.85906  3.63511  3.11061  2.03259  4.70110  3.04635  2.87831  4.18381  1.84626  3.66277  4.40132  2.50359  3.31548  2.91796  2.48784  2.56268  3.09004  3.74832  5.79376  4.38606    183 k - - -
          2.68618  4.42225  2.77519  2.73123  3.46354  2.40513  3.72494  3.29354  2.67741  2.69355  4.24690  2.90347  2.73739  3.18146  2.89801  2.37887  2.77519  2.98518  4.58477  3.61503
          0.01056  4.95181  5.67416  0.61958  0.77255  0.69723  0.68908
    179   2.72302  4.56356  5.07609  4.47754  2.20445  4.40193  4.73770  2.04874  4.29625  0.98920  3.40422  4.53420  4.72224  4.41237  4.33369  3.72169  2.83937  2.56958  5.18442  4.03730    184 l - - -
          2.68618  4.42225  2.77519  2.73123  3.46354  2.40513  3.72494  3.29354  2.67741  2.69355  4.24690  2.90347  2.73739  3.18146  2.89801  2.37887  2.77519  2.98518  4.58477  3.61503
          0.01056  4.95181  5.67416  0.61958  0.77255  0.69723  0.68908
    180   2.87894  4.37860  4.26174  3.67795  2.88357  3.38504  4.26447  2.31188  3.05108  1.56158  3.49242  3.91682  4.33834  2.77584  3.77653  2.80704  2.73074  2.44215  4.98731  2.75055    185 l - - -
          2.68618  4.42225  2.77519  2.73123  3.46354  2.40513  3.72494  3.29354  2.67741  2.69355  4.24690  2.90347  2.73739  3.18146  2.89801  2.37887  2.77519  2.98518  4.58477  3.61503
          0.01056  4.95181  5.67416  0.61958  0.77255  0.69723  0.68908
    181   2.86874  4.73558  3.54912  2.41643  3.15796  3.79275  2.87645  2.87917  2.63094  2.61288  3.83036  3.44356  4.17611  3.28158  2.92031  2.35179  3.10029  3.02364  3.16408  2.28319    186 y - - -
          2.68618  4.42225  2.77519  2.73123  3.46354  2.40513  3.72494  3.29354  2.67741  2.69355  4.24690  2.90347  2.73739  3.18146  2.89801  2.37887  2.77519  2.98518  4.58477  3.61503
          0.01056  4.95181  5.67416  0.61958  0.77255  0.69723  0.68908
    182   2.12495  4.49483  3.13661  3.36938  3.61685  3.90121  4.17261  2.59494  3.30403  1.63121  3.60339  3.01758  4.27724  3.58220  3.60646  3.16056  2.48029  2.48159  5.09046  2.79524    187 l - - -
          2.68618  4.42225  2.77519  2.73123  3.46354  2.40513  3.72494  3.29354  2.67741  2.69355  4.24690  2.90347  2.73739  3.18146  2.89801  2.37887  2.77519  2.98518  4.58477  3.61503
          0.01056  4.95181  5.67416  0.61958  0.77255  0.37315  1.16656
    183   2.66207  4.46373  5.06204  4.45601  2.11886  4.30614  4.64972  1.62112  4.25492  1.53436  2.92907  4.46296  4.64811  4.37895  4.27062  3.62388  2.95673  2.07838  5.11702  3.95328    188 l - - -
          2.68618  4.42225  2.77519  2.73123  3.46354  2.40513  3.72494  3.29354  2.67741  2.69355  4.24690  2.90347  2.73739  3.18146  2.89801  2.37887  2.77519  2.98518  4.58477  3.61503
          0.00970  5.03582  5.75816  0.61958  0.77255  0.48576  0.95510
    184   2.97510  5.49914  1.84609  1.70571  4.83957  3.69069  3.91904  4.33003  2.21921  3.80216  4.54511  3.15453  4.11297  2.24871  3.17908  2.31032  2.84236  3.88807  5.93041  4.50925    189 e - - -
          2.68618  4.42225  2.77519  2.73123  3.46354  2.40513  3.72494  3.29354  2.67741  2.69355  4.24690  2.90347  2.73739  3.18146  2.89801  2.37887  2.77519  2.98518  4.58477  3.61503
          0.00970  5.03582  5.75816  0.61958  0.77255  0.48576  0.95510
    185   4.09088  6.05064  4.64008  3.80637  5.66174  4.53636  4.33269  4.99187  2.43297  4.29147  5.21758  4.09657  4.88519  2.36410  0.44533  4.06859  4.19401  4.69443  6.19560  5.14420    190 R - - -
          2.68618  4.42225  2.77519  2.73123  3.46354  2.40513  3.72494  3.29354  2.67741  2.69355  4.24690  2.90347  2.73739  3.18146  2.89801  2.37887  2.77519  2.98518  4.58477  3.61503
          0.00970  5.03582  5.75816  0.61958  0.77255  0.48576  0.95510
    186   2.37541  4.36344  4.84316  4.23789  1.88237  4.14412  4.47844  2.40913  4.04768  1.55670  3.45856  4.27397  4.50493  4.19678  4.09312  2.60377  3.21085  1.94399  4.99633  3.81907    191 l - - -
          2.68618  4.42225  2.77519  2.73123  3.46354  2.40513  3.72494  3.29354  2.67741  2.69355  4.24690  2.90347  2.73739  3.18146  2.89801  2.37887  2.77519  2.98518  4.58477  3.61503
          0.09162  5.03582  2.51278  0.61958  0.77255  0.48576  0.95510
    187   2.86236  5.37432  2.78957  1.76747  4.71971  3.04517  3.16190  4.20601  2.36017  3.67951  4.41517  2.58198  4.02764  2.63557  2.12535  2.62554  2.73166  3.76519  5.80638  4.39499    192 e - - -
          2.68618  4.42225  2.77519  2.73123  3.46354  2.40513  3.72494  3.29354  2.67741  2.69355  4.24690  2.90347  2.73739  3.18146  2.89801  2.37887  2.77519  2.98518  4.58477  3.61503
          0.01053  4.95473  5.67708  0.61958  0.77255  0.69085  0.69545
    188   2.86824  5.34814  3.11659  2.01613  4.68251  3.05993  3.83179  4.15935  1.53337  3.64855  3.50021  2.52169  4.03681  2.93283  3.05646  2.56949  2.51061  3.73344  5.78783  4.38534    193 k - - -
          2.68618  4.42225  2.77519  2.73123  3.46354  2.40513  3.72494  3.29354  2.67741  2.69355  4.24690  2.90347  2.73739  3.18146  2.89801  2.37887  2.77519  2.98518  4.58477  3.61503
          0.01053  4.95473  5.67708  0.61958  0.77255  0.69085  0.69545
    189   3.51958  5.00431  2.70820  4.12472  3.60821  4.58491  4.89273  2.86705  4.09770  0.66075  2.43554  4.46553  4.89327  4.29688  4.32712  3.91729  3.75042  2.94340  5.50521  4.37499    194 L - - -
          2.68618  4.42225  2.77519  2.73123  3.46354  2.40513  3.72494  3.29354  2.67741  2.69355  4.24690  2.90347  2.73739  3.18146  2.89801  2.37887  2.77519  2.98518  4.58477  3.61503
          0.01053  4.95473  5.67708  0.61958  0.77255  0.69085  0.69545
    190   2.36761  5.25207  3.16232  2.35914  3.06905  3.65573  3.84713  4.00444  1.74110  2.73365  4.30556  2.53994  2.92650  2.96130  2.68980  2.84999  3.09386  3.61769  5.71285  4.33336    195 k - - -
          2.68618  4.42225  2.77519  2.73123  3.46354  2.40513  3.72494  3.29354  2.67741  2.69355  4.24690  2.90347  2.73739  3.18146  2.89801  2.37887  2.77519  2.98518  4.58477  3.61503
          0.01053  4.95473  5.67708  0.61958  0.77255  0.69085  0.69545
    191   2.18297  4.93947  2.92791  2.79171  4.14497  3.72624  3.16585  2.67576  2.77882  2.20815  4.02010  3.29367  3.33211  2.85499  2.56163  2.93700  2.47001  3.25275  5.46598  3.31566    196 a - - -
          2.68618  4.42225  2.77519  2.73123  3.46354  2.40513  3.72494  3.29354  2.67741  2.69355  4.24690  2.90347  2.73739  3.18146  2.89801  2.37887  2.77519  2.98518  4.58477  3.61503
          0.01053  4.95473  5.67708  0.61958  0.77255  0.69085  0.69545
    192   2.94810  4.38528  4.55084  3.95554  3.45380  2.80152  4.38754  1.61111  3.78792  1.54786  2.58605  4.10929  4.43733  4.00044  2.75100  3.37315  3.17991  2.58512  5.00196  3.82166    197 l - - -
          2.68618  4.42225  2.77519  2.73123  3.46354  2.40513  3.72494  3.29354  2.67741  2.69355  4.24690  2.90347  2.73739  3.18146  2.89801  2.37887  2.77519  2.98518  4.58477  3.61503
          0.01053  4.95473  5.67708  0.61958  0.77255  0.69085  0.69545
    193   3.83112  5.29650  4.78476  4.28384  2.09774  4.65891  4.17333  3.81146  2.06628  3.28053  4.39424  4.38132  5.00744  4.25024  4.01071  4.00429  4.05136  3.66354  0.83724  2.82916    198 w - - -
          2.68618  4.42225  2.77519  2.73123  3.46354  2.40513  3.72494  3.29354  2.67741  2.69355  4.24690  2.90347  2.73739  3.18146  2.89801  2.37887  2.77519  2.98518  4.58477  3.61503
          0.01053  4.95473  5.67708  0.61958  0.77255  0.37604  1.16019
    194   2.90858  5.41813  2.62278  1.85214  4.76450  3.67447  3.86289  4.24943  2.02732  3.72220  4.45955  3.14162  4.07071  2.62346  1.88756  2.40332  2.75882  3.80970  5.84800  4.43883    199 e - - -
          2.68618  4.42225  2.77519  2.73123  3.46354  2.40513  3.72494  3.29354  2.67741  2.69355  4.24690  2.90347  2.73739  3.18146  2.89801  2.37887  2.77519  2.98518  4.58477  3.61503
          0.00970  5.03582  5.75816  0.61958  0.77255  0.48576  0.95510
    195   2.42497  5.39985  3.14223  1.94010  4.74364  3.15558  3.85395  4.22808  2.01686  3.70415  4.44108  2.52085  4.06071  2.68085  2.30063  2.31513  3.12475  3.78985  5.83286  3.54070    200 e - - -
          2.68618  4.42225  2.77519  2.73123  3.46354  2.40513  3.72494  3.29354  2.67741  2.69355  4.24690  2.90347  2.73739  3.18146  2.89801  2.37887  2.77519  2.98518  4.58477  3.61503
          0.00970  5.03582  5.75816  0.61958  0.77255  0.48576  0.95510
    196   3.69070  4.92027  5.75018  5.24286  4.19715  5.20071  5.78923  1.63338  5.14474  1.74348  3.98348  5.35576  5.44941  5.34471  5.25518  4.59460  3.06800  0.78456  6.15583  4.96688    201 v - - -
          2.68618  4.42225  2.77519  2.73123  3.46354  2.40513  3.72494  3.29354  2.67741  2.69355  4.24690  2.90347  2.73739  3.18146  2.89801  2.37887  2.77519  2.98518  4.58477  3.61503
          0.00970  5.03582  5.75816  0.61958  0.77255  0.48576  0.95510
    197   2.41529  5.42268  2.54125  2.34334  4.76843  3.15278  3.86738  4.25296  2.18943  3.72628  4.46459  3.14424  4.07478  1.76480  2.03962  2.87529  3.14532  3.81398  5.85256  4.44357    202 q - - -
          2.68618  4.42225  2.77519  2.73123  3.46354  2.40513  3.72494  3.29354  2.67741  2.69355  4.24690  2.90347  2.73739  3.18146  2.89801  2.37887  2.77519  2.98518  4.58477  3.61503
          0.00970  5.03582  5.75816  0.61958  0.77255  0.48576  0.95510
    198   2.92160  4.46990  3.34564  2.24710  2.70024  3.98362  4.26932  2.30303  3.49226  2.32086  3.07687  3.87197  4.35631  3.74718  3.74518  2.55084  3.15361  1.65742  5.07534  3.87139    203 v - - -
          2.68618  4.42225  2.77519  2.73123  3.46354  2.40513  3.72494  3.29354  2.67741  2.69355  4.24690  2.90347  2.73739  3.18146  2.89801  2.37887  2.77519  2.98518  4.58477  3.61503
          0.00970  5.03582  5.75816  0.61958  0.77255  0.48576  0.95510
    199   2.19880  4.70804  3.67232  2.75812  3.85830  3.85680  4.09930  1.96153  3.07141  2.46329  3.80733  3.54407  2.95729  3.38705  2.24997  2.83064  2.71528  2.66011  5.27964  4.03041    204 i - - -
          2.68618  4.42225  2.77519  2.73123  3.46354  2.40513  3.72494  3.29354  2.67741  2.69355  4.24690  2.90347  2.73739  3.18146  2.89801  2.37887  2.77519  2.98518  4.58477  3.61503
          0.00970  5.03582  5.75816  0.61958  0.77255  0.48576  0.95510
    200   3.45268  6.09597  1.18707  2.33586  5.39294  2.51648  2.68368  4.92764  3.24536  4.38272  5.19015  1.60595  4.39122  3.42776  3.83649  3.33719  3.72548  4.46840  6.52087  5.00690    205 d - - -
          2.68618  4.42225  2.77519  2.73123  3.46354  2.40513  3.72494  3.29354  2.67741  2.69355  4.24690  2.90347  2.73739  3.18146  2.89801  2.37887  2.77519  2.98518  4.58477  3.61503
          0.00970  5.03582  5.75816  0.61958  0.77255  0.48576  0.95510
    201   2.89783  5.12236  2.89702  2.72778  4.37217  3.09517  3.92928  3.79324  2.72376  2.44465  4.19587  3.24983  2.98390  2.69004  3.19054  1.66925  2.52790  2.70581  5.62481  4.28392    206 s - - -
          2.68618  4.42225  2.77519  2.73123  3.46354  2.40513  3.72494  3.29354  2.67741  2.69355  4.24690  2.90347  2.73739  3.18146  2.89801  2.37887  2.77519  2.98518  4.58477  3.61503
          0.00970  5.03582  5.75816  0.61958  0.77255  0.48576  0.95510
    202   2.19825  5.38047  2.54254  2.38040  4.71383  2.10223  3.86333  4.19183  2.60478  2.83727  4.42525  2.52981  2.96286  2.96408  2.77473  2.60106  3.12936  3.76502  5.82083  4.41641    207 g - - -
          2.68618  4.42225  2.77519  2.73123  3.46354  2.40513  3.72494  3.29354  2.67741  2.69355  4.24690  2.90347  2.73739  3.18146  2.89801  2.37887  2.77519  2.98518  4.58477  3.61503
          0.00970  5.03582  5.75816  0.61958  0.77255  0.48576  0.95510
    203   2.08945  5.28812  1.97427  2.64005  4.58611  3.68964  3.88753  2.94584  2.42755  3.03301  4.34380  2.14954  4.08511  3.00275  3.13021  2.39340  3.13300  3.65322  5.75224  4.37174    208 d - - -
          2.68618  4.42225  2.77519  2.73123  3.46354  2.40513  3.72494  3.29354  2.67741  2.69355  4.24690  2.90347  2.73739  3.18146  2.89801  2.37887  2.77519  2.98518  4.58477  3.61503
          0.00970  5.03582  5.75816  0.61958  0.77255  0.48576  0.95510
    204   2.64034  5.36203  3.17574  2.62149  4.70110  3.68243  3.87512  4.17229  1.80996  3.66896  4.41900  2.81732  3.31147  2.97858  2.70213  1.88762  2.01138  3.75264  5.81337  4.41835    209 k - - -
          2.68618  4.42225  2.77519  2.73123  3.46354  2.40513  3.72494  3.29354  2.67741  2.69355  4.24690  2.90347  2.73739  3.18146  2.89801  2.37887  2.77519  2.98518  4.58477  3.61503
          0.00654  5.03265        *  0.61958  0.77255  0.00000        *
//
```
