## Supplementary_Files_1-154 for "Mosaic origin of the eukaryotic kinetochore": cep3_v3_fl.hmm

```
HMMER3/f [3.1b1 | May 2013]
NAME  cep3_homs_v3_fl
LENG  619
ALPH  amino
RF    no
MM    no
CONS  yes
CS    no
MAP   yes
DATE  Tue Aug  1 14:04:59 2017
NSEQ  17
EFFN  2.884521
CKSUM 135664317
STATS LOCAL MSV      -12.1373  0.69709
STATS LOCAL VITERBI  -12.8696  0.69709
STATS LOCAL FORWARD   -6.2877  0.69709
HMM          A        C        D        E        F        G        H        I        K        L        M        N        P        Q        R        S        T        V        W        Y   
            m->m     m->i     m->d     i->m     i->i     d->m     d->d
  COMPO   2.64151  3.86390  2.95369  2.65347  3.17694  3.30196  3.67455  2.81090  2.62293  2.34844  3.59388  3.05678  3.48532  3.01792  2.91574  2.57838  2.82647  2.73015  4.36274  3.44982
          2.68618  4.42225  2.77519  2.73123  3.46354  2.40513  3.72494  3.29354  2.67741  2.69355  4.24690  2.90347  2.73739  3.18146  2.89801  2.37887  2.77519  2.98518  4.58477  3.61503
          0.01117  4.89637  5.61871  0.61958  0.77255  0.00000        *
      1   4.20123  5.62155  5.41080  5.19714  4.20861  4.79824  5.70580  3.53072  4.92892  2.73511  0.26689  5.32517  5.34545  5.26842  4.98863  4.59613  4.57304  3.64135  6.07881  4.92394      1 M - - -
          2.68618  4.42225  2.77519  2.73123  3.46354  2.40513  3.72494  3.29354  2.67741  2.69355  4.24690  2.90347  2.73739  3.18146  2.89801  2.37887  2.77519  2.98518  4.58477  3.61503
          0.30385  4.89637  1.36825  0.61958  0.77255  0.48576  0.95510
      2   2.73333  4.85839  3.18330  1.99570  3.21607  3.58183  3.79008  3.08937  2.40353  2.53917  3.93521  3.13360  3.97037  2.95812  2.54295  2.48664  2.46265  3.17874  5.37504  4.05769      2 e - - -
          2.68618  4.42225  2.77519  2.73123  3.46354  2.40513  3.72494  3.29354  2.67741  2.69355  4.24690  2.90347  2.73739  3.18146  2.89801  2.37887  2.77519  2.98518  4.58477  3.61503
          0.01493  4.60746  5.32980  0.61958  0.77255  0.97917  0.47100
      3   2.18418  5.17899  3.00111  2.46825  4.50643  3.52220  3.15980  3.97071  2.09337  3.48277  4.24252  2.27613  3.32874  2.83682  2.95311  2.03107  2.98626  3.56412  5.64066  4.25101      3 s - - -
          2.68544  4.42268  2.77523  2.73124  3.46319  2.40498  3.72537  3.29396  2.67783  2.69397  4.24732  2.90389  2.73670  3.18068  2.89793  2.37900  2.77518  2.98561  4.58374  3.61546
          0.71002  0.68613  5.32980  1.08996  0.40982  0.45280  1.01018
      4   1.95921  4.43831  3.86232  3.29002  2.84014  3.83364  4.10289  2.47235  2.78393  2.11168  2.79572  3.64443  4.20971  3.07469  2.94288  2.77268  2.71595  2.70334  5.03226  3.81509      9 a - - -
          2.68618  4.42225  2.77519  2.73123  3.46354  2.40513  3.72494  3.29354  2.67741  2.69355  4.24690  2.90347  2.73739  3.18146  2.89801  2.37887  2.77519  2.98518  4.58477  3.61503
          0.01219  4.80943  5.53178  0.61958  0.77255  0.53043  0.88758
      5   2.24709  5.04374  3.21452  2.65587  4.28988  3.65018  3.34653  3.11916  2.43235  3.30575  4.11422  3.17692  4.04047  2.99730  2.03118  2.06004  2.50707  3.01019  5.54233  4.20389     10 r - - -
          2.68618  4.42225  2.77519  2.73123  3.46354  2.40513  3.72494  3.29354  2.67741  2.69355  4.24690  2.90347  2.73739  3.18146  2.89801  2.37887  2.77519  2.98518  4.58477  3.61503
          0.01169  4.85048  5.57283  0.61958  0.77255  0.59373  0.80355
      6   2.81841  5.31609  2.57988  2.33560  4.65594  2.66850  3.78096  3.48535  2.20704  3.61894  4.35829  3.06259  3.98684  2.47776  2.28095  2.36148  2.36021  3.70396  5.75168  4.34421     11 k - - -
          2.68618  4.42225  2.77519  2.73123  3.46354  2.40513  3.72494  3.29354  2.67741  2.69355  4.24690  2.90347  2.73739  3.18146  2.89801  2.37887  2.77519  2.98518  4.58477  3.61503
          0.01169  4.85048  5.57283  0.61958  0.77255  0.42372  1.06307
      7   2.83950  5.11375  3.19773  2.63987  4.37419  3.65472  3.85271  3.32853  2.12356  2.93519  4.17816  3.16753  2.81401  2.64813  2.59588  2.30803  2.14892  2.84322  5.60050  4.24866     12 k - - -
          2.68618  4.42225  2.77519  2.73123  3.46354  2.40513  3.72494  3.29354  2.67741  2.69355  4.24690  2.90347  2.73739  3.18146  2.89801  2.37887  2.77519  2.98518  4.58477  3.61503
          0.01117  4.89637  5.61871  0.61958  0.77255  0.48576  0.95510
      8   2.84322  4.97501  3.28926  2.72961  3.15443  3.68985  3.89660  3.60123  2.34208  2.60638  4.05133  3.23956  4.07828  2.41585  2.16838  2.26583  2.53081  2.70172  5.48983  4.17135     13 r - - -
          2.68618  4.42225  2.77519  2.73123  3.46354  2.40513  3.72494  3.29354  2.67741  2.69355  4.24690  2.90347  2.73739  3.18146  2.89801  2.37887  2.77519  2.98518  4.58477  3.61503
          0.01117  4.89637  5.61871  0.61958  0.77255  0.48576  0.95510
      9   3.27118  5.41675  3.76210  3.07961  4.76921  4.00388  4.00211  4.11355  1.32427  3.63489  3.43852  3.52302  4.35933  3.13849  1.31816  3.28660  3.45703  2.70695  5.77847  4.55454     14 r - - -
          2.68618  4.42225  2.77519  2.73123  3.46354  2.40513  3.72494  3.29354  2.67741  2.69355  4.24690  2.90347  2.73739  3.18146  2.89801  2.37887  2.77519  2.98518  4.58477  3.61503
          0.01117  4.89637  5.61871  0.61958  0.77255  0.48576  0.95510
     10   2.62655  4.89612  3.34359  2.78391  4.09801  2.85319  3.92310  2.79962  2.41113  3.13833  3.97910  3.28232  4.09540  3.11042  2.68611  1.85742  2.37242  2.67005  5.42688  3.62882     15 s - - -
          2.68618  4.42225  2.77519  2.73123  3.46354  2.40513  3.72494  3.29354  2.67741  2.69355  4.24690  2.90347  2.73739  3.18146  2.89801  2.37887  2.77519  2.98518  4.58477  3.61503
          0.01117  4.89637  5.61871  0.61958  0.77255  0.48576  0.95510
     11   2.57827  5.17370  3.19810  2.63870  4.46510  3.22631  3.85365  3.90175  1.68651  3.45859  4.24498  3.16695  2.61726  2.97924  2.40261  2.86095  2.78091  2.41024  5.65492  4.29708     16 k - - -
          2.68618  4.42225  2.77519  2.73123  3.46354  2.40513  3.72494  3.29354  2.67741  2.69355  4.24690  2.90347  2.73739  3.18146  2.89801  2.37887  2.77519  2.98518  4.58477  3.61503
          0.01117  4.89637  5.61871  0.61958  0.77255  0.48576  0.95510
     12   2.84611  5.01466  3.26726  2.49583  4.24541  3.68316  2.24032  2.88305  2.33203  2.09973  4.08793  2.91526  4.07196  3.04268  2.63323  2.67568  3.07678  3.34247  5.52114  3.46023     17 l - - -
          2.68618  4.42225  2.77519  2.73123  3.46354  2.40513  3.72494  3.29354  2.67741  2.69355  4.24690  2.90347  2.73739  3.18146  2.89801  2.37887  2.77519  2.98518  4.58477  3.61503
          0.01117  4.89637  5.61871  0.61958  0.77255  0.48576  0.95510
     13   1.29359  4.70404  4.19888  3.77828  4.77082  3.53236  4.76526  4.16744  3.75653  3.86124  4.68431  3.90725  1.40001  4.03714  4.07892  1.83795  3.24555  2.90772  6.12715  4.92293     18 a - - -
          2.68618  4.42225  2.77519  2.73123  3.46354  2.40513  3.72494  3.29354  2.67741  2.69355  4.24690  2.90347  2.73739  3.18146  2.89801  2.37887  2.77519  2.98518  4.58477  3.61503
          0.01117  4.89637  5.61871  0.61958  0.77255  0.48576  0.95510
     14   4.24124  0.10658  5.73175  5.72854  5.71179  4.55029  6.20436  5.21997  5.65291  4.97711  6.15154  5.55631  5.29550  5.94886  5.56718  4.50562  4.77997  4.84519  6.73640  5.96016     19 C - - -
          2.68618  4.42225  2.77519  2.73123  3.46354  2.40513  3.72494  3.29354  2.67741  2.69355  4.24690  2.90347  2.73739  3.18146  2.89801  2.37887  2.77519  2.98518  4.58477  3.61503
          0.01117  4.89637  5.61871  0.61958  0.77255  0.48576  0.95510
     15   2.20524  4.54877  3.84839  3.28930  3.74298  3.81452  4.17357  2.52982  3.23731  2.81590  3.71362  3.18367  4.23722  3.53010  3.57078  1.98504  1.85481  2.08121  5.19880  3.97321     20 t - - -
          2.68618  4.42225  2.77519  2.73123  3.46354  2.40513  3.72494  3.29354  2.67741  2.69355  4.24690  2.90347  2.73739  3.18146  2.89801  2.37887  2.77519  2.98518  4.58477  3.61503
          0.01117  4.89637  5.61871  0.61958  0.77255  0.48576  0.95510
     16   2.84708  4.72772  3.50608  2.18394  2.62930  3.76475  3.99788  2.95697  2.92160  2.95147  3.82188  3.00646  3.13280  2.67983  3.32765  2.99305  3.07881  1.71345  5.28673  4.02094     21 v - - -
          2.68618  4.42225  2.77519  2.73123  3.46354  2.40513  3.72494  3.29354  2.67741  2.69355  4.24690  2.90347  2.73739  3.18146  2.89801  2.37887  2.77519  2.98518  4.58477  3.61503
          0.01117  4.89637  5.61871  0.61958  0.77255  0.48576  0.95510
     17   4.24124  0.10658  5.73175  5.72854  5.71179  4.55029  6.20436  5.21997  5.65291  4.97711  6.15154  5.55631  5.29550  5.94886  5.56718  4.50562  4.77997  4.84519  6.73640  5.96016     22 C - - -
          2.68618  4.42225  2.77519  2.73123  3.46354  2.40513  3.72494  3.29354  2.67741  2.69355  4.24690  2.90347  2.73739  3.18146  2.89801  2.37887  2.77519  2.98518  4.58477  3.61503
          0.01117  4.89637  5.61871  0.61958  0.77255  0.48576  0.95510
     18   2.30117  5.20404  3.17974  2.61948  4.49358  3.65507  2.50739  3.40271  2.38662  3.48159  4.26203  3.15165  4.04564  2.41440  2.60002  2.85426  1.80489  3.56495  5.66836  4.30405     23 t - - -
          2.68618  4.42225  2.77519  2.73123  3.46354  2.40513  3.72494  3.29354  2.67741  2.69355  4.24690  2.90347  2.73739  3.18146  2.89801  2.37887  2.77519  2.98518  4.58477  3.61503
          0.01117  4.89637  5.61871  0.61958  0.77255  0.48576  0.95510
     19   2.68037  5.41985  3.49133  2.86831  4.78443  3.86335  2.85683  4.19011  1.63465  3.67881  4.48196  3.35723  4.23439  3.04880  1.34881  3.10906  3.32472  2.89576  5.79404  4.50730     24 r - - -
          2.68618  4.42225  2.77519  2.73123  3.46354  2.40513  3.72494  3.29354  2.67741  2.69355  4.24690  2.90347  2.73739  3.18146  2.89801  2.37887  2.77519  2.98518  4.58477  3.61503
          0.01117  4.89637  5.61871  0.61958  0.77255  0.48576  0.95510
     20   4.03674  5.95915  4.70788  3.77476  5.63260  4.47330  4.23723  4.89970  2.04529  4.20335  5.13024  4.03992  4.80875  3.37224  0.43371  4.01822  4.12553  4.60864  6.10177  5.08468     25 R - - -
          2.68618  4.42225  2.77519  2.73123  3.46354  2.40513  3.72494  3.29354  2.67741  2.69355  4.24690  2.90347  2.73739  3.18146  2.89801  2.37887  2.77519  2.98518  4.58477  3.61503
          0.01117  4.89637  5.61871  0.61958  0.77255  0.48576  0.95510
     21   4.34610  6.08765  4.58683  4.12414  5.74418  4.57420  4.83966  5.30060  0.21196  4.66803  5.66236  4.46240  5.07384  4.03777  3.24463  4.37840  4.56110  4.98195  6.42135  5.46415     26 K - - -
          2.68618  4.42225  2.77519  2.73123  3.46354  2.40513  3.72494  3.29354  2.67741  2.69355  4.24690  2.90347  2.73739  3.18146  2.89801  2.37887  2.77519  2.98518  4.58477  3.61503
          0.01117  4.89637  5.61871  0.61958  0.77255  0.48576  0.95510
     22   3.16272  4.58958  4.67446  4.12407  3.79380  4.33537  4.73673  2.03056  3.97705  2.65764  3.71916  4.34222  4.70328  2.88397  4.17252  3.65721  2.88998  0.82223  5.42367  4.22424     27 v - - -
          2.68618  4.42225  2.77519  2.73123  3.46354  2.40513  3.72494  3.29354  2.67741  2.69355  4.24690  2.90347  2.73739  3.18146  2.89801  2.37887  2.77519  2.98518  4.58477  3.61503
          0.01117  4.89637  5.61871  0.61958  0.77255  0.48576  0.95510
     23   3.96258  5.95248  4.59435  3.66810  5.62053  4.43397  4.17931  4.86636  0.47908  4.16530  5.07509  3.95966  4.75466  3.30730  1.94765  3.93113  4.04836  4.56659  6.07614  5.04274     28 K - - -
          2.68618  4.42225  2.77519  2.73123  3.46354  2.40513  3.72494  3.29354  2.67741  2.69355  4.24690  2.90347  2.73739  3.18146  2.89801  2.37887  2.77519  2.98518  4.58477  3.61503
          0.01117  4.89637  5.61871  0.61958  0.77255  0.48576  0.95510
     24   4.24124  0.10658  5.73175  5.72854  5.71179  4.55029  6.20436  5.21997  5.65291  4.97711  6.15154  5.55631  5.29550  5.94886  5.56718  4.50562  4.77997  4.84519  6.73640  5.96016     29 C - - -
          2.68618  4.42225  2.77519  2.73123  3.46354  2.40513  3.72494  3.29354  2.67741  2.69355  4.24690  2.90347  2.73739  3.18146  2.89801  2.37887  2.77519  2.98518  4.58477  3.61503
          0.01117  4.89637  5.61871  0.61958  0.77255  0.48576  0.95510
     25   3.58290  6.00921  0.46460  2.77183  5.62720  3.76611  4.56232  5.26088  3.76084  4.76030  5.67027  3.34521  4.48901  3.76795  4.43164  2.45472  3.96877  4.72188  6.85107  5.30792     30 D - - -
          2.68618  4.42225  2.77519  2.73123  3.46354  2.40513  3.72494  3.29354  2.67741  2.69355  4.24690  2.90347  2.73739  3.18146  2.89801  2.37887  2.77519  2.98518  4.58477  3.61503
          0.01117  4.89637  5.61871  0.61958  0.77255  0.48576  0.95510
     26   4.01088  5.97913  4.76271  3.71857  5.67698  4.47514  4.16403  4.88604  1.25589  4.16730  5.08065  3.98584  4.77405  3.28968  0.72721  3.97536  4.07446  4.59496  6.06992  5.05629     31 r - - -
          2.68618  4.42225  2.77519  2.73123  3.46354  2.40513  3.72494  3.29354  2.67741  2.69355  4.24690  2.90347  2.73739  3.18146  2.89801  2.37887  2.77519  2.98518  4.58477  3.61503
          0.01117  4.89637  5.61871  0.61958  0.77255  0.48576  0.95510
     27   2.84623  5.26322  3.13248  2.02229  4.57435  3.63241  3.81955  4.03393  2.23750  2.06498  3.39304  2.42720  4.02454  2.68609  2.57998  2.54835  3.07653  3.63567  5.71477  4.33013     32 e - - -
          2.68618  4.42225  2.77519  2.73123  3.46354  2.40513  3.72494  3.29354  2.67741  2.69355  4.24690  2.90347  2.73739  3.18146  2.89801  2.37887  2.77519  2.98518  4.58477  3.61503
          0.01117  4.89637  5.61871  0.61958  0.77255  0.48576  0.95510
     28   2.95182  4.41776  4.40991  3.83047  3.54077  4.07196  4.39132  1.43313  3.70391  2.29300  3.52683  4.04895  4.43793  2.54952  3.89350  2.64412  3.18710  1.69796  5.08168  3.88769     33 i - - -
          2.68618  4.42225  2.77519  2.73123  3.46354  2.40513  3.72494  3.29354  2.67741  2.69355  4.24690  2.90347  2.73739  3.18146  2.89801  2.37887  2.77519  2.98518  4.58477  3.61503
          0.01117  4.89637  5.61871  0.61958  0.77255  0.48576  0.95510
     29   4.55589  6.02340  5.24872  5.26724  6.04296  4.66220  6.14765  5.99329  5.43310  5.42208  6.56994  5.45353  0.08724  5.77067  5.46762  4.77301  5.06957  5.49683  6.83013  6.20286     34 P - - -
          2.68618  4.42225  2.77519  2.73123  3.46354  2.40513  3.72494  3.29354  2.67741  2.69355  4.24690  2.90347  2.73739  3.18146  2.89801  2.37887  2.77519  2.98518  4.58477  3.61503
          0.01117  4.89637  5.61871  0.61958  0.77255  0.48576  0.95510
     30   4.24124  0.10658  5.73175  5.72854  5.71179  4.55029  6.20436  5.21997  5.65291  4.97711  6.15154  5.55631  5.29550  5.94886  5.56718  4.50562  4.77997  4.84519  6.73640  5.96016     35 C - - -
          2.68618  4.42225  2.77519  2.73123  3.46354  2.40513  3.72494  3.29354  2.67741  2.69355  4.24690  2.90347  2.73739  3.18146  2.89801  2.37887  2.77519  2.98518  4.58477  3.61503
          0.01117  4.89637  5.61871  0.61958  0.77255  0.48576  0.95510
     31   2.43723  5.33346  2.59685  2.54469  4.66707  2.00876  3.21657  4.14454  2.56781  3.63618  4.38310  2.62155  4.02019  2.61639  3.06045  2.44458  2.27855  3.71920  5.77826  4.37338     36 g - - -
          2.68618  4.42225  2.77519  2.73123  3.46354  2.40513  3.72494  3.29354  2.67741  2.69355  4.24690  2.90347  2.73739  3.18146  2.89801  2.37887  2.77519  2.98518  4.58477  3.61503
          0.01117  4.89637  5.61871  0.61958  0.77255  0.48576  0.95510
     32   3.31148  5.61380  3.02828  2.85550  5.17087  3.78319  4.26014  4.65966  2.31980  4.15497  4.98903  0.72345  4.36469  3.41779  3.35058  2.74149  3.61566  4.21799  6.26004  4.89311     37 n - - -
          2.68618  4.42225  2.77519  2.73123  3.46354  2.40513  3.72494  3.29354  2.67741  2.69355  4.24690  2.90347  2.73739  3.18146  2.89801  2.37887  2.77519  2.98518  4.58477  3.61503
          0.01117  4.89637  5.61871  0.61958  0.77255  0.48576  0.95510
     33   4.24124  0.10658  5.73175  5.72854  5.71179  4.55029  6.20436  5.21997  5.65291  4.97711  6.15154  5.55631  5.29550  5.94886  5.56718  4.50562  4.77997  4.84519  6.73640  5.96016     38 C - - -
          2.68618  4.42225  2.77519  2.73123  3.46354  2.40513  3.72494  3.29354  2.67741  2.69355  4.24690  2.90347  2.73739  3.18146  2.89801  2.37887  2.77519  2.98518  4.58477  3.61503
          0.01117  4.89637  5.61871  0.61958  0.77255  0.48576  0.95510
     34   2.59894  4.47116  4.24590  3.66031  3.61480  4.03140  4.32263  1.85522  2.69967  2.64843  3.59413  3.93625  4.40111  3.79551  3.00384  3.31689  3.18511  1.24766  5.12640  3.92548     39 v - - -
          2.68618  4.42225  2.77519  2.73123  3.46354  2.40513  3.72494  3.29354  2.67741  2.69355  4.24690  2.90347  2.73739  3.18146  2.89801  2.37887  2.77519  2.98518  4.58477  3.61503
          0.01117  4.89637  5.61871  0.61958  0.77255  0.48576  0.95510
     35   2.28770  5.37791  3.14616  2.08408  4.72986  3.66003  3.82829  4.20090  1.45803  3.67411  4.42272  3.13055  4.05274  2.65484  2.48246  2.42917  3.12637  3.77355  5.79588  4.40837     40 k - - -
          2.68618  4.42225  2.77519  2.73123  3.46354  2.40513  3.72494  3.29354  2.67741  2.69355  4.24690  2.90347  2.73739  3.18146  2.89801  2.37887  2.77519  2.98518  4.58477  3.61503
          0.01117  4.89637  5.61871  0.61958  0.77255  0.48576  0.95510
     36   3.68751  5.77208  4.26958  3.44207  5.36204  4.26860  4.10420  4.64036  1.74236  4.01126  4.88722  3.79165  4.60630  3.22975  0.71803  3.67146  2.63553  4.31850  5.99439  4.89282     41 r - - -
          2.68618  4.42225  2.77519  2.73123  3.46354  2.40513  3.72494  3.29354  2.67741  2.69355  4.24690  2.90347  2.73739  3.18146  2.89801  2.37887  2.77519  2.98518  4.58477  3.61503
          0.01117  4.89637  5.61871  0.61958  0.77255  0.48576  0.95510
     37   3.53441  6.19995  2.07355  2.31091  5.51064  0.96751  4.33097  5.06632  3.40610  4.52263  5.37816  1.83788  4.39079  3.49892  4.05257  3.39311  3.83574  4.59754  6.67285  5.11281     42 g - - -
          2.68618  4.42225  2.77519  2.73123  3.46354  2.40513  3.72494  3.29354  2.67741  2.69355  4.24690  2.90347  2.73739  3.18146  2.89801  2.37887  2.77519  2.98518  4.58477  3.61503
          0.01117  4.89637  5.61871  0.61958  0.77255  0.48576  0.95510
     38   2.84335  5.20420  3.15359  1.91254  4.49357  3.63994  3.83234  3.07086  2.25761  2.58148  4.26041  2.66435  4.03201  1.94717  3.06420  2.83654  3.07414  3.04957  5.67069  4.29862     43 e - - -
          2.68618  4.42225  2.77519  2.73123  3.46354  2.40513  3.72494  3.29354  2.67741  2.69355  4.24690  2.90347  2.73739  3.18146  2.89801  2.37887  2.77519  2.98518  4.58477  3.61503
          0.08855  4.89637  2.56045  0.61958  0.77255  0.48576  0.95510
     39   2.61131  5.29165  2.68010  1.53690  4.61827  3.58993  3.79038  3.34150  2.53884  3.58973  4.33981  3.06454  3.99072  2.48456  3.03028  2.14198  2.70458  3.67274  5.73665  4.33487     44 e - - -
          2.68618  4.42225  2.77519  2.73123  3.46354  2.40513  3.72494  3.29354  2.67741  2.69355  4.24690  2.90347  2.73739  3.18146  2.89801  2.37887  2.77519  2.98518  4.58477  3.61503
          0.01206  4.81988  5.54222  0.61958  0.77255  0.65737  0.73025
     40   2.13114  5.30842  2.71805  2.15899  4.64478  2.90806  3.78043  4.12524  2.22993  3.61061  4.35338  2.42866  3.98313  2.88075  3.01572  2.05443  3.04963  3.20270  5.74739  4.34023     45 s - - -
          2.68618  4.42225  2.77519  2.73123  3.46354  2.40513  3.72494  3.29354  2.67741  2.69355  4.24690  2.90347  2.73739  3.18146  2.89801  2.37887  2.77519  2.98518  4.58477  3.61503
          0.01206  4.81988  5.54222  0.61958  0.77255  0.39171  1.12671
     41   1.94400  5.31132  2.82230  1.54009  4.63488  3.62569  3.82651  4.10448  2.57369  3.06817  4.36253  3.10343  4.02682  2.93281  2.39584  2.59528  3.09128  3.69119  5.75982  4.36276     46 e - - -
          2.68618  4.42225  2.77519  2.73123  3.46354  2.40513  3.72494  3.29354  2.67741  2.69355  4.24690  2.90347  2.73739  3.18146  2.89801  2.37887  2.77519  2.98518  4.58477  3.61503
          0.01117  4.89637  5.61871  0.61958  0.77255  0.48576  0.95510
     42   4.24124  0.10658  5.73175  5.72854  5.71179  4.55029  6.20436  5.21997  5.65291  4.97711  6.15154  5.55631  5.29550  5.94886  5.56718  4.50562  4.77997  4.84519  6.73640  5.96016     47 C - - -
          2.68618  4.42225  2.77519  2.73123  3.46354  2.40513  3.72494  3.29354  2.67741  2.69355  4.24690  2.90347  2.73739  3.18146  2.89801  2.37887  2.77519  2.98518  4.58477  3.61503
          0.01117  4.89637  5.61871  0.61958  0.77255  0.48576  0.95510
     43   2.84847  4.55244  3.75326  2.56254  3.68667  3.83485  3.09283  1.74608  2.85263  2.34704  2.69375  3.10873  4.21362  3.43473  3.48109  3.08169  2.58356  2.60831  5.13653  3.90537     48 i - - -
          2.68618  4.42225  2.77519  2.73123  3.46354  2.40513  3.72494  3.29354  2.67741  2.69355  4.24690  2.90347  2.73739  3.18146  2.89801  2.37887  2.77519  2.98518  4.58477  3.61503
          0.01117  4.89637  5.61871  0.61958  0.77255  0.48576  0.95510
     44   2.63281  5.28755  3.12599  2.40497  4.60805  3.63080  3.81565  4.07280  2.17889  3.57964  4.33595  3.10985  2.77001  2.70594  1.94633  2.62778  2.78131  3.66518  5.73278  2.53401     49 r - - -
          2.68618  4.42225  2.77519  2.73123  3.46354  2.40513  3.72494  3.29354  2.67741  2.69355  4.24690  2.90347  2.73739  3.18146  2.89801  2.37887  2.77519  2.98518  4.58477  3.61503
          0.01117  4.89637  5.61871  0.61958  0.77255  0.48576  0.95510
     45   2.30520  5.49026  2.24248  1.62533  4.82484  3.63980  3.90039  4.31673  2.47322  3.79245  4.54327  2.76710  4.08307  3.00852  3.19182  1.81719  3.20439  3.87714  5.92569  4.49797     50 e - - -
          2.68618  4.42225  2.77519  2.73123  3.46354  2.40513  3.72494  3.29354  2.67741  2.69355  4.24690  2.90347  2.73739  3.18146  2.89801  2.37887  2.77519  2.98518  4.58477  3.61503
          0.01117  4.89637  5.61871  0.61958  0.77255  0.48576  0.95510
     46   2.43637  5.13997  2.80051  2.45228  4.40919  3.18297  3.84637  3.84441  2.62219  3.41294  4.20302  2.80275  3.46507  2.97595  3.09759  2.51131  1.94752  2.30951  5.62277  3.57263     51 t - - -
          2.68618  4.42225  2.77519  2.73123  3.46354  2.40513  3.72494  3.29354  2.67741  2.69355  4.24690  2.90347  2.73739  3.18146  2.89801  2.37887  2.77519  2.98518  4.58477  3.61503
          0.01117  4.89637  5.61871  0.61958  0.77255  0.48576  0.95510
     47   2.63104  5.29709  3.10503  2.25770  4.62263  2.88597  3.80709  4.09407  1.95684  3.59387  4.34378  2.74794  4.01124  2.91050  2.39937  2.42320  2.56772  2.54653  5.74201  4.34444     52 k - - -
          2.68618  4.42225  2.77519  2.73123  3.46354  2.40513  3.72494  3.29354  2.67741  2.69355  4.24690  2.90347  2.73739  3.18146  2.89801  2.37887  2.77519  2.98518  4.58477  3.61503
          0.04440  4.89637  3.32555  0.61958  0.77255  0.48576  0.95510
     48   1.90024  5.07404  3.19888  2.64142  4.32796  2.58790  3.84768  2.99364  2.17546  2.87991  4.14229  2.86079  4.03729  2.98748  2.75973  2.45916  2.79202  3.41512  5.56804  4.22211     53 a - - -
          2.68618  4.42225  2.77519  2.73123  3.46354  2.40513  3.72494  3.29354  2.67741  2.69355  4.24690  2.90347  2.73739  3.18146  2.89801  2.37887  2.77519  2.98518  4.58477  3.61503
          0.01154  4.86351  5.58586  0.61958  0.77255  0.56473  0.84051
     49   2.82411  5.14278  2.85644  2.60159  4.41824  2.92875  3.82850  3.17852  2.28192  3.41885  4.20479  2.81838  2.55742  2.95484  3.07684  2.18820  2.59932  2.46621  5.62240  4.25913     54 s - - -
          2.68618  4.42225  2.77519  2.73123  3.46354  2.40513  3.72494  3.29354  2.67741  2.69355  4.24690  2.90347  2.73739  3.18146  2.89801  2.37887  2.77519  2.98518  4.58477  3.61503
          0.01154  4.86351  5.58586  0.61958  0.77255  0.56473  0.84051
     50   2.32506  5.10656  3.17701  2.61975  3.58983  3.17301  3.83640  3.80020  2.30708  3.02899  4.17010  2.79555  2.59141  2.73106  2.54421  2.83619  2.43818  3.10436  5.59227  3.48608     55 k - - -
          2.68618  4.42225  2.77519  2.73123  3.46354  2.40513  3.72494  3.29354  2.67741  2.69355  4.24690  2.90347  2.73739  3.18146  2.89801  2.37887  2.77519  2.98518  4.58477  3.61503
          0.01154  4.86351  5.58586  0.61958  0.77255  0.43937  1.03407
     51   2.32518  5.27058  2.84349  2.55926  4.58673  2.21680  3.35741  3.44452  2.06750  3.56430  4.32093  3.10185  3.18796  2.92011  3.04794  2.42381  2.42123  3.64600  5.72329  4.33144     56 k - - -
          2.68618  4.42225  2.77519  2.73123  3.46354  2.40513  3.72494  3.29354  2.67741  2.69355  4.24690  2.90347  2.73739  3.18146  2.89801  2.37887  2.77519  2.98518  4.58477  3.61503
          0.01117  4.89637  5.61871  0.61958  0.77255  0.48576  0.95510
     52   2.43531  5.30727  2.83910  2.39251  3.32311  3.17063  3.35354  4.11180  2.00498  3.60583  4.35209  3.08789  4.00733  2.67062  2.19589  2.34315  3.06574  2.98533  5.74933  4.34810     57 k - - -
          2.68618  4.42225  2.77519  2.73123  3.46354  2.40513  3.72494  3.29354  2.67741  2.69355  4.24690  2.90347  2.73739  3.18146  2.89801  2.37887  2.77519  2.98518  4.58477  3.61503
          0.01117  4.89637  5.61871  0.61958  0.77255  0.48576  0.95510
     53   1.99786  4.92309  3.32563  2.76764  4.13836  2.89436  3.91833  3.53729  2.52266  2.88599  4.01063  3.26933  4.08984  2.58086  3.20038  2.25559  2.60147  2.17478  5.45528  4.14727     58 a - - -
          2.68568  4.42274  2.77502  2.73150  3.46403  2.40480  3.72443  3.29403  2.67790  2.69315  4.24739  2.90352  2.73746  3.18196  2.89788  2.37903  2.77527  2.98432  4.58526  3.61552
          0.94650  1.04971  1.33994  1.29846  0.31876  0.48576  0.95510
     54   2.83835  5.34818  2.10246  2.18364  4.68044  2.25970  3.77729  4.16804  2.56115  3.65100  4.40605  2.65255  3.95835  2.88756  2.69028  1.99707  3.07875  3.73475  5.78982  4.36625     63 s - - -
          2.68618  4.42225  2.77519  2.73123  3.46354  2.40513  3.72494  3.29354  2.67741  2.69355  4.24690  2.90347  2.73739  3.18146  2.89801  2.37887  2.77519  2.98518  4.58477  3.61503
          0.01508  4.59765  5.32000  0.61958  0.77255  0.99046  0.46427
     55   2.52564  5.16776  2.50820  1.92627  3.56713  3.51380  3.70693  3.94826  2.13500  3.46036  4.21711  2.99385  3.22276  2.81423  2.94343  2.31760  2.96293  2.99682  5.61918  4.22667     64 e - - -
          2.68580  4.42263  2.77493  2.73139  3.46392  2.40551  3.72532  3.29392  2.67779  2.69374  4.24728  2.90296  2.73777  3.18118  2.89839  2.37853  2.77431  2.98477  4.58515  3.61541
          1.24573  0.94137  1.13266  1.22371  0.34834  0.33150  1.26531
     56   2.30783  4.54329  3.46112  2.89680  2.87338  3.66396  2.93980  2.76226  2.86211  2.52430  3.64143  3.33997  4.04649  3.18117  2.59652  2.31797  2.43234  2.82656  5.11139  3.85802     69 a - - -
          2.68618  4.42225  2.77519  2.73123  3.46354  2.40513  3.72494  3.29354  2.67741  2.69355  4.24690  2.90347  2.73739  3.18146  2.89801  2.37887  2.77519  2.98518  4.58477  3.61503
          0.01528  4.58461  5.30695  0.61958  0.77255  0.32580  1.27995
     57   2.45252  5.32520  2.81442  2.37122  4.66596  3.59784  3.78699  4.14883  2.16307  3.62862  4.36750  2.51603  2.44074  2.88506  2.54717  2.21546  2.59357  3.71363  5.76052  4.35214     70 k - - -
          2.68618  4.42225  2.77519  2.73123  3.46354  2.40513  3.72494  3.29354  2.67741  2.69355  4.24690  2.90347  2.73739  3.18146  2.89801  2.37887  2.77519  2.98518  4.58477  3.61503
          0.01154  4.86333  5.58568  0.61958  0.77255  0.43915  1.03447
     58   2.83561  5.32333  2.31615  2.05311  4.65885  2.91374  3.80065  4.13813  2.33836  3.09410  4.36669  3.08310  4.00568  2.90024  2.56216  2.07302  2.58495  3.23019  5.76177  4.35661     71 e - - -
          2.68618  4.42225  2.77519  2.73123  3.46354  2.40513  3.72494  3.29354  2.67741  2.69355  4.24690  2.90347  2.73739  3.18146  2.89801  2.37887  2.77519  2.98518  4.58477  3.61503
          0.01117  4.89637  5.61871  0.61958  0.77255  0.48576  0.95510
     59   2.85758  4.30378  4.44025  3.84787  3.01192  3.97875  4.28927  2.35637  3.70819  2.32194  3.42004  3.40153  4.34677  3.90833  3.84886  2.41637  2.55214  1.94083  4.91694  1.84174     72 y - - -
          2.68618  4.42225  2.77519  2.73123  3.46354  2.40513  3.72494  3.29354  2.67741  2.69355  4.24690  2.90347  2.73739  3.18146  2.89801  2.37887  2.77519  2.98518  4.58477  3.61503
          0.01117  4.89637  5.61871  0.61958  0.77255  0.48576  0.95510
     60   2.06526  5.06878  2.56061  2.66250  3.56796  3.23705  3.86487  3.73777  2.20253  2.45326  4.13741  2.91057  4.05288  3.00842  3.12493  2.28074  3.06930  2.76672  5.56585  4.22358     73 a - - -
          2.68618  4.42225  2.77519  2.73123  3.46354  2.40513  3.72494  3.29354  2.67741  2.69355  4.24690  2.90347  2.73739  3.18146  2.89801  2.37887  2.77519  2.98518  4.58477  3.61503
          0.01117  4.89637  5.61871  0.61958  0.77255  0.48576  0.95510
     61   2.85735  5.36125  2.57022  2.24769  4.70159  3.61605  3.31907  4.18559  1.78150  3.66429  4.40475  3.08420  2.34703  2.91413  3.04928  2.15089  2.75430  3.74967  5.79581  4.38514     74 k - - -
          2.68618  4.42225  2.77519  2.73123  3.46354  2.40513  3.72494  3.29354  2.67741  2.69355  4.24690  2.90347  2.73739  3.18146  2.89801  2.37887  2.77519  2.98518  4.58477  3.61503
          0.01117  4.89637  5.61871  0.61958  0.77255  0.48576  0.95510
     62   2.84753  5.35664  2.21311  2.19471  4.69980  3.22059  3.80576  4.18530  2.32764  3.66086  4.39853  2.80255  4.01032  2.69269  2.41589  2.58281  1.93804  3.74640  5.78963  4.37827     75 t - - -
          2.68618  4.42225  2.77519  2.73123  3.46354  2.40513  3.72494  3.29354  2.67741  2.69355  4.24690  2.90347  2.73739  3.18146  2.89801  2.37887  2.77519  2.98518  4.58477  3.61503
          0.01117  4.89637  5.61871  0.61958  0.77255  0.48576  0.95510
     63   2.86715  3.51963  4.77241  4.16150  2.43983  4.03069  4.36028  2.27549  3.95935  1.23730  3.36029  4.17379  4.39394  4.10059  3.98795  2.92461  2.56337  2.49126  3.74180  3.69030     76 l - - -
          2.68618  4.42225  2.77519  2.73123  3.46354  2.40513  3.72494  3.29354  2.67741  2.69355  4.24690  2.90347  2.73739  3.18146  2.89801  2.37887  2.77519  2.98518  4.58477  3.61503
          0.01117  4.89637  5.61871  0.61958  0.77255  0.48576  0.95510
     64   3.26201  4.63160  4.99053  4.42012  2.06427  4.40342  4.52474  2.83534  4.24355  0.89715  3.45254  4.46552  4.72424  4.35321  4.29631  3.72066  2.60050  2.78134  4.89866  2.88325     77 l - - -
          2.68618  4.42225  2.77519  2.73123  3.46354  2.40513  3.72494  3.29354  2.67741  2.69355  4.24690  2.90347  2.73739  3.18146  2.89801  2.37887  2.77519  2.98518  4.58477  3.61503
          0.01117  4.89637  5.61871  0.61958  0.77255  0.48576  0.95510
     65   2.60545  5.21322  3.14097  2.13045  4.50737  3.23716  3.82564  3.95849  2.58434  2.56906  4.26848  2.13801  3.11135  2.94184  2.59438  2.56384  2.80692  2.86217  5.67859  4.30117     78 e - - -
          2.68693  4.42112  2.77557  2.72991  3.46469  2.40571  3.72610  3.29334  2.67783  2.69272  4.24444  2.90321  2.73770  3.18002  2.89679  2.37858  2.77635  2.98538  4.58592  3.61618
          0.34706  1.23922  5.61871  2.28620  0.10720  0.48576  0.95510
     66   2.88631  3.11720  2.17896  3.90437  2.42507  4.01751  4.33371  2.41002  3.76218  1.65611  3.42851  4.05439  4.38258  3.95796  3.89558  3.31301  2.79959  2.17281  4.94879  3.76307     93 l - - -
          2.68618  4.42225  2.77519  2.73123  3.46354  2.40513  3.72494  3.29354  2.67741  2.69355  4.24690  2.90347  2.73739  3.18146  2.89801  2.37887  2.77519  2.98518  4.58477  3.61503
          0.01117  4.89637  5.61871  0.61958  0.77255  0.48576  0.95510
     67   3.52632  4.88242  5.18398  4.65156  3.25548  4.65236  4.69978  2.79786  4.40650  1.93457  3.60687  4.69730  4.96928  4.57298  4.47963  4.00359  3.76711  1.89006  0.94859  3.55973     94 w - - -
          2.68618  4.42225  2.77519  2.73123  3.46354  2.40513  3.72494  3.29354  2.67741  2.69355  4.24690  2.90347  2.73739  3.18146  2.89801  2.37887  2.77519  2.98518  4.58477  3.61503
          0.01117  4.89637  5.61871  0.61958  0.77255  0.48576  0.95510
     68   2.93164  5.44217  2.98913  1.96137  4.78161  2.82208  3.87614  4.26893  2.64210  3.74770  4.49654  2.27230  3.44931  1.61095  3.14252  2.44058  3.16939  3.83234  5.88149  4.46223     95 q - - -
          2.68618  4.42225  2.77519  2.73123  3.46354  2.40513  3.72494  3.29354  2.67741  2.69355  4.24690  2.90347  2.73739  3.18146  2.89801  2.37887  2.77519  2.98518  4.58477  3.61503
          0.01117  4.89637  5.61871  0.61958  0.77255  0.48576  0.95510
     69   2.43714  5.32695  3.09060  2.20732  4.66440  2.68156  3.02173  4.14475  2.38047  3.62880  4.36972  2.88466  4.00482  2.60696  2.29049  2.29659  2.82511  3.71351  5.76404  3.17976     96 e - - -
          2.68618  4.42225  2.77519  2.73123  3.46354  2.40513  3.72494  3.29354  2.67741  2.69355  4.24690  2.90347  2.73739  3.18146  2.89801  2.37887  2.77519  2.98518  4.58477  3.61503
          0.01117  4.89637  5.61871  0.61958  0.77255  0.48576  0.95510
     70   2.42477  4.87881  3.38686  2.43434  4.06855  3.73318  3.94742  3.46425  2.78865  2.62866  3.96575  3.32100  3.08020  3.14692  2.63443  2.95514  3.09455  3.18727  5.40864  1.61831     97 y - - -
          2.68618  4.42225  2.77519  2.73123  3.46354  2.40513  3.72494  3.29354  2.67741  2.69355  4.24690  2.90347  2.73739  3.18146  2.89801  2.37887  2.77519  2.98518  4.58477  3.61503
          0.01117  4.89637  5.61871  0.61958  0.77255  0.48576  0.95510
     71   2.97313  5.48419  2.47348  1.27238  4.81268  3.64467  2.90398  4.30050  2.69574  3.78394  4.53991  3.11031  2.96622  3.02051  3.20370  2.92327  2.27493  3.86816  5.92329  4.49894     98 e - - -
          2.68621  4.42228  2.77523  2.73127  3.46357  2.40516  3.72498  3.29357  2.67744  2.69358  4.24693  2.90319  2.73743  3.18150  2.89772  2.37890  2.77523  2.98522  4.58480  3.61506
          0.19507  2.30304  2.56045  0.23640  1.55811  0.48576  0.95510
     72   2.83111  4.53909  3.72511  3.15800  3.65200  2.93319  4.05754  3.03565  3.08744  2.23691  2.84164  2.77128  4.19056  3.40290  2.99181  3.06044  3.06268  2.81300  5.10332  1.67351    100 y - - -
          2.68618  4.42225  2.77519  2.73123  3.46354  2.40513  3.72494  3.29354  2.67741  2.69355  4.24690  2.90347  2.73739  3.18146  2.89801  2.37887  2.77519  2.98518  4.58477  3.61503
          0.01206  4.81988  5.54222  0.61958  0.77255  0.65737  0.73025
     73   2.92431  4.38738  4.39568  3.82088  3.24711  2.38960  4.22108  2.82430  3.68062  2.16052  3.49502  3.99350  4.38314  3.89541  3.84483  3.30757  3.15811  2.23339  1.54333  2.96369    101 w - - -
          2.68618  4.42225  2.77519  2.73123  3.46354  2.40513  3.72494  3.29354  2.67741  2.69355  4.24690  2.90347  2.73739  3.18146  2.89801  2.37887  2.77519  2.98518  4.58477  3.61503
          0.01206  4.81988  5.54222  0.61958  0.77255  0.65737  0.73025
     74   2.38576  4.32411  4.66132  4.06862  2.71756  4.09613  4.43207  1.84234  2.87578  2.21910  3.43554  4.17456  4.45356  4.09094  4.00864  3.40207  3.15966  1.38048  4.99891  3.81500    102 v - - -
          2.68618  4.42225  2.77519  2.73123  3.46354  2.40513  3.72494  3.29354  2.67741  2.69355  4.24690  2.90347  2.73739  3.18146  2.89801  2.37887  2.77519  2.98518  4.58477  3.61503
          0.01206  4.81988  5.54222  0.61958  0.77255  0.39171  1.12671
     75   2.85468  4.30397  4.42526  3.83310  3.00673  3.36357  3.32775  2.20724  3.69551  2.05188  2.97138  3.99677  4.34206  3.89765  3.16325  2.62690  2.45050  1.73166  4.91820  3.73069    103 v - - -
          2.68618  4.42225  2.77519  2.73123  3.46354  2.40513  3.72494  3.29354  2.67741  2.69355  4.24690  2.90347  2.73739  3.18146  2.89801  2.37887  2.77519  2.98518  4.58477  3.61503
          0.01117  4.89637  5.61871  0.61958  0.77255  0.48576  0.95510
     76   2.91904  5.44302  1.76446  1.96974  4.78195  3.17069  3.86265  4.27269  2.15466  3.74601  4.49019  2.50115  4.05425  2.96608  3.13032  2.41824  2.58925  3.83131  5.87565  4.45314    104 d - - -
          2.68618  4.42225  2.77519  2.73123  3.46354  2.40513  3.72494  3.29354  2.67741  2.69355  4.24690  2.90347  2.73739  3.18146  2.89801  2.37887  2.77519  2.98518  4.58477  3.61503
          0.01117  4.89637  5.61871  0.61958  0.77255  0.48576  0.95510
     77   2.49062  4.45033  4.98767  4.40180  3.60375  4.33503  4.70875  1.52828  4.23224  2.16018  2.68407  4.46067  4.67748  4.39743  4.29733  3.65706  2.28898  1.49174  5.21744  4.03504    105 v - - -
          2.68632  4.42239  2.77533  2.73137  3.46368  2.40439  3.72508  3.29368  2.67755  2.69342  4.24587  2.90313  2.73753  3.18160  2.89814  2.37901  2.77533  2.98532  4.58491  3.61517
          0.48730  0.96210  5.61871  0.08246  2.53644  0.48576  0.95510
     78   2.62250  4.59809  3.73680  3.17582  3.75991  1.60772  4.10817  2.19847  2.60180  2.40765  3.71999  3.57913  4.22163  3.43176  3.46506  3.08251  2.54514  2.85834  5.20224  3.96721    107 g - - -
          2.68618  4.42225  2.77519  2.73123  3.46354  2.40513  3.72494  3.29354  2.67741  2.69355  4.24690  2.90347  2.73739  3.18146  2.89801  2.37887  2.77519  2.98518  4.58477  3.61503
          0.01117  4.89637  5.61871  0.61958  0.77255  0.48576  0.95510
     79   3.06200  4.62790  4.19567  3.63477  3.59182  4.10133  4.38076  2.39113  3.49223  1.08623  3.52258  3.95880  2.44461  2.64585  3.74893  3.38599  3.29463  2.78630  5.20415  4.01768    108 l - - -
          2.68618  4.42225  2.77519  2.73123  3.46354  2.40513  3.72494  3.29354  2.67741  2.69355  4.24690  2.90347  2.73739  3.18146  2.89801  2.37887  2.77519  2.98518  4.58477  3.61503
          0.01117  4.89637  5.61871  0.61958  0.77255  0.48576  0.95510
     80   2.85018  3.47340  3.70197  3.13417  1.96086  2.91687  4.07074  3.09046  2.06278  2.38089  3.69030  3.54666  4.20156  3.39327  2.77255  2.78740  3.08174  2.86321  5.16571  3.47774    109 f - - -
          2.68618  4.42225  2.77519  2.73123  3.46354  2.40513  3.72494  3.29354  2.67741  2.69355  4.24690  2.90347  2.73739  3.18146  2.89801  2.37887  2.77519  2.98518  4.58477  3.61503
          0.01117  4.89637  5.61871  0.61958  0.77255  0.48576  0.95510
     81   3.10716  5.51856  3.39703  2.79629  4.92588  3.82881  3.90486  4.35537  1.42590  3.79085  4.56783  2.66221  4.20545  2.17443  1.76949  2.48142  3.31243  3.94784  5.86548  4.55203    110 k - - -
          2.68618  4.42225  2.77519  2.73123  3.46354  2.40513  3.72494  3.29354  2.67741  2.69355  4.24690  2.90347  2.73739  3.18146  2.89801  2.37887  2.77519  2.98518  4.58477  3.61503
          0.01117  4.89637  5.61871  0.61958  0.77255  0.48576  0.95510
     82   2.84573  4.63456  3.18739  3.05791  3.30242  3.79798  4.04173  2.59445  3.02209  2.85107  3.02230  2.73446  4.17945  2.87934  3.40162  2.76735  1.71319  2.30346  5.20729  3.96000    111 t - - -
          2.68618  4.42225  2.77519  2.73123  3.46354  2.40513  3.72494  3.29354  2.67741  2.69355  4.24690  2.90347  2.73739  3.18146  2.89801  2.37887  2.77519  2.98518  4.58477  3.61503
          0.01117  4.89637  5.61871  0.61958  0.77255  0.48576  0.95510
     83   1.95724  5.26649  3.11658  2.24226  4.57974  2.82584  3.04121  3.47929  2.06006  3.55802  4.31593  3.10334  4.01512  2.70774  3.04703  2.28689  3.06731  3.12544  5.71875  4.32826    112 a - - -
          2.68618  4.42225  2.77519  2.73123  3.46354  2.40513  3.72494  3.29354  2.67741  2.69355  4.24690  2.90347  2.73739  3.18146  2.89801  2.37887  2.77519  2.98518  4.58477  3.61503
          0.01117  4.89637  5.61871  0.61958  0.77255  0.48576  0.95510
     84   2.27914  3.32358  3.46264  2.48472  3.93907  3.74824  3.97609  3.31876  2.87840  2.75386  3.85781  2.33055  4.13321  2.97164  3.29532  2.97113  2.11204  2.32274  5.31888  3.46677    113 t - - -
          2.68618  4.42225  2.77519  2.73123  3.46354  2.40513  3.72494  3.29354  2.67741  2.69355  4.24690  2.90347  2.73739  3.18146  2.89801  2.37887  2.77519  2.98518  4.58477  3.61503
          0.01117  4.89637  5.61871  0.61958  0.77255  0.48576  0.95510
     85   2.39944  4.46220  3.22672  3.35699  3.14576  3.87837  4.15043  2.43750  3.28972  1.72977  3.57088  3.70196  3.55241  3.09136  2.98960  2.83986  3.08167  2.33720  5.05789  2.86052    114 l - - -
          2.68618  4.42225  2.77519  2.73123  3.46354  2.40513  3.72494  3.29354  2.67741  2.69355  4.24690  2.90347  2.73739  3.18146  2.89801  2.37887  2.77519  2.98518  4.58477  3.61503
          0.01117  4.89637  5.61871  0.61958  0.77255  0.48576  0.95510
     86   2.87591  5.37039  2.05219  1.81483  4.70463  3.62142  3.83343  4.18637  2.58612  3.67193  3.44490  2.35026  4.03102  2.93621  3.08237  2.15058  2.58652  3.75594  5.80979  4.39901    115 e - - -
          2.68618  4.42225  2.77519  2.73123  3.46354  2.40513  3.72494  3.29354  2.67741  2.69355  4.24690  2.90347  2.73739  3.18146  2.89801  2.37887  2.77519  2.98518  4.58477  3.61503
          0.01117  4.89637  5.61871  0.61958  0.77255  0.48576  0.95510
     87   2.46168  5.22381  2.30203  2.57924  4.52142  2.76361  3.82213  3.40113  2.27286  2.76903  4.27742  3.11812  3.48152  2.93645  2.62329  2.42440  2.57934  3.15105  5.68618  4.30592    116 k - - -
          2.68618  4.42225  2.77519  2.73123  3.46354  2.40513  3.72494  3.29354  2.67741  2.69355  4.24690  2.90347  2.73739  3.18146  2.89801  2.37887  2.77519  2.98518  4.58477  3.61503
          0.01117  4.89637  5.61871  0.61958  0.77255  0.48576  0.95510
     88   2.84693  4.59785  3.67810  3.11158  2.91779  2.91733  4.06251  2.36449  2.54625  2.55754  3.11804  3.53020  3.05529  3.37722  2.57453  3.05471  2.06266  2.87392  5.17556  3.93563    117 t - - -
          2.68618  4.42225  2.77519  2.73123  3.46354  2.40513  3.72494  3.29354  2.67741  2.69355  4.24690  2.90347  2.73739  3.18146  2.89801  2.37887  2.77519  2.98518  4.58477  3.61503
          0.01117  4.89637  5.61871  0.61958  0.77255  0.48576  0.95510
     89   1.80428  3.48072  2.82020  2.12102  4.59258  3.62074  3.81088  4.05874  2.37229  2.90628  4.32419  3.10013  4.01365  2.50736  2.50867  2.62042  3.06730  3.65119  5.72567  4.33294    118 a - - -
          2.68618  4.42225  2.77519  2.73123  3.46354  2.40513  3.72494  3.29354  2.67741  2.69355  4.24690  2.90347  2.73739  3.18146  2.89801  2.37887  2.77519  2.98518  4.58477  3.61503
          0.15364  4.89637  2.00289  0.61958  0.77255  0.48576  0.95510
     90   2.55300  5.20448  2.56149  2.51130  3.48196  3.57008  3.76195  3.97657  1.86321  3.49510  4.25520  3.05295  3.27949  2.65717  2.99815  2.23862  2.40413  3.25936  5.65938  4.27080    119 k - - -
          2.68626  4.42233  2.77527  2.73131  3.46362  2.40490  3.72502  3.29362  2.67749  2.69363  4.24698  2.90354  2.73709  3.18154  2.89809  2.37865  2.77527  2.98526  4.58485  3.61511
          0.30082  1.36409  5.47794  0.13070  2.09948  0.34034  1.24315
     91   2.61998  4.54813  3.75901  3.19079  3.23263  3.18722  4.09259  2.74989  3.14188  2.75819  3.65270  3.58697  2.12142  3.05648  3.48687  2.38846  2.75643  2.81992  2.51214  3.29481    121 p - - -
          2.68618  4.42225  2.77519  2.73123  3.46354  2.40513  3.72494  3.29354  2.67741  2.69355  4.24690  2.90347  2.73739  3.18146  2.89801  2.37887  2.77519  2.98518  4.58477  3.61503
          0.01117  4.89637  5.61871  0.61958  0.77255  0.48576  0.95510
     92   2.67392  4.66546  3.58719  2.21458  3.81949  3.78928  4.02958  2.87793  2.98873  2.08103  3.76359  3.46609  2.39538  3.30760  3.01137  3.02291  2.64912  2.15196  5.23556  3.98272    122 l - - -
          2.68618  4.42225  2.77519  2.73123  3.46354  2.40513  3.72494  3.29354  2.67741  2.69355  4.24690  2.90347  2.73739  3.18146  2.89801  2.37887  2.77519  2.98518  4.58477  3.61503
          0.01117  4.89637  5.61871  0.61958  0.77255  0.48576  0.95510
     93   3.15165  5.69483  1.29567  2.17834  5.02594  3.67916  4.05518  4.52842  2.92039  4.00783  4.78634  2.85462  4.19599  3.18288  3.46077  1.78580  2.46132  4.08742  6.15162  4.69507    123 d - - -
          2.68618  4.42225  2.77519  2.73123  3.46354  2.40513  3.72494  3.29354  2.67741  2.69355  4.24690  2.90347  2.73739  3.18146  2.89801  2.37887  2.77519  2.98518  4.58477  3.61503
          0.01117  4.89637  5.61871  0.61958  0.77255  0.48576  0.95510
     94   2.89335  4.27428  4.79632  4.18633  2.14195  4.05909  4.38508  2.27468  3.98548  1.53090  2.91896  3.30607  4.41885  4.12402  4.01400  3.36879  3.12516  1.97099  4.88679  2.81081    124 l - - -
          2.68618  4.42225  2.77519  2.73123  3.46354  2.40513  3.72494  3.29354  2.67741  2.69355  4.24690  2.90347  2.73739  3.18146  2.89801  2.37887  2.77519  2.98518  4.58477  3.61503
          0.01117  4.89637  5.61871  0.61958  0.77255  0.48576  0.95510
     95   2.67889  5.16314  2.94986  2.02904  4.43946  3.64148  3.83767  3.30918  2.60709  2.26704  4.22262  3.14272  3.48514  2.72944  2.83695  2.12383  2.57924  3.51628  5.63933  3.59893    125 e - - -
          2.68618  4.42225  2.77519  2.73123  3.46354  2.40513  3.72494  3.29354  2.67741  2.69355  4.24690  2.90347  2.73739  3.18146  2.89801  2.37887  2.77519  2.98518  4.58477  3.61503
          0.01117  4.89637  5.61871  0.61958  0.77255  0.48576  0.95510
     96   1.91708  5.25689  3.11087  1.85497  4.60059  3.63418  3.21374  4.05838  2.64560  3.58869  4.35890  3.14652  4.05572  2.99659  3.12907  1.71658  2.71409  3.65978  5.76205  4.37887    126 s - - -
          2.68544  4.42265  2.77431  2.73125  3.46394  2.40492  3.72534  3.29394  2.67781  2.69395  4.24729  2.90386  2.73779  3.18186  2.89741  2.37867  2.77475  2.98558  4.58517  3.61543
          0.25577  1.50486  5.61871  1.50159  0.25203  0.48576  0.95510
     97   2.83530  5.30603  2.10686  2.01753  4.63462  3.61469  3.80390  3.15101  2.34312  3.60421  4.35111  2.64318  3.05704  2.90583  2.58686  2.80533  3.06650  2.92074  5.74862  3.45438    132 e - - -
          2.68618  4.42225  2.77519  2.73123  3.46354  2.40513  3.72494  3.29354  2.67741  2.69355  4.24690  2.90347  2.73739  3.18146  2.89801  2.37887  2.77519  2.98518  4.58477  3.61503
          0.01117  4.89637  5.61871  0.61958  0.77255  0.48576  0.95510
     98   2.85423  4.35465  4.23271  3.16953  2.25533  2.93356  4.23974  1.91522  3.54419  1.74132  3.46884  3.16298  4.31324  3.77738  3.75109  2.90514  2.85764  2.60883  4.96384  3.76797    133 l - - -
          2.68618  4.42225  2.77519  2.73123  3.46354  2.40513  3.72494  3.29354  2.67741  2.69355  4.24690  2.90347  2.73739  3.18146  2.89801  2.37887  2.77519  2.98518  4.58477  3.61503
          0.01117  4.89637  5.61871  0.61958  0.77255  0.48576  0.95510
     99   2.64300  5.41248  2.36752  1.68384  4.75481  3.62251  3.27524  4.24424  2.00246  3.71613  4.45666  2.28480  4.03682  2.49591  3.08826  2.84657  3.12538  3.80219  5.84340  4.42509    134 e - - -
          2.68618  4.42225  2.77519  2.73123  3.46354  2.40513  3.72494  3.29354  2.67741  2.69355  4.24690  2.90347  2.73739  3.18146  2.89801  2.37887  2.77519  2.98518  4.58477  3.61503
          0.01117  4.89637  5.61871  0.61958  0.77255  0.48576  0.95510
    100   2.83995  5.18430  3.15815  1.50016  3.25993  3.64038  2.97605  3.91085  2.59911  3.46216  4.24236  3.13788  4.03254  2.95727  2.60491  2.46942  2.54012  3.54118  5.65383  3.45163    135 e - - -
          2.68618  4.42225  2.77519  2.73123  3.46354  2.40513  3.72494  3.29354  2.67741  2.69355  4.24690  2.90347  2.73739  3.18146  2.89801  2.37887  2.77519  2.98518  4.58477  3.61503
          0.01117  4.89637  5.61871  0.61958  0.77255  0.48576  0.95510
    101   2.86127  2.41615  4.47781  3.88387  3.40149  3.98604  4.30378  2.73295  3.07494  1.39956  2.67288  4.02813  4.35518  3.93260  3.86502  2.91976  2.54534  2.35986  4.91996  3.73439    136 l - - -
          2.68618  4.42225  2.77519  2.73123  3.46354  2.40513  3.72494  3.29354  2.67741  2.69355  4.24690  2.90347  2.73739  3.18146  2.89801  2.37887  2.77519  2.98518  4.58477  3.61503
          0.01117  4.89637  5.61871  0.61958  0.77255  0.48576  0.95510
    102   2.04775  5.32620  2.21750  2.00890  4.65689  3.61659  3.81275  4.13376  2.55741  3.62561  3.01768  3.08920  3.08196  2.33765  3.04919  2.60536  3.07964  3.70934  5.76773  4.36375    137 e - - -
          2.68618  4.42225  2.77519  2.73123  3.46354  2.40513  3.72494  3.29354  2.67741  2.69355  4.24690  2.90347  2.73739  3.18146  2.89801  2.37887  2.77519  2.98518  4.58477  3.61503
          0.01117  4.89637  5.61871  0.61958  0.77255  0.48576  0.95510
    103   3.70857  4.98201  5.34101  4.90819  0.97894  4.72253  4.19767  2.51178  4.69864  2.01000  3.99549  4.64314  5.03586  4.65819  4.64541  4.06167  3.93094  3.27108  2.79585  1.94416    138 f - - -
          2.68710  4.42178  2.77481  2.73168  3.46522  2.40545  3.72232  3.29381  2.67793  2.69330  4.24509  2.90370  2.73709  3.18130  2.89778  2.37768  2.77603  2.98584  4.58392  3.61411
          0.41999  1.08082  5.61871  2.51419  0.08439  0.48576  0.95510
    104   2.85427  4.35007  4.24988  3.66531  3.45443  3.94508  4.24207  2.35904  3.55379  2.34277  2.76012  3.89916  4.31547  2.92629  2.93116  2.61055  3.08623  2.42111  2.05883  2.72287    158 w - - -
          2.68618  4.42225  2.77519  2.73123  3.46354  2.40513  3.72494  3.29354  2.67741  2.69355  4.24690  2.90347  2.73739  3.18146  2.89801  2.37887  2.77519  2.98518  4.58477  3.61503
          0.07941  4.89637  2.67557  0.61958  0.77255  0.48576  0.95510
    105   2.81495  3.75263  2.95899  2.55702  3.91901  3.71828  3.94486  3.29962  2.62813  2.08375  2.55817  3.33999  4.10316  3.17421  2.46122  2.69626  2.75694  2.52934  5.29628  4.02074    159 l - - -
          2.68618  4.42225  2.77519  2.73123  3.46354  2.40513  3.72494  3.29354  2.67741  2.69355  4.24690  2.90347  2.73739  3.18146  2.89801  2.37887  2.77519  2.98518  4.58477  3.61503
          0.01195  4.82890  5.55125  0.61958  0.77255  0.63921  0.75016
    106   2.58408  2.94436  2.14047  2.51373  4.63220  3.58851  3.30986  4.11020  2.20942  3.59916  4.34342  2.31818  3.98444  2.45382  3.01232  2.38836  3.04733  3.68334  5.73862  4.33428    160 d - - -
          2.68618  4.42225  2.77519  2.73123  3.46354  2.40513  3.72494  3.29354  2.67741  2.69355  4.24690  2.90347  2.73739  3.18146  2.89801  2.37887  2.77519  2.98518  4.58477  3.61503
          0.01195  4.82890  5.55125  0.61958  0.77255  0.63921  0.75016
    107   2.84241  3.44556  3.00681  3.70283  2.71231  3.31299  4.22381  2.76857  3.58620  1.39671  3.43497  3.91246  4.30919  3.80618  3.77022  3.22545  3.07480  2.57491  4.89434  2.30361    161 l - - -
          2.68618  4.42225  2.77519  2.73123  3.46354  2.40513  3.72494  3.29354  2.67741  2.69355  4.24690  2.90347  2.73739  3.18146  2.89801  2.37887  2.77519  2.98518  4.58477  3.61503
          0.01195  4.82890  5.55125  0.61958  0.77255  0.40053  1.10855
    108   2.97152  4.36172  4.77817  4.17625  2.83381  4.13161  4.44277  2.09108  3.99679  1.38976  3.37198  4.23905  2.13781  4.14380  4.05621  3.43917  3.20237  2.35962  4.95154  2.80578    162 l - - -
          2.68618  4.42225  2.77519  2.73123  3.46354  2.40513  3.72494  3.29354  2.67741  2.69355  4.24690  2.90347  2.73739  3.18146  2.89801  2.37887  2.77519  2.98518  4.58477  3.61503
          0.01117  4.89637  5.61871  0.61958  0.77255  0.48576  0.95510
    109   1.91838  5.33874  2.61011  2.55091  4.68282  3.29121  3.83256  4.16133  2.58314  3.65248  4.39972  2.12993  4.02711  2.37654  3.07661  2.19485  2.61794  3.73318  5.79403  4.38829    163 a - - -
          2.68618  4.42225  2.77519  2.73123  3.46354  2.40513  3.72494  3.29354  2.67741  2.69355  4.24690  2.90347  2.73739  3.18146  2.89801  2.37887  2.77519  2.98518  4.58477  3.61503
          0.01117  4.89637  5.61871  0.61958  0.77255  0.48576  0.95510
    110   2.84779  5.14762  3.19288  2.14446  4.41818  3.65606  3.84837  3.85192  2.02976  3.04358  2.84385  3.16258  3.46958  2.97771  1.93072  2.85529  3.07803  3.13725  5.62560  3.20996    164 r - - -
          2.68618  4.42225  2.77519  2.73123  3.46354  2.40513  3.72494  3.29354  2.67741  2.69355  4.24690  2.90347  2.73739  3.18146  2.89801  2.37887  2.77519  2.98518  4.58477  3.61503
          0.01117  4.89637  5.61871  0.61958  0.77255  0.48576  0.95510
    111   2.91300  5.43352  2.10976  1.71460  4.77167  3.62731  2.51312  4.26133  2.62131  3.73616  4.48042  2.55583  3.00328  2.96170  3.12396  2.46007  2.86280  3.82130  5.86682  4.44572    165 e - - -
          2.68618  4.42225  2.77519  2.73123  3.46354  2.40513  3.72494  3.29354  2.67741  2.69355  4.24690  2.90347  2.73739  3.18146  2.89801  2.37887  2.77519  2.98518  4.58477  3.61503
          0.01117  4.89637  5.61871  0.61958  0.77255  0.48576  0.95510
    112   2.59275  4.94824  2.94541  2.53160  4.16196  3.69251  3.90311  3.56475  2.73120  2.82502  4.02632  3.24928  4.08088  2.10585  3.18265  2.29085  2.59661  2.50672  3.41949  3.08266    166 q - - -
          2.68618  4.42225  2.77519  2.73123  3.46354  2.40513  3.72494  3.29354  2.67741  2.69355  4.24690  2.90347  2.73739  3.18146  2.89801  2.37887  2.77519  2.98518  4.58477  3.61503
          0.01117  4.89637  5.61871  0.61958  0.77255  0.48576  0.95510
    113   2.89070  4.68773  3.71583  3.17751  3.90982  3.80967  4.16274  2.72506  3.11650  2.94666  3.85555  3.58586  4.24219  2.68607  3.47931  1.20447  3.15346  2.09611  5.34529  4.09778    167 s - - -
          2.68618  4.42225  2.77519  2.73123  3.46354  2.40513  3.72494  3.29354  2.67741  2.69355  4.24690  2.90347  2.73739  3.18146  2.89801  2.37887  2.77519  2.98518  4.58477  3.61503
          0.01117  4.89637  5.61871  0.61958  0.77255  0.48576  0.95510
    114   2.87767  4.99359  3.30391  2.08238  1.77615  3.71663  3.03661  3.61702  2.75415  3.23670  4.07268  3.26764  4.10836  2.56915  3.20318  2.49967  3.10913  3.31717  5.41628  3.03840    168 f - - -
          2.68618  4.42225  2.77519  2.73123  3.46354  2.40513  3.72494  3.29354  2.67741  2.69355  4.24690  2.90347  2.73739  3.18146  2.89801  2.37887  2.77519  2.98518  4.58477  3.61503
          0.01117  4.89637  5.61871  0.61958  0.77255  0.48576  0.95510
    115   2.63456  5.19669  3.16344  2.38795  4.48428  3.64458  3.83618  3.92810  1.43565  2.84717  4.25461  3.14090  4.03638  2.62594  3.06206  2.60710  2.62666  2.87254  5.66488  4.29634    169 k - - -
          2.68618  4.42225  2.77519  2.73123  3.46354  2.40513  3.72494  3.29354  2.67741  2.69355  4.24690  2.90347  2.73739  3.18146  2.89801  2.37887  2.77519  2.98518  4.58477  3.61503
          0.01117  4.89637  5.61871  0.61958  0.77255  0.48576  0.95510
    116   3.34851  4.72950  5.07266  4.52064  3.58609  4.52708  4.93408  1.74316  4.34599  0.81562  3.47251  4.64647  4.86013  4.51303  4.44004  2.71665  3.59670  2.53327  5.39623  4.24823    170 l - - -
          2.68618  4.42225  2.77519  2.73123  3.46354  2.40513  3.72494  3.29354  2.67741  2.69355  4.24690  2.90347  2.73739  3.18146  2.89801  2.37887  2.77519  2.98518  4.58477  3.61503
          0.01117  4.89637  5.61871  0.61958  0.77255  0.48576  0.95510
    117   3.23085  3.04160  5.17657  4.57087  2.64420  4.44264  4.77369  2.63070  4.37644  1.09102  2.23552  4.59887  4.74607  4.46061  4.38074  3.76619  3.45835  1.84882  5.17475  4.04471    171 l - - -
          2.68618  4.42225  2.77519  2.73123  3.46354  2.40513  3.72494  3.29354  2.67741  2.69355  4.24690  2.90347  2.73739  3.18146  2.89801  2.37887  2.77519  2.98518  4.58477  3.61503
          0.01117  4.89637  5.61871  0.61958  0.77255  0.48576  0.95510
    118   3.21408  5.80945  1.30019  2.11801  5.12465  3.69037  4.08523  4.64059  2.38321  4.10246  4.88364  1.79024  4.22339  3.21466  3.52034  2.49782  3.47240  4.18876  6.23645  4.76019    172 d - - -
          2.68618  4.42225  2.77519  2.73123  3.46354  2.40513  3.72494  3.29354  2.67741  2.69355  4.24690  2.90347  2.73739  3.18146  2.89801  2.37887  2.77519  2.98518  4.58477  3.61503
          0.01117  4.89637  5.61871  0.61958  0.77255  0.48576  0.95510
    119   4.29148  5.44083  5.53435  5.27139  0.96252  5.07692  2.88726  4.01301  5.06495  3.41465  2.66490  4.78269  5.36774  4.88892  4.96130  4.44101  4.50311  3.88955  2.66130  1.34182    173 f - - -
          2.68618  4.42225  2.77519  2.73123  3.46354  2.40513  3.72494  3.29354  2.67741  2.69355  4.24690  2.90347  2.73739  3.18146  2.89801  2.37887  2.77519  2.98518  4.58477  3.61503
          0.01117  4.89637  5.61871  0.61958  0.77255  0.48576  0.95510
    120   1.77279  5.17396  2.59971  2.63440  4.44396  3.65241  3.00976  3.89648  2.66394  3.46231  4.25415  3.16635  4.06151  3.01095  3.14160  1.70504  3.10641  3.53678  5.66169  3.10237    174 s - - -
          2.68618  4.42225  2.77519  2.73123  3.46354  2.40513  3.72494  3.29354  2.67741  2.69355  4.24690  2.90347  2.73739  3.18146  2.89801  2.37887  2.77519  2.98518  4.58477  3.61503
          0.01117  4.89637  5.61871  0.61958  0.77255  0.48576  0.95510
    121   3.32174  3.02830  5.29084  4.70008  3.55539  4.58432  4.94809  1.80098  4.51990  1.38434  1.67028  4.74130  4.87576  4.61529  4.53609  3.91797  3.55293  1.99791  5.33909  4.20783    175 l - - -
          2.68618  4.42225  2.77519  2.73123  3.46354  2.40513  3.72494  3.29354  2.67741  2.69355  4.24690  2.90347  2.73739  3.18146  2.89801  2.37887  2.77519  2.98518  4.58477  3.61503
          0.01117  4.89637  5.61871  0.61958  0.77255  0.48576  0.95510
    122   2.88717  5.24235  3.19094  1.38260  3.17148  3.67293  3.84952  3.98313  2.25614  3.51820  4.29916  3.16587  4.06426  2.97101  2.21555  2.87848  3.11497  3.60866  5.68087  3.19719    176 e - - -
          2.68618  4.42225  2.77519  2.73123  3.46354  2.40513  3.72494  3.29354  2.67741  2.69355  4.24690  2.90347  2.73739  3.18146  2.89801  2.37887  2.77519  2.98518  4.58477  3.61503
          0.01117  4.89637  5.61871  0.61958  0.77255  0.48576  0.95510
    123   2.43753  3.46045  3.09769  2.24287  4.66567  2.88396  3.80318  4.14400  2.25093  3.62904  4.37186  2.21559  4.01043  2.33956  2.19367  2.80836  3.07258  3.71499  5.76463  4.36152    177 r - - -
          2.68618  4.42225  2.77519  2.73123  3.46354  2.40513  3.72494  3.29354  2.67741  2.69355  4.24690  2.90347  2.73739  3.18146  2.89801  2.37887  2.77519  2.98518  4.58477  3.61503
          0.01117  4.89637  5.61871  0.61958  0.77255  0.48576  0.95510
    124   4.26220  5.43625  6.17323  5.60135  2.47350  5.66686  5.81931  2.18950  5.47163  0.45494  3.24647  5.81191  5.60555  5.23928  5.36933  5.07973  4.45275  3.02627  5.71801  4.68797    178 L - - -
          2.68618  4.42225  2.77519  2.73123  3.46354  2.40513  3.72494  3.29354  2.67741  2.69355  4.24690  2.90347  2.73739  3.18146  2.89801  2.37887  2.77519  2.98518  4.58477  3.61503
          0.01117  4.89637  5.61871  0.61958  0.77255  0.48576  0.95510
    125   3.05152  5.07218  3.42261  3.20475  4.69785  0.84180  4.47942  4.20255  3.38600  2.66978  4.71872  2.07199  4.34205  3.71259  3.77216  3.15805  3.44362  3.79008  6.03493  4.70424    179 g - - -
          2.68618  4.42225  2.77519  2.73123  3.46354  2.40513  3.72494  3.29354  2.67741  2.69355  4.24690  2.90347  2.73739  3.18146  2.89801  2.37887  2.77519  2.98518  4.58477  3.61503
          0.01117  4.89637  5.61871  0.61958  0.77255  0.48576  0.95510
    126   2.42758  4.43096  4.04052  3.46879  2.83631  2.97293  4.19952  2.91522  3.38990  2.64986  3.55902  3.77415  2.49021  3.65305  3.65962  2.60852  3.09004  2.36215  1.91844  3.83626    180 w - - -
          2.68618  4.42225  2.77519  2.73123  3.46354  2.40513  3.72494  3.29354  2.67741  2.69355  4.24690  2.90347  2.73739  3.18146  2.89801  2.37887  2.77519  2.98518  4.58477  3.61503
          0.01117  4.89637  5.61871  0.61958  0.77255  0.48576  0.95510
    127   3.01026  4.41418  4.72233  4.12569  3.40767  4.16434  4.47628  2.28562  3.95767  1.14638  3.38883  4.23719  4.51037  2.91755  4.05134  3.46894  3.24078  1.88932  5.01622  2.87902    181 l - - -
          2.68618  4.42225  2.77519  2.73123  3.46354  2.40513  3.72494  3.29354  2.67741  2.69355  4.24690  2.90347  2.73739  3.18146  2.89801  2.37887  2.77519  2.98518  4.58477  3.61503
          0.08855  4.89637  2.56045  0.61958  0.77255  0.48576  0.95510
    128   4.78840  5.77774  5.53567  5.39568  1.83209  5.28126  1.42700  4.46939  5.19657  3.63380  4.98217  4.80604  5.54399  4.95371  5.08554  4.67468  4.98198  4.39928  4.05225  0.79087    182 y - - -
          2.68618  4.42225  2.77519  2.73123  3.46354  2.40513  3.72494  3.29354  2.67741  2.69355  4.24690  2.90347  2.73739  3.18146  2.89801  2.37887  2.77519  2.98518  4.58477  3.61503
          0.01206  4.81988  5.54222  0.61958  0.77255  0.65737  0.73025
    129   2.93186  3.00129  4.30546  3.74743  1.30729  2.89955  4.19091  2.90389  3.63811  2.62861  3.56226  2.90532  4.37447  3.85616  3.83222  3.28452  3.17275  2.70665  4.78632  2.61835    183 f - - -
          2.68618  4.42225  2.77519  2.73123  3.46354  2.40513  3.72494  3.29354  2.67741  2.69355  4.24690  2.90347  2.73739  3.18146  2.89801  2.37887  2.77519  2.98518  4.58477  3.61503
          0.01206  4.81988  5.54222  0.61958  0.77255  0.65737  0.73025
    130   1.69959  4.67243  4.17351  3.88084  5.10332  0.91760  4.92511  4.57141  3.94954  4.22149  4.99628  3.92429  2.54931  4.19128  4.25252  2.17651  3.23393  3.86644  6.41131  5.23304    184 g - - -
          2.68618  4.42225  2.77519  2.73123  3.46354  2.40513  3.72494  3.29354  2.67741  2.69355  4.24690  2.90347  2.73739  3.18146  2.89801  2.37887  2.77519  2.98518  4.58477  3.61503
          0.01206  4.81988  5.54222  0.61958  0.77255  0.65737  0.73025
    131   2.85006  1.96983  4.73558  4.12824  2.37364  4.01656  4.35162  2.20193  3.93294  1.91408  3.34792  4.15318  4.37960  4.08015  3.97143  2.79332  2.78159  2.11105  4.86762  3.68961    185 l - - -
          2.68618  4.42225  2.77519  2.73123  3.46354  2.40513  3.72494  3.29354  2.67741  2.69355  4.24690  2.90347  2.73739  3.18146  2.89801  2.37887  2.77519  2.98518  4.58477  3.61503
          0.01206  4.81988  5.54222  0.61958  0.77255  0.65737  0.73025
    132   2.84240  4.34149  2.47681  3.63469  2.56206  3.93190  3.05399  2.12639  3.52924  1.77388  3.43967  3.87696  4.30056  3.76186  3.73787  3.21323  3.07437  2.07608  4.94368  3.74165    186 l - - -
          2.68618  4.42225  2.77519  2.73123  3.46354  2.40513  3.72494  3.29354  2.67741  2.69355  4.24690  2.90347  2.73739  3.18146  2.89801  2.37887  2.77519  2.98518  4.58477  3.61503
          0.01206  4.81988  5.54222  0.61958  0.77255  0.65737  0.73025
    133   1.48951  4.72274  3.93257  3.48619  4.86355  1.87223  4.57934  4.31472  3.48832  3.94157  4.72511  3.71803  2.10483  3.78774  3.86779  1.77189  2.54776  3.73271  6.14751  4.90548    187 a - - -
          2.68618  4.42225  2.77519  2.73123  3.46354  2.40513  3.72494  3.29354  2.67741  2.69355  4.24690  2.90347  2.73739  3.18146  2.89801  2.37887  2.77519  2.98518  4.58477  3.61503
          0.01206  4.81988  5.54222  0.61958  0.77255  0.65737  0.73025
    134   3.29775  5.87937  0.95495  2.24743  5.21544  3.66408  4.15984  4.73866  3.12693  4.21321  5.02652  3.12920  2.81026  3.30884  3.71247  2.01685  3.57903  4.28623  6.36290  4.86294    188 d - - -
          2.68618  4.42225  2.77519  2.73123  3.46354  2.40513  3.72494  3.29354  2.67741  2.69355  4.24690  2.90347  2.73739  3.18146  2.89801  2.37887  2.77519  2.98518  4.58477  3.61503
          0.01206  4.81988  5.54222  0.61958  0.77255  0.65737  0.73025
    135   3.71900  4.90905  5.81145  5.33268  4.09422  5.33617  6.01029  0.87189  5.26920  1.84063  3.82614  5.49344  5.51586  5.45242  5.39544  4.76726  3.97138  1.27182  6.24266  5.08189    189 i - - -
          2.68618  4.42225  2.77519  2.73123  3.46354  2.40513  3.72494  3.29354  2.67741  2.69355  4.24690  2.90347  2.73739  3.18146  2.89801  2.37887  2.77519  2.98518  4.58477  3.61503
          0.37066  4.81988  1.19848  0.61958  0.77255  0.65737  0.73025
    136   2.03870  4.42514  3.80738  3.54982  4.81276  1.57889  4.63152  4.27101  3.65152  3.93102  4.71682  3.63118  3.96017  3.89862  3.95830  1.07348  2.98231  3.59126  6.12505  4.93605    190 s - - -
          2.68618  4.42225  2.77519  2.73123  3.46354  2.40513  3.72494  3.29354  2.67741  2.69355  4.24690  2.90347  2.73739  3.18146  2.89801  2.37887  2.77519  2.98518  4.58477  3.61503
          0.01721  4.46643  5.18878  0.61958  0.77255  0.85582  0.55327
    137   3.40782  6.03491  2.07136  0.64273  5.33332  3.56712  4.18001  4.89884  3.26792  4.36950  5.25425  3.03183  4.22784  3.35855  3.90297  3.26099  3.71331  4.44615  6.48615  4.95313    191 E - - -
          2.68618  4.42225  2.77519  2.73123  3.46354  2.40513  3.72494  3.29354  2.67741  2.69355  4.24690  2.90347  2.73739  3.18146  2.89801  2.37887  2.77519  2.98518  4.58477  3.61503
          0.01545  4.57367  5.29601  0.61958  0.77255  0.25642  1.48641
    138   3.84175  5.09126  5.79539  5.21277  1.53006  5.17583  5.46579  2.07651  5.05985  0.94348  3.31285  5.33046  5.30728  4.99930  5.02409  4.54143  4.05540  2.16565  5.60150  4.54346    192 l - - -
          2.68618  4.42225  2.77519  2.73123  3.46354  2.40513  3.72494  3.29354  2.67741  2.69355  4.24690  2.90347  2.73739  3.18146  2.89801  2.37887  2.77519  2.98518  4.58477  3.61503
          0.01117  4.89637  5.61871  0.61958  0.77255  0.48576  0.95510
    139   2.87638  4.30401  4.53458  3.93845  2.96315  4.00869  4.31731  2.32117  3.78310  1.95485  2.74641  4.06349  3.34770  3.96918  2.95298  3.30607  3.10819  2.54857  4.90577  1.61060    193 y - - -
          2.68618  4.42225  2.77519  2.73123  3.46354  2.40513  3.72494  3.29354  2.67741  2.69355  4.24690  2.90347  2.73739  3.18146  2.89801  2.37887  2.77519  2.98518  4.58477  3.61503
          0.01117  4.89637  5.61871  0.61958  0.77255  0.48576  0.95510
    140   2.40499  4.55176  3.75494  3.18662  3.20768  3.83517  4.09100  3.04548  3.13645  2.16055  3.65592  2.87500  3.01186  3.43596  2.09363  3.08215  3.08030  2.08931  5.13556  3.19225    194 v - - -
          2.68618  4.42225  2.77519  2.73123  3.46354  2.40513  3.72494  3.29354  2.67741  2.69355  4.24690  2.90347  2.73739  3.18146  2.89801  2.37887  2.77519  2.98518  4.58477  3.61503
          0.01117  4.89637  5.61871  0.61958  0.77255  0.48576  0.95510
    141   2.86109  5.26842  3.15443  1.91233  4.58079  3.64623  3.82640  3.45767  2.24542  2.83872  3.54387  3.13035  4.03687  1.74949  2.49154  2.84276  3.08996  3.64168  5.71620  4.33805    195 q - - -
          2.68618  4.42225  2.77519  2.73123  3.46354  2.40513  3.72494  3.29354  2.67741  2.69355  4.24690  2.90347  2.73739  3.18146  2.89801  2.37887  2.77519  2.98518  4.58477  3.61503
          0.01117  4.89637  5.61871  0.61958  0.77255  0.48576  0.95510
    142   2.98119  4.38906  4.69103  4.09379  3.34801  4.12360  2.51555  2.74286  3.91884  1.16709  2.51549  4.19426  4.47452  4.08920  4.00886  3.42693  3.21141  2.30666  3.10901  3.72605    196 l - - -
          2.68618  4.42225  2.77519  2.73123  3.46354  2.40513  3.72494  3.29354  2.67741  2.69355  4.24690  2.90347  2.73739  3.18146  2.89801  2.37887  2.77519  2.98518  4.58477  3.61503
          0.01117  4.89637  5.61871  0.61958  0.77255  0.48576  0.95510
    143   3.47018  6.15209  1.63036  0.95464  5.43675  3.73487  4.26416  4.98689  3.27574  4.43283  5.26455  3.17677  4.35343  2.04765  3.88872  3.33432  3.75379  4.52114  6.57005  5.02856    197 e - - -
          2.68618  4.42225  2.77519  2.73123  3.46354  2.40513  3.72494  3.29354  2.67741  2.69355  4.24690  2.90347  2.73739  3.18146  2.89801  2.37887  2.77519  2.98518  4.58477  3.61503
          0.01117  4.89637  5.61871  0.61958  0.77255  0.48576  0.95510
    144   2.83522  5.33284  2.84217  1.66796  4.67266  3.22701  3.26948  4.15472  2.33447  3.63571  3.65280  3.07998  4.00395  2.29705  2.49888  2.58728  3.06634  2.93734  5.76849  4.36104    198 e - - -
          2.68618  4.42225  2.77519  2.73123  3.46354  2.40513  3.72494  3.29354  2.67741  2.69355  4.24690  2.90347  2.73739  3.18146  2.89801  2.37887  2.77519  2.98518  4.58477  3.61503
          0.08853  4.89637  2.56073  0.61958  0.77255  0.48576  0.95510
    145   4.94420  5.83249  5.71519  5.68881  0.94056  5.37226  3.98195  4.47976  5.46288  3.59564  4.99309  4.89599  5.62397  5.08045  5.23828  4.79438  5.13571  4.45067  4.05191  0.78982    199 y - - -
          2.68618  4.42225  2.77519  2.73123  3.46354  2.40513  3.72494  3.29354  2.67741  2.69355  4.24690  2.90347  2.73739  3.18146  2.89801  2.37887  2.77519  2.98518  4.58477  3.61503
          0.01206  4.81990  5.54224  0.61958  0.77255  0.39173  1.12666
    146   4.45369  5.58430  5.53646  5.28053  2.53118  5.16816  4.10290  4.05027  4.99495  2.33002  4.60821  4.82980  5.44780  4.90757  4.93414  4.55176  4.66297  4.00406  0.62027  1.97020    200 W - - -
          2.68618  4.42225  2.77519  2.73123  3.46354  2.40513  3.72494  3.29354  2.67741  2.69355  4.24690  2.90347  2.73739  3.18146  2.89801  2.37887  2.77519  2.98518  4.58477  3.61503
          0.01117  4.89637  5.61871  0.61958  0.77255  0.48576  0.95510
    147   2.47334  5.35560  2.10901  2.21663  4.69742  3.19557  3.80715  4.18253  2.54735  3.65948  4.39783  2.00214  4.01091  2.48881  2.75363  2.54980  3.08015  3.74463  5.78952  3.64401    201 n - - -
          2.68618  4.42225  2.77519  2.73123  3.46354  2.40513  3.72494  3.29354  2.67741  2.69355  4.24690  2.90347  2.73739  3.18146  2.89801  2.37887  2.77519  2.98518  4.58477  3.61503
          0.01117  4.89637  5.61871  0.61958  0.77255  0.48576  0.95510
    148   2.90510  5.35278  2.60188  2.34082  4.67450  3.64891  3.85579  4.14413  2.59273  3.64572  4.40619  3.12571  4.05877  2.96537  1.37994  2.13415  3.13745  3.73385  5.79349  3.45282    202 r - - -
          2.68618  4.42225  2.77519  2.73123  3.46354  2.40513  3.72494  3.29354  2.67741  2.69355  4.24690  2.90347  2.73739  3.18146  2.89801  2.37887  2.77519  2.98518  4.58477  3.61503
          0.01117  4.89637  5.61871  0.61958  0.77255  0.48576  0.95510
    149   2.92596  4.63858  3.81289  3.23137  3.66896  3.89175  2.53644  3.13498  3.06279  1.94546  3.73651  3.62217  4.26632  3.44278  1.74462  3.14610  3.15351  2.42039  5.12680  2.73242    203 r - - -
          2.68618  4.42225  2.77519  2.73123  3.46354  2.40513  3.72494  3.29354  2.67741  2.69355  4.24690  2.90347  2.73739  3.18146  2.89801  2.37887  2.77519  2.98518  4.58477  3.61503
          0.01117  4.89637  5.61871  0.61958  0.77255  0.48576  0.95510
    150   2.67926  5.30125  2.84848  1.77216  4.62656  3.61679  3.80784  3.12291  2.55147  3.59804  4.34741  2.04125  3.05504  2.67453  2.85276  2.80946  3.06949  2.97795  5.74581  4.34670    204 e - - -
          2.68618  4.42225  2.77519  2.73123  3.46354  2.40513  3.72494  3.29354  2.67741  2.69355  4.24690  2.90347  2.73739  3.18146  2.89801  2.37887  2.77519  2.98518  4.58477  3.61503
          0.01117  4.89637  5.61871  0.61958  0.77255  0.48576  0.95510
    151   2.45380  5.32542  2.38933  2.35500  3.26441  2.93115  3.33216  4.14237  2.25783  3.17950  4.36829  2.82889  3.05726  2.66604  3.02875  2.21133  3.06568  3.71159  5.76308  4.35710    205 s - - -
          2.68618  4.42225  2.77519  2.73123  3.46354  2.40513  3.72494  3.29354  2.67741  2.69355  4.24690  2.90347  2.73739  3.18146  2.89801  2.37887  2.77519  2.98518  4.58477  3.61503
          0.04458  4.89637  3.32081  0.61958  0.77255  0.48576  0.95510
    152   2.27810  5.18900  2.92516  2.57698  3.64425  2.93846  3.28455  3.92739  2.17534  3.47045  2.76450  2.62592  4.01275  2.93292  3.05735  2.11690  2.79359  3.54960  5.65655  4.28179    206 s - - -
          2.68618  4.42225  2.77519  2.73123  3.46354  2.40513  3.72494  3.29354  2.67741  2.69355  4.24690  2.90347  2.73739  3.18146  2.89801  2.37887  2.77519  2.98518  4.58477  3.61503
          0.01154  4.86333  5.58568  0.61958  0.77255  0.56514  0.83999
    153   2.82354  5.29872  2.46333  2.09333  4.62923  3.60171  3.79074  2.62391  2.36196  3.59760  4.34335  2.42085  3.99531  2.49848  2.50266  2.79260  2.86266  2.91053  5.73998  4.33815    207 e - - -
          2.68618  4.42225  2.77519  2.73123  3.46354  2.40513  3.72494  3.29354  2.67741  2.69355  4.24690  2.90347  2.73739  3.18146  2.89801  2.37887  2.77519  2.98518  4.58477  3.61503
          0.06600  4.86333  2.87991  0.61958  0.77255  0.56514  0.83999
    154   2.59116  5.13526  3.12911  1.73095  2.79525  2.88444  3.80546  3.19670  2.23791  3.41128  4.19494  3.10910  4.00087  2.66959  3.05121  2.43724  3.03691  3.48920  5.61081  4.24502    208 e - - -
          2.68618  4.42225  2.77519  2.73123  3.46354  2.40513  3.72494  3.29354  2.67741  2.69355  4.24690  2.90347  2.73739  3.18146  2.89801  2.37887  2.77519  2.98518  4.58477  3.61503
          0.01218  4.80952  5.53187  0.61958  0.77255  0.67759  0.70895
    155   2.59305  5.22793  2.74330  2.53336  4.54074  3.59065  3.78712  3.02396  2.21795  3.52134  4.28197  2.35910  3.42738  2.89675  3.02504  1.72496  2.79385  3.60206  5.68575  4.29692    209 s - - -
          2.68646  4.42077  2.77520  2.73028  3.46408  2.40548  3.72435  3.29408  2.67771  2.69333  4.24744  2.90368  2.73709  3.18200  2.89823  2.37893  2.77490  2.98431  4.58531  3.61557
          0.82382  1.34514  1.20150  1.72786  0.19561  0.67759  0.70895
    156   2.69200  5.09462  2.97340  2.23337  4.39908  3.47806  3.67215  3.85587  2.12780  3.38215  4.14810  2.66607  3.26997  2.47713  2.90445  2.41020  2.42899  2.72296  5.55297  4.16986    218 k - - -
          2.68618  4.42225  2.77519  2.73123  3.46354  2.40513  3.72494  3.29354  2.67741  2.69355  4.24690  2.90347  2.73739  3.18146  2.89801  2.37887  2.77519  2.98518  4.58477  3.61503
          0.01737  4.45743  5.17978  0.61958  0.77255  1.12929  0.39047
    157   2.68822  4.75391  2.53645  2.61861  2.96653  2.46784  3.77162  2.86338  2.61888  3.00510  3.84509  2.77142  3.93837  2.95717  3.06430  2.76372  2.32914  3.07048  5.29035  3.98421    219 t - - -
          2.68618  4.42225  2.77519  2.73123  3.46354  2.40513  3.72494  3.29354  2.67741  2.69355  4.24690  2.90347  2.73739  3.18146  2.89801  2.37887  2.77519  2.98518  4.58477  3.61503
          0.01737  4.45743  5.17978  0.61958  0.77255  0.88622  0.53139
    158   2.72533  5.22285  2.31577  2.21010  4.56164  3.49227  3.14509  4.04366  2.42443  3.52507  4.26597  2.96154  2.92632  2.39562  2.43827  2.46227  2.61155  3.61028  5.65846  4.25036    220 e - - -
          2.68618  4.42225  2.77519  2.73123  3.46354  2.40513  3.72494  3.29354  2.67741  2.69355  4.24690  2.90347  2.73739  3.18146  2.89801  2.37887  2.77519  2.98518  4.58477  3.61503
          0.01573  4.55572  5.27807  0.61958  0.77255  0.79072  0.60425
    159   2.75098  4.30783  3.96414  3.38582  2.36459  3.80749  4.08957  2.13465  2.64312  2.25935  3.41791  3.68638  4.18046  3.55772  2.71977  2.53781  2.98279  2.17272  4.91038  3.70502    221 i - - -
          2.68618  4.42225  2.77519  2.73123  3.46354  2.40513  3.72494  3.29354  2.67741  2.69355  4.24690  2.90347  2.73739  3.18146  2.89801  2.37887  2.77519  2.98518  4.58477  3.61503
          0.01436  4.64614  5.36849  0.61958  0.77255  0.93223  0.50034
    160   2.74649  4.83925  3.21973  2.66075  2.62334  2.80316  3.81456  3.01307  2.10239  3.08545  3.91939  2.58241  3.99127  2.99119  2.81117  2.40212  2.97798  2.84630  5.36261  4.05237    222 k - - -
          2.68618  4.42225  2.77519  2.73123  3.46354  2.40513  3.72494  3.29354  2.67741  2.69355  4.24690  2.90347  2.73739  3.18146  2.89801  2.37887  2.77519  2.98518  4.58477  3.61503
          0.01436  4.64614  5.36849  0.61958  0.77255  0.44550  1.02306
    161   2.81371  4.89241  3.29579  2.73726  3.02459  3.67348  3.46093  3.49775  2.45302  1.79523  3.97290  2.70449  3.08142  2.53346  3.16615  2.71008  2.78158  3.20654  5.41759  4.11043    223 l - - -
          2.68618  4.42225  2.77519  2.73123  3.46354  2.40513  3.72494  3.29354  2.67741  2.69355  4.24690  2.90347  2.73739  3.18146  2.89801  2.37887  2.77519  2.98518  4.58477  3.61503
          0.01201  4.82419  5.54653  0.61958  0.77255  0.39586  1.11810
    162   2.85330  4.98688  3.46774  3.05867  4.83709  3.57586  4.29837  4.29493  3.13386  3.87374  4.65539  2.13639  2.87532  3.45732  3.57622  1.06532  2.22438  3.79035  6.06007  4.73947    224 s - - -
          2.68618  4.42225  2.77519  2.73123  3.46354  2.40513  3.72494  3.29354  2.67741  2.69355  4.24690  2.90347  2.73739  3.18146  2.89801  2.37887  2.77519  2.98518  4.58477  3.61503
          0.01117  4.89637  5.61871  0.61958  0.77255  0.48576  0.95510
    163   2.36482  4.40294  4.09212  3.51424  3.51721  3.91587  4.20350  2.08124  2.77771  1.99216  3.51588  3.80646  3.05317  3.68204  3.67875  2.82289  2.35325  2.06827  5.00900  3.80522    225 l - - -
          2.68618  4.42225  2.77519  2.73123  3.46354  2.40513  3.72494  3.29354  2.67741  2.69355  4.24690  2.90347  2.73739  3.18146  2.89801  2.37887  2.77519  2.98518  4.58477  3.61503
          0.01117  4.89637  5.61871  0.61958  0.77255  0.48576  0.95510
    164   3.27866  5.86661  0.89552  2.12043  5.18162  3.71683  4.12242  4.69333  2.99135  4.15268  4.94744  3.16738  4.26257  2.53068  2.62899  3.18304  3.53794  4.24771  6.28308  4.81281    226 d - - -
          2.68618  4.42225  2.77519  2.73123  3.46354  2.40513  3.72494  3.29354  2.67741  2.69355  4.24690  2.90347  2.73739  3.18146  2.89801  2.37887  2.77519  2.98518  4.58477  3.61503
          0.16494  4.89637  1.93390  0.61958  0.77255  0.48576  0.95510
    165   2.57646  5.25237  2.37561  2.06317  4.57843  3.23907  3.75355  4.05203  2.49862  2.81856  4.29852  2.73486  3.95608  2.33991  2.98909  2.42094  3.01705  3.63285  5.69621  2.90682    227 e - - -
          2.68618  4.42225  2.77519  2.73123  3.46354  2.40513  3.72494  3.29354  2.67741  2.69355  4.24690  2.90347  2.73739  3.18146  2.89801  2.37887  2.77519  2.98518  4.58477  3.61503
          0.01301  4.74443  5.46678  0.61958  0.77255  0.79202  0.60318
    166   2.78777  3.71228  3.47806  2.91314  3.80634  3.71327  2.70757  2.76008  2.68353  2.37305  3.74179  2.95644  4.09601  2.95440  2.63477  2.94300  3.01883  2.93427  5.20640  2.16892    228 y - - -
          2.68618  4.42225  2.77519  2.73123  3.46354  2.40513  3.72494  3.29354  2.67741  2.69355  4.24690  2.90347  2.73739  3.18146  2.89801  2.37887  2.77519  2.98518  4.58477  3.61503
          0.01301  4.74443  5.46678  0.61958  0.77255  0.79202  0.60318
    167   1.99156  4.48129  4.66379  4.10803  2.18246  4.17323  4.21669  2.85286  3.95319  1.69334  3.51874  4.17635  4.52524  4.10101  4.05301  3.48095  3.30847  2.70679  4.62232  1.66623    229 y - - -
          2.68618  4.42225  2.77519  2.73123  3.46354  2.40513  3.72494  3.29354  2.67741  2.69355  4.24690  2.90347  2.73739  3.18146  2.89801  2.37887  2.77519  2.98518  4.58477  3.61503
          0.01301  4.74443  5.46678  0.61958  0.77255  0.33305  1.26136
    168   3.14726  4.70686  4.20017  3.05507  2.05085  4.12216  4.15966  3.20560  3.61003  2.87774  3.83733  3.95587  4.51065  3.86657  3.85978  2.34272  3.38717  3.00704  1.24367  3.21218    230 w - - -
          2.68618  4.42225  2.77519  2.73123  3.46354  2.40513  3.72494  3.29354  2.67741  2.69355  4.24690  2.90347  2.73739  3.18146  2.89801  2.37887  2.77519  2.98518  4.58477  3.61503
          0.01117  4.89637  5.61871  0.61958  0.77255  0.48576  0.95510
    169   2.83714  5.18979  1.88090  2.26533  4.47478  3.63658  3.83227  3.04657  2.59673  3.46914  3.21288  2.60187  3.05637  2.95272  3.07697  2.62057  2.78446  2.89039  5.66050  4.28895    231 d - - -
          2.68618  4.42225  2.77519  2.73123  3.46354  2.40513  3.72494  3.29354  2.67741  2.69355  4.24690  2.90347  2.73739  3.18146  2.89801  2.37887  2.77519  2.98518  4.58477  3.61503
          0.01117  4.89637  5.61871  0.61958  0.77255  0.48576  0.95510
    170   1.05535  4.51593  4.11090  3.56635  3.77244  3.83266  4.34677  2.71103  3.48781  2.21596  3.74943  3.84068  4.31001  3.76331  3.76755  2.77092  2.50934  2.79049  5.25984  4.05184    232 a - - -
          2.68618  4.42225  2.77519  2.73123  3.46354  2.40513  3.72494  3.29354  2.67741  2.69355  4.24690  2.90347  2.73739  3.18146  2.89801  2.37887  2.77519  2.98518  4.58477  3.61503
          0.01117  4.89637  5.61871  0.61958  0.77255  0.48576  0.95510
    171   3.86143  5.08944  5.85270  5.28865  3.64236  5.27364  5.65593  1.97617  5.15760  0.82375  2.55543  5.43382  5.39425  5.12486  5.14681  4.65547  4.08241  1.55775  5.78049  4.76516    233 l - - -
          2.68618  4.42225  2.77519  2.73123  3.46354  2.40513  3.72494  3.29354  2.67741  2.69355  4.24690  2.90347  2.73739  3.18146  2.89801  2.37887  2.77519  2.98518  4.58477  3.61503
          0.01117  4.89637  5.61871  0.61958  0.77255  0.48576  0.95510
    172   3.37139  4.69907  5.26177  4.67247  3.47659  4.60766  4.91450  2.06252  4.49531  0.93923  3.39444  4.73675  4.88840  4.58312  4.52197  3.93789  3.59903  1.93863  5.28566  2.32471    234 l - - -
          2.68618  4.42225  2.77519  2.73123  3.46354  2.40513  3.72494  3.29354  2.67741  2.69355  4.24690  2.90347  2.73739  3.18146  2.89801  2.37887  2.77519  2.98518  4.58477  3.61503
          0.01117  4.89637  5.61871  0.61958  0.77255  0.48576  0.95510
    173   3.02074  2.96430  4.75035  4.17265  2.12626  4.14359  4.27281  2.85444  3.99110  2.17759  3.52854  4.20266  4.50288  4.13611  2.70468  3.45074  3.25165  2.67256  1.67219  2.63799    235 w - - -
          2.68618  4.42225  2.77519  2.73123  3.46354  2.40513  3.72494  3.29354  2.67741  2.69355  4.24690  2.90347  2.73739  3.18146  2.89801  2.37887  2.77519  2.98518  4.58477  3.61503
          0.01117  4.89637  5.61871  0.61958  0.77255  0.48576  0.95510
    174   1.78787  4.91752  3.58948  3.15042  4.73761  3.58401  4.33257  4.17147  3.16764  3.78093  4.58081  3.54012  4.19269  2.56728  3.58294  0.99619  2.80580  3.70018  5.99544  4.70187    236 s - - -
          2.68618  4.42225  2.77519  2.73123  3.46354  2.40513  3.72494  3.29354  2.67741  2.69355  4.24690  2.90347  2.73739  3.18146  2.89801  2.37887  2.77519  2.98518  4.58477  3.61503
          0.01117  4.89637  5.61871  0.61958  0.77255  0.48576  0.95510
    175   3.41427  4.69297  5.40440  4.85766  3.10692  4.79555  5.26384  0.96751  4.72193  2.34608  3.76226  4.93828  5.08772  4.89735  4.80274  4.15246  2.72086  1.36763  5.69776  4.51232    237 i - - -
          2.68618  4.42225  2.77519  2.73123  3.46354  2.40513  3.72494  3.29354  2.67741  2.69355  4.24690  2.90347  2.73739  3.18146  2.89801  2.37887  2.77519  2.98518  4.58477  3.61503
          0.01117  4.89637  5.61871  0.61958  0.77255  0.48576  0.95510
    176   3.14047  4.51918  4.89751  4.31374  1.60009  4.30616  4.56092  1.76035  4.14195  1.51047  3.42808  2.92971  4.63912  4.28263  4.21028  3.62016  3.37114  2.58641  5.01719  3.76045    238 l - - -
          2.68618  4.42225  2.77519  2.73123  3.46354  2.40513  3.72494  3.29354  2.67741  2.69355  4.24690  2.90347  2.73739  3.18146  2.89801  2.37887  2.77519  2.98518  4.58477  3.61503
          0.01117  4.89637  5.61871  0.61958  0.77255  0.48576  0.95510
    177   1.72383  2.58142  4.50418  4.00764  3.97400  3.70321  4.63375  3.26274  3.90300  3.05867  3.96485  4.05413  4.32384  4.12497  4.09687  2.67209  1.34943  2.04646  5.46147  4.27993    239 t - - -
          2.68618  4.42225  2.77519  2.73123  3.46354  2.40513  3.72494  3.29354  2.67741  2.69355  4.24690  2.90347  2.73739  3.18146  2.89801  2.37887  2.77519  2.98518  4.58477  3.61503
          0.01117  4.89637  5.61871  0.61958  0.77255  0.48576  0.95510
    178   2.85369  4.39366  4.11346  3.53462  3.50532  2.98625  4.20758  2.57669  3.44383  2.22665  1.98406  2.96353  4.29241  3.22860  3.68872  3.19276  2.30663  1.99541  4.99893  3.79663    240 m - - -
          2.68618  4.42225  2.77519  2.73123  3.46354  2.40513  3.72494  3.29354  2.67741  2.69355  4.24690  2.90347  2.73739  3.18146  2.89801  2.37887  2.77519  2.98518  4.58477  3.61503
          0.01117  4.89637  5.61871  0.61958  0.77255  0.48576  0.95510
    179   1.08172  2.54617  4.51407  4.10579  4.79869  1.99650  4.95459  4.21625  4.04415  3.91129  4.73434  4.05738  4.27945  4.28543  4.29936  1.97331  2.19458  3.67245  6.18230  5.01729    241 a - - -
          2.68618  4.42225  2.77519  2.73123  3.46354  2.40513  3.72494  3.29354  2.67741  2.69355  4.24690  2.90347  2.73739  3.18146  2.89801  2.37887  2.77519  2.98518  4.58477  3.61503
          0.01117  4.89637  5.61871  0.61958  0.77255  0.48576  0.95510
    180   3.69813  4.91282  5.76762  5.25640  4.00254  5.22631  5.78874  1.08465  5.16204  1.98806  2.69448  5.38405  5.42729  5.30225  5.24613  4.62696  3.94354  1.11928  6.05797  4.92050    242 i - - -
          2.68618  4.42225  2.77519  2.73123  3.46354  2.40513  3.72494  3.29354  2.67741  2.69355  4.24690  2.90347  2.73739  3.18146  2.89801  2.37887  2.77519  2.98518  4.58477  3.61503
          0.01117  4.89637  5.61871  0.61958  0.77255  0.48576  0.95510
    181   2.99086  4.40223  4.64685  4.06709  2.14568  4.10900  3.45189  2.83790  3.90549  2.15181  2.68209  4.14770  4.46973  4.06933  4.00193  3.41099  2.58982  2.65750  4.75655  1.45700    243 y - - -
          2.68618  4.42225  2.77519  2.73123  3.46354  2.40513  3.72494  3.29354  2.67741  2.69355  4.24690  2.90347  2.73739  3.18146  2.89801  2.37887  2.77519  2.98518  4.58477  3.61503
          0.01117  4.89637  5.61871  0.61958  0.77255  0.48576  0.95510
    182   2.42493  3.03256  4.78626  4.20587  1.98082  4.14293  4.31147  2.81492  4.02249  2.13278  3.50302  4.22553  4.50437  4.16028  4.07627  3.45340  3.24520  2.64002  4.74680  1.43758    244 y - - -
          2.68618  4.42225  2.77519  2.73123  3.46354  2.40513  3.72494  3.29354  2.67741  2.69355  4.24690  2.90347  2.73739  3.18146  2.89801  2.37887  2.77519  2.98518  4.58477  3.61503
          0.01117  4.89637  5.61871  0.61958  0.77255  0.48576  0.95510
    183   2.42422  4.31292  4.49949  3.90824  3.41447  3.00764  4.32644  2.14557  3.76070  1.87662  1.61237  4.04824  4.36987  3.95584  3.88876  2.90840  3.10885  2.53767  4.93910  3.75437    245 m - - -
          2.68618  4.42225  2.77519  2.73123  3.46354  2.40513  3.72494  3.29354  2.67741  2.69355  4.24690  2.90347  2.73739  3.18146  2.89801  2.37887  2.77519  2.98518  4.58477  3.61503
          0.01117  4.89637  5.61871  0.61958  0.77255  0.48576  0.95510
    184   2.91776  5.10765  2.77838  2.93366  4.89077  2.66771  4.25795  4.35772  3.11714  3.91945  4.70160  3.39888  1.26421  3.41110  3.59038  1.70857  2.84893  3.86072  6.10022  4.74901    246 p - - -
          2.68618  4.42225  2.77519  2.73123  3.46354  2.40513  3.72494  3.29354  2.67741  2.69355  4.24690  2.90347  2.73739  3.18146  2.89801  2.37887  2.77519  2.98518  4.58477  3.61503
          0.01117  4.89637  5.61871  0.61958  0.77255  0.48576  0.95510
    185   2.55568  3.85450  2.68076  1.83740  4.40879  3.64627  3.84383  3.34227  2.45570  2.56298  4.20170  2.67698  3.48658  2.97293  3.09395  2.63369  3.06769  2.67875  5.62137  4.26184    247 e - - -
          2.68618  4.42225  2.77519  2.73123  3.46354  2.40513  3.72494  3.29354  2.67741  2.69355  4.24690  2.90347  2.73739  3.18146  2.89801  2.37887  2.77519  2.98518  4.58477  3.61503
          0.08166  4.89637  2.64588  0.61958  0.77255  0.48576  0.95510
    186   2.87012  5.38796  2.49819  1.61904  4.72924  3.59754  2.93937  4.21737  1.92828  3.69051  4.43299  3.06243  4.01358  2.64458  3.06194  2.23796  3.10443  3.77724  5.81865  4.40164    248 e - - -
          2.68618  4.42225  2.77519  2.73123  3.46354  2.40513  3.72494  3.29354  2.67741  2.69355  4.24690  2.90347  2.73739  3.18146  2.89801  2.37887  2.77519  2.98518  4.58477  3.61503
          0.08540  4.82668  2.60588  0.61958  0.77255  0.64373  0.74514
    187   2.78328  5.25695  3.04511  1.92444  4.58730  3.56193  3.75031  4.06248  2.01913  3.14548  3.61451  2.78853  3.00297  2.40590  2.97833  2.48310  2.54515  3.63971  5.69823  4.29709    249 e - - -
          2.68618  4.42225  2.77519  2.73123  3.46354  2.40513  3.72494  3.29354  2.67741  2.69355  4.24690  2.90347  2.73739  3.18146  2.89801  2.37887  2.77519  2.98518  4.58477  3.61503
          0.01288  4.75417  5.47651  0.61958  0.77255  0.77617  0.61649
    188   2.87093  4.46991  2.83691  3.38504  3.57898  3.89207  4.20016  1.95477  3.34316  1.36931  3.55258  3.73010  4.27958  3.61560  3.63751  2.52161  3.11008  2.61054  5.09518  3.87950    250 l - - -
          2.68618  4.42225  2.77519  2.73123  3.46354  2.40513  3.72494  3.29354  2.67741  2.69355  4.24690  2.90347  2.73739  3.18146  2.89801  2.37887  2.77519  2.98518  4.58477  3.61503
          0.01288  4.75417  5.47651  0.61958  0.77255  0.77617  0.61649
    189   2.25878  5.19927  2.77307  2.20713  4.50738  3.15402  3.28580  3.00556  2.51279  2.98904  4.24988  3.05367  3.96294  2.58697  2.75884  2.13560  2.77124  3.56991  5.65473  4.26725    251 s - - -
          2.68618  4.42225  2.77519  2.73123  3.46354  2.40513  3.72494  3.29354  2.67741  2.69355  4.24690  2.90347  2.73739  3.18146  2.89801  2.37887  2.77519  2.98518  4.58477  3.61503
          0.01288  4.75417  5.47651  0.61958  0.77255  0.77617  0.61649
    190   2.55596  5.29124  2.78283  2.20823  4.63397  3.55690  3.74617  4.11834  2.16597  3.59531  4.33286  2.43206  3.95193  2.42181  2.66361  2.19593  2.36845  3.68069  5.72494  4.31522    252 k - - -
          2.68618  4.42225  2.77519  2.73123  3.46354  2.40513  3.72494  3.29354  2.67741  2.69355  4.24690  2.90347  2.73739  3.18146  2.89801  2.37887  2.77519  2.98518  4.58477  3.61503
          0.01288  4.75417  5.47651  0.61958  0.77255  0.77617  0.61649
    191   2.93462  4.30389  4.85122  4.24156  2.55463  4.11346  4.44246  2.07068  4.04216  1.34006  2.54216  4.26002  4.45606  4.16375  4.06281  3.42693  2.77011  2.14271  4.91434  3.15103    253 l - - -
          2.68618  4.42225  2.77519  2.73123  3.46354  2.40513  3.72494  3.29354  2.67741  2.69355  4.24690  2.90347  2.73739  3.18146  2.89801  2.37887  2.77519  2.98518  4.58477  3.61503
          0.19595  4.75417  1.77589  0.61958  0.77255  0.77617  0.61649
    192   3.52636  4.82070  5.34709  4.76224  1.36176  4.78440  5.02389  2.50338  4.60807  1.17769  2.62308  4.89109  4.96536  4.60518  4.61708  4.12920  3.74110  2.20684  5.24699  4.12167    254 l - - -
          2.68618  4.42225  2.77519  2.73123  3.46354  2.40513  3.72494  3.29354  2.67741  2.69355  4.24690  2.90347  2.73739  3.18146  2.89801  2.37887  2.77519  2.98518  4.58477  3.61503
          0.12445  4.57367  2.23775  0.61958  0.77255  1.01707  0.44887
    193   2.83684  5.36331  1.83006  2.14136  4.68860  3.46395  3.75925  4.18114  2.31011  3.66121  4.42266  2.51486  2.50855  2.87441  3.08245  2.37581  3.08079  3.74590  5.80030  4.36604    255 d - - -
          2.68618  4.42225  2.77519  2.73123  3.46354  2.40513  3.72494  3.29354  2.67741  2.69355  4.24690  2.90347  2.73739  3.18146  2.89801  2.37887  2.77519  2.98518  4.58477  3.61503
          0.01721  4.46643  5.18878  0.61958  0.77255  1.12148  0.39423
    194   2.13386  4.39772  3.63288  2.74525  3.56990  3.67920  3.98663  2.24640  3.03116  2.62342  3.53224  3.46538  4.07869  3.33136  3.37322  2.15217  2.94394  2.00355  5.03111  3.80068    256 v - - -
          2.68618  4.42225  2.77519  2.73123  3.46354  2.40513  3.72494  3.29354  2.67741  2.69355  4.24690  2.90347  2.73739  3.18146  2.89801  2.37887  2.77519  2.98518  4.58477  3.61503
          0.01721  4.46643  5.18878  0.61958  0.77255  0.86858  0.54395
    195   2.73469  5.22710  2.39305  1.96624  4.56260  3.49746  3.69484  4.04324  2.24888  3.10456  4.27127  2.76721  3.89765  2.08143  2.92941  2.50157  2.96677  3.61281  5.66421  3.65816    257 e - - -
          2.68618  4.42225  2.77519  2.73123  3.46354  2.40513  3.72494  3.29354  2.67741  2.69355  4.24690  2.90347  2.73739  3.18146  2.89801  2.37887  2.77519  2.98518  4.58477  3.61503
          0.01554  4.56812  5.29047  0.61958  0.77255  1.02304  0.44551
    196   2.43639  4.95340  3.10219  2.37345  4.20211  3.54653  3.74927  3.62292  2.30470  2.62871  4.02353  3.07094  2.24480  2.63808  2.99937  2.49819  2.95662  2.90228  5.45031  4.10969    258 p - - -
          2.68618  4.42225  2.77519  2.73123  3.46354  2.40513  3.72494  3.29354  2.67741  2.69355  4.24690  2.90347  2.73739  3.18146  2.89801  2.37887  2.77519  2.98518  4.58477  3.61503
          0.01554  4.56812  5.29047  0.61958  0.77255  0.58625  0.81285
    197   3.09421  4.45247  4.92981  4.33719  2.80773  4.30498  4.64356  1.98461  4.16693  1.57261  3.34232  4.41720  4.62516  3.37010  4.22675  3.62380  3.32555  1.25589  5.11259  3.95558    259 v - - -
          2.68618  4.42225  2.77519  2.73123  3.46354  2.40513  3.72494  3.29354  2.67741  2.69355  4.24690  2.90347  2.73739  3.18146  2.89801  2.37887  2.77519  2.98518  4.58477  3.61503
          0.01311  4.73707  5.45941  0.61958  0.77255  0.80375  0.59357
    198   2.24010  3.20994  3.20012  2.11969  4.17296  3.61664  3.04310  3.58429  2.63208  3.19830  4.01784  3.15702  4.00609  2.98097  2.53910  2.29290  3.00907  2.94532  5.45341  3.07312    260 e - - -
          2.68618  4.42225  2.77519  2.73123  3.46354  2.40513  3.72494  3.29354  2.67741  2.69355  4.24690  2.90347  2.73739  3.18146  2.89801  2.37887  2.77519  2.98518  4.58477  3.61503
          0.01311  4.73707  5.45941  0.61958  0.77255  0.80375  0.59357
    199   2.88280  5.37911  2.73136  1.48974  4.73321  3.60360  3.79567  4.20916  2.07765  3.67438  4.42539  3.06960  4.01435  2.44910  2.11386  2.83892  3.11166  3.77630  5.79090  4.39609    261 e - - -
          2.68618  4.42225  2.77519  2.73123  3.46354  2.40513  3.72494  3.29354  2.67741  2.69355  4.24690  2.90347  2.73739  3.18146  2.89801  2.37887  2.77519  2.98518  4.58477  3.61503
          0.01311  4.73707  5.45941  0.61958  0.77255  0.80375  0.59357
    200   2.78201  4.53294  3.61304  3.04625  3.67313  3.74866  3.50428  3.03851  2.52467  2.19447  3.63447  3.46467  4.12882  2.92565  3.36576  2.49242  2.52028  2.54949  2.89376  2.57935    262 l - - -
          2.68618  4.42225  2.77519  2.73123  3.46354  2.40513  3.72494  3.29354  2.67741  2.69355  4.24690  2.90347  2.73739  3.18146  2.89801  2.37887  2.77519  2.98518  4.58477  3.61503
          0.01311  4.73707  5.45941  0.61958  0.77255  0.80375  0.59357
    201   2.91834  4.29831  4.74039  4.15177  1.99111  4.06130  4.25122  2.38439  3.96029  1.48283  3.37756  4.15966  3.23900  4.08981  3.99871  3.37142  3.14917  2.54312  3.04568  2.60020    263 l - - -
          2.68618  4.42225  2.77519  2.73123  3.46354  2.40513  3.72494  3.29354  2.67741  2.69355  4.24690  2.90347  2.73739  3.18146  2.89801  2.37887  2.77519  2.98518  4.58477  3.61503
          0.01311  4.73707  5.45941  0.61958  0.77255  0.80375  0.59357
    202   2.79188  5.28278  2.51639  2.29199  4.61732  2.09447  3.28976  4.09766  2.33453  3.03351  4.32726  2.57126  3.26154  2.85424  2.99083  2.37195  3.02413  3.66796  5.72100  4.31348    264 g - - -
          2.68624  4.42231  2.77470  2.73129  3.46360  2.40519  3.72500  3.29360  2.67747  2.69361  4.24696  2.90353  2.73704  3.18152  2.89807  2.37893  2.77525  2.98524  4.58483  3.61509
          0.45548  1.59825  1.81028  0.15967  1.91344  0.80375  0.59357
    203   2.72573  4.22904  4.09266  3.05544  2.02722  3.81298  4.11077  2.40940  3.40535  2.02710  3.33834  3.75628  4.18374  3.64136  3.61718  2.32200  2.72889  2.23889  4.84103  3.64392    266 l - - -
          2.68618  4.42225  2.77519  2.73123  3.46354  2.40513  3.72494  3.29354  2.67741  2.69355  4.24690  2.90347  2.73739  3.18146  2.89801  2.37887  2.77519  2.98518  4.58477  3.61503
          0.22364  4.56349  1.66088  0.61958  0.77255  0.58233  0.81779
    204   2.14476  5.20528  2.47811  2.42660  4.53860  3.17867  3.69769  4.01490  2.44302  3.50792  4.25516  2.51509  3.89832  2.39874  2.69075  2.24146  2.69572  3.59090  5.65088  4.24766    267 a - - -
          2.68618  4.42225  2.77519  2.73123  3.46354  2.40513  3.72494  3.29354  2.67741  2.69355  4.24690  2.90347  2.73739  3.18146  2.89801  2.37887  2.77519  2.98518  4.58477  3.61503
          0.01554  4.56812  5.29047  0.61958  0.77255  1.02304  0.44551
    205   2.73676  5.23221  2.71610  1.93057  4.57347  3.50245  3.20901  4.05398  2.06252  3.53348  4.27536  2.97170  2.91468  2.79079  2.26569  2.70036  2.68616  3.62112  5.66448  4.25953    268 e - - -
          2.68618  4.42225  2.77519  2.73123  3.46354  2.40513  3.72494  3.29354  2.67741  2.69355  4.24690  2.90347  2.73739  3.18146  2.89801  2.37887  2.77519  2.98518  4.58477  3.61503
          0.01554  4.56812  5.29047  0.61958  0.77255  1.02304  0.44551
    206   2.49456  5.22081  2.32641  2.15425  4.55684  3.08774  3.69084  4.03742  2.22610  3.04814  4.26467  2.48701  3.89426  2.79094  2.73091  2.26741  2.96061  3.60675  5.65843  4.25128    269 e - - -
          2.68618  4.42225  2.77519  2.73123  3.46354  2.40513  3.72494  3.29354  2.67741  2.69355  4.24690  2.90347  2.73739  3.18146  2.89801  2.37887  2.77519  2.98518  4.58477  3.61503
          0.01554  4.56812  5.29047  0.61958  0.77255  0.75745  0.63273
    207   2.55595  5.21851  2.32339  2.46186  4.54430  3.53205  3.72335  4.01711  2.28917  2.96620  4.26461  2.66082  2.74719  2.26389  2.95628  2.46751  2.98551  3.59883  5.66272  3.55023    270 q - - -
          2.68618  4.42225  2.77519  2.73123  3.46354  2.40513  3.72494  3.29354  2.67741  2.69355  4.24690  2.90347  2.73739  3.18146  2.89801  2.37887  2.77519  2.98518  4.58477  3.61503
          0.01409  4.66545  5.38780  0.61958  0.77255  0.90722  0.51692
    208   2.54222  5.21181  2.75230  1.95177  4.53485  3.12948  3.72541  4.00585  2.47091  3.50784  4.25896  2.80789  3.92791  2.59172  2.96030  1.98149  2.70279  3.18063  5.65816  3.57465    271 e - - -
          2.68618  4.42225  2.77519  2.73123  3.46354  2.40513  3.72494  3.29354  2.67741  2.69355  4.24690  2.90347  2.73739  3.18146  2.89801  2.37887  2.77519  2.98518  4.58477  3.61503
          0.01409  4.66545  5.38780  0.61958  0.77255  0.90722  0.51692
    209   2.81331  4.21592  4.57560  3.97653  2.85517  3.10023  4.26763  2.34676  3.80321  1.84234  3.28950  4.05393  4.32195  3.96599  3.87982  3.26675  3.04524  2.06872  1.85661  3.59752    272 l - - -
          2.68592  4.42239  2.77505  2.73137  3.46280  2.40527  3.72509  3.29368  2.67755  2.69369  4.24704  2.90361  2.73754  3.18160  2.89815  2.37845  2.77534  2.98497  4.58491  3.61517
          0.29365  1.38674  5.38780  0.68035  0.70611  0.29095  1.37656
    210   2.84257  5.30067  2.61712  2.11461  4.62514  2.88116  3.81306  4.09643  2.55862  2.89941  4.34897  3.09543  4.01503  2.91742  2.60084  2.03949  2.03958  3.68064  5.74762  4.34943    275 s - - -
          2.68618  4.42225  2.77519  2.73123  3.46354  2.40513  3.72494  3.29354  2.67741  2.69355  4.24690  2.90347  2.73739  3.18146  2.89801  2.37887  2.77519  2.98518  4.58477  3.61503
          0.01117  4.89637  5.61871  0.61958  0.77255  0.48576  0.95510
    211   2.85855  5.31480  2.22751  1.62350  4.63653  2.46545  3.82595  4.10672  2.57601  3.06981  4.36408  3.10042  4.02576  2.93207  2.61498  2.82966  3.09109  2.90282  5.76188  4.36314    276 e - - -
          2.68618  4.42225  2.77519  2.73123  3.46354  2.40513  3.72494  3.29354  2.67741  2.69355  4.24690  2.90347  2.73739  3.18146  2.89801  2.37887  2.77519  2.98518  4.58477  3.61503
          0.01117  4.89637  5.61871  0.61958  0.77255  0.48576  0.95510
    212   2.83500  5.34205  2.59597  2.03211  4.68561  3.06003  3.79616  4.17048  2.32123  3.64661  3.18837  2.75465  4.00236  2.45334  2.27503  2.43012  2.61881  3.73189  5.77553  4.36551    277 e - - -
          2.68618  4.42225  2.77519  2.73123  3.46354  2.40513  3.72494  3.29354  2.67741  2.69355  4.24690  2.90347  2.73739  3.18146  2.89801  2.37887  2.77519  2.98518  4.58477  3.61503
          0.01117  4.89637  5.61871  0.61958  0.77255  0.48576  0.95510
    213   2.84067  4.95464  3.29882  2.12942  3.52592  2.92903  3.90179  3.57315  2.16147  1.98672  3.56791  3.24745  4.08064  3.07276  2.63294  2.90066  2.73787  2.92585  5.47366  4.15862    278 l - - -
          2.68618  4.42225  2.77519  2.73123  3.46354  2.40513  3.72494  3.29354  2.67741  2.69355  4.24690  2.90347  2.73739  3.18146  2.89801  2.37887  2.77519  2.98518  4.58477  3.61503
          0.01117  4.89637  5.61871  0.61958  0.77255  0.48576  0.95510
    214   2.87010  5.17176  3.21435  2.65151  3.16489  3.67270  3.85549  3.88167  2.22655  2.82956  4.23357  3.17796  4.06195  1.75866  2.51585  2.02266  3.09855  3.52625  5.64085  4.28882    279 q - - -
          2.68618  4.42225  2.77519  2.73123  3.46354  2.40513  3.72494  3.29354  2.67741  2.69355  4.24690  2.90347  2.73739  3.18146  2.89801  2.37887  2.77519  2.98518  4.58477  3.61503
          0.01117  4.89637  5.61871  0.61958  0.77255  0.48576  0.95510
    215   2.44646  4.77601  3.45215  2.44741  2.96210  3.74483  3.40969  2.73288  2.43315  2.30225  3.33420  3.36510  4.12978  2.68475  2.96271  2.69357  3.07399  3.07144  5.32662  2.91409    280 l - - -
          2.68618  4.42225  2.77519  2.73123  3.46354  2.40513  3.72494  3.29354  2.67741  2.69355  4.24690  2.90347  2.73739  3.18146  2.89801  2.37887  2.77519  2.98518  4.58477  3.61503
          0.01117  4.89637  5.61871  0.61958  0.77255  0.48576  0.95510
    216   2.08556  5.35324  2.56963  1.94660  4.69004  3.61619  3.81698  4.17203  2.56216  3.65538  4.39806  2.17903  4.01839  2.43301  3.05630  2.82014  2.43392  3.37808  5.79085  4.38147    281 e - - -
          2.68618  4.42225  2.77519  2.73123  3.46354  2.40513  3.72494  3.29354  2.67741  2.69355  4.24690  2.90347  2.73739  3.18146  2.89801  2.37887  2.77519  2.98518  4.58477  3.61503
          0.01117  4.89637  5.61871  0.61958  0.77255  0.48576  0.95510
    217   4.23921  5.41831  6.18287  5.59116  2.92176  5.65119  5.88845  2.03079  5.46303  0.49467  2.57389  5.82016  5.58653  5.22464  5.35434  5.05745  4.42769  3.04090  5.77518  4.86397    282 L - - -
          2.68618  4.42225  2.77519  2.73123  3.46354  2.40513  3.72494  3.29354  2.67741  2.69355  4.24690  2.90347  2.73739  3.18146  2.89801  2.37887  2.77519  2.98518  4.58477  3.61503
          0.01117  4.89637  5.61871  0.61958  0.77255  0.48576  0.95510
    218   2.09219  2.81441  4.46048  3.86789  1.85566  3.01087  4.29550  2.74396  3.72485  2.32637  3.41852  4.01584  4.34708  3.92141  3.85867  2.44840  3.08881  2.35244  4.91631  3.22434    283 f - - -
          2.68618  4.42225  2.77519  2.73123  3.46354  2.40513  3.72494  3.29354  2.67741  2.69355  4.24690  2.90347  2.73739  3.18146  2.89801  2.37887  2.77519  2.98518  4.58477  3.61503
          0.01117  4.89637  5.61871  0.61958  0.77255  0.48576  0.95510
    219   2.83448  5.32076  2.53774  2.37730  4.65570  3.61181  3.80003  4.13455  2.42149  2.91944  4.36412  2.17546  3.12978  2.38429  2.56034  2.54779  3.06564  2.93071  5.75950  3.64806    284 n - - -
          2.68618  4.42225  2.77519  2.73123  3.46354  2.40513  3.72494  3.29354  2.67741  2.69355  4.24690  2.90347  2.73739  3.18146  2.89801  2.37887  2.77519  2.98518  4.58477  3.61503
          0.01117  4.89637  5.61871  0.61958  0.77255  0.48576  0.95510
    220   2.84013  3.83805  3.34092  2.38241  3.42805  2.32355  3.92162  3.49398  2.76768  3.13859  3.08746  2.43889  4.09425  3.10854  2.68694  2.32500  3.07157  2.83116  5.42687  3.32906    285 g - - -
          2.68618  4.42225  2.77519  2.73123  3.46354  2.40513  3.72494  3.29354  2.67741  2.69355  4.24690  2.90347  2.73739  3.18146  2.89801  2.37887  2.77519  2.98518  4.58477  3.61503
          0.01117  4.89637  5.61871  0.61958  0.77255  0.48576  0.95510
    221   2.93701  3.28550  4.86282  4.25953  1.51320  4.09777  4.35856  2.46400  4.04957  2.20489  2.65279  4.23909  4.45602  4.17188  4.06056  3.41017  3.16841  2.55046  2.56317  2.71898    286 f - - -
          2.68618  4.42225  2.77519  2.73123  3.46354  2.40513  3.72494  3.29354  2.67741  2.69355  4.24690  2.90347  2.73739  3.18146  2.89801  2.37887  2.77519  2.98518  4.58477  3.61503
          0.01117  4.89637  5.61871  0.61958  0.77255  0.48576  0.95510
    222   2.45340  4.40931  4.06300  3.07781  2.09714  3.90797  4.19121  2.60454  3.40164  1.92880  3.52055  3.78687  4.28132  3.66015  2.86108  2.59033  2.40878  2.66880  5.01144  3.26865    287 l - - -
          2.68618  4.42225  2.77519  2.73123  3.46354  2.40513  3.72494  3.29354  2.67741  2.69355  4.24690  2.90347  2.73739  3.18146  2.89801  2.37887  2.77519  2.98518  4.58477  3.61503
          0.08855  4.89637  2.56045  0.61958  0.77255  0.48576  0.95510
    223   2.47932  5.45183  3.28046  2.26414  4.83753  3.75918  3.86937  4.27342  1.93490  3.72788  4.50510  2.81264  4.14782  2.97745  1.29148  3.00581  3.25304  3.86923  5.82153  4.49303    288 r - - -
          2.68618  4.42225  2.77519  2.73123  3.46354  2.40513  3.72494  3.29354  2.67741  2.69355  4.24690  2.90347  2.73739  3.18146  2.89801  2.37887  2.77519  2.98518  4.58477  3.61503
          0.01206  4.81988  5.54222  0.61958  0.77255  0.39171  1.12671
    224   1.76768  2.49955  3.76569  3.20473  3.76514  2.92171  3.26184  3.12820  3.15837  2.33094  3.73010  3.59280  4.21121  3.45929  3.50956  2.51094  2.34315  2.89264  5.20749  3.97470    289 a - - -
          2.68618  4.42225  2.77519  2.73123  3.46354  2.40513  3.72494  3.29354  2.67741  2.69355  4.24690  2.90347  2.73739  3.18146  2.89801  2.37887  2.77519  2.98518  4.58477  3.61503
          0.01117  4.89637  5.61871  0.61958  0.77255  0.48576  0.95510
    225   2.10507  4.51192  3.89841  3.33462  3.68478  2.87505  4.17775  2.70729  3.27521  2.32341  3.66339  3.68446  4.24617  3.56034  3.59210  2.60084  1.53619  2.57617  5.14956  3.92981    290 t - - -
          2.68618  4.42225  2.77519  2.73123  3.46354  2.40513  3.72494  3.29354  2.67741  2.69355  4.24690  2.90347  2.73739  3.18146  2.89801  2.37887  2.77519  2.98518  4.58477  3.61503
          0.01117  4.89637  5.61871  0.61958  0.77255  0.48576  0.95510
    226   2.85800  4.34340  4.28835  3.70227  3.44587  3.95518  4.25512  1.95947  2.78523  1.64358  3.02391  3.92300  4.32467  2.88115  3.77555  3.23916  2.53886  2.39828  4.95376  2.93067    291 l - - -
          2.68618  4.42225  2.77519  2.73123  3.46354  2.40513  3.72494  3.29354  2.67741  2.69355  4.24690  2.90347  2.73739  3.18146  2.89801  2.37887  2.77519  2.98518  4.58477  3.61503
          0.01117  4.89637  5.61871  0.61958  0.77255  0.48576  0.95510
    227   2.43337  5.23714  3.12954  2.28254  3.87443  3.62685  3.31072  3.99636  2.01860  3.23438  3.52461  2.56344  4.01918  2.47961  3.05690  2.81972  2.18293  3.16182  5.69623  4.31272    292 k - - -
          2.68618  4.42225  2.77519  2.73123  3.46354  2.40513  3.72494  3.29354  2.67741  2.69355  4.24690  2.90347  2.73739  3.18146  2.89801  2.37887  2.77519  2.98518  4.58477  3.61503
          0.01117  4.89637  5.61871  0.61958  0.77255  0.48576  0.95510
    228   2.42132  2.77571  3.34758  2.40415  3.44288  3.70949  3.39020  3.48480  2.29520  2.60861  3.97306  3.28538  4.09674  2.09441  3.21374  2.92215  3.07239  2.64262  5.42145  4.12055    293 q - - -
          2.68618  4.42225  2.77519  2.73123  3.46354  2.40513  3.72494  3.29354  2.67741  2.69355  4.24690  2.90347  2.73739  3.18146  2.89801  2.37887  2.77519  2.98518  4.58477  3.61503
          0.01117  4.89637  5.61871  0.61958  0.77255  0.48576  0.95510
    229   4.15861  5.39963  5.96997  5.48035  3.59262  5.45249  5.89073  2.67876  5.29044  0.37028  3.35328  5.68239  5.55907  5.23895  5.27343  4.91844  4.39792  2.39171  5.86491  4.86102    294 L - - -
          2.68618  4.42225  2.77519  2.73123  3.46354  2.40513  3.72494  3.29354  2.67741  2.69355  4.24690  2.90347  2.73739  3.18146  2.89801  2.37887  2.77519  2.98518  4.58477  3.61503
          0.08853  4.89637  2.56073  0.61958  0.77255  0.48576  0.95510
    230   2.81493  3.32635  3.33744  2.77670  4.03906  3.68757  2.73347  3.43274  2.04744  2.30019  3.92884  2.46371  4.07433  3.09718  3.18603  2.90258  2.53560  3.15270  5.37683  3.04920    295 k - - -
          2.68618  4.42225  2.77519  2.73123  3.46354  2.40513  3.72494  3.29354  2.67741  2.69355  4.24690  2.90347  2.73739  3.18146  2.89801  2.37887  2.77519  2.98518  4.58477  3.61503
          0.01206  4.81990  5.54224  0.61958  0.77255  0.65732  0.73030
    231   2.83566  3.87923  3.25939  2.69425  4.23971  3.66822  2.99296  3.65010  1.72898  2.91135  3.07365  3.20580  4.05529  2.81244  2.16668  2.87715  3.06437  3.33552  5.50358  3.09336    296 k - - -
          2.68618  4.42225  2.77519  2.73123  3.46354  2.40513  3.72494  3.29354  2.67741  2.69355  4.24690  2.90347  2.73739  3.18146  2.89801  2.37887  2.77519  2.98518  4.58477  3.61503
          0.01206  4.81990  5.54224  0.61958  0.77255  0.65732  0.73030
    232   1.39840  3.21727  4.26412  3.70311  3.57914  3.83667  4.32089  2.33158  3.60065  2.65753  3.57783  3.90372  4.29052  3.83578  3.81337  2.53776  2.20288  2.35172  5.08147  3.88696    297 a - - -
          2.68618  4.42225  2.77519  2.73123  3.46354  2.40513  3.72494  3.29354  2.67741  2.69355  4.24690  2.90347  2.73739  3.18146  2.89801  2.37887  2.77519  2.98518  4.58477  3.61503
          0.08845  4.81990  2.56941  0.61958  0.77255  0.39173  1.12666
    233   2.91250  5.36305  1.56465  2.54251  4.67049  3.61885  2.96207  2.82341  2.40524  3.65261  4.41972  2.05935  4.05020  2.97843  3.13250  2.87735  3.14948  3.73616  5.80999  4.40585    298 d - - -
          2.68618  4.42225  2.77519  2.73123  3.46354  2.40513  3.72494  3.29354  2.67741  2.69355  4.24690  2.90347  2.73739  3.18146  2.89801  2.37887  2.77519  2.98518  4.58477  3.61503
          0.01198  4.82668  5.54903  0.61958  0.77255  0.64373  0.74514
    234   3.91667  5.19025  5.16639  4.78909  0.68288  4.79832  4.05169  3.68078  4.61819  2.27769  4.29615  3.21423  5.11433  4.60674  4.63828  4.14106  4.13768  3.55287  4.21599  1.98513    299 F - - -
          2.68618  4.42225  2.77519  2.73123  3.46354  2.40513  3.72494  3.29354  2.67741  2.69355  4.24690  2.90347  2.73739  3.18146  2.89801  2.37887  2.77519  2.98518  4.58477  3.61503
          0.01198  4.82668  5.54903  0.61958  0.77255  0.64373  0.74514
    235   2.90189  4.42476  4.22402  3.65657  3.50253  3.96669  4.29344  2.79520  3.53019  1.64090  1.80172  3.24474  4.34959  3.79294  3.74996  3.25949  1.93568  2.62637  5.04512  3.85131    300 l - - -
          2.68618  4.42225  2.77519  2.73123  3.46354  2.40513  3.72494  3.29354  2.67741  2.69355  4.24690  2.90347  2.73739  3.18146  2.89801  2.37887  2.77519  2.98518  4.58477  3.61503
          0.01198  4.82668  5.54903  0.61958  0.77255  0.64373  0.74514
    236   2.09876  4.98838  2.70392  2.66820  4.22105  2.45498  3.85348  3.09810  2.66017  2.83256  3.38478  3.18483  4.03705  3.00880  2.25531  2.63338  2.75264  3.31710  5.49650  4.16672    301 a - - -
          2.68618  4.42225  2.77519  2.73123  3.46354  2.40513  3.72494  3.29354  2.67741  2.69355  4.24690  2.90347  2.73739  3.18146  2.89801  2.37887  2.77519  2.98518  4.58477  3.61503
          0.01198  4.82668  5.54903  0.61958  0.77255  0.64373  0.74514
    237   2.81579  3.87438  3.21633  2.65844  3.17621  3.64631  2.66375  3.67025  1.82202  3.27271  4.08610  2.25555  3.28057  2.99944  3.10751  2.85004  3.04691  3.34752  5.50715  3.03040    302 k - - -
          2.68618  4.42225  2.77519  2.73123  3.46354  2.40513  3.72494  3.29354  2.67741  2.69355  4.24690  2.90347  2.73739  3.18146  2.89801  2.37887  2.77519  2.98518  4.58477  3.61503
          0.01198  4.82668  5.54903  0.61958  0.77255  0.64373  0.74514
    238   2.83758  4.98829  3.25033  2.70380  4.21406  3.66784  3.87682  3.63025  2.29172  2.69705  4.06947  2.81800  1.69175  3.03928  3.11729  2.45969  3.06969  3.31957  5.49567  3.04623    303 p - - -
          2.68618  4.42225  2.77519  2.73123  3.46354  2.40513  3.72494  3.29354  2.67741  2.69355  4.24690  2.90347  2.73739  3.18146  2.89801  2.37887  2.77519  2.98518  4.58477  3.61503
          0.01198  4.82668  5.54903  0.61958  0.77255  0.64373  0.74514
    239   3.14508  5.60434  1.04926  2.58935  5.00046  3.64444  4.09855  4.49487  3.00080  4.00549  4.80355  1.99762  4.19750  3.24081  3.54319  2.41306  3.42652  3.23498  6.16547  4.71665    304 d - - -
          2.68618  4.42225  2.77519  2.73123  3.46354  2.40513  3.72494  3.29354  2.67741  2.69355  4.24690  2.90347  2.73739  3.18146  2.89801  2.37887  2.77519  2.98518  4.58477  3.61503
          0.01198  4.82668  5.54903  0.61958  0.77255  0.64373  0.74514
    240   3.74079  4.93725  5.81462  5.31957  3.98354  5.31941  5.92675  0.96789  5.24169  1.47659  3.72274  5.47734  5.48667  5.37537  5.33738  4.74056  3.98776  1.41320  6.12980  5.00659    305 i - - -
          2.68618  4.42225  2.77519  2.73123  3.46354  2.40513  3.72494  3.29354  2.67741  2.69355  4.24690  2.90347  2.73739  3.18146  2.89801  2.37887  2.77519  2.98518  4.58477  3.61503
          0.01198  4.82668  5.54903  0.61958  0.77255  0.64373  0.74514
    241   3.05994  5.31546  3.36894  2.55261  4.74418  3.77409  3.96477  4.15556  2.52440  3.67110  4.47926  3.33134  4.20088  3.09487  1.04023  2.42929  2.54557  3.78075  5.80934  4.51261    306 r - - -
          2.68618  4.42225  2.77519  2.73123  3.46354  2.40513  3.72494  3.29354  2.67741  2.69355  4.24690  2.90347  2.73739  3.18146  2.89801  2.37887  2.77519  2.98518  4.58477  3.61503
          0.01198  4.82668  5.54903  0.61958  0.77255  0.64373  0.74514
    242   2.87853  4.27269  4.68611  4.08489  2.72095  4.04102  4.37323  2.00957  3.90734  1.62732  3.37332  4.14966  4.40193  4.06883  3.97455  2.68725  2.10924  1.97812  4.91194  3.73294    307 l - - -
          2.68618  4.42225  2.77519  2.73123  3.46354  2.40513  3.72494  3.29354  2.67741  2.69355  4.24690  2.90347  2.73739  3.18146  2.89801  2.37887  2.77519  2.98518  4.58477  3.61503
          0.01198  4.82668  5.54903  0.61958  0.77255  0.39832  1.11307
    243   3.76971  4.95817  5.87374  5.39468  4.14122  5.38956  6.06313  1.20672  5.33205  1.66725  3.87266  5.55076  5.56718  5.50967  5.45287  4.82074  4.02160  0.97711  6.28896  5.13123    308 v - - -
          2.68618  4.42225  2.77519  2.73123  3.46354  2.40513  3.72494  3.29354  2.67741  2.69355  4.24690  2.90347  2.73739  3.18146  2.89801  2.37887  2.77519  2.98518  4.58477  3.61503
          0.01117  4.89637  5.61871  0.61958  0.77255  0.48576  0.95510
    244   3.61884  5.99742  2.98789  2.24450  5.35413  3.92330  4.34392  4.88341  3.03744  4.32751  5.21909  3.43160  4.50665  0.58611  3.39580  3.53021  3.88435  4.49139  6.38644  5.02463    309 Q - - -
          2.68618  4.42225  2.77519  2.73123  3.46354  2.40513  3.72494  3.29354  2.67741  2.69355  4.24690  2.90347  2.73739  3.18146  2.89801  2.37887  2.77519  2.98518  4.58477  3.61503
          0.01117  4.89637  5.61871  0.61958  0.77255  0.48576  0.95510
    245   1.78995  4.52147  3.88691  3.32156  3.67898  3.86167  4.17004  1.66695  2.61945  2.74807  3.65427  3.68223  4.25801  3.54865  3.57296  2.79784  2.39369  2.54754  5.14628  3.92509    310 i - - -
          2.68618  4.42225  2.77519  2.73123  3.46354  2.40513  3.72494  3.29354  2.67741  2.69355  4.24690  2.90347  2.73739  3.18146  2.89801  2.37887  2.77519  2.98518  4.58477  3.61503
          0.01117  4.89637  5.61871  0.61958  0.77255  0.48576  0.95510
    246   3.04196  4.45978  4.63036  4.06034  1.79215  4.14375  3.35037  2.03162  3.90613  2.19763  3.56943  4.15072  4.50341  2.86734  4.01766  3.44436  3.27257  2.72153  4.70795  1.83645    311 f - - -
          2.68618  4.42225  2.77519  2.73123  3.46354  2.40513  3.72494  3.29354  2.67741  2.69355  4.24690  2.90347  2.73739  3.18146  2.89801  2.37887  2.77519  2.98518  4.58477  3.61503
          0.01117  4.89637  5.61871  0.61958  0.77255  0.48576  0.95510
    247   1.84163  3.07329  4.87903  4.27617  2.64475  4.17559  4.51564  2.17623  4.08693  1.29097  3.39179  4.31213  4.52576  4.22512  4.12671  3.48961  3.23062  2.47409  5.00945  3.84039    312 l - - -
          2.68618  4.42225  2.77519  2.73123  3.46354  2.40513  3.72494  3.29354  2.67741  2.69355  4.24690  2.90347  2.73739  3.18146  2.89801  2.37887  2.77519  2.98518  4.58477  3.61503
          0.01117  4.89637  5.61871  0.61958  0.77255  0.48576  0.95510
    248   3.12170  4.48875  4.96433  4.36920  3.45441  4.31360  4.64028  1.05605  4.17879  1.73397  3.42433  4.43164  4.64713  4.32636  4.23327  3.63173  2.63205  2.47135  3.06880  3.93509    313 i - - -
          2.68618  4.42225  2.77519  2.73123  3.46354  2.40513  3.72494  3.29354  2.67741  2.69355  4.24690  2.90347  2.73739  3.18146  2.89801  2.37887  2.77519  2.98518  4.58477  3.61503
          0.01117  4.89637  5.61871  0.61958  0.77255  0.48576  0.95510
    249   3.80298  5.29117  4.97078  4.39654  3.82364  4.67749  4.92035  3.18275  3.60255  0.46529  3.73032  4.64198  5.03297  4.27564  2.53403  4.15633  4.04147  3.29650  5.66347  4.49453    314 L - - -
          2.68618  4.42225  2.77519  2.73123  3.46354  2.40513  3.72494  3.29354  2.67741  2.69355  4.24690  2.90347  2.73739  3.18146  2.89801  2.37887  2.77519  2.98518  4.58477  3.61503
          0.01117  4.89637  5.61871  0.61958  0.77255  0.48576  0.95510
    250   1.78271  3.50439  3.87493  3.38109  4.65475  3.55507  4.46554  4.07647  3.36319  3.72234  4.53347  2.32099  4.20169  3.67702  3.75480  1.12520  2.45571  3.60777  5.96902  4.71386    315 s - - -
          2.68618  4.42225  2.77519  2.73123  3.46354  2.40513  3.72494  3.29354  2.67741  2.69355  4.24690  2.90347  2.73739  3.18146  2.89801  2.37887  2.77519  2.98518  4.58477  3.61503
          0.01117  4.89637  5.61871  0.61958  0.77255  0.48576  0.95510
    251   2.39118  4.81065  3.45731  2.90256  4.05528  2.85775  4.00327  2.77769  2.88445  3.10620  3.95890  2.40528  4.12834  3.21705  3.30952  2.01339  2.05258  2.60871  5.41428  4.13170    316 s - - -
          2.68618  4.42225  2.77519  2.73123  3.46354  2.40513  3.72494  3.29354  2.67741  2.69355  4.24690  2.90347  2.73739  3.18146  2.89801  2.37887  2.77519  2.98518  4.58477  3.61503
          0.01117  4.89637  5.61871  0.61958  0.77255  0.48576  0.95510
    252   2.87157  3.10793  4.56900  3.97332  2.68011  4.00668  4.33811  2.30165  3.81454  2.12894  3.41309  4.08252  4.37768  3.99626  3.91873  2.67914  1.39593  2.51709  4.92241  3.73834    317 t - - -
          2.68618  4.42225  2.77519  2.73123  3.46354  2.40513  3.72494  3.29354  2.67741  2.69355  4.24690  2.90347  2.73739  3.18146  2.89801  2.37887  2.77519  2.98518  4.58477  3.61503
          0.01117  4.89637  5.61871  0.61958  0.77255  0.48576  0.95510
    253   2.45310  4.97767  3.28088  2.72302  3.17820  3.68405  2.53889  3.60927  2.71370  3.23144  3.46529  2.47409  3.46370  3.05992  3.16930  2.01795  2.30004  3.30243  5.49507  4.17411    318 s - - -
          2.68618  4.42225  2.77519  2.73123  3.46354  2.40513  3.72494  3.29354  2.67741  2.69355  4.24690  2.90347  2.73739  3.18146  2.89801  2.37887  2.77519  2.98518  4.58477  3.61503
          0.01117  4.89637  5.61871  0.61958  0.77255  0.48576  0.95510
    254   2.95087  5.02698  3.39061  2.38520  1.60275  3.78359  2.51415  3.64521  2.05313  3.25638  4.10995  3.33989  4.17274  3.16257  3.19715  3.01067  3.17932  3.35551  5.31463  3.31709    319 f - - -
          2.68618  4.42225  2.77519  2.73123  3.46354  2.40513  3.72494  3.29354  2.67741  2.69355  4.24690  2.90347  2.73739  3.18146  2.89801  2.37887  2.77519  2.98518  4.58477  3.61503
          0.01117  4.89637  5.61871  0.61958  0.77255  0.48576  0.95510
    255   2.44567  4.53776  3.77682  3.20804  2.84963  3.84044  3.31537  3.02880  3.15740  2.02804  2.83742  2.84770  2.69722  3.03932  3.49769  2.81609  2.75603  2.41498  5.12370  3.89505    320 l - - -
          2.68618  4.42225  2.77519  2.73123  3.46354  2.40513  3.72494  3.29354  2.67741  2.69355  4.24690  2.90347  2.73739  3.18146  2.89801  2.37887  2.77519  2.98518  4.58477  3.61503
          0.01117  4.89637  5.61871  0.61958  0.77255  0.48576  0.95510
    256   2.61249  4.47213  3.91620  3.34368  3.08938  3.87703  3.47083  2.70265  3.27686  1.91903  3.57963  3.69344  4.25276  2.02147  3.57933  3.13614  2.34446  2.73643  5.06225  2.61303    321 l - - -
          2.68618  4.42225  2.77519  2.73123  3.46354  2.40513  3.72494  3.29354  2.67741  2.69355  4.24690  2.90347  2.73739  3.18146  2.89801  2.37887  2.77519  2.98518  4.58477  3.61503
          0.01117  4.89637  5.61871  0.61958  0.77255  0.48576  0.95510
    257   2.42006  4.87145  3.09516  2.64534  4.06770  2.22225  3.93349  2.66128  2.78973  2.14457  3.95667  3.29838  4.10252  3.12862  2.92256  2.30795  2.78754  3.17954  5.40720  4.11048    322 l - - -
          2.68618  4.42225  2.77519  2.73123  3.46354  2.40513  3.72494  3.29354  2.67741  2.69355  4.24690  2.90347  2.73739  3.18146  2.89801  2.37887  2.77519  2.98518  4.58477  3.61503
          0.01117  4.89637  5.61871  0.61958  0.77255  0.48576  0.95510
    258   2.83569  5.32574  2.58234  1.87568  3.32965  3.61158  3.28584  4.14205  2.11634  3.62724  4.36878  2.83744  4.00537  2.89948  2.78576  2.16213  3.06691  3.71172  5.76348  3.01551    323 e - - -
          2.68618  4.42225  2.77519  2.73123  3.46354  2.40513  3.72494  3.29354  2.67741  2.69355  4.24690  2.90347  2.73739  3.18146  2.89801  2.37887  2.77519  2.98518  4.58477  3.61503
          0.01117  4.89637  5.61871  0.61958  0.77255  0.48576  0.95510
    259   2.84403  5.15612  3.18107  2.62352  4.42972  3.65026  3.28444  3.86649  2.43971  3.42937  4.21725  2.87571  2.41652  2.97174  2.26266  2.07085  3.07476  2.45559  5.63317  3.54860    324 s - - -
          2.68618  4.42225  2.77519  2.73123  3.46354  2.40513  3.72494  3.29354  2.67741  2.69355  4.24690  2.90347  2.73739  3.18146  2.89801  2.37887  2.77519  2.98518  4.58477  3.61503
          0.01117  4.89637  5.61871  0.61958  0.77255  0.48576  0.95510
    260   2.83740  5.09150  2.68082  2.64884  3.58350  2.95622  2.98194  3.24250  2.64458  2.68450  4.15784  2.49444  4.04783  2.99667  3.11475  2.12360  2.23444  3.43203  5.58349  4.23574    325 s - - -
          2.68618  4.42225  2.77519  2.73123  3.46354  2.40513  3.72494  3.29354  2.67741  2.69355  4.24690  2.90347  2.73739  3.18146  2.89801  2.37887  2.77519  2.98518  4.58477  3.61503
          0.01117  4.89637  5.61871  0.61958  0.77255  0.48576  0.95510
    261   2.42089  4.87625  2.71767  2.81442  3.48022  3.72066  3.94728  3.46047  2.80868  1.62497  3.96278  3.30786  4.11324  2.05001  3.24562  2.70116  3.08687  3.18299  5.41357  4.11694    326 l - - -
          2.68618  4.42225  2.77519  2.73123  3.46354  2.40513  3.72494  3.29354  2.67741  2.69355  4.24690  2.90347  2.73739  3.18146  2.89801  2.37887  2.77519  2.98518  4.58477  3.61503
          0.01117  4.89637  5.61871  0.61958  0.77255  0.48576  0.95510
    262   1.76825  5.19876  3.15123  2.28162  4.52912  2.72448  3.86966  3.97789  2.63804  3.52354  4.30026  3.15434  4.04712  2.54162  3.11770  1.83752  3.09531  3.11407  5.71045  4.33783    327 a - - -
          2.68618  4.42225  2.77519  2.73123  3.46354  2.40513  3.72494  3.29354  2.67741  2.69355  4.24690  2.90347  2.73739  3.18146  2.89801  2.37887  2.77519  2.98518  4.58477  3.61503
          0.01117  4.89637  5.61871  0.61958  0.77255  0.48576  0.95510
    263   2.84563  5.24479  2.14080  2.57668  4.54208  3.63051  3.82783  4.00205  2.58543  3.53103  4.29837  2.08971  4.02657  2.53911  3.07008  2.45327  2.74792  3.61174  2.77442  3.18818    328 n - - -
          2.68618  4.42225  2.77519  2.73123  3.46354  2.40513  3.72494  3.29354  2.67741  2.69355  4.24690  2.90347  2.73739  3.18146  2.89801  2.37887  2.77519  2.98518  4.58477  3.61503
          0.01117  4.89637  5.61871  0.61958  0.77255  0.48576  0.95510
    264   2.84796  4.74223  3.50345  2.94720  3.92218  3.75660  2.99250  2.31031  2.92043  2.98093  3.84917  2.61433  4.14967  3.24936  3.32760  1.57342  2.78485  2.56347  5.31204  4.04411    329 s - - -
          2.68618  4.42225  2.77519  2.73123  3.46354  2.40513  3.72494  3.29354  2.67741  2.69355  4.24690  2.90347  2.73739  3.18146  2.89801  2.37887  2.77519  2.98518  4.58477  3.61503
          0.01117  4.89637  5.61871  0.61958  0.77255  0.48576  0.95510
    265   3.53660  4.83465  5.42569  4.86149  3.68841  4.85260  5.26094  1.93125  4.71571  0.77129  3.50826  4.98201  5.10654  4.82335  4.77826  4.20481  2.66197  1.98247  5.61511  4.50710    330 l - - -
          2.68618  4.42225  2.77519  2.73123  3.46354  2.40513  3.72494  3.29354  2.67741  2.69355  4.24690  2.90347  2.73739  3.18146  2.89801  2.37887  2.77519  2.98518  4.58477  3.61503
          0.01117  4.89637  5.61871  0.61958  0.77255  0.48576  0.95510
    266   3.01976  4.46186  4.56453  3.98153  3.45776  4.14161  3.03873  2.08619  3.80894  1.01332  3.43966  4.15822  4.49685  4.03534  3.95537  3.44376  2.56466  2.60072  5.06004  3.87305    331 l - - -
          2.68618  4.42225  2.77519  2.73123  3.46354  2.40513  3.72494  3.29354  2.67741  2.69355  4.24690  2.90347  2.73739  3.18146  2.89801  2.37887  2.77519  2.98518  4.58477  3.61503
          0.01117  4.89637  5.61871  0.61958  0.77255  0.48576  0.95510
    267   1.86889  4.39358  4.17344  3.59740  3.52351  2.43986  4.24774  2.38129  3.50270  2.22677  3.52384  3.86003  4.30865  3.74857  3.73606  2.84893  2.29715  2.03388  5.02166  3.82173    332 a - - -
          2.68618  4.42225  2.77519  2.73123  3.46354  2.40513  3.72494  3.29354  2.67741  2.69355  4.24690  2.90347  2.73739  3.18146  2.89801  2.37887  2.77519  2.98518  4.58477  3.61503
          0.01117  4.89637  5.61871  0.61958  0.77255  0.48576  0.95510
    268   2.85356  5.17378  3.17082  2.45532  4.45153  3.65209  2.62831  2.98616  2.61215  3.44933  4.23614  3.15500  4.04646  1.67542  3.08179  2.46532  2.26154  3.52845  5.64959  4.28760    333 q - - -
          2.68618  4.42225  2.77519  2.73123  3.46354  2.40513  3.72494  3.29354  2.67741  2.69355  4.24690  2.90347  2.73739  3.18146  2.89801  2.37887  2.77519  2.98518  4.58477  3.61503
          0.01117  4.89637  5.61871  0.61958  0.77255  0.48576  0.95510
    269   1.59371  1.43253  4.49595  4.02039  4.08730  3.66823  4.68614  3.39432  3.91457  2.38889  4.07567  4.05423  4.31937  4.14983  4.11849  1.89368  3.20780  3.09406  5.56660  4.38397    334 c - - -
          2.68618  4.42225  2.77519  2.73123  3.46354  2.40513  3.72494  3.29354  2.67741  2.69355  4.24690  2.90347  2.73739  3.18146  2.89801  2.37887  2.77519  2.98518  4.58477  3.61503
          0.01117  4.89637  5.61871  0.61958  0.77255  0.48576  0.95510
    270   2.68567  3.06498  4.98840  4.38678  2.45782  4.22906  4.58521  1.60611  4.18690  2.10989  2.95251  4.38862  4.57718  4.32347  4.20658  3.54875  3.25093  1.50920  5.06483  3.88970    335 v - - -
          2.68618  4.42225  2.77519  2.73123  3.46354  2.40513  3.72494  3.29354  2.67741  2.69355  4.24690  2.90347  2.73739  3.18146  2.89801  2.37887  2.77519  2.98518  4.58477  3.61503
          0.01117  4.89637  5.61871  0.61958  0.77255  0.48576  0.95510
    271   2.95432  5.42006  3.17259  2.29097  4.77877  3.69605  1.73264  4.24252  2.19391  3.71023  4.46656  2.39452  4.09185  2.95899  2.12679  2.64090  3.17799  3.82019  5.82459  4.44977    336 h - - -
          2.68618  4.42225  2.77519  2.73123  3.46354  2.40513  3.72494  3.29354  2.67741  2.69355  4.24690  2.90347  2.73739  3.18146  2.89801  2.37887  2.77519  2.98518  4.58477  3.61503
          0.01117  4.89637  5.61871  0.61958  0.77255  0.48576  0.95510
    272   3.06530  4.48316  3.02139  4.05569  3.64105  4.24239  4.58923  1.46560  3.93993  1.83209  3.59873  4.25039  4.59495  4.15909  4.11192  3.54573  2.30730  1.71651  5.23081  4.03742    337 i - - -
          2.68618  4.42225  2.77519  2.73123  3.46354  2.40513  3.72494  3.29354  2.67741  2.69355  4.24690  2.90347  2.73739  3.18146  2.89801  2.37887  2.77519  2.98518  4.58477  3.61503
          0.01117  4.89637  5.61871  0.61958  0.77255  0.48576  0.95510
    273   0.83454  4.62996  4.18207  3.71710  3.03556  3.61334  4.60688  3.67166  3.67428  3.39919  4.27314  3.88827  4.27172  3.94763  3.97566  1.96902  2.64694  3.31403  5.73316  4.51973    338 a - - -
          2.68618  4.42225  2.77519  2.73123  3.46354  2.40513  3.72494  3.29354  2.67741  2.69355  4.24690  2.90347  2.73739  3.18146  2.89801  2.37887  2.77519  2.98518  4.58477  3.61503
          0.01117  4.89637  5.61871  0.61958  0.77255  0.48576  0.95510
    274   3.45995  5.73221  3.84952  3.14267  5.24454  4.09905  4.01412  4.58976  1.16829  3.96014  4.78894  2.89179  4.44491  1.74165  1.68830  3.41970  3.61875  4.22344  5.96095  4.77153    339 k - - -
          2.68618  4.42225  2.77519  2.73123  3.46354  2.40513  3.72494  3.29354  2.67741  2.69355  4.24690  2.90347  2.73739  3.18146  2.89801  2.37887  2.77519  2.98518  4.58477  3.61503
          0.01117  4.89637  5.61871  0.61958  0.77255  0.48576  0.95510
    275   2.62203  4.64705  2.83228  3.04029  3.26217  3.79257  4.03435  2.86678  3.00598  2.13634  2.91612  2.94334  4.17430  3.32094  2.36982  2.33585  3.07680  2.60371  5.21767  3.38233    340 l - - -
          2.68618  4.42225  2.77519  2.73123  3.46354  2.40513  3.72494  3.29354  2.67741  2.69355  4.24690  2.90347  2.73739  3.18146  2.89801  2.37887  2.77519  2.98518  4.58477  3.61503
          0.01117  4.89637  5.61871  0.61958  0.77255  0.48576  0.95510
    276   2.91158  4.29058  4.81806  4.20841  2.16820  4.07651  4.39241  2.28164  3.35495  1.30347  2.64667  4.21854  4.43385  4.13945  4.03050  3.38676  3.14293  2.52531  3.70067  3.12952    341 l - - -
          2.68618  4.42225  2.77519  2.73123  3.46354  2.40513  3.72494  3.29354  2.67741  2.69355  4.24690  2.90347  2.73739  3.18146  2.89801  2.37887  2.77519  2.98518  4.58477  3.61503
          0.01117  4.89637  5.61871  0.61958  0.77255  0.48576  0.95510
    277   2.90417  5.36908  3.13368  2.59334  4.71253  1.68060  2.63767  4.18086  2.23272  3.66346  4.41676  2.82535  4.05723  2.32952  2.72647  2.60798  3.13199  3.76036  5.79357  4.40674    342 g - - -
          2.68618  4.42225  2.77519  2.73123  3.46354  2.40513  3.72494  3.29354  2.67741  2.69355  4.24690  2.90347  2.73739  3.18146  2.89801  2.37887  2.77519  2.98518  4.58477  3.61503
          0.01117  4.89637  5.61871  0.61958  0.77255  0.48576  0.95510
    278   3.82111  5.05105  5.82665  5.26672  3.67134  5.23926  5.63851  1.66839  5.13630  0.93836  2.50221  5.40135  5.37721  5.12456  5.13363  4.62040  4.04541  1.60101  5.78801  4.75674    343 l - - -
          2.68618  4.42225  2.77519  2.73123  3.46354  2.40513  3.72494  3.29354  2.67741  2.69355  4.24690  2.90347  2.73739  3.18146  2.89801  2.37887  2.77519  2.98518  4.58477  3.61503
          0.01117  4.89637  5.61871  0.61958  0.77255  0.48576  0.95510
    279   3.14907  5.70279  1.27141  2.57231  5.02292  3.06807  1.98506  4.52595  2.22588  3.99737  4.77324  2.77758  4.19202  3.16162  3.39977  3.07390  3.40054  4.08569  6.13244  4.68077    344 d - - -
          2.68618  4.42225  2.77519  2.73123  3.46354  2.40513  3.72494  3.29354  2.67741  2.69355  4.24690  2.90347  2.73739  3.18146  2.89801  2.37887  2.77519  2.98518  4.58477  3.61503
          0.01117  4.89637  5.61871  0.61958  0.77255  0.48576  0.95510
    280   2.86581  5.34148  1.83941  2.55130  3.66005  3.62530  3.82549  4.14814  2.56797  3.64001  4.38905  2.79878  4.02779  2.51285  1.81016  2.43247  3.09809  3.72522  5.78139  4.37856    345 r - - -
          2.68618  4.42225  2.77519  2.73123  3.46354  2.40513  3.72494  3.29354  2.67741  2.69355  4.24690  2.90347  2.73739  3.18146  2.89801  2.37887  2.77519  2.98518  4.58477  3.61503
          0.01117  4.89637  5.61871  0.61958  0.77255  0.48576  0.95510
    281   2.97726  4.58669  2.38168  3.44804  1.65842  3.98097  4.14349  3.05582  3.39368  1.88114  3.68269  3.78044  3.08781  3.65844  3.69101  3.24843  3.20905  2.85517  4.90900  2.68572    346 f - - -
          2.68623  4.42230  2.77525  2.73128  3.46359  2.40489  3.72500  3.29359  2.67746  2.69360  4.24695  2.90352  2.73745  3.18151  2.89806  2.37862  2.77525  2.98523  4.58482  3.61508
          0.16766  1.89226  5.61871  0.17686  1.81952  0.48576  0.95510
    282   2.87847  5.37929  2.25185  2.55354  4.72585  2.46665  3.82363  4.20714  1.73684  3.68103  4.42353  3.10019  4.03314  2.66390  2.19294  2.45929  3.10924  3.77158  5.80696  4.40242    348 k - - -
          2.68618  4.42225  2.77519  2.73123  3.46354  2.40513  3.72494  3.29354  2.67741  2.69355  4.24690  2.90347  2.73739  3.18146  2.89801  2.37887  2.77519  2.98518  4.58477  3.61503
          0.16494  4.89637  1.93390  0.61958  0.77255  0.48576  0.95510
    283   2.59505  4.94463  3.27348  2.71277  4.18802  3.65302  3.85976  3.58945  2.63057  2.48433  4.03677  3.21425  1.85501  2.72325  2.32861  2.87401  2.55717  3.28296  5.46473  4.15504    349 p - - -
          2.68618  4.42225  2.77519  2.73123  3.46354  2.40513  3.72494  3.29354  2.67741  2.69355  4.24690  2.90347  2.73739  3.18146  2.89801  2.37887  2.77519  2.98518  4.58477  3.61503
          0.01301  4.74443  5.46678  0.61958  0.77255  0.79202  0.60318
    284   2.78502  4.63948  3.48031  2.91622  3.20473  2.88004  3.94652  3.17229  2.32025  1.84489  3.23803  3.36977  4.09569  3.20705  2.64120  2.65594  2.54226  2.92651  5.20193  3.94225    350 l - - -
          2.68618  4.42225  2.77519  2.73123  3.46354  2.40513  3.72494  3.29354  2.67741  2.69355  4.24690  2.90347  2.73739  3.18146  2.89801  2.37887  2.77519  2.98518  4.58477  3.61503
          0.01301  4.74443  5.46678  0.61958  0.77255  0.79202  0.60318
    285   2.55085  4.31427  4.10142  3.52188  3.42823  3.86409  4.16248  1.95496  3.42517  1.98085  3.43063  3.16327  2.98334  3.66975  3.65527  2.79164  2.49063  2.04526  4.92666  3.72705    351 i - - -
          2.68618  4.42225  2.77519  2.73123  3.46354  2.40513  3.72494  3.29354  2.67741  2.69355  4.24690  2.90347  2.73739  3.18146  2.89801  2.37887  2.77519  2.98518  4.58477  3.61503
          0.01301  4.74443  5.46678  0.61958  0.77255  0.79202  0.60318
    286   2.79494  5.26714  2.71966  2.19835  4.59534  3.56105  3.76023  4.07041  2.18032  3.56556  4.31436  1.96855  3.96134  2.86368  2.99819  2.38475  2.37515  2.88592  5.71045  4.30783    352 n - - -
          2.68618  4.42225  2.77519  2.73123  3.46354  2.40513  3.72494  3.29354  2.67741  2.69355  4.24690  2.90347  2.73739  3.18146  2.89801  2.37887  2.77519  2.98518  4.58477  3.61503
          0.01301  4.74443  5.46678  0.61958  0.77255  0.79202  0.60318
    287   3.24598  5.66419  0.76917  2.60553  5.23543  3.60183  4.25383  4.76735  3.28401  4.27391  5.10892  3.16875  2.72426  3.42467  3.87251  2.34151  3.58581  4.27516  6.42695  4.94208    353 d - - -
          2.68618  4.42225  2.77519  2.73123  3.46354  2.40513  3.72494  3.29354  2.67741  2.69355  4.24690  2.90347  2.73739  3.18146  2.89801  2.37887  2.77519  2.98518  4.58477  3.61503
          0.01301  4.74443  5.46678  0.61958  0.77255  0.79202  0.60318
    288   2.25606  5.03829  2.12042  2.75024  4.65187  3.52784  4.03838  4.10110  2.86359  3.66895  4.45374  3.23880  4.06172  3.18147  3.33816  1.76692  1.64215  3.65815  5.86062  4.50479    354 t - - -
          2.68618  4.42225  2.77519  2.73123  3.46354  2.40513  3.72494  3.29354  2.67741  2.69355  4.24690  2.90347  2.73739  3.18146  2.89801  2.37887  2.77519  2.98518  4.58477  3.61503
          0.01301  4.74443  5.46678  0.61958  0.77255  0.79202  0.60318
    289   2.21160  5.06430  3.12962  2.21750  3.19423  3.03901  2.95232  3.76302  2.57398  3.33770  4.13159  3.10444  2.89761  2.92714  3.04742  2.37832  2.36614  3.41311  5.55329  4.19818    355 a - - -
          2.68618  4.42225  2.77519  2.73123  3.46354  2.40513  3.72494  3.29354  2.67741  2.69355  4.24690  2.90347  2.73739  3.18146  2.89801  2.37887  2.77519  2.98518  4.58477  3.61503
          0.01301  4.74443  5.46678  0.61958  0.77255  0.54661  0.86491
    290   2.11457  4.80089  3.00462  2.59997  3.98941  3.69528  3.91849  2.97933  2.79069  3.03725  2.98583  3.29433  4.08259  3.12627  3.22190  1.91092  2.31456  2.70589  5.34460  4.05636    356 s - - -
          2.68618  4.42225  2.77519  2.73123  3.46354  2.40513  3.72494  3.29354  2.67741  2.69355  4.24690  2.90347  2.73739  3.18146  2.89801  2.37887  2.77519  2.98518  4.58477  3.61503
          0.01206  4.81988  5.54222  0.61958  0.77255  0.39171  1.12671
    291   2.84660  4.91952  3.33285  1.52315  4.13012  3.70614  3.92564  3.51242  2.76354  2.46210  3.44813  3.27797  4.09699  3.10724  3.20823  2.30401  2.32382  2.93229  5.45324  4.14703    357 e - - -
          2.68618  4.42225  2.77519  2.73123  3.46354  2.40513  3.72494  3.29354  2.67741  2.69355  4.24690  2.90347  2.73739  3.18146  2.89801  2.37887  2.77519  2.98518  4.58477  3.61503
          0.01117  4.89637  5.61871  0.61958  0.77255  0.48576  0.95510
    292   2.86346  5.33195  2.80815  2.11756  4.66252  3.62920  3.82174  4.13546  2.55551  2.87234  4.37882  3.10287  4.02771  2.66922  1.87066  1.79948  3.09452  3.71531  5.77076  4.37259    358 s - - -
          2.68618  4.42225  2.77519  2.73123  3.46354  2.40513  3.72494  3.29354  2.67741  2.69355  4.24690  2.90347  2.73739  3.18146  2.89801  2.37887  2.77519  2.98518  4.58477  3.61503
          0.01117  4.89637  5.61871  0.61958  0.77255  0.48576  0.95510
    293   4.17689  5.35336  6.11912  5.58608  3.62206  5.64719  6.00559  1.41770  5.44795  0.60262  3.35776  5.81904  5.63744  5.32973  5.40823  5.09081  4.39043  2.68322  5.92020  4.95397    359 L - - -
          2.68671  4.42278  2.77572  2.73056  3.46319  2.40507  3.72547  3.29407  2.67793  2.69327  4.24742  2.90302  2.73711  3.18133  2.89808  2.37799  2.77572  2.98571  4.58261  3.61556
          0.44715  1.23208  2.67557  1.52563  0.24524  0.48576  0.95510
    294   2.36371  5.14357  3.13986  2.24703  4.42232  3.61603  3.81117  3.30400  2.57696  2.76667  4.20288  3.11639  4.00760  2.29111  2.37352  2.39144  2.27208  3.49807  5.61820  4.25252    365 e - - -
          2.68618  4.42225  2.77519  2.73123  3.46354  2.40513  3.72494  3.29354  2.67741  2.69355  4.24690  2.90347  2.73739  3.18146  2.89801  2.37887  2.77519  2.98518  4.58477  3.61503
          0.01195  4.82890  5.55125  0.61958  0.77255  0.63921  0.75016
    295   2.85276  5.27172  2.60559  2.56505  4.58910  3.62209  3.81228  3.01387  1.34027  3.56021  4.32490  3.10433  4.02020  2.48082  3.00536  2.83041  2.55831  3.64669  5.71834  4.33602    366 k - - -
          2.68618  4.42225  2.77519  2.73123  3.46354  2.40513  3.72494  3.29354  2.67741  2.69355  4.24690  2.90347  2.73739  3.18146  2.89801  2.37887  2.77519  2.98518  4.58477  3.61503
          0.01195  4.82890  5.55125  0.61958  0.77255  0.63921  0.75016
    296   2.82119  4.66990  3.52055  2.29550  3.82707  3.75111  3.98655  2.84586  2.92577  1.85992  3.28388  2.50849  4.13394  2.64091  3.32273  2.98152  3.05271  2.25108  5.23432  3.97554    367 l - - -
          2.68618  4.42225  2.77519  2.73123  3.46354  2.40513  3.72494  3.29354  2.67741  2.69355  4.24690  2.90347  2.73739  3.18146  2.89801  2.37887  2.77519  2.98518  4.58477  3.61503
          0.01195  4.82890  5.55125  0.61958  0.77255  0.63921  0.75016
    297   2.60034  4.54241  3.74904  3.18252  3.70245  3.80518  4.09130  2.48559  3.11876  2.76962  3.66728  3.57476  4.19857  3.42936  2.15059  2.67042  1.85412  2.06018  5.15166  3.92058    368 t - - -
          2.68618  4.42225  2.77519  2.73123  3.46354  2.40513  3.72494  3.29354  2.67741  2.69355  4.24690  2.90347  2.73739  3.18146  2.89801  2.37887  2.77519  2.98518  4.58477  3.61503
          0.01195  4.82890  5.55125  0.61958  0.77255  0.40053  1.10855
    298   2.61826  2.86635  3.92597  3.35291  2.50000  2.98000  4.14914  2.93941  2.70910  2.09443  3.00875  3.69920  4.25313  3.56267  2.36901  2.84994  2.76396  2.72882  5.06011  3.84504    369 l - - -
          2.68618  4.42225  2.77519  2.73123  3.46354  2.40513  3.72494  3.29354  2.67741  2.69355  4.24690  2.90347  2.73739  3.18146  2.89801  2.37887  2.77519  2.98518  4.58477  3.61503
          0.01117  4.89637  5.61871  0.61958  0.77255  0.48576  0.95510
    299   2.59345  5.22845  3.08358  1.91714  4.61053  3.28407  3.18154  4.10994  2.25146  2.92812  4.32973  3.07372  3.97979  2.44952  2.00958  2.58290  3.05705  3.69089  5.61663  4.31982    370 e - - -
          2.68618  4.42225  2.77519  2.73123  3.46354  2.40513  3.72494  3.29354  2.67741  2.69355  4.24690  2.90347  2.73739  3.18146  2.89801  2.37887  2.77519  2.98518  4.58477  3.61503
          0.01117  4.89637  5.61871  0.61958  0.77255  0.48576  0.95510
    300   3.68872  5.84301  4.14425  3.36748  5.42769  4.25525  4.08226  4.71619  1.30561  4.05244  4.91799  2.45949  4.58798  3.20173  0.98123  3.64948  3.81417  4.38130  6.01388  4.89887    371 r - - -
          2.68618  4.42225  2.77519  2.73123  3.46354  2.40513  3.72494  3.29354  2.67741  2.69355  4.24690  2.90347  2.73739  3.18146  2.89801  2.37887  2.77519  2.98518  4.58477  3.61503
          0.01117  4.89637  5.61871  0.61958  0.77255  0.48576  0.95510
    301   2.62750  4.80894  5.42265  4.84966  3.64522  4.81911  5.20425  1.01943  4.69532  1.41331  2.56837  4.95301  5.07116  4.78969  4.74066  4.16602  3.74312  2.38018  5.55260  4.44570    372 i - - -
          2.68618  4.42225  2.77519  2.73123  3.46354  2.40513  3.72494  3.29354  2.67741  2.69355  4.24690  2.90347  2.73739  3.18146  2.89801  2.37887  2.77519  2.98518  4.58477  3.61503
          0.01117  4.89637  5.61871  0.61958  0.77255  0.48576  0.95510
    302   4.96542  5.86931  5.77815  5.72884  2.02683  5.42417  4.03841  4.53348  5.49080  3.66769  5.04473  4.94676  5.67219  5.12466  5.27565  4.83340  5.15383  4.48995  0.54815  1.84114    373 W - - -
          2.68618  4.42225  2.77519  2.73123  3.46354  2.40513  3.72494  3.29354  2.67741  2.69355  4.24690  2.90347  2.73739  3.18146  2.89801  2.37887  2.77519  2.98518  4.58477  3.61503
          0.01117  4.89637  5.61871  0.61958  0.77255  0.48576  0.95510
    303   3.06036  4.43796  4.83317  4.26142  2.33313  4.18437  4.27129  2.33447  4.07373  2.59305  3.01645  4.25270  4.54127  4.19659  4.11543  2.69623  3.29103  2.69875  2.42558  1.43223    374 y - - -
          2.68618  4.42225  2.77519  2.73123  3.46354  2.40513  3.72494  3.29354  2.67741  2.69355  4.24690  2.90347  2.73739  3.18146  2.89801  2.37887  2.77519  2.98518  4.58477  3.61503
          0.01117  4.89637  5.61871  0.61958  0.77255  0.48576  0.95510
    304   3.09445  5.25085  3.54142  2.92911  4.54658  3.86946  3.96683  3.93339  2.51207  2.42079  4.32806  3.40425  4.24635  2.14719  1.35723  3.12319  2.24533  3.62084  5.68463  4.41351    375 r - - -
          2.68618  4.42225  2.77519  2.73123  3.46354  2.40513  3.72494  3.29354  2.67741  2.69355  4.24690  2.90347  2.73739  3.18146  2.89801  2.37887  2.77519  2.98518  4.58477  3.61503
          0.01117  4.89637  5.61871  0.61958  0.77255  0.48576  0.95510
    305   4.31031  5.47057  6.23870  5.66018  3.52229  5.76905  6.02489  2.11314  5.53027  0.41814  2.72300  5.93255  5.66259  5.29527  5.43312  5.19791  4.49966  2.97337  5.85698  4.96955    376 L - - -
          2.68618  4.42225  2.77519  2.73123  3.46354  2.40513  3.72494  3.29354  2.67741  2.69355  4.24690  2.90347  2.73739  3.18146  2.89801  2.37887  2.77519  2.98518  4.58477  3.61503
          0.01117  4.89637  5.61871  0.61958  0.77255  0.48576  0.95510
    306   2.90087  1.30222  4.62253  4.06998  3.64432  3.95084  4.53005  2.26038  3.92876  2.68987  3.63930  4.15114  4.42661  4.12951  4.06382  2.42500  2.50100  2.15075  5.17941  3.99484    377 c - - -
          2.68618  4.42225  2.77519  2.73123  3.46354  2.40513  3.72494  3.29354  2.67741  2.69355  4.24690  2.90347  2.73739  3.18146  2.89801  2.37887  2.77519  2.98518  4.58477  3.61503
          0.01117  4.89637  5.61871  0.61958  0.77255  0.48576  0.95510
    307   2.62492  4.30468  4.44727  3.85491  3.01806  3.16337  4.29558  1.79468  3.71492  2.49711  2.47476  3.00601  4.35027  3.91461  3.85455  3.27546  2.12442  2.06080  4.92276  3.73574    378 i - - -
          2.68618  4.42225  2.77519  2.73123  3.46354  2.40513  3.72494  3.29354  2.67741  2.69355  4.24690  2.90347  2.73739  3.18146  2.89801  2.37887  2.77519  2.98518  4.58477  3.61503
          0.08166  4.89637  2.64588  0.61958  0.77255  0.48576  0.95510
    308   2.17749  2.27653  4.22481  3.64047  3.42417  3.91451  3.50249  2.16179  3.52915  2.33973  3.43249  3.87202  4.28564  2.85806  3.72957  2.82823  3.05549  2.00932  4.92829  3.73354    379 v - - -
          2.68618  4.42225  2.77519  2.73123  3.46354  2.40513  3.72494  3.29354  2.67741  2.69355  4.24690  2.90347  2.73739  3.18146  2.89801  2.37887  2.77519  2.98518  4.58477  3.61503
          0.01198  4.82668  5.54903  0.61958  0.77255  0.64373  0.74514
    309   3.73971  6.10781  0.43020  2.86936  5.74989  2.41058  4.66269  5.41103  3.88510  4.87813  5.81392  3.44849  4.56973  3.87985  4.55335  3.63870  4.11871  4.88095  6.85384  5.43359    380 D - - -
          2.68618  4.42225  2.77519  2.73123  3.46354  2.40513  3.72494  3.29354  2.67741  2.69355  4.24690  2.90347  2.73739  3.18146  2.89801  2.37887  2.77519  2.98518  4.58477  3.61503
          0.01198  4.82668  5.54903  0.61958  0.77255  0.64373  0.74514
    310   4.21452  2.74618  5.49631  5.23566  1.72261  5.01181  4.01499  3.92645  5.02183  3.33618  4.52474  4.73230  5.30452  4.83998  4.90721  4.37738  4.42776  3.80373  2.00406  0.85577    381 y - - -
          2.68618  4.42225  2.77519  2.73123  3.46354  2.40513  3.72494  3.29354  2.67741  2.69355  4.24690  2.90347  2.73739  3.18146  2.89801  2.37887  2.77519  2.98518  4.58477  3.61503
          0.01198  4.82668  5.54903  0.61958  0.77255  0.64373  0.74514
    311   2.82588  2.49654  4.34916  3.75889  3.38637  3.93727  4.24382  2.73090  3.62417  1.45009  2.87948  2.90644  4.30606  3.23922  3.78432  3.22703  2.83011  2.53864  3.22676  3.70903    382 l - - -
          2.68618  4.42225  2.77519  2.73123  3.46354  2.40513  3.72494  3.29354  2.67741  2.69355  4.24690  2.90347  2.73739  3.18146  2.89801  2.37887  2.77519  2.98518  4.58477  3.61503
          0.01198  4.82668  5.54903  0.61958  0.77255  0.64373  0.74514
    312   2.83054  5.26465  2.25834  2.54128  4.58528  3.60170  3.80260  4.05001  2.54938  3.56138  4.32014  3.08401  4.00230  1.56409  2.68553  2.56986  2.72471  2.89305  5.71901  4.32732    383 q - - -
          2.68618  4.42225  2.77519  2.73123  3.46354  2.40513  3.72494  3.29354  2.67741  2.69355  4.24690  2.90347  2.73739  3.18146  2.89801  2.37887  2.77519  2.98518  4.58477  3.61503
          0.01198  4.82668  5.54903  0.61958  0.77255  0.64373  0.74514
    313   2.82502  4.71375  3.50894  2.67301  3.92962  3.72388  4.01940  3.27011  2.93619  2.50667  3.85482  3.41369  4.13789  3.26596  3.33818  1.51650  2.03233  2.50094  5.32340  4.05838    384 s - - -
          2.68595  4.42240  2.77535  2.73101  3.46369  2.40528  3.72510  3.29369  2.67756  2.69289  4.24705  2.90362  2.73755  3.18162  2.89816  2.37902  2.77493  2.98534  4.58255  3.61518
          0.26849  1.46283  5.54903  0.68126  0.70518  0.39832  1.11307
    314   2.83505  4.02468  2.63191  2.55492  4.59712  2.14370  3.80976  4.06443  2.27042  2.86454  4.32699  2.81985  3.05696  2.91556  2.60201  2.38293  2.74552  3.65503  5.72824  4.33430    387 g - - -
          2.68618  4.42225  2.77519  2.73123  3.46354  2.40513  3.72494  3.29354  2.67741  2.69355  4.24690  2.90347  2.73739  3.18146  2.89801  2.37887  2.77519  2.98518  4.58477  3.61503
          0.01117  4.89637  5.61871  0.61958  0.77255  0.48576  0.95510
    315   3.68454  5.59125  3.84033  3.69300  4.70376  4.13225  2.00157  4.88945  3.70180  4.39060  5.34765  4.09720  0.50889  4.17709  3.98427  3.76969  4.07157  4.47919  6.04505  4.64243    388 P - - -
          2.68618  4.42225  2.77519  2.73123  3.46354  2.40513  3.72494  3.29354  2.67741  2.69355  4.24690  2.90347  2.73739  3.18146  2.89801  2.37887  2.77519  2.98518  4.58477  3.61503
          0.01117  4.89637  5.61871  0.61958  0.77255  0.48576  0.95510
    316   2.85077  5.32116  2.29453  2.54710  4.64863  3.61954  3.81645  4.12338  2.56170  3.61904  4.36797  1.81321  4.01840  2.70317  2.69379  2.39587  2.58499  3.70276  5.76413  2.86540    389 n - - -
          2.68618  4.42225  2.77519  2.73123  3.46354  2.40513  3.72494  3.29354  2.67741  2.69355  4.24690  2.90347  2.73739  3.18146  2.89801  2.37887  2.77519  2.98518  4.58477  3.61503
          0.01117  4.89637  5.61871  0.61958  0.77255  0.48576  0.95510
    317   2.85752  5.32485  3.11746  2.26113  4.65880  3.63145  3.81360  4.13062  1.58882  3.62138  4.37047  2.54658  2.58267  2.91588  2.77445  2.45949  3.08715  3.70999  3.41704  4.36571    390 k - - -
          2.68618  4.42225  2.77519  2.73123  3.46354  2.40513  3.72494  3.29354  2.67741  2.69355  4.24690  2.90347  2.73739  3.18146  2.89801  2.37887  2.77519  2.98518  4.58477  3.61503
          0.01117  4.89637  5.61871  0.61958  0.77255  0.48576  0.95510
    318   2.84137  5.21070  2.30956  2.59155  4.50214  3.63617  3.04207  3.26403  2.40920  2.81627  4.26641  3.12859  1.87393  2.94777  2.78246  2.63362  3.07249  3.57233  5.67632  4.30137    391 p - - -
          2.68618  4.42225  2.77519  2.73123  3.46354  2.40513  3.72494  3.29354  2.67741  2.69355  4.24690  2.90347  2.73739  3.18146  2.89801  2.37887  2.77519  2.98518  4.58477  3.61503
          0.08855  4.89637  2.56045  0.61958  0.77255  0.48576  0.95510
    319   2.91882  4.34563  4.54423  3.96339  3.47037  2.92648  4.40769  1.33992  3.81936  1.76820  3.46340  3.33427  4.43187  4.02410  3.95510  3.36848  3.15672  2.03299  5.02100  3.83281    392 i - - -
          2.68618  4.42225  2.77519  2.73123  3.46354  2.40513  3.72494  3.29354  2.67741  2.69355  4.24690  2.90347  2.73739  3.18146  2.89801  2.37887  2.77519  2.98518  4.58477  3.61503
          0.01206  4.81988  5.54222  0.61958  0.77255  0.65737  0.73025
    320   2.39887  3.88326  2.63696  2.50161  4.27482  3.63381  3.83749  2.94040  2.63229  3.29181  4.09957  2.59565  3.10084  2.98287  3.09880  2.13192  2.55044  2.75652  5.52906  4.18887    393 s - - -
          2.68618  4.42225  2.77519  2.73123  3.46354  2.40513  3.72494  3.29354  2.67741  2.69355  4.24690  2.90347  2.73739  3.18146  2.89801  2.37887  2.77519  2.98518  4.58477  3.61503
          0.09591  4.81988  2.48423  0.61958  0.77255  0.65737  0.73025
    321   3.89147  5.12202  5.77508  5.20743  1.46295  5.21541  5.36310  1.87716  5.05872  0.93417  3.19150  5.33542  5.29704  4.94944  5.00997  4.59148  4.09744  2.79155  5.43152  4.27355    394 l - - -
          2.68618  4.42225  2.77519  2.73123  3.46354  2.40513  3.72494  3.29354  2.67741  2.69355  4.24690  2.90347  2.73739  3.18146  2.89801  2.37887  2.77519  2.98518  4.58477  3.61503
          0.01311  4.73707  5.45941  0.61958  0.77255  0.80375  0.59357
    322   3.17980  5.17313  3.42905  3.25234  4.15745  3.74688  0.67597  4.39270  3.24340  3.93260  4.85587  3.64344  4.39309  3.71224  3.54391  2.34686  3.56966  3.97344  5.60528  4.08670    395 H - - -
          2.68618  4.42225  2.77519  2.73123  3.46354  2.40513  3.72494  3.29354  2.67741  2.69355  4.24690  2.90347  2.73739  3.18146  2.89801  2.37887  2.77519  2.98518  4.58477  3.61503
          0.01311  4.73707  5.45941  0.61958  0.77255  0.32846  1.27309
    323   2.43185  3.99268  3.15050  2.05474  4.48195  3.63530  3.29818  3.92881  2.41445  3.47516  4.25160  2.64032  4.02762  2.94995  3.07356  2.37907  1.95376  2.90927  5.66420  4.29149    396 t - - -
          2.68618  4.42225  2.77519  2.73123  3.46354  2.40513  3.72494  3.29354  2.67741  2.69355  4.24690  2.90347  2.73739  3.18146  2.89801  2.37887  2.77519  2.98518  4.58477  3.61503
          0.01117  4.89637  5.61871  0.61958  0.77255  0.48576  0.95510
    324   2.91047  5.43237  2.45655  1.51038  4.77223  3.62744  3.85505  4.26203  2.25066  3.73517  4.47849  3.09164  3.00567  2.42802  3.11440  2.14825  3.14602  3.82100  5.86414  4.44370    397 e - - -
          2.68618  4.42225  2.77519  2.73123  3.46354  2.40513  3.72494  3.29354  2.67741  2.69355  4.24690  2.90347  2.73739  3.18146  2.89801  2.37887  2.77519  2.98518  4.58477  3.61503
          0.01117  4.89637  5.61871  0.61958  0.77255  0.48576  0.95510
    325   2.89615  4.43875  4.12908  2.81066  3.55216  3.96524  4.25408  1.62248  3.46634  2.07952  2.81945  2.18955  4.33502  3.72516  3.72134  3.23843  3.12860  2.32534  5.06114  3.85760    398 i - - -
          2.68618  4.42225  2.77519  2.73123  3.46354  2.40513  3.72494  3.29354  2.67741  2.69355  4.24690  2.90347  2.73739  3.18146  2.89801  2.37887  2.77519  2.98518  4.58477  3.61503
          0.01117  4.89637  5.61871  0.61958  0.77255  0.48576  0.95510
    326   2.86942  5.21883  2.84237  2.62183  4.54501  2.87615  3.88002  3.39556  2.40969  3.53962  4.31792  3.15576  1.86192  3.00267  3.13322  1.74493  3.11202  3.61035  5.72664  4.35222    399 s - - -
          2.68618  4.42225  2.77519  2.73123  3.46354  2.40513  3.72494  3.29354  2.67741  2.69355  4.24690  2.90347  2.73739  3.18146  2.89801  2.37887  2.77519  2.98518  4.58477  3.61503
          0.01117  4.89637  5.61871  0.61958  0.77255  0.48576  0.95510
    327   2.89064  4.94300  3.44664  2.94570  4.32357  3.69303  4.08740  3.72104  2.89672  2.67799  4.20357  3.40616  4.16945  2.57599  3.30410  1.05952  2.56783  3.39644  5.63284  4.33606    400 s - - -
          2.68618  4.42225  2.77519  2.73123  3.46354  2.40513  3.72494  3.29354  2.67741  2.69355  4.24690  2.90347  2.73739  3.18146  2.89801  2.37887  2.77519  2.98518  4.58477  3.61503
          0.16766  4.89637  1.91809  0.61958  0.77255  0.48576  0.95510
    328   2.47793  4.39635  4.04351  3.48263  3.52744  3.87360  4.20557  2.45417  3.39143  1.25195  3.50982  2.79052  4.26624  3.66179  3.65088  3.15921  2.50788  2.57899  5.03680  3.83248    401 l - - -
          2.68618  4.42225  2.77519  2.73123  3.46354  2.40513  3.72494  3.29354  2.67741  2.69355  4.24690  2.90347  2.73739  3.18146  2.89801  2.37887  2.77519  2.98518  4.58477  3.61503
          0.01304  4.74175  5.46410  0.61958  0.77255  0.79632  0.59963
    329   3.68482  4.92880  5.65855  5.09279  2.83299  5.06877  5.43857  1.38558  4.95630  0.97310  3.31292  5.22127  5.22285  4.95172  4.95697  4.44079  3.90816  1.92291  5.61537  4.56222    402 l - - -
          2.68618  4.42225  2.77519  2.73123  3.46354  2.40513  3.72494  3.29354  2.67741  2.69355  4.24690  2.90347  2.73739  3.18146  2.89801  2.37887  2.77519  2.98518  4.58477  3.61503
          0.01304  4.74175  5.46410  0.61958  0.77255  0.79632  0.59963
    330   2.79923  5.20553  3.07374  2.52748  4.51862  3.57928  3.77253  3.97582  2.29677  3.04462  4.26236  2.37983  3.97568  1.97024  2.98484  2.24117  2.19022  3.58047  5.66208  4.28041    403 q - - -
          2.68618  4.42225  2.77519  2.73123  3.46354  2.40513  3.72494  3.29354  2.67741  2.69355  4.24690  2.90347  2.73739  3.18146  2.89801  2.37887  2.77519  2.98518  4.58477  3.61503
          0.01304  4.74175  5.46410  0.61958  0.77255  0.79632  0.59963
    331   2.80939  5.29076  2.51072  2.19527  4.62171  3.56698  2.00439  4.10068  2.50251  3.58866  4.33658  3.03814  3.96910  2.20097  2.64166  2.77456  3.04111  3.67546  5.72603  3.15367    404 h - - -
          2.68618  4.42225  2.77519  2.73123  3.46354  2.40513  3.72494  3.29354  2.67741  2.69355  4.24690  2.90347  2.73739  3.18146  2.89801  2.37887  2.77519  2.98518  4.58477  3.61503
          0.01304  4.74175  5.46410  0.61958  0.77255  0.79632  0.59963
    332   1.40933  5.29277  2.99332  2.19485  4.61426  3.58416  3.80613  4.08051  2.30247  3.58763  4.35157  2.69043  3.29459  2.62950  3.03589  2.82143  3.08641  3.67312  5.74237  4.34792    405 a - - -
          2.68618  4.42225  2.77519  2.73123  3.46354  2.40513  3.72494  3.29354  2.67741  2.69355  4.24690  2.90347  2.73739  3.18146  2.89801  2.37887  2.77519  2.98518  4.58477  3.61503
          0.01304  4.74175  5.46410  0.61958  0.77255  0.79632  0.59963
    333   1.60692  5.00123  2.60365  2.61253  4.24894  3.60553  3.81250  3.66916  2.60687  2.90475  4.07456  3.13402  3.99821  2.95847  2.58449  2.55812  2.66358  3.33944  5.50339  3.35407    406 a - - -
          2.68618  4.42225  2.77519  2.73123  3.46354  2.40513  3.72494  3.29354  2.67741  2.69355  4.24690  2.90347  2.73739  3.18146  2.89801  2.37887  2.77519  2.98518  4.58477  3.61503
          0.01304  4.74175  5.46410  0.61958  0.77255  0.79632  0.59963
    334   3.32295  4.68884  4.85426  4.34222  1.96610  4.37733  4.15516  3.05696  4.17800  1.41751  3.68670  4.32396  3.30590  4.27414  4.24675  3.69503  3.55049  2.93910  4.44194  1.42884    407 l - - -
          2.68618  4.42225  2.77519  2.73123  3.46354  2.40513  3.72494  3.29354  2.67741  2.69355  4.24690  2.90347  2.73739  3.18146  2.89801  2.37887  2.77519  2.98518  4.58477  3.61503
          0.01304  4.74175  5.46410  0.61958  0.77255  0.79632  0.59963
    335   2.95285  4.36090  4.60847  4.03001  2.36629  4.07607  4.25470  2.73900  3.86889  1.15136  3.41085  3.25783  4.43086  4.03030  3.96492  3.38002  3.18377  2.28851  4.73016  2.59382    408 l - - -
          2.68618  4.42225  2.77519  2.73123  3.46354  2.40513  3.72494  3.29354  2.67741  2.69355  4.24690  2.90347  2.73739  3.18146  2.89801  2.37887  2.77519  2.98518  4.58477  3.61503
          0.10415  4.74175  2.40583  0.61958  0.77255  0.79632  0.59963
    336   2.76337  4.94133  3.16447  1.86491  4.17228  3.59292  3.79802  3.57825  2.59341  2.62885  3.01853  3.12949  3.98439  2.38397  3.04619  2.80317  2.10283  3.26540  5.44654  4.11856    409 e - - -
          2.68624  4.42231  2.77485  2.73129  3.46360  2.40519  3.72427  3.29360  2.67747  2.69361  4.24695  2.90352  2.73745  3.18152  2.89776  2.37893  2.77525  2.98524  4.58483  3.61509
          0.24620  1.54367  5.37422  0.16347  1.89176  0.44962  1.01575
    337   2.84339  5.12024  1.56289  2.42877  3.50744  3.63074  3.85339  2.96483  2.64808  3.39047  4.19064  3.14332  2.54698  2.99130  3.12448  2.54600  3.07784  3.46385  5.61116  4.25439    411 d - - -
          2.68618  4.42225  2.77519  2.73123  3.46354  2.40513  3.72494  3.29354  2.67741  2.69355  4.24690  2.90347  2.73739  3.18146  2.89801  2.37887  2.77519  2.98518  4.58477  3.61503
          0.01201  4.82419  5.54653  0.61958  0.77255  0.64876  0.73960
    338   2.81691  4.61358  3.58486  3.01967  3.76395  2.46408  4.00823  2.73477  2.97944  2.19623  2.45460  3.00780  4.14753  3.29722  2.32701  2.70547  2.69690  2.89477  5.18554  3.93712    412 l - - -
          2.68618  4.42225  2.77519  2.73123  3.46354  2.40513  3.72494  3.29354  2.67741  2.69355  4.24690  2.90347  2.73739  3.18146  2.89801  2.37887  2.77519  2.98518  4.58477  3.61503
          0.01201  4.82419  5.54653  0.61958  0.77255  0.64876  0.73960
    339   2.92612  5.18165  2.27494  2.76712  4.81179  3.58267  4.12491  4.27662  2.97653  3.82924  4.61599  3.27038  1.36626  3.27058  3.46493  1.92406  2.47570  3.81774  6.01023  4.63598    413 p - - -
          2.68618  4.42225  2.77519  2.73123  3.46354  2.40513  3.72494  3.29354  2.67741  2.69355  4.24690  2.90347  2.73739  3.18146  2.89801  2.37887  2.77519  2.98518  4.58477  3.61503
          0.01201  4.82419  5.54653  0.61958  0.77255  0.64876  0.73960
    340   2.81085  5.18947  3.11416  2.55856  4.48496  3.19474  3.79846  3.93624  2.22717  2.85282  3.42125  2.06175  3.99779  2.50407  3.03468  2.06606  2.63197  3.55342  5.65374  4.27650    414 n - - -
          2.68618  4.42225  2.77519  2.73123  3.46354  2.40513  3.72494  3.29354  2.67741  2.69355  4.24690  2.90347  2.73739  3.18146  2.89801  2.37887  2.77519  2.98518  4.58477  3.61503
          0.01201  4.82419  5.54653  0.61958  0.77255  0.64876  0.73960
    341   2.87147  4.28415  4.58332  2.89289  2.94096  4.01975  4.34248  2.34804  3.82596  1.74168  2.64447  4.09356  4.38084  4.00295  3.92476  3.32104  2.32100  1.69376  4.91401  3.73386    415 v - - -
          2.68618  4.42225  2.77519  2.73123  3.46354  2.40513  3.72494  3.29354  2.67741  2.69355  4.24690  2.90347  2.73739  3.18146  2.89801  2.37887  2.77519  2.98518  4.58477  3.61503
          0.01201  4.82419  5.54653  0.61958  0.77255  0.64876  0.73960
    342   2.96946  5.19218  1.05265  2.75354  4.69858  2.70775  4.12269  4.09150  3.00097  3.71738  4.53457  3.26715  4.16301  3.28196  3.49155  2.99626  2.49312  2.66325  5.94490  4.57866    416 d - - -
          2.68618  4.42225  2.77519  2.73123  3.46354  2.40513  3.72494  3.29354  2.67741  2.69355  4.24690  2.90347  2.73739  3.18146  2.89801  2.37887  2.77519  2.98518  4.58477  3.61503
          0.01201  4.82419  5.54653  0.61958  0.77255  0.64876  0.73960
    343   2.50300  4.58092  4.70506  2.90832  3.83910  4.40376  4.81820  1.58733  4.07739  2.67564  3.74465  4.40014  4.75660  4.33021  4.28572  3.72744  3.43048  1.00378  5.49613  4.28843    417 v - - -
          2.68618  4.42225  2.77519  2.73123  3.46354  2.40513  3.72494  3.29354  2.67741  2.69355  4.24690  2.90347  2.73739  3.18146  2.89801  2.37887  2.77519  2.98518  4.58477  3.61503
          0.01201  4.82419  5.54653  0.61958  0.77255  0.64876  0.73960
    344   2.83075  3.50261  3.96238  3.38821  3.02322  3.86772  4.13711  2.88851  2.28247  2.62094  3.53132  3.71377  3.01542  3.58092  3.58798  3.13327  3.06329  2.30097  4.99802  1.67783    418 y - - -
          2.68618  4.42225  2.77519  2.73123  3.46354  2.40513  3.72494  3.29354  2.67741  2.69355  4.24690  2.90347  2.73739  3.18146  2.89801  2.37887  2.77519  2.98518  4.58477  3.61503
          0.01201  4.82419  5.54653  0.61958  0.77255  0.64876  0.73960
    345   2.80897  5.30536  2.47631  2.35774  4.64501  3.58395  3.24157  4.12661  2.33936  3.60792  3.21782  3.05362  3.97747  2.06664  2.30264  2.38515  2.60228  3.69313  5.74088  4.33401    419 q - - -
          2.68618  4.42225  2.77519  2.73123  3.46354  2.40513  3.72494  3.29354  2.67741  2.69355  4.24690  2.90347  2.73739  3.18146  2.89801  2.37887  2.77519  2.98518  4.58477  3.61503
          0.01201  4.82419  5.54653  0.61958  0.77255  0.64876  0.73960
    346   2.43180  5.11139  3.15714  2.19160  4.38165  3.62275  3.82106  3.20296  2.59228  3.38451  4.17580  3.13141  4.01497  2.69465  2.56030  1.59692  3.04566  2.97302  5.59455  4.23745    420 s - - -
          2.68618  4.42225  2.77519  2.73123  3.46354  2.40513  3.72494  3.29354  2.67741  2.69355  4.24690  2.90347  2.73739  3.18146  2.89801  2.37887  2.77519  2.98518  4.58477  3.61503
          0.01201  4.82419  5.54653  0.61958  0.77255  0.64876  0.73960
    347   3.22135  5.78571  2.37418  0.86236  5.11950  3.65688  4.10013  4.63303  3.01774  4.10913  4.90624  3.12159  2.86849  3.23957  3.57922  2.44200  3.49158  4.18595  6.25485  4.77567    421 e - - -
          2.68618  4.42225  2.77519  2.73123  3.46354  2.40513  3.72494  3.29354  2.67741  2.69355  4.24690  2.90347  2.73739  3.18146  2.89801  2.37887  2.77519  2.98518  4.58477  3.61503
          0.01201  4.82419  5.54653  0.61958  0.77255  0.64876  0.73960
    348   3.08849  5.63167  1.40981  2.52926  4.96212  2.67681  2.88301  4.46540  2.84795  3.94270  4.71668  1.97432  4.14238  3.12013  3.38344  2.30933  3.34348  4.02361  6.08313  4.62988    422 d - - -
          2.68618  4.42225  2.77519  2.73123  3.46354  2.40513  3.72494  3.29354  2.67741  2.69355  4.24690  2.90347  2.73739  3.18146  2.89801  2.37887  2.77519  2.98518  4.58477  3.61503
          0.01201  4.82419  5.54653  0.61958  0.77255  0.64876  0.73960
    349   2.09297  5.09941  3.18054  2.64654  4.46881  3.59985  3.33841  3.91077  2.65491  3.47279  4.25736  2.50059  2.97030  3.00667  3.12791  2.16687  1.82607  3.52948  5.67256  4.31340    423 t - - -
          2.68618  4.42225  2.77519  2.73123  3.46354  2.40513  3.72494  3.29354  2.67741  2.69355  4.24690  2.90347  2.73739  3.18146  2.89801  2.37887  2.77519  2.98518  4.58477  3.61503
          0.01201  4.82419  5.54653  0.61958  0.77255  0.64876  0.73960
    350   3.08798  4.45259  4.92940  4.34144  1.47895  4.24936  4.44700  2.08922  4.15069  1.63307  3.38665  4.35487  4.58381  4.26139  4.17981  3.56476  2.97385  2.60653  4.85280  2.44778    424 f - - -
          2.68618  4.42225  2.77519  2.73123  3.46354  2.40513  3.72494  3.29354  2.67741  2.69355  4.24690  2.90347  2.73739  3.18146  2.89801  2.37887  2.77519  2.98518  4.58477  3.61503
          0.01201  4.82419  5.54653  0.61958  0.77255  0.64876  0.73960
    351   2.82127  3.29929  2.81392  1.43455  4.41338  3.61756  3.82661  3.85198  2.60320  3.41574  4.20372  3.12428  4.01643  2.95484  3.08069  2.44416  2.54912  3.49152  5.62049  3.15754    425 e - - -
          2.68618  4.42225  2.77519  2.73123  3.46354  2.40513  3.72494  3.29354  2.67741  2.69355  4.24690  2.90347  2.73739  3.18146  2.89801  2.37887  2.77519  2.98518  4.58477  3.61503
          0.01201  4.82419  5.54653  0.61958  0.77255  0.64876  0.73960
    352   2.57723  4.53238  3.74202  3.17618  3.68893  3.79584  4.08290  3.03329  3.11826  2.15030  3.65618  3.56746  4.18961  3.42382  2.72031  2.00916  2.21333  1.98348  5.13778  3.90712    426 v - - -
          2.68618  4.42225  2.77519  2.73123  3.46354  2.40513  3.72494  3.29354  2.67741  2.69355  4.24690  2.90347  2.73739  3.18146  2.89801  2.37887  2.77519  2.98518  4.58477  3.61503
          0.01201  4.82419  5.54653  0.61958  0.77255  0.64876  0.73960
    353   3.13573  4.53127  4.81678  4.22099  2.93050  4.29907  4.60663  2.67281  2.87722  0.99888  2.27843  4.36053  4.61611  4.21234  4.15640  3.60667  3.36279  2.20642  5.10960  3.96784    427 l - - -
          2.68618  4.42225  2.77519  2.73123  3.46354  2.40513  3.72494  3.29354  2.67741  2.69355  4.24690  2.90347  2.73739  3.18146  2.89801  2.37887  2.77519  2.98518  4.58477  3.61503
          0.01201  4.82419  5.54653  0.61958  0.77255  0.64876  0.73960
    354   2.84156  2.95376  4.62860  4.02558  2.89754  3.99124  4.30849  2.44334  3.84667  1.71951  3.34898  4.09266  4.35486  4.00958  2.72684  3.29514  3.07356  2.30825  4.85073  1.90627    428 l - - -
          2.68618  4.42225  2.77519  2.73123  3.46354  2.40513  3.72494  3.29354  2.67741  2.69355  4.24690  2.90347  2.73739  3.18146  2.89801  2.37887  2.77519  2.98518  4.58477  3.61503
          0.01201  4.82419  5.54653  0.61958  0.77255  0.64876  0.73960
    355   3.79436  5.27959  4.47035  2.65657  2.70016  4.56699  4.04065  3.84945  3.92497  3.32151  4.42398  4.23411  4.93185  4.19246  4.13086  3.92021  4.01892  3.68245  0.89254  1.70916    429 w - - -
          2.68618  4.42225  2.77519  2.73123  3.46354  2.40513  3.72494  3.29354  2.67741  2.69355  4.24690  2.90347  2.73739  3.18146  2.89801  2.37887  2.77519  2.98518  4.58477  3.61503
          0.01201  4.82419  5.54653  0.61958  0.77255  0.64876  0.73960
    356   3.09739  5.51176  3.34842  2.44452  4.92313  3.80335  3.88155  4.35134  1.21673  3.78117  4.56057  2.56030  4.18482  2.10891  2.24731  3.05682  3.30177  3.94323  5.85088  4.53957    430 k - - -
          2.68618  4.42225  2.77519  2.73123  3.46354  2.40513  3.72494  3.29354  2.67741  2.69355  4.24690  2.90347  2.73739  3.18146  2.89801  2.37887  2.77519  2.98518  4.58477  3.61503
          0.01201  4.82419  5.54653  0.61958  0.77255  0.64876  0.73960
    357   2.83582  4.34060  3.04983  3.61202  3.43289  3.92125  3.07734  1.52037  3.50785  2.19296  3.45152  3.85957  4.29157  3.74468  3.72158  3.20164  3.06792  2.05791  4.94037  2.82711    431 i - - -
          2.68618  4.42225  2.77519  2.73123  3.46354  2.40513  3.72494  3.29354  2.67741  2.69355  4.24690  2.90347  2.73739  3.18146  2.89801  2.37887  2.77519  2.98518  4.58477  3.61503
          0.01201  4.82419  5.54653  0.61958  0.77255  0.64876  0.73960
    358   2.83563  4.25168  4.55125  2.89824  2.64384  3.97811  4.29895  2.13564  3.78937  1.64020  3.06125  4.05440  4.34321  3.96659  3.88548  2.88831  2.66279  1.90618  4.87380  3.69157    432 l - - -
          2.68618  4.42225  2.77519  2.73123  3.46354  2.40513  3.72494  3.29354  2.67741  2.69355  4.24690  2.90347  2.73739  3.18146  2.89801  2.37887  2.77519  2.98518  4.58477  3.61503
          0.01201  4.82419  5.54653  0.61958  0.77255  0.64876  0.73960
    359   2.84073  4.52431  3.78088  3.21255  2.79894  3.83215  4.08992  2.99725  2.59559  2.28530  2.85793  3.59821  4.21161  3.44924  3.47515  1.40701  3.07362  2.78579  5.10010  3.86534    433 s - - -
          2.68618  4.42225  2.77519  2.73123  3.46354  2.40513  3.72494  3.29354  2.67741  2.69355  4.24690  2.90347  2.73739  3.18146  2.89801  2.37887  2.77519  2.98518  4.58477  3.61503
          0.01201  4.82419  5.54653  0.61958  0.77255  0.64876  0.73960
    360   3.02912  2.35762  4.86438  4.26960  3.36066  4.19967  4.51658  2.60935  4.08242  1.07642  3.37367  4.32142  4.54596  4.22498  4.13470  3.51628  3.26364  2.12356  4.99468  2.80901    434 l - - -
          2.68618  4.42225  2.77519  2.73123  3.46354  2.40513  3.72494  3.29354  2.67741  2.69355  4.24690  2.90347  2.73739  3.18146  2.89801  2.37887  2.77519  2.98518  4.58477  3.61503
          0.01201  4.82419  5.54653  0.61958  0.77255  0.64876  0.73960
    361   3.60287  6.34718  0.75111  1.69391  5.62705  2.49605  4.34902  5.21326  3.50030  4.65031  5.54023  3.15209  4.38912  3.52819  4.20026  3.43140  3.91655  4.72923  6.79426  5.18741    435 d - - -
          2.68626  4.42233  2.77527  2.73131  3.46362  2.40520  3.72502  3.29362  2.67748  2.69322  4.24528  2.90354  2.73747  3.18154  2.89808  2.37895  2.77527  2.98472  4.58485  3.61511
          0.27488  1.44207  5.54653  0.13170  2.09235  0.39586  1.11810
    362   2.58868  5.54541  3.68021  3.03284  5.00936  3.97481  3.99893  4.38713  1.76484  3.83010  4.64836  3.48791  2.89213  3.11793  1.02289  3.26953  3.48009  4.01902  5.89487  4.65947    437 r - - -
          2.68618  4.42225  2.77519  2.73123  3.46354  2.40513  3.72494  3.29354  2.67741  2.69355  4.24690  2.90347  2.73739  3.18146  2.89801  2.37887  2.77519  2.98518  4.58477  3.61503
          0.01117  4.89637  5.61871  0.61958  0.77255  0.48576  0.95510
    363   2.45407  5.48407  1.38521  2.18434  4.81797  2.83679  3.89748  4.30812  2.67464  3.78470  4.53609  3.10524  4.08240  2.51538  2.63196  2.91162  3.20142  3.87034  5.91814  4.49304    438 d - - -
          2.68618  4.42225  2.77519  2.73123  3.46354  2.40513  3.72494  3.29354  2.67741  2.69355  4.24690  2.90347  2.73739  3.18146  2.89801  2.37887  2.77519  2.98518  4.58477  3.61503
          0.01117  4.89637  5.61871  0.61958  0.77255  0.48576  0.95510
    364   3.27811  4.63098  5.13562  4.53087  2.57830  4.47492  4.78771  1.64097  4.34645  1.10371  2.57743  4.60143  4.76719  4.43650  2.93406  3.79468  3.50263  2.70085  5.19198  4.07185    439 l - - -
          2.68618  4.42225  2.77519  2.73123  3.46354  2.40513  3.72494  3.29354  2.67741  2.69355  4.24690  2.90347  2.73739  3.18146  2.89801  2.37887  2.77519  2.98518  4.58477  3.61503
          0.01117  4.89637  5.61871  0.61958  0.77255  0.48576  0.95510
    365   2.88434  5.39797  2.02876  1.58729  4.74155  3.62524  3.83176  4.22789  2.26601  3.70072  4.44178  3.09102  4.03404  2.47498  2.59044  2.84198  2.61076  3.78836  5.82764  4.41450    440 e - - -
          2.68618  4.42225  2.77519  2.73123  3.46354  2.40513  3.72494  3.29354  2.67741  2.69355  4.24690  2.90347  2.73739  3.18146  2.89801  2.37887  2.77519  2.98518  4.58477  3.61503
          0.06053  4.89637  2.97081  0.61958  0.77255  0.48576  0.95510
    366   2.14512  5.36799  3.12041  2.34503  4.72075  3.64264  3.81261  4.19216  1.66204  3.66368  4.41264  2.57003  4.03727  1.98974  2.70655  2.85063  3.11411  3.76407  5.78404  4.39625    441 k - - -
          2.68618  4.42225  2.77519  2.73123  3.46354  2.40513  3.72494  3.29354  2.67741  2.69355  4.24690  2.90347  2.73739  3.18146  2.89801  2.37887  2.77519  2.98518  4.58477  3.61503
          0.06055  4.84756  2.97785  0.61958  0.77255  0.60007  0.79579
    367   3.45458  4.80724  5.04189  4.52025  3.06245  4.56804  4.49397  2.81890  4.33133  1.41018  3.56670  4.55872  4.87525  4.45400  4.40569  3.90179  3.68577  2.17418  4.79101  1.13898    442 y - - -
          2.68618  4.42225  2.77519  2.73123  3.46354  2.40513  3.72494  3.29354  2.67741  2.69355  4.24690  2.90347  2.73739  3.18146  2.89801  2.37887  2.77519  2.98518  4.58477  3.61503
          0.05069  4.79933  3.18951  0.61958  0.77255  0.69692  0.68939
    368   2.36919  4.31180  4.16233  2.74872  2.47319  3.89050  4.18770  2.29805  3.47827  1.54536  3.41843  3.83057  4.26156  3.71516  3.69233  2.60616  3.03819  2.55103  4.92180  3.72475    443 l - - -
          2.68618  4.42225  2.77519  2.73123  3.46354  2.40513  3.72494  3.29354  2.67741  2.69355  4.24690  2.90347  2.73739  3.18146  2.89801  2.37887  2.77519  2.98518  4.58477  3.61503
          0.01279  4.76143  5.48377  0.61958  0.77255  0.76408  0.62691
    369   2.79247  4.43846  3.80267  3.23177  3.56420  3.80477  4.07063  2.42355  2.86012  2.09479  3.54568  2.29510  4.18170  3.45749  3.48868  2.77883  2.33986  2.28628  5.03035  2.90137    444 l - - -
          2.68618  4.42225  2.77519  2.73123  3.46354  2.40513  3.72494  3.29354  2.67741  2.69355  4.24690  2.90347  2.73739  3.18146  2.89801  2.37887  2.77519  2.98518  4.58477  3.61503
          0.39804  4.76143  1.14003  0.61958  0.77255  0.63352  0.75656
    370   2.77140  5.10661  3.08114  2.52130  4.43272  3.53961  3.70181  3.86605  1.95896  3.39123  4.17800  3.04060  3.93295  2.50953  2.47377  2.30962  1.91612  3.49250  5.55221  4.21070    445 t - - -
          2.68618  4.42225  2.77519  2.73123  3.46354  2.40513  3.72494  3.29354  2.67741  2.69355  4.24690  2.90347  2.73739  3.18146  2.89801  2.37887  2.77519  2.98518  4.58477  3.61503
          0.01773  4.43704  5.15939  0.61958  0.77255  0.47129  0.97869
    371   2.78455  4.99880  2.40753  2.12661  4.24194  3.61105  3.81630  3.65608  2.61366  2.93929  3.47274  3.13881  4.00239  2.96348  3.07938  2.29686  2.36426  2.28002  5.50041  4.16178    446 e - - -
          2.68618  4.42225  2.77519  2.73123  3.46354  2.40513  3.72494  3.29354  2.67741  2.69355  4.24690  2.90347  2.73739  3.18146  2.89801  2.37887  2.77519  2.98518  4.58477  3.61503
          0.01292  4.75148  5.47383  0.61958  0.77255  0.78058  0.61275
    372   2.53893  4.98652  3.18099  2.62636  3.18685  2.83563  2.97730  3.64495  2.43753  2.92698  4.05995  2.77485  4.00527  2.97032  3.08262  1.70086  3.01689  3.32088  5.49065  4.15506    447 s - - -
          2.68618  4.42225  2.77519  2.73123  3.46354  2.40513  3.72494  3.29354  2.67741  2.69355  4.24690  2.90347  2.73739  3.18146  2.89801  2.37887  2.77519  2.98518  4.58477  3.61503
          0.01292  4.75148  5.47383  0.61958  0.77255  0.54190  0.87142
    373   2.94253  5.40084  3.15646  2.34896  4.76515  3.67822  3.83426  4.22529  1.41916  3.69089  4.45038  2.60790  4.07495  2.93837  2.43474  1.92739  3.16526  3.80488  5.80216  4.43349    448 k - - -
          2.68618  4.42225  2.77519  2.73123  3.46354  2.40513  3.72494  3.29354  2.67741  2.69355  4.24690  2.90347  2.73739  3.18146  2.89801  2.37887  2.77519  2.98518  4.58477  3.61503
          0.01201  4.82419  5.54653  0.61958  0.77255  0.64876  0.73960
    374   2.93964  5.05113  3.30253  2.82619  4.29663  3.71160  3.98396  3.76847  2.26832  3.37710  4.21477  3.31549  1.28719  3.16277  3.13231  2.47108  3.19207  3.44944  5.57967  2.93520    449 p - - -
          2.68618  4.42225  2.77519  2.73123  3.46354  2.40513  3.72494  3.29354  2.67741  2.69355  4.24690  2.90347  2.73739  3.18146  2.89801  2.37887  2.77519  2.98518  4.58477  3.61503
          0.01201  4.82419  5.54653  0.61958  0.77255  0.64876  0.73960
    375   3.00069  5.27930  3.31568  2.79336  4.70980  3.72735  3.94730  4.13908  2.55187  3.65545  4.45330  3.28932  1.54860  2.71419  1.87858  2.13500  3.24570  3.75200  5.79830  4.48158    450 p - - -
          2.68618  4.42225  2.77519  2.73123  3.46354  2.40513  3.72494  3.29354  2.67741  2.69355  4.24690  2.90347  2.73739  3.18146  2.89801  2.37887  2.77519  2.98518  4.58477  3.61503
          0.01201  4.82419  5.54653  0.61958  0.77255  0.64876  0.73960
    376   4.04685  5.26259  5.97246  5.37559  1.98567  5.39529  5.62812  2.36358  5.23016  0.76640  1.86791  5.55414  5.41194  5.05377  5.14476  4.77669  4.24155  3.00308  5.61880  4.65031    451 l - - -
          2.68618  4.42225  2.77519  2.73123  3.46354  2.40513  3.72494  3.29354  2.67741  2.69355  4.24690  2.90347  2.73739  3.18146  2.89801  2.37887  2.77519  2.98518  4.58477  3.61503
          0.01201  4.82419  5.54653  0.61958  0.77255  0.64876  0.73960
    377   2.40771  5.26551  2.54055  2.56221  4.58862  2.61282  3.82871  4.04700  1.40240  2.84935  4.33448  3.10293  4.02284  2.94227  3.05603  2.83407  3.09034  3.64770  5.73211  4.34584    452 k - - -
          2.68618  4.42225  2.77519  2.73123  3.46354  2.40513  3.72494  3.29354  2.67741  2.69355  4.24690  2.90347  2.73739  3.18146  2.89801  2.37887  2.77519  2.98518  4.58477  3.61503
          0.01201  4.82419  5.54653  0.61958  0.77255  0.64876  0.73960
    378   2.82460  4.84301  3.48007  2.95296  4.24618  3.64723  4.06796  3.61674  2.35497  3.28385  4.12728  3.39829  4.12816  3.26438  3.29988  1.91520  1.36564  2.62916  5.56825  4.28415    453 t - - -
          2.68618  4.42225  2.77519  2.73123  3.46354  2.40513  3.72494  3.29354  2.67741  2.69355  4.24690  2.90347  2.73739  3.18146  2.89801  2.37887  2.77519  2.98518  4.58477  3.61503
          0.01201  4.82419  5.54653  0.61958  0.77255  0.64876  0.73960
    379   3.07173  4.45118  4.84331  4.25098  2.93183  4.25641  4.58378  1.97319  4.08716  1.05984  3.38073  2.97648  4.58946  4.23884  4.16584  3.56890  3.30334  2.08945  5.08672  3.91755    454 l - - -
          2.68618  4.42225  2.77519  2.73123  3.46354  2.40513  3.72494  3.29354  2.67741  2.69355  4.24690  2.90347  2.73739  3.18146  2.89801  2.37887  2.77519  2.98518  4.58477  3.61503
          0.01201  4.82419  5.54653  0.61958  0.77255  0.64876  0.73960
    380   2.62798  5.58146  1.31269  1.77180  4.90567  3.63009  3.95478  4.40163  2.42992  3.88026  4.64799  3.09085  4.11614  3.07448  3.30572  2.97878  2.60279  3.96427  6.01994  4.57681    455 d - - -
          2.68618  4.42225  2.77519  2.73123  3.46354  2.40513  3.72494  3.29354  2.67741  2.69355  4.24690  2.90347  2.73739  3.18146  2.89801  2.37887  2.77519  2.98518  4.58477  3.61503
          0.01201  4.82419  5.54653  0.61958  0.77255  0.64876  0.73960
    381   1.58421  5.29207  3.04750  2.19807  4.62745  2.89194  3.81069  4.09945  2.21908  3.60124  4.35519  2.76170  3.05445  2.91758  3.05264  2.53231  3.07437  3.68176  5.75148  4.35210    456 a - - -
          2.68618  4.42225  2.77519  2.73123  3.46354  2.40513  3.72494  3.29354  2.67741  2.69355  4.24690  2.90347  2.73739  3.18146  2.89801  2.37887  2.77519  2.98518  4.58477  3.61503
          0.01201  4.82419  5.54653  0.61958  0.77255  0.64876  0.73960
    382   2.93944  4.31407  4.82404  4.22085  3.30969  4.11113  4.41410  1.16320  4.02432  2.34238  2.81369  4.24240  4.46256  4.16045  4.05769  3.42320  3.17105  2.11986  3.16998  2.74690    457 i - - -
          2.68618  4.42225  2.77519  2.73123  3.46354  2.40513  3.72494  3.29354  2.67741  2.69355  4.24690  2.90347  2.73739  3.18146  2.89801  2.37887  2.77519  2.98518  4.58477  3.61503
          0.01201  4.82419  5.54653  0.61958  0.77255  0.64876  0.73960
    383   2.83299  5.32857  2.60519  2.52562  4.67541  3.60126  2.93035  4.15467  1.81307  3.62950  4.37094  3.07014  3.99448  2.46666  2.01273  2.56415  2.60540  3.72064  5.75538  4.35456    458 k - - -
          2.68618  4.42225  2.77519  2.73123  3.46354  2.40513  3.72494  3.29354  2.67741  2.69355  4.24690  2.90347  2.73739  3.18146  2.89801  2.37887  2.77519  2.98518  4.58477  3.61503
          0.01201  4.82419  5.54653  0.61958  0.77255  0.64876  0.73960
    384   2.83555  5.32430  2.74240  2.30768  4.66896  3.60418  3.78307  4.14603  1.95000  2.85812  4.36736  3.07404  3.06995  2.44544  1.84633  2.80009  3.06462  3.71522  5.75189  4.35338    459 r - - -
          2.68618  4.42225  2.77519  2.73123  3.46354  2.40513  3.72494  3.29354  2.67741  2.69355  4.24690  2.90347  2.73739  3.18146  2.89801  2.37887  2.77519  2.98518  4.58477  3.61503
          0.01201  4.82419  5.54653  0.61958  0.77255  0.64876  0.73960
    385   2.81466  4.69344  3.48116  2.20861  3.27136  2.88001  3.96713  2.63349  2.89206  2.35761  3.78719  3.37971  4.11844  2.17584  3.29809  2.96165  2.56360  2.53372  5.25311  3.98803    460 q - - -
          2.68618  4.42225  2.77519  2.73123  3.46354  2.40513  3.72494  3.29354  2.67741  2.69355  4.24690  2.90347  2.73739  3.18146  2.89801  2.37887  2.77519  2.98518  4.58477  3.61503
          0.01201  4.82419  5.54653  0.61958  0.77255  0.64876  0.73960
    386   2.82806  4.27266  4.41517  3.20917  3.37212  3.95080  4.26252  2.00299  3.68074  1.57176  3.38720  2.99291  4.31825  3.88152  3.82005  3.24411  2.77191  2.01753  3.21944  3.70222    461 l - - -
          2.68618  4.42225  2.77519  2.73123  3.46354  2.40513  3.72494  3.29354  2.67741  2.69355  4.24690  2.90347  2.73739  3.18146  2.89801  2.37887  2.77519  2.98518  4.58477  3.61503
          0.01201  4.82419  5.54653  0.61958  0.77255  0.64876  0.73960
    387   2.39346  5.26759  2.08022  1.99421  4.58968  3.05852  3.78331  3.33842  2.24181  2.84215  4.31483  3.06723  3.07993  2.88791  3.01829  2.78495  3.04371  3.64585  5.71424  4.31686    462 e - - -
          2.68618  4.42225  2.77519  2.73123  3.46354  2.40513  3.72494  3.29354  2.67741  2.69355  4.24690  2.90347  2.73739  3.18146  2.89801  2.37887  2.77519  2.98518  4.58477  3.61503
          0.01201  4.82419  5.54653  0.61958  0.77255  0.64876  0.73960
    388   2.86525  4.61651  3.67316  3.11152  3.75786  3.81745  4.05091  1.80003  2.67238  1.79413  3.71180  2.49796  4.19804  2.66523  3.32970  3.07000  3.09458  2.87875  5.18755  3.95105    463 l - - -
          2.68618  4.42225  2.77519  2.73123  3.46354  2.40513  3.72494  3.29354  2.67741  2.69355  4.24690  2.90347  2.73739  3.18146  2.89801  2.37887  2.77519  2.98518  4.58477  3.61503
          0.01201  4.82419  5.54653  0.61958  0.77255  0.64876  0.73960
    389   3.03052  4.43265  4.68983  4.11325  1.66776  4.14908  4.28277  2.81838  3.94021  1.60008  3.47603  4.18423  4.50097  4.09905  2.90313  3.45427  3.26052  2.38414  4.72988  2.15998    464 l - - -
          2.68618  4.42225  2.77519  2.73123  3.46354  2.40513  3.72494  3.29354  2.67741  2.69355  4.24690  2.90347  2.73739  3.18146  2.89801  2.37887  2.77519  2.98518  4.58477  3.61503
          0.08805  4.82419  2.57370  0.61958  0.77255  0.64876  0.73960
    390   2.79482  5.29777  1.91471  1.91177  4.63740  3.55738  3.22600  4.12119  2.49558  3.60064  4.34068  2.77687  3.95716  2.68073  2.79734  2.37769  2.76813  3.68565  5.73274  3.61008    465 e - - -
          2.68618  4.42225  2.77519  2.73123  3.46354  2.40513  3.72494  3.29354  2.67741  2.69355  4.24690  2.90347  2.73739  3.18146  2.89801  2.37887  2.77519  2.98518  4.58477  3.61503
          0.01295  4.74908  5.47143  0.61958  0.77255  0.78450  0.60944
    391   2.83714  5.26955  3.11724  1.85085  4.60296  3.60920  3.77400  4.06183  1.75663  3.55763  4.31796  3.08721  3.99849  2.63472  2.24600  2.81106  3.06296  2.89221  5.69744  3.32659    466 k - - -
          2.68618  4.42225  2.77519  2.73123  3.46354  2.40513  3.72494  3.29354  2.67741  2.69355  4.24690  2.90347  2.73739  3.18146  2.89801  2.37887  2.77519  2.98518  4.58477  3.61503
          0.01295  4.74908  5.47143  0.61958  0.77255  0.78450  0.60944
    392   3.34935  5.59680  3.77169  3.05722  5.08769  4.00344  3.92644  4.43443  1.02818  3.82874  4.66011  3.48786  4.34953  2.60113  1.66067  3.31839  2.61644  4.07724  5.84808  4.65649    467 k - - -
          2.68618  4.42225  2.77519  2.73123  3.46354  2.40513  3.72494  3.29354  2.67741  2.69355  4.24690  2.90347  2.73739  3.18146  2.89801  2.37887  2.77519  2.98518  4.58477  3.61503
          0.07048  4.74908  2.82353  0.61958  0.77255  0.78450  0.60944
    393   3.66098  4.87231  5.68228  5.16777  3.78213  5.18156  5.71507  1.05123  5.07147  1.28421  3.53209  5.32962  5.34525  5.16994  5.14767  4.58822  3.90237  1.60098  5.91499  4.81928    468 i - - -
          2.68618  4.42225  2.77519  2.73123  3.46354  2.40513  3.72494  3.29354  2.67741  2.69355  4.24690  2.90347  2.73739  3.18146  2.89801  2.37887  2.77519  2.98518  4.58477  3.61503
          0.01371  4.69231  5.41466  0.61958  0.77255  0.69084  0.69546
    394   2.38075  5.27841  2.47893  2.48017  4.61657  3.12469  3.74956  4.09750  2.20523  3.58153  4.32299  2.76366  2.99599  2.56838  2.98188  2.19916  2.34391  3.66578  5.71703  4.30996    469 s - - -
          2.68618  4.42225  2.77519  2.73123  3.46354  2.40513  3.72494  3.29354  2.67741  2.69355  4.24690  2.90347  2.73739  3.18146  2.89801  2.37887  2.77519  2.98518  4.58477  3.61503
          0.01295  4.74908  5.47143  0.61958  0.77255  0.78450  0.60944
    395   2.36389  4.99941  2.84225  2.62362  3.14994  2.82074  3.82701  3.67786  2.62681  2.89449  4.08561  2.56202  4.00513  2.97465  3.09289  1.71838  3.02216  3.34676  5.51467  4.17546    470 s - - -
          2.68618  4.42225  2.77519  2.73123  3.46354  2.40513  3.72494  3.29354  2.67741  2.69355  4.24690  2.90347  2.73739  3.18146  2.89801  2.37887  2.77519  2.98518  4.58477  3.61503
          0.01295  4.74908  5.47143  0.61958  0.77255  0.78450  0.60944
    396   2.78967  4.29994  4.13787  3.55556  3.40792  3.87230  4.16691  2.25791  2.97228  2.07839  3.41352  3.80757  3.47331  3.69102  3.66948  2.35763  2.72112  1.77534  4.90842  2.87660    471 v - - -
          2.68618  4.42225  2.77519  2.73123  3.46354  2.40513  3.72494  3.29354  2.67741  2.69355  4.24690  2.90347  2.73739  3.18146  2.89801  2.37887  2.77519  2.98518  4.58477  3.61503
          0.01295  4.74908  5.47143  0.61958  0.77255  0.78450  0.60944
    397   2.82440  5.31537  2.50450  1.69604  3.15803  3.09062  3.78084  4.12654  2.53729  3.61470  4.36280  2.53799  3.97709  2.60768  3.03430  2.14123  3.05863  3.69871  5.75501  4.34441    472 e - - -
          2.68618  4.42225  2.77519  2.73123  3.46354  2.40513  3.72494  3.29354  2.67741  2.69355  4.24690  2.90347  2.73739  3.18146  2.89801  2.37887  2.77519  2.98518  4.58477  3.61503
          0.01295  4.74908  5.47143  0.61958  0.77255  0.78450  0.60944
    398   2.26809  5.28459  2.57472  1.90418  3.67967  3.55724  3.74826  4.10578  2.03460  3.58704  4.32732  2.44007  3.95326  2.84709  2.50456  2.75119  3.01851  3.67216  5.72019  4.31236    473 e - - -
          2.68618  4.42225  2.77519  2.73123  3.46354  2.40513  3.72494  3.29354  2.67741  2.69355  4.24690  2.90347  2.73739  3.18146  2.89801  2.37887  2.77519  2.98518  4.58477  3.61503
          0.01295  4.74908  5.47143  0.61958  0.77255  0.78450  0.60944
    399   2.78021  5.22839  2.03718  2.16828  4.54831  3.56358  3.75333  3.44124  2.31439  3.09077  3.11306  3.04146  3.95651  2.63281  2.51232  2.55393  2.77027  3.60546  5.67628  4.28132    474 d - - -
          2.68628  4.42235  2.77529  2.73110  3.46333  2.40522  3.72504  3.29364  2.67731  2.69365  4.24699  2.90356  2.73749  3.18156  2.89810  2.37886  2.77529  2.98480  4.58487  3.61411
          0.38786  1.14795  5.47143  0.10989  2.26272  0.78450  0.60944
    400   2.34195  5.27739  3.03408  1.94033  4.61621  3.55778  3.74584  4.09698  2.15802  3.57953  4.32026  2.77347  3.07189  2.63584  2.62660  2.49332  2.36624  3.66479  5.71346  4.30737    476 e - - -
          2.68618  4.42225  2.77519  2.73123  3.46354  2.40513  3.72494  3.29354  2.67741  2.69355  4.24690  2.90347  2.73739  3.18146  2.89801  2.37887  2.77519  2.98518  4.58477  3.61503
          0.01295  4.74908  5.47143  0.61958  0.77255  0.78450  0.60944
    401   2.78389  4.92658  3.32750  2.94139  4.75409  3.49511  4.19976  4.21259  3.03681  3.78954  4.57386  1.99673  2.78742  3.35864  3.48175  1.12947  2.65917  3.71410  5.97520  4.64912    477 s - - -
          2.68618  4.42225  2.77519  2.73123  3.46354  2.40513  3.72494  3.29354  2.67741  2.69355  4.24690  2.90347  2.73739  3.18146  2.89801  2.37887  2.77519  2.98518  4.58477  3.61503
          0.01295  4.74908  5.47143  0.61958  0.77255  0.78450  0.60944
    402   2.33908  4.43929  3.78318  3.21262  2.50075  3.79533  4.06031  2.59032  2.80039  2.13846  3.54622  2.96222  2.99246  3.44185  3.47647  2.71445  2.49131  2.50068  5.03025  3.80830    478 l - - -
          2.68618  4.42225  2.77519  2.73123  3.46354  2.40513  3.72494  3.29354  2.67741  2.69355  4.24690  2.90347  2.73739  3.18146  2.89801  2.37887  2.77519  2.98518  4.58477  3.61503
          0.01295  4.74908  5.47143  0.61958  0.77255  0.78450  0.60944
    403   2.96267  5.42611  2.14807  2.52559  4.77312  3.59472  3.90658  4.25289  2.70706  3.75339  4.52691  1.35586  4.06854  3.02847  2.77062  2.91794  2.29848  3.83093  5.90443  4.48774    479 n - - -
          2.68618  4.42225  2.77519  2.73123  3.46354  2.40513  3.72494  3.29354  2.67741  2.69355  4.24690  2.90347  2.73739  3.18146  2.89801  2.37887  2.77519  2.98518  4.58477  3.61503
          0.01295  4.74908  5.47143  0.61958  0.77255  0.78450  0.60944
    404   2.14632  5.04895  3.18165  2.66860  4.49134  3.56114  3.89980  3.93337  2.39034  3.49683  4.28227  2.58968  4.01882  3.03302  3.14145  1.61258  2.10870  3.53720  5.69382  4.34081    480 s - - -
          2.68618  4.42225  2.77519  2.73123  3.46354  2.40513  3.72494  3.29354  2.67741  2.69355  4.24690  2.90347  2.73739  3.18146  2.89801  2.37887  2.77519  2.98518  4.58477  3.61503
          0.01295  4.74908  5.47143  0.61958  0.77255  0.78450  0.60944
    405   2.80385  5.30681  2.77864  2.07508  4.65283  2.81765  3.75410  4.13508  1.88531  3.60911  4.34910  3.03511  3.96392  2.40883  2.11989  2.76569  2.73033  3.69836  5.73531  4.32971    481 k - - -
          2.68618  4.42225  2.77519  2.73123  3.46354  2.40513  3.72494  3.29354  2.67741  2.69355  4.24690  2.90347  2.73739  3.18146  2.89801  2.37887  2.77519  2.98518  4.58477  3.61503
          0.10335  4.74908  2.41317  0.61958  0.77255  0.53909  0.87534
    406   2.32006  3.41702  4.59142  3.98963  1.68813  3.95089  3.04612  2.42950  3.81038  2.04964  3.32003  4.05163  4.31555  3.97145  3.87813  3.25491  3.03540  2.45298  3.15267  3.58368    482 f - - -
          2.68618  4.42225  2.77519  2.73123  3.46354  2.40513  3.72494  3.29354  2.67741  2.69355  4.24690  2.90347  2.73739  3.18146  2.89801  2.37887  2.77519  2.98518  4.58477  3.61503
          0.01304  4.74173  5.46407  0.61958  0.77255  0.79636  0.59960
    407   1.92202  5.57372  2.47222  1.27852  4.89376  3.59257  3.93469  4.39246  2.77609  3.87099  4.64319  2.40164  4.08993  2.77979  3.30628  2.96145  3.28149  3.95511  6.01233  4.56374    483 e - - -
          2.68618  4.42225  2.77519  2.73123  3.46354  2.40513  3.72494  3.29354  2.67741  2.69355  4.24690  2.90347  2.73739  3.18146  2.89801  2.37887  2.77519  2.98518  4.58477  3.61503
          0.01304  4.74173  5.46407  0.61958  0.77255  0.79636  0.59960
    408   3.08132  5.34862  3.47064  2.84028  4.72324  3.81595  3.87242  3.16961  1.25316  3.60941  4.42150  3.31887  4.18744  2.99503  1.76384  2.37581  3.28264  3.76216  5.72361  4.45195    484 k - - -
          2.68618  4.42225  2.77519  2.73123  3.46354  2.40513  3.72494  3.29354  2.67741  2.69355  4.24690  2.90347  2.73739  3.18146  2.89801  2.37887  2.77519  2.98518  4.58477  3.61503
          0.01304  4.74173  5.46407  0.61958  0.77255  0.79636  0.59960
    409   3.84550  5.30374  4.53993  4.27011  0.55027  4.55291  4.19971  3.69061  4.10647  2.98607  4.26459  4.37377  4.98080  2.60249  4.26334  4.01407  4.11618  3.64066  4.47855  2.79498    485 F - - -
          2.68618  4.42225  2.77519  2.73123  3.46354  2.40513  3.72494  3.29354  2.67741  2.69355  4.24690  2.90347  2.73739  3.18146  2.89801  2.37887  2.77519  2.98518  4.58477  3.61503
          0.01304  4.74173  5.46407  0.61958  0.77255  0.79636  0.59960
    410   2.35499  4.21747  4.51046  3.91155  2.79962  3.94050  4.25870  1.72488  3.74837  1.73393  3.32359  4.01511  4.30534  3.30171  3.84526  3.24047  2.73983  2.45491  4.83298  2.75996    486 i - - -
          2.68618  4.42225  2.77519  2.73123  3.46354  2.40513  3.72494  3.29354  2.67741  2.69355  4.24690  2.90347  2.73739  3.18146  2.89801  2.37887  2.77519  2.98518  4.58477  3.61503
          0.01304  4.74173  5.46407  0.61958  0.77255  0.79636  0.59960
    411   2.11476  4.27003  4.24818  3.66375  2.64694  3.30375  4.20030  2.48751  3.54523  1.53027  3.38972  3.87112  4.25952  3.76658  3.72811  2.56107  2.67913  2.52172  4.88830  3.69611    487 l - - -
          2.68618  4.42225  2.77519  2.73123  3.46354  2.40513  3.72494  3.29354  2.67741  2.69355  4.24690  2.90347  2.73739  3.18146  2.89801  2.37887  2.77519  2.98518  4.58477  3.61503
          0.09333  4.74173  2.52092  0.61958  0.77255  0.79636  0.59960
    412   2.06977  4.97137  3.14283  2.58499  4.21732  3.13717  3.78179  2.81857  2.02813  2.98105  4.04241  2.82731  3.96954  2.92771  2.76540  2.56349  2.53321  3.30799  5.47118  4.13248    488 k - - -
          2.68618  4.42225  2.77519  2.73123  3.46354  2.40513  3.72494  3.29354  2.67741  2.69355  4.24690  2.90347  2.73739  3.18146  2.89801  2.37887  2.77519  2.98518  4.58477  3.61503
          0.01413  4.66252  5.38487  0.61958  0.77255  0.91109  0.51431
    413   2.86683  4.26660  4.59698  4.00937  1.98309  4.00264  4.22201  2.21862  3.83794  1.67987  3.34161  4.07352  4.36036  3.99229  3.91421  2.53599  3.09814  2.49540  4.70476  2.36263    489 l - - -
          2.68618  4.42225  2.77519  2.73123  3.46354  2.40513  3.72494  3.29354  2.67741  2.69355  4.24690  2.90347  2.73739  3.18146  2.89801  2.37887  2.77519  2.98518  4.58477  3.61503
          0.01413  4.66252  5.38487  0.61958  0.77255  0.91109  0.51431
    414   2.83466  4.49539  3.79758  3.23902  3.57812  3.82665  4.09615  2.39487  3.12918  1.45304  3.53942  3.61275  4.20771  2.22094  3.43876  2.50694  3.06978  2.70859  5.08212  3.86111    490 l - - -
          2.68618  4.42225  2.77519  2.73123  3.46354  2.40513  3.72494  3.29354  2.67741  2.69355  4.24690  2.90347  2.73739  3.18146  2.89801  2.37887  2.77519  2.98518  4.58477  3.61503
          0.01413  4.66252  5.38487  0.61958  0.77255  0.91109  0.51431
    415   2.76155  3.23464  4.29475  3.70536  3.32172  3.87443  2.93081  2.13970  3.57205  1.61792  3.33479  3.88475  4.24444  3.78291  3.73011  2.29948  2.99480  2.27024  4.83745  3.64766    491 l - - -
          2.68618  4.42225  2.77519  2.73123  3.46354  2.40513  3.72494  3.29354  2.67741  2.69355  4.24690  2.90347  2.73739  3.18146  2.89801  2.37887  2.77519  2.98518  4.58477  3.61503
          0.01413  4.66252  5.38487  0.61958  0.77255  0.91109  0.51431
    416   2.38504  5.36387  2.59124  2.08571  4.69439  3.53973  3.79809  4.18060  2.37980  3.66510  4.41996  1.79338  3.98092  2.90797  3.08505  2.05251  3.09711  3.74899  5.80489  4.38319    492 n - - -
          2.68618  4.42225  2.77519  2.73123  3.46354  2.40513  3.72494  3.29354  2.67741  2.69355  4.24690  2.90347  2.73739  3.18146  2.89801  2.37887  2.77519  2.98518  4.58477  3.61503
          0.01413  4.66252  5.38487  0.61958  0.77255  0.91109  0.51431
    417   2.75295  4.41449  3.74133  3.17327  2.05335  3.21295  2.97439  2.90400  3.11561  2.41910  3.52652  3.54531  4.13747  3.40511  3.43979  2.26359  2.36809  2.47606  5.00473  3.77779    493 f - - -
          2.68618  4.42225  2.77519  2.73123  3.46354  2.40513  3.72494  3.29354  2.67741  2.69355  4.24690  2.90347  2.73739  3.18146  2.89801  2.37887  2.77519  2.98518  4.58477  3.61503
          0.01413  4.66252  5.38487  0.61958  0.77255  0.91109  0.51431
    418   2.79930  4.43776  3.84862  3.28648  3.60840  3.80695  4.12206  2.50190  2.56096  2.65332  3.57646  3.63884  4.20331  3.50398  3.49780  2.45993  2.72149  1.32536  5.08784  3.86843    494 v - - -
          2.68618  4.42225  2.77519  2.73123  3.46354  2.40513  3.72494  3.29354  2.67741  2.69355  4.24690  2.90347  2.73739  3.18146  2.89801  2.37887  2.77519  2.98518  4.58477  3.61503
          0.01413  4.66252  5.38487  0.61958  0.77255  0.91109  0.51431
    419   2.54068  3.71534  3.37058  2.80876  3.22384  3.65629  3.88364  3.22676  2.34658  2.58212  3.09740  2.46680  4.04104  2.79062  3.20272  2.17932  2.98233  2.96853  5.22644  3.35791    495 s - - -
          2.68618  4.42225  2.77519  2.73123  3.46354  2.40513  3.72494  3.29354  2.67741  2.69355  4.24690  2.90347  2.73739  3.18146  2.89801  2.37887  2.77519  2.98518  4.58477  3.61503
          0.01413  4.66252  5.38487  0.61958  0.77255  0.91109  0.51431
    420   2.99281  2.86083  4.63879  4.07456  3.18853  4.06671  4.32758  2.75802  3.85793  2.36418  2.50821  4.15624  4.46050  4.06925  3.96613  3.40065  3.24722  2.62759  1.22031  3.45638    496 w - - -
          2.68618  4.42225  2.77519  2.73123  3.46354  2.40513  3.72494  3.29354  2.67741  2.69355  4.24690  2.90347  2.73739  3.18146  2.89801  2.37887  2.77519  2.98518  4.58477  3.61503
          0.01413  4.66252  5.38487  0.61958  0.77255  0.91109  0.51431
    421   2.33798  5.03781  3.44290  2.87139  4.35500  3.73100  3.92347  3.67514  1.09065  3.29404  2.88596  3.33465  4.14386  3.08433  2.84149  3.00858  3.18691  3.38306  5.57078  4.30018    497 k - - -
          2.68618  4.42225  2.77519  2.73123  3.46354  2.40513  3.72494  3.29354  2.67741  2.69355  4.24690  2.90347  2.73739  3.18146  2.89801  2.37887  2.77519  2.98518  4.58477  3.61503
          0.01413  4.66252  5.38487  0.61958  0.77255  0.91109  0.51431
    422   2.96298  4.38713  4.59758  4.02845  3.45582  4.10900  4.49416  1.70686  3.87426  1.18551  3.40419  4.17904  4.47842  4.08358  4.01050  2.93018  2.68503  2.31893  5.08666  3.91043    498 l - - -
          2.68618  4.42225  2.77519  2.73123  3.46354  2.40513  3.72494  3.29354  2.67741  2.69355  4.24690  2.90347  2.73739  3.18146  2.89801  2.37887  2.77519  2.98518  4.58477  3.61503
          0.01413  4.66252  5.38487  0.61958  0.77255  0.91109  0.51431
    423   2.77022  3.54390  3.76258  3.19385  2.88063  3.77586  1.93818  2.90690  3.13373  2.13186  3.52984  2.75196  4.15289  3.42090  3.45411  2.72140  3.00213  2.69180  4.95966  3.19304    499 h - - -
          2.68618  4.42225  2.77519  2.73123  3.46354  2.40513  3.72494  3.29354  2.67741  2.69355  4.24690  2.90347  2.73739  3.18146  2.89801  2.37887  2.77519  2.98518  4.58477  3.61503
          0.01413  4.66252  5.38487  0.61958  0.77255  0.91109  0.51431
    424   3.24951  5.52126  3.60424  2.94775  5.00039  3.90556  3.87607  4.36540  1.23360  3.77142  4.59554  2.85723  4.26844  2.99218  1.40602  2.77932  3.42544  3.99868  5.80265  4.58808    500 k - - -
          2.68618  4.42225  2.77519  2.73123  3.46354  2.40513  3.72494  3.29354  2.67741  2.69355  4.24690  2.90347  2.73739  3.18146  2.89801  2.37887  2.77519  2.98518  4.58477  3.61503
          0.01413  4.66252  5.38487  0.61958  0.77255  0.91109  0.51431
    425   2.24396  4.35347  3.87071  3.29815  3.47362  3.78706  4.06932  2.82521  3.22482  2.05434  2.22265  3.63043  2.95045  3.49813  3.51261  2.30153  2.98809  2.61708  4.95378  3.04626    501 l - - -
          2.68618  4.42225  2.77519  2.73123  3.46354  2.40513  3.72494  3.29354  2.67741  2.69355  4.24690  2.90347  2.73739  3.18146  2.89801  2.37887  2.77519  2.98518  4.58477  3.61503
          0.01413  4.66252  5.38487  0.61958  0.77255  0.91109  0.51431
    426   2.81105  4.43602  3.83681  2.44580  2.06553  3.82118  4.02836  2.91334  3.20682  2.40492  3.07878  3.09585  4.19581  3.48539  3.51188  3.08141  3.04245  2.70438  4.87450  2.01492    502 y - - -
          2.68618  4.42225  2.77519  2.73123  3.46354  2.40513  3.72494  3.29354  2.67741  2.69355  4.24690  2.90347  2.73739  3.18146  2.89801  2.37887  2.77519  2.98518  4.58477  3.61503
          0.01413  4.66252  5.38487  0.61958  0.77255  0.91109  0.51431
    427   3.39820  4.71486  5.19165  4.63164  1.51784  4.57462  4.60012  2.09260  4.45292  1.16291  3.27752  4.64216  4.83429  4.48152  4.45630  3.90654  3.61856  2.73494  4.85963  2.85847    503 l - - -
          2.68618  4.42225  2.77519  2.73123  3.46354  2.40513  3.72494  3.29354  2.67741  2.69355  4.24690  2.90347  2.73739  3.18146  2.89801  2.37887  2.77519  2.98518  4.58477  3.61503
          0.21330  4.66252  1.70020  0.61958  0.77255  0.91109  0.51431
    428   2.82915  4.25937  4.41438  3.83902  3.40722  3.98406  4.35047  1.32187  3.70931  2.36237  2.73137  4.01702  4.35162  3.92808  3.87194  2.82969  2.58529  1.94445  4.98835  3.79832    504 i - - -
          2.68618  4.42225  2.77519  2.73123  3.46354  2.40513  3.72494  3.29354  2.67741  2.69355  4.24690  2.90347  2.73739  3.18146  2.89801  2.37887  2.77519  2.98518  4.58477  3.61503
          0.01721  4.46643  5.18878  0.61958  0.77255  1.12148  0.39423
    429   3.48565  5.01193  4.22333  3.78049  2.13146  4.29519  3.77615  3.54945  3.65391  2.99666  4.11465  3.94813  4.64761  2.19529  3.89275  3.60713  3.71117  3.39318  4.09546  0.95010    505 y - - -
          2.68618  4.42225  2.77519  2.73123  3.46354  2.40513  3.72494  3.29354  2.67741  2.69355  4.24690  2.90347  2.73739  3.18146  2.89801  2.37887  2.77519  2.98518  4.58477  3.61503
          0.01721  4.46643  5.18878  0.61958  0.77255  0.85588  0.55322
    430   4.48880  5.51339  5.31677  5.15482  1.30502  5.03718  2.61971  4.17906  4.95957  3.38616  4.70734  4.58919  5.30485  4.72949  4.85422  4.42480  4.68645  4.09890  3.85899  0.75983    506 y - - -
          2.68618  4.42225  2.77519  2.73123  3.46354  2.40513  3.72494  3.29354  2.67741  2.69355  4.24690  2.90347  2.73739  3.18146  2.89801  2.37887  2.77519  2.98518  4.58477  3.61503
          0.01545  4.57364  5.29598  0.61958  0.77255  1.01711  0.44885
    431   3.00984  5.55806  1.58999  2.40281  4.88891  2.14269  3.90594  4.39445  2.78459  3.87293  4.65660  2.06078  4.04021  2.58257  3.32971  2.56916  3.27075  3.95234  6.01726  4.55511    507 d - - -
          2.68618  4.42225  2.77519  2.73123  3.46354  2.40513  3.72494  3.29354  2.67741  2.69355  4.24690  2.90347  2.73739  3.18146  2.89801  2.37887  2.77519  2.98518  4.58477  3.61503
          0.01545  4.57364  5.29598  0.61958  0.77255  0.40083  1.10794
    432   2.40412  4.68148  2.81454  2.93096  2.99490  3.73742  3.97202  2.90016  2.90362  2.90527  3.77693  3.38868  3.45545  3.22711  2.67443  2.55923  2.40888  1.95356  5.24321  3.98040    508 v - - -
          2.68618  4.42225  2.77519  2.73123  3.46354  2.40513  3.72494  3.29354  2.67741  2.69355  4.24690  2.90347  2.73739  3.18146  2.89801  2.37887  2.77519  2.98518  4.58477  3.61503
          0.01201  4.82419  5.54653  0.61958  0.77255  0.64876  0.73960
    433   1.98858  4.94358  3.25677  2.47843  4.16504  3.66145  3.33348  3.57021  2.69491  2.04918  4.02355  3.21471  4.05314  2.77927  3.14650  2.07338  2.69304  3.26674  5.46270  4.14496    509 a - - -
          2.68618  4.42225  2.77519  2.73123  3.46354  2.40513  3.72494  3.29354  2.67741  2.69355  4.24690  2.90347  2.73739  3.18146  2.89801  2.37887  2.77519  2.98518  4.58477  3.61503
          0.01201  4.82419  5.54653  0.61958  0.77255  0.64876  0.73960
    434   2.62514  5.35878  2.43396  2.17746  4.69691  3.11890  3.80778  4.18204  2.56162  3.66231  4.40609  2.50550  4.00439  2.63392  3.05966  1.69883  2.58505  3.74667  5.79620  4.38183    510 s - - -
          2.68618  4.42225  2.77519  2.73123  3.46354  2.40513  3.72494  3.29354  2.67741  2.69355  4.24690  2.90347  2.73739  3.18146  2.89801  2.37887  2.77519  2.98518  4.58477  3.61503
          0.01201  4.82419  5.54653  0.61958  0.77255  0.64876  0.73960
    435   2.59832  4.79348  3.39654  2.84291  3.02789  2.33987  3.94621  3.38839  2.38019  2.57116  3.90650  3.32089  4.09560  3.15887  3.24473  1.65429  3.05600  3.11445  5.35947  4.07428    511 s - - -
          2.68618  4.42225  2.77519  2.73123  3.46354  2.40513  3.72494  3.29354  2.67741  2.69355  4.24690  2.90347  2.73739  3.18146  2.89801  2.37887  2.77519  2.98518  4.58477  3.61503
          0.01201  4.82419  5.54653  0.61958  0.77255  0.64876  0.73960
    436   2.57858  4.32493  4.21113  3.62679  2.92259  3.91498  3.47735  2.32727  3.51344  1.47100  3.43507  3.86476  4.28529  3.74952  2.82512  3.19643  2.20685  2.57693  4.93293  3.73726    512 l - - -
          2.68618  4.42225  2.77519  2.73123  3.46354  2.40513  3.72494  3.29354  2.67741  2.69355  4.24690  2.90347  2.73739  3.18146  2.89801  2.37887  2.77519  2.98518  4.58477  3.61503
          0.01201  4.82419  5.54653  0.61958  0.77255  0.64876  0.73960
    437   2.43624  5.30048  2.80678  2.09372  4.63829  3.18224  3.77123  4.11919  2.50891  3.28264  4.34313  2.60029  3.54604  2.21940  2.53383  2.39110  3.03831  2.90728  5.73753  4.33094    513 e - - -
          2.68618  4.42225  2.77519  2.73123  3.46354  2.40513  3.72494  3.29354  2.67741  2.69355  4.24690  2.90347  2.73739  3.18146  2.89801  2.37887  2.77519  2.98518  4.58477  3.61503
          0.01201  4.82419  5.54653  0.61958  0.77255  0.64876  0.73960
    438   2.81800  5.25912  3.09437  1.99551  4.57977  3.60017  3.78591  4.04536  1.70425  2.86353  4.30726  3.07889  3.99247  2.66946  2.74714  2.39296  2.59029  3.15390  5.70475  4.31426    514 k - - -
          2.68618  4.42225  2.77519  2.73123  3.46354  2.40513  3.72494  3.29354  2.67741  2.69355  4.24690  2.90347  2.73739  3.18146  2.89801  2.37887  2.77519  2.98518  4.58477  3.61503
          0.01201  4.82419  5.54653  0.61958  0.77255  0.64876  0.73960
    439   2.06304  4.30932  4.35825  3.77139  3.41709  3.95793  4.27509  2.53093  3.64544  1.61919  3.02588  3.96127  4.32873  3.85923  3.81280  2.19035  2.78432  2.07320  4.93713  3.74739    515 l - - -
          2.68618  4.42225  2.77519  2.73123  3.46354  2.40513  3.72494  3.29354  2.67741  2.69355  4.24690  2.90347  2.73739  3.18146  2.89801  2.37887  2.77519  2.98518  4.58477  3.61503
          0.01201  4.82419  5.54653  0.61958  0.77255  0.64876  0.73960
    440   2.82493  2.82907  4.52911  3.93017  2.68925  3.96371  4.28291  1.80393  3.76872  2.26986  2.93244  2.97786  4.32998  2.97892  3.86811  3.26295  2.49327  2.15023  4.86294  3.68004    516 i - - -
          2.68618  4.42225  2.77519  2.73123  3.46354  2.40513  3.72494  3.29354  2.67741  2.69355  4.24690  2.90347  2.73739  3.18146  2.89801  2.37887  2.77519  2.98518  4.58477  3.61503
          0.01201  4.82419  5.54653  0.61958  0.77255  0.64876  0.73960
    441   2.39584  3.61636  2.70242  2.67289  3.39262  3.64731  1.80491  3.62772  2.66637  3.24026  4.05873  3.18844  4.03875  2.76983  3.12640  2.45444  2.78291  3.31210  5.49365  4.16513    517 h - - -
          2.68618  4.42225  2.77519  2.73123  3.46354  2.40513  3.72494  3.29354  2.67741  2.69355  4.24690  2.90347  2.73739  3.18146  2.89801  2.37887  2.77519  2.98518  4.58477  3.61503
          0.01201  4.82419  5.54653  0.61958  0.77255  0.64876  0.73960
    442   2.39209  4.69265  3.57797  3.02204  2.60968  3.79516  3.30857  3.22374  2.98517  2.90575  3.79238  3.46096  3.27722  2.38158  3.37193  3.03157  3.09966  2.98361  5.11022  1.73294    518 y - - -
          2.68618  4.42225  2.77519  2.73123  3.46354  2.40513  3.72494  3.29354  2.67741  2.69355  4.24690  2.90347  2.73739  3.18146  2.89801  2.37887  2.77519  2.98518  4.58477  3.61503
          0.01201  4.82419  5.54653  0.61958  0.77255  0.64876  0.73960
    443   2.32749  4.85658  3.35408  2.79827  4.11607  2.89534  3.93464  3.51218  2.78026  2.82593  3.99583  3.28434  4.07509  3.12249  2.61209  2.02329  1.85619  2.85416  5.44231  4.14266    519 t - - -
          2.68618  4.42225  2.77519  2.73123  3.46354  2.40513  3.72494  3.29354  2.67741  2.69355  4.24690  2.90347  2.73739  3.18146  2.89801  2.37887  2.77519  2.98518  4.58477  3.61503
          0.09548  4.82419  2.48854  0.61958  0.77255  0.64876  0.73960
    444   2.91599  5.32239  3.21799  2.42474  4.67803  3.67349  3.79790  4.12079  1.76970  3.60097  3.02199  3.15206  4.05538  2.20125  1.79839  2.88938  2.80149  3.72130  5.72061  4.37568    520 k - - -
          2.68618  4.42225  2.77519  2.73123  3.46354  2.40513  3.72494  3.29354  2.67741  2.69355  4.24690  2.90347  2.73739  3.18146  2.89801  2.37887  2.77519  2.98518  4.58477  3.61503
          0.01304  4.74175  5.46410  0.61958  0.77255  0.79632  0.59963
    445   2.81226  4.44494  3.85323  3.27962  3.58159  3.82957  4.10347  2.25873  3.18804  2.44095  3.55748  3.63726  4.20839  3.49266  1.86157  2.54785  2.69998  1.95527  5.05559  3.83733    521 r - - -
          2.68618  4.42225  2.77519  2.73123  3.46354  2.40513  3.72494  3.29354  2.67741  2.69355  4.24690  2.90347  2.73739  3.18146  2.89801  2.37887  2.77519  2.98518  4.58477  3.61503
          0.01304  4.74175  5.46410  0.61958  0.77255  0.79632  0.59963
    446   2.90203  4.37900  2.93581  3.72967  3.45656  4.01529  4.32388  1.59019  3.62417  1.69664  2.61694  3.97003  4.37428  3.85308  3.82785  3.30295  2.52937  2.44613  5.02250  3.83439    522 i - - -
          2.68618  4.42225  2.77519  2.73123  3.46354  2.40513  3.72494  3.29354  2.67741  2.69355  4.24690  2.90347  2.73739  3.18146  2.89801  2.37887  2.77519  2.98518  4.58477  3.61503
          0.01304  4.74175  5.46410  0.61958  0.77255  0.79632  0.59963
    447   3.27010  2.90508  5.23863  4.66910  3.63226  4.58653  4.99795  1.00828  4.51080  1.94286  2.54379  4.73320  4.88088  4.64756  4.56143  3.92998  3.50815  1.91814  5.41553  4.25958    523 i - - -
          2.68618  4.42225  2.77519  2.73123  3.46354  2.40513  3.72494  3.29354  2.67741  2.69355  4.24690  2.90347  2.73739  3.18146  2.89801  2.37887  2.77519  2.98518  4.58477  3.61503
          0.01304  4.74175  5.46410  0.61958  0.77255  0.79632  0.59963
    448   1.71741  4.81686  3.30858  2.51443  4.03998  2.78633  3.89376  2.32982  2.74583  3.08269  3.92740  3.25077  4.04911  3.08844  2.83771  2.35593  3.02545  3.14528  5.37592  4.07991    524 a - - -
          2.68618  4.42225  2.77519  2.73123  3.46354  2.40513  3.72494  3.29354  2.67741  2.69355  4.24690  2.90347  2.73739  3.18146  2.89801  2.37887  2.77519  2.98518  4.58477  3.61503
          0.01304  4.74175  5.46410  0.61958  0.77255  0.79632  0.59963
    449   2.43113  4.52729  4.34624  3.77937  3.47855  4.11678  4.42376  2.24287  3.63203  1.02253  3.39999  4.04896  4.46868  2.81570  3.84514  3.41335  3.26440  2.59769  5.13319  3.96312    525 l - - -
          2.68618  4.42225  2.77519  2.73123  3.46354  2.40513  3.72494  3.29354  2.67741  2.69355  4.24690  2.90347  2.73739  3.18146  2.89801  2.37887  2.77519  2.98518  4.58477  3.61503
          0.01304  4.74175  5.46410  0.61958  0.77255  0.79632  0.59963
    450   2.36538  4.23548  4.59364  3.99390  2.82183  3.98620  2.96146  2.11478  3.82345  1.78456  3.33148  4.07807  4.34739  3.99220  3.90492  3.29014  3.06459  1.60038  4.86340  3.68135    526 v - - -
          2.68618  4.42225  2.77519  2.73123  3.46354  2.40513  3.72494  3.29354  2.67741  2.69355  4.24690  2.90347  2.73739  3.18146  2.89801  2.37887  2.77519  2.98518  4.58477  3.61503
          0.01304  4.74175  5.46410  0.61958  0.77255  0.53073  0.88716
    451   1.90093  4.36687  4.15454  3.08437  3.48671  2.96841  4.22597  2.52736  3.48257  1.69368  3.48350  3.84575  4.29691  3.72948  3.71416  3.20197  3.07986  1.86214  4.99202  3.79204    527 l - - -
          2.68618  4.42225  2.77519  2.73123  3.46354  2.40513  3.72494  3.29354  2.67741  2.69355  4.24690  2.90347  2.73739  3.18146  2.89801  2.37887  2.77519  2.98518  4.58477  3.61503
          0.01201  4.82419  5.54653  0.61958  0.77255  0.64876  0.73960
    452   3.06767  5.46075  3.35666  2.76291  4.85563  3.79118  3.24181  4.28322  1.17596  3.73192  4.51339  2.20387  4.16994  2.98167  2.26315  3.03456  2.79150  3.88405  5.81711  4.50451    528 k - - -
          2.68618  4.42225  2.77519  2.73123  3.46354  2.40513  3.72494  3.29354  2.67741  2.69355  4.24690  2.90347  2.73739  3.18146  2.89801  2.37887  2.77519  2.98518  4.58477  3.61503
          0.01201  4.82419  5.54653  0.61958  0.77255  0.64876  0.73960
    453   2.85315  5.14738  3.10818  2.24071  3.39952  3.62507  3.86903  3.87600  2.65910  3.44636  4.24120  1.54083  4.04388  3.00386  3.13544  2.44438  2.21554  3.51696  5.65485  4.29233    529 n - - -
          2.68618  4.42225  2.77519  2.73123  3.46354  2.40513  3.72494  3.29354  2.67741  2.69355  4.24690  2.90347  2.73739  3.18146  2.89801  2.37887  2.77519  2.98518  4.58477  3.61503
          0.01201  4.82419  5.54653  0.61958  0.77255  0.64876  0.73960
    454   2.42211  4.27404  4.77150  4.16492  2.51509  4.06428  4.39686  1.69803  3.97264  1.85345  2.63765  4.19710  3.00262  4.11631  4.01255  3.37432  3.12528  2.08502  4.90524  3.73237    530 i - - -
          2.68618  4.42225  2.77519  2.73123  3.46354  2.40513  3.72494  3.29354  2.67741  2.69355  4.24690  2.90347  2.73739  3.18146  2.89801  2.37887  2.77519  2.98518  4.58477  3.61503
          0.01201  4.82419  5.54653  0.61958  0.77255  0.64876  0.73960
    455   2.82020  5.24775  3.10128  2.21834  4.56333  3.60393  3.40779  4.02552  1.86349  2.86919  4.29722  2.40754  3.99615  2.47813  3.00237  2.79831  2.75265  3.62276  2.80592  4.30908    531 k - - -
          2.68618  4.42225  2.77519  2.73123  3.46354  2.40513  3.72494  3.29354  2.67741  2.69355  4.24690  2.90347  2.73739  3.18146  2.89801  2.37887  2.77519  2.98518  4.58477  3.61503
          0.05469  4.82419  3.09683  0.61958  0.77255  0.64876  0.73960
    456   2.31785  5.26325  2.34480  1.85830  4.59118  3.57207  3.76230  3.04932  2.35320  3.16039  4.30864  2.78225  3.96613  2.86458  2.73010  2.40595  3.02509  3.64467  5.70619  4.30556    532 e - - -
          2.68618  4.42225  2.77519  2.73123  3.46354  2.40513  3.72494  3.29354  2.67741  2.69355  4.24690  2.90347  2.73739  3.18146  2.89801  2.37887  2.77519  2.98518  4.58477  3.61503
          0.01253  4.78202  5.50436  0.61958  0.77255  0.58114  0.81930
    457   2.82723  5.34034  2.68838  2.05787  4.68412  3.11715  3.25238  4.17084  2.04643  3.64474  4.38242  2.52752  3.98659  1.95154  3.01721  2.78726  2.60413  3.73050  5.77243  4.35940    533 q - - -
          2.68618  4.42225  2.77519  2.73123  3.46354  2.40513  3.72494  3.29354  2.67741  2.69355  4.24690  2.90347  2.73739  3.18146  2.89801  2.37887  2.77519  2.98518  4.58477  3.61503
          0.01201  4.82419  5.54653  0.61958  0.77255  0.64876  0.73960
    458   2.82677  5.06532  3.20520  2.64455  4.31821  3.64567  3.83907  3.74083  1.57788  2.51935  4.13301  2.62022  4.03506  2.98023  2.80549  2.34813  3.05659  2.95396  5.55407  3.35433    534 k - - -
          2.68618  4.42225  2.77519  2.73123  3.46354  2.40513  3.72494  3.29354  2.67741  2.69355  4.24690  2.90347  2.73739  3.18146  2.89801  2.37887  2.77519  2.98518  4.58477  3.61503
          0.01201  4.82419  5.54653  0.61958  0.77255  0.64876  0.73960
    459   2.60819  5.09323  2.86827  2.21730  3.42894  3.21827  3.00375  3.78784  2.59977  3.36269  3.08038  3.13247  2.95024  2.95331  3.07323  2.40914  2.37191  3.43886  5.57859  3.18254    535 e - - -
          2.68618  4.42225  2.77519  2.73123  3.46354  2.40513  3.72494  3.29354  2.67741  2.69355  4.24690  2.90347  2.73739  3.18146  2.89801  2.37887  2.77519  2.98518  4.58477  3.61503
          0.01201  4.82419  5.54653  0.61958  0.77255  0.64876  0.73960
    460   2.42181  4.86101  2.69465  2.27532  2.48790  3.67965  3.89506  3.02501  2.74374  2.57959  3.94351  3.25546  4.06698  3.08406  2.67241  2.66202  2.53809  3.17085  5.39206  3.48868    536 e - - -
          2.68618  4.42225  2.77519  2.73123  3.46354  2.40513  3.72494  3.29354  2.67741  2.69355  4.24690  2.90347  2.73739  3.18146  2.89801  2.37887  2.77519  2.98518  4.58477  3.61503
          0.01201  4.82419  5.54653  0.61958  0.77255  0.64876  0.73960
    461   2.38043  4.39109  4.18364  3.62737  1.39341  2.83962  4.22321  2.88105  3.53284  2.61771  3.53938  3.86444  4.30193  3.77136  3.75450  3.19280  2.54320  2.67618  4.94275  2.68731    537 f - - -
          2.68618  4.42225  2.77519  2.73123  3.46354  2.40513  3.72494  3.29354  2.67741  2.69355  4.24690  2.90347  2.73739  3.18146  2.89801  2.37887  2.77519  2.98518  4.58477  3.61503
          0.01201  4.82419  5.54653  0.61958  0.77255  0.64876  0.73960
    462   2.89835  5.37700  3.10345  2.21081  4.73028  3.64210  3.81582  4.20041  2.19033  3.67099  4.42280  1.53588  4.04120  2.43881  2.48482  2.86009  2.72674  3.77363  5.79029  4.40415    538 n - - -
          2.68618  4.42225  2.77519  2.73123  3.46354  2.40513  3.72494  3.29354  2.67741  2.69355  4.24690  2.90347  2.73739  3.18146  2.89801  2.37887  2.77519  2.98518  4.58477  3.61503
          0.01201  4.82419  5.54653  0.61958  0.77255  0.64876  0.73960
    463   2.81951  3.44046  3.09708  2.23919  4.58301  2.85429  3.78848  4.04848  1.80370  3.55470  4.31035  3.08152  3.99426  2.89460  2.27665  2.20859  2.70393  3.63933  5.70729  4.31741    539 k - - -
          2.68618  4.42225  2.77519  2.73123  3.46354  2.40513  3.72494  3.29354  2.67741  2.69355  4.24690  2.90347  2.73739  3.18146  2.89801  2.37887  2.77519  2.98518  4.58477  3.61503
          0.01201  4.82419  5.54653  0.61958  0.77255  0.64876  0.73960
    464   2.81868  4.62674  3.56939  3.00534  3.76882  3.76266  1.94409  3.14680  2.96865  2.39717  3.22667  2.79089  4.14482  3.28665  3.35314  2.18277  3.05038  2.48157  5.18937  3.22979    540 h - - -
          2.68618  4.42225  2.77519  2.73123  3.46354  2.40513  3.72494  3.29354  2.67741  2.69355  4.24690  2.90347  2.73739  3.18146  2.89801  2.37887  2.77519  2.98518  4.58477  3.61503
          0.01201  4.82419  5.54653  0.61958  0.77255  0.64876  0.73960
    465   2.84830  4.75168  3.47171  2.93911  3.18642  2.88598  4.00042  3.32100  2.90662  2.50954  3.86831  3.39754  1.46261  2.60626  3.30631  2.98468  3.09145  3.06571  5.30725  4.02160    541 p - - -
          2.68618  4.42225  2.77519  2.73123  3.46354  2.40513  3.72494  3.29354  2.67741  2.69355  4.24690  2.90347  2.73739  3.18146  2.89801  2.37887  2.77519  2.98518  4.58477  3.61503
          0.01201  4.82419  5.54653  0.61958  0.77255  0.64876  0.73960
    466   2.83495  4.25254  4.54586  3.94652  2.83582  3.97502  4.29366  2.12262  3.78379  1.82020  2.82051  4.04998  2.50435  2.90134  3.88025  3.27481  3.06689  2.16996  4.86794  2.79718    542 l - - -
          2.68642  4.42249  2.77499  2.73147  3.46203  2.40537  3.72518  3.29310  2.67765  2.69342  4.24714  2.90370  2.73763  3.18170  2.89824  2.37851  2.77543  2.98542  4.57988  3.61527
          0.27782  1.43268  5.54653  1.03468  0.43903  0.64876  0.73960
    467   2.47517  2.74092  4.99548  4.40856  2.42667  4.28641  4.67139  1.86886  4.22771  2.50371  3.52460  4.43712  4.63428  4.38352  4.27300  3.61251  3.28996  1.18999  5.16427  3.98038    546 v - - -
          2.68618  4.42225  2.77519  2.73123  3.46354  2.40513  3.72494  3.29354  2.67741  2.69355  4.24690  2.90347  2.73739  3.18146  2.89801  2.37887  2.77519  2.98518  4.58477  3.61503
          0.01201  4.82419  5.54653  0.61958  0.77255  0.64876  0.73960
    468   3.14225  4.49109  5.08479  4.47573  2.46799  4.34026  4.65999  1.72056  4.27658  1.36170  2.34522  4.49564  4.65133  4.36252  4.27857  3.66059  3.36922  2.27247  5.06935  2.82886    547 l - - -
          2.68618  4.42225  2.77519  2.73123  3.46354  2.40513  3.72494  3.29354  2.67741  2.69355  4.24690  2.90347  2.73739  3.18146  2.89801  2.37887  2.77519  2.98518  4.58477  3.61503
          0.01201  4.82419  5.54653  0.61958  0.77255  0.64876  0.73960
    469   2.81012  3.87613  3.25134  2.35307  4.16957  3.65614  2.67056  3.18122  2.68283  2.63533  4.02415  2.86972  3.57384  2.82873  2.40511  2.43022  3.04147  3.27061  3.98734  3.01860    548 e - - -
          2.68618  4.42225  2.77519  2.73123  3.46354  2.40513  3.72494  3.29354  2.67741  2.69355  4.24690  2.90347  2.73739  3.18146  2.89801  2.37887  2.77519  2.98518  4.58477  3.61503
          0.01201  4.82419  5.54653  0.61958  0.77255  0.64876  0.73960
    470   2.23041  3.45815  4.20116  3.61780  2.14017  3.90807  4.20685  2.11635  3.51084  2.51935  3.43664  2.95551  4.27979  3.24456  3.71819  2.59232  2.64170  2.33038  4.93160  3.73582    549 i - - -
          2.68618  4.42225  2.77519  2.73123  3.46354  2.40513  3.72494  3.29354  2.67741  2.69355  4.24690  2.90347  2.73739  3.18146  2.89801  2.37887  2.77519  2.98518  4.58477  3.61503
          0.01201  4.82419  5.54653  0.61958  0.77255  0.64876  0.73960
    471   3.08977  4.46979  4.87002  2.88494  1.99469  4.26586  4.58493  2.04962  4.10290  1.25665  2.90318  4.36404  4.58984  4.23560  4.16834  3.57687  3.31815  2.39370  5.06712  3.92008    550 l - - -
          2.68618  4.42225  2.77519  2.73123  3.46354  2.40513  3.72494  3.29354  2.67741  2.69355  4.24690  2.90347  2.73739  3.18146  2.89801  2.37887  2.77519  2.98518  4.58477  3.61503
          0.01201  4.82419  5.54653  0.61958  0.77255  0.64876  0.73960
    472   1.68163  2.98822  4.51380  4.12415  4.78702  3.45047  4.95223  4.18636  4.05476  3.90007  4.72329  4.03304  4.23035  4.29147  4.29327  0.86787  2.18095  3.63054  6.17225  5.01563    551 s - - -
          2.68618  4.42225  2.77519  2.73123  3.46354  2.40513  3.72494  3.29354  2.67741  2.69355  4.24690  2.90347  2.73739  3.18146  2.89801  2.37887  2.77519  2.98518  4.58477  3.61503
          0.01201  4.82419  5.54653  0.61958  0.77255  0.64876  0.73960
    473   2.83305  5.21343  2.59594  2.57562  4.51639  3.62097  3.80633  3.96533  2.09248  3.11274  4.26905  3.11093  4.01315  2.92156  1.72964  2.40230  3.06267  2.57503  5.67007  4.29738    552 r - - -
          2.68618  4.42225  2.77519  2.73123  3.46354  2.40513  3.72494  3.29354  2.67741  2.69355  4.24690  2.90347  2.73739  3.18146  2.89801  2.37887  2.77519  2.98518  4.58477  3.61503
          0.01201  4.82419  5.54653  0.61958  0.77255  0.64876  0.73960
    474   2.11473  4.50704  5.11664  4.53912  2.65394  4.45683  4.84989  1.40980  4.37385  2.05690  3.55685  4.59490  4.78005  4.52862  4.43120  3.78907  3.41983  1.46380  5.31942  4.14328    553 i - - -
          2.68618  4.42225  2.77519  2.73123  3.46354  2.40513  3.72494  3.29354  2.67741  2.69355  4.24690  2.90347  2.73739  3.18146  2.89801  2.37887  2.77519  2.98518  4.58477  3.61503
          0.01201  4.82419  5.54653  0.61958  0.77255  0.64876  0.73960
    475   1.87584  4.99886  2.64579  2.66271  4.23980  3.22456  3.85291  3.65438  2.65709  2.94704  3.45281  2.62404  4.03475  3.00564  3.11955  2.11752  3.04318  2.62484  5.50967  4.17712    554 a - - -
          2.68618  4.42225  2.77519  2.73123  3.46354  2.40513  3.72494  3.29354  2.67741  2.69355  4.24690  2.90347  2.73739  3.18146  2.89801  2.37887  2.77519  2.98518  4.58477  3.61503
          0.01201  4.82419  5.54653  0.61958  0.77255  0.64876  0.73960
    476   2.03013  3.09434  4.20903  3.62576  3.42912  2.83357  4.21014  2.55387  3.51774  1.92418  3.43694  3.86180  2.98868  3.74973  3.72286  2.72876  2.75156  2.57768  3.16459  3.73649    555 l - - -
          2.68618  4.42225  2.77519  2.73123  3.46354  2.40513  3.72494  3.29354  2.67741  2.69355  4.24690  2.90347  2.73739  3.18146  2.89801  2.37887  2.77519  2.98518  4.58477  3.61503
          0.01201  4.82419  5.54653  0.61958  0.77255  0.64876  0.73960
    477   3.21389  4.60110  4.78518  4.24282  1.19168  4.29091  4.20055  1.96931  4.05510  2.64457  3.67163  4.26613  4.63806  4.20271  2.85551  3.60206  3.44268  2.84666  4.55036  2.14344    556 f - - -
          2.68618  4.42225  2.77519  2.73123  3.46354  2.40513  3.72494  3.29354  2.67741  2.69355  4.24690  2.90347  2.73739  3.18146  2.89801  2.37887  2.77519  2.98518  4.58477  3.61503
          0.01201  4.82419  5.54653  0.61958  0.77255  0.64876  0.73960
    478   2.83171  4.34446  2.98287  3.58604  2.89448  3.91127  2.46846  2.25002  3.48525  2.53724  3.13441  3.84026  4.28213  3.72380  3.70559  3.18955  3.06364  1.96123  4.92894  2.19654    557 v - - -
          2.68618  4.42225  2.77519  2.73123  3.46354  2.40513  3.72494  3.29354  2.67741  2.69355  4.24690  2.90347  2.73739  3.18146  2.89801  2.37887  2.77519  2.98518  4.58477  3.61503
          0.01201  4.82419  5.54653  0.61958  0.77255  0.64876  0.73960
    479   2.40675  3.81538  3.35658  2.54786  4.01989  3.68880  3.91617  3.40975  2.77948  2.22996  3.91438  3.28584  3.09846  3.11750  2.90127  1.91243  2.35884  3.13240  5.36669  4.07463    558 s - - -
          2.68618  4.42225  2.77519  2.73123  3.46354  2.40513  3.72494  3.29354  2.67741  2.69355  4.24690  2.90347  2.73739  3.18146  2.89801  2.37887  2.77519  2.98518  4.58477  3.61503
          0.01201  4.82419  5.54653  0.61958  0.77255  0.64876  0.73960
    480   2.87734  3.03226  4.75875  4.15119  1.52782  4.04326  4.37189  2.21137  3.95605  1.89889  2.94332  4.17819  4.40177  4.09838  3.99312  2.68798  3.10953  2.46137  4.87856  3.70063    559 f - - -
          2.68618  4.42225  2.77519  2.73123  3.46354  2.40513  3.72494  3.29354  2.67741  2.69355  4.24690  2.90347  2.73739  3.18146  2.89801  2.37887  2.77519  2.98518  4.58477  3.61503
          0.01201  4.82419  5.54653  0.61958  0.77255  0.64876  0.73960
    481   2.22793  3.19188  2.83273  3.11146  3.69079  3.79215  4.04670  3.05562  2.78260  2.21779  3.65967  3.52214  4.17447  3.37327  3.42517  3.03803  3.05401  2.82895  5.13346  1.78728    560 y - - -
          2.68618  4.42225  2.77519  2.73123  3.46354  2.40513  3.72494  3.29354  2.67741  2.69355  4.24690  2.90347  2.73739  3.18146  2.89801  2.37887  2.77519  2.98518  4.58477  3.61503
          0.01201  4.82419  5.54653  0.61958  0.77255  0.64876  0.73960
    482   2.81326  3.71249  2.26160  2.17988  4.61950  3.58738  3.32494  4.09572  2.52252  3.58840  4.33457  2.27271  3.98314  2.56832  3.01346  2.22454  3.04482  3.67217  5.73097  2.89409    561 e - - -
          2.68618  4.42225  2.77519  2.73123  3.46354  2.40513  3.72494  3.29354  2.67741  2.69355  4.24690  2.90347  2.73739  3.18146  2.89801  2.37887  2.77519  2.98518  4.58477  3.61503
          0.01201  4.82419  5.54653  0.61958  0.77255  0.64876  0.73960
    483   2.86346  4.37546  4.19294  3.60782  3.49470  3.94749  4.23818  1.59042  2.70191  2.55731  3.05364  3.86956  4.31622  3.74230  2.86855  3.22817  2.74859  1.70898  5.00164  3.80324    562 i - - -
          2.68618  4.42225  2.77519  2.73123  3.46354  2.40513  3.72494  3.29354  2.67741  2.69355  4.24690  2.90347  2.73739  3.18146  2.89801  2.37887  2.77519  2.98518  4.58477  3.61503
          0.01201  4.82419  5.54653  0.61958  0.77255  0.64876  0.73960
    484   3.34690  4.77487  4.64963  4.12867  0.92508  4.35455  4.12603  3.21511  2.75724  2.80940  3.14048  4.21854  4.70128  4.14482  4.09926  3.65996  3.57385  3.05750  4.47623  2.04264    563 f - - -
          2.68618  4.42225  2.77519  2.73123  3.46354  2.40513  3.72494  3.29354  2.67741  2.69355  4.24690  2.90347  2.73739  3.18146  2.89801  2.37887  2.77519  2.98518  4.58477  3.61503
          0.01201  4.82419  5.54653  0.61958  0.77255  0.64876  0.73960
    485   2.80927  5.12471  2.46062  2.40401  3.48271  3.61600  2.34297  2.58400  2.58570  3.39842  4.18534  2.81435  4.00779  2.49489  3.06226  2.81358  2.55056  3.18349  5.60339  4.24093    564 h - - -
          2.68618  4.42225  2.77519  2.73123  3.46354  2.40513  3.72494  3.29354  2.67741  2.69355  4.24690  2.90347  2.73739  3.18146  2.89801  2.37887  2.77519  2.98518  4.58477  3.61503
          0.01201  4.82419  5.54653  0.61958  0.77255  0.64876  0.73960
    486   2.80797  5.15691  2.60633  2.14870  4.44057  3.60910  3.80399  3.88543  2.56853  2.77652  4.21428  3.10577  3.45580  2.65975  2.59131  2.27597  3.03919  3.03491  2.80877  3.57798    565 e - - -
          2.68618  4.42225  2.77519  2.73123  3.46354  2.40513  3.72494  3.29354  2.67741  2.69355  4.24690  2.90347  2.73739  3.18146  2.89801  2.37887  2.77519  2.98518  4.58477  3.61503
          0.01201  4.82419  5.54653  0.61958  0.77255  0.64876  0.73960
    487   2.50491  4.45976  3.84340  3.27338  2.78496  3.83164  4.10382  2.49042  3.21272  2.66829  3.57041  3.13726  4.21115  3.49656  3.52702  1.68865  2.33535  2.72773  5.05304  2.88827    566 s - - -
          2.68618  4.42225  2.77519  2.73123  3.46354  2.40513  3.72494  3.29354  2.67741  2.69355  4.24690  2.90347  2.73739  3.18146  2.89801  2.37887  2.77519  2.98518  4.58477  3.61503
          0.01201  4.82419  5.54653  0.61958  0.77255  0.64876  0.73960
    488   2.18299  5.07447  2.54863  2.24738  4.33157  3.62662  3.82747  3.30362  2.61175  2.72075  4.14019  2.92658  2.39156  2.96414  3.08315  2.82687  2.75429  2.81665  5.56467  4.21434    567 a - - -
          2.68618  4.42225  2.77519  2.73123  3.46354  2.40513  3.72494  3.29354  2.67741  2.69355  4.24690  2.90347  2.73739  3.18146  2.89801  2.37887  2.77519  2.98518  4.58477  3.61503
          0.01201  4.82419  5.54653  0.61958  0.77255  0.64876  0.73960
    489   2.51819  5.28020  3.07654  1.84484  4.60935  3.18784  3.77902  4.08245  2.20099  3.57772  4.32585  3.06597  3.98475  2.43916  2.53061  2.78334  2.25591  2.95350  5.72183  4.32322    568 e - - -
          2.68618  4.42225  2.77519  2.73123  3.46354  2.40513  3.72494  3.29354  2.67741  2.69355  4.24690  2.90347  2.73739  3.18146  2.89801  2.37887  2.77519  2.98518  4.58477  3.61503
          0.01201  4.82419  5.54653  0.61958  0.77255  0.64876  0.73960
    490   2.82224  4.78646  3.39308  2.11951  3.96837  3.71241  3.93626  2.52432  2.81498  2.32264  3.87411  2.30412  4.09898  2.64195  3.23898  2.93429  3.05378  2.23115  5.33421  4.05133    569 e - - -
          2.68618  4.42225  2.77519  2.73123  3.46354  2.40513  3.72494  3.29354  2.67741  2.69355  4.24690  2.90347  2.73739  3.18146  2.89801  2.37887  2.77519  2.98518  4.58477  3.61503
          0.01201  4.82419  5.54653  0.61958  0.77255  0.64876  0.73960
    491   2.84625  5.32366  3.10045  1.77481  4.66732  3.61418  2.18563  4.14020  2.20979  3.13174  4.36781  3.08545  3.06533  2.51810  2.62846  2.81231  3.07435  3.71426  5.74969  4.35694    570 e - - -
          2.68618  4.42225  2.77519  2.73123  3.46354  2.40513  3.72494  3.29354  2.67741  2.69355  4.24690  2.90347  2.73739  3.18146  2.89801  2.37887  2.77519  2.98518  4.58477  3.61503
          0.01201  4.82419  5.54653  0.61958  0.77255  0.64876  0.73960
    492   2.83063  5.30607  2.32233  2.00401  3.20536  3.59210  2.99951  4.10975  2.54228  3.60375  4.35263  3.06470  3.99437  1.85004  3.03440  2.79771  2.55685  3.68762  5.74754  4.34337    571 q - - -
          2.68618  4.42225  2.77519  2.73123  3.46354  2.40513  3.72494  3.29354  2.67741  2.69355  4.24690  2.90347  2.73739  3.18146  2.89801  2.37887  2.77519  2.98518  4.58477  3.61503
          0.01201  4.82419  5.54653  0.61958  0.77255  0.64876  0.73960
    493   2.83295  4.48837  3.81584  2.61769  3.61334  3.83911  4.10359  2.02353  3.18489  1.59946  3.58881  3.62304  4.21655  2.73346  3.50620  2.57025  3.06492  2.52798  5.08152  3.85965    572 l - - -
          2.68618  4.42225  2.77519  2.73123  3.46354  2.40513  3.72494  3.29354  2.67741  2.69355  4.24690  2.90347  2.73739  3.18146  2.89801  2.37887  2.77519  2.98518  4.58477  3.61503
          0.01201  4.82419  5.54653  0.61958  0.77255  0.64876  0.73960
    494   2.22441  3.61389  3.57585  3.01108  3.76580  3.76251  4.00440  2.84914  2.67793  2.34617  3.71464  2.75994  3.08484  3.29140  2.88443  2.66173  3.04648  2.65681  5.18666  2.51149    573 a - - -
          2.68618  4.42225  2.77519  2.73123  3.46354  2.40513  3.72494  3.29354  2.67741  2.69355  4.24690  2.90347  2.73739  3.18146  2.89801  2.37887  2.77519  2.98518  4.58477  3.61503
          0.01201  4.82419  5.54653  0.61958  0.77255  0.64876  0.73960
    495   2.56975  5.14608  2.60269  2.26697  4.42591  3.61239  3.81128  3.86744  2.58047  2.56584  4.20635  2.53474  4.00595  2.93511  3.05925  2.29876  2.20933  2.73436  5.62191  4.25454    574 t - - -
          2.68618  4.42225  2.77519  2.73123  3.46354  2.40513  3.72494  3.29354  2.67741  2.69355  4.24690  2.90347  2.73739  3.18146  2.89801  2.37887  2.77519  2.98518  4.58477  3.61503
          0.01201  4.82419  5.54653  0.61958  0.77255  0.64876  0.73960
    496   2.01621  5.71397  0.90199  2.60464  5.05092  3.67126  2.79321  4.59052  3.12672  4.10424  4.92866  3.17465  4.25781  3.33284  3.68196  3.18400  3.54441  4.16228  6.24993  4.77996    575 d - - -
          2.68618  4.42225  2.77519  2.73123  3.46354  2.40513  3.72494  3.29354  2.67741  2.69355  4.24690  2.90347  2.73739  3.18146  2.89801  2.37887  2.77519  2.98518  4.58477  3.61503
          0.09548  4.82419  2.48854  0.61958  0.77255  0.64876  0.73960
    497   2.53221  3.24903  4.87583  4.27352  2.40690  4.14504  4.49233  2.07850  4.07932  1.38138  3.34831  4.29305  4.49075  4.21446  4.10777  3.46226  3.17855  1.85588  4.97435  3.80459    576 l - - -
          2.68618  4.42225  2.77519  2.73123  3.46354  2.40513  3.72494  3.29354  2.67741  2.69355  4.24690  2.90347  2.73739  3.18146  2.89801  2.37887  2.77519  2.98518  4.58477  3.61503
          0.01304  4.74175  5.46410  0.61958  0.77255  0.79632  0.59963
    498   2.77870  5.11933  3.10066  2.23573  4.40090  3.13685  3.77639  2.91888  2.38135  3.39719  4.17798  2.53739  3.97273  2.89881  2.76400  2.09981  2.32037  2.97478  5.59259  4.22426    577 s - - -
          2.68618  4.42225  2.77519  2.73123  3.46354  2.40513  3.72494  3.29354  2.67741  2.69355  4.24690  2.90347  2.73739  3.18146  2.89801  2.37887  2.77519  2.98518  4.58477  3.61503
          0.01304  4.74175  5.46410  0.61958  0.77255  0.79632  0.59963
    499   2.96858  5.41680  2.55246  1.23959  4.72357  2.91879  3.90919  4.19284  2.73821  3.71357  4.49656  2.70494  4.06889  3.03680  3.25198  2.92465  3.21637  2.30430  5.88436  4.46794    578 e - - -
          2.68618  4.42225  2.77519  2.73123  3.46354  2.40513  3.72494  3.29354  2.67741  2.69355  4.24690  2.90347  2.73739  3.18146  2.89801  2.37887  2.77519  2.98518  4.58477  3.61503
          0.01304  4.74175  5.46410  0.61958  0.77255  0.79632  0.59963
    500   3.03768  4.41169  4.83860  4.24404  3.39530  4.22861  4.56675  2.04936  4.07592  1.16597  2.53383  4.33246  4.55987  4.22209  4.14587  2.67630  3.26955  2.00247  5.06209  3.90610    579 l - - -
          2.68618  4.42225  2.77519  2.73123  3.46354  2.40513  3.72494  3.29354  2.67741  2.69355  4.24690  2.90347  2.73739  3.18146  2.89801  2.37887  2.77519  2.98518  4.58477  3.61503
          0.01304  4.74175  5.46410  0.61958  0.77255  0.79632  0.59963
    501   3.42125  4.72711  5.32048  4.73797  2.20929  4.69409  5.02368  1.26781  4.57430  1.24491  3.29937  4.82739  4.93984  4.63775  4.59820  4.03508  3.12859  2.44345  5.34512  4.22142    580 l - - -
          2.68618  4.42225  2.77519  2.73123  3.46354  2.40513  3.72494  3.29354  2.67741  2.69355  4.24690  2.90347  2.73739  3.18146  2.89801  2.37887  2.77519  2.98518  4.58477  3.61503
          0.01304  4.74175  5.46410  0.61958  0.77255  0.79632  0.59963
    502   2.03953  5.22272  2.59711  2.17971  4.54121  3.56130  3.27857  4.00882  2.15263  3.09979  3.50725  3.03977  3.95448  2.85746  2.98555  2.22177  2.76766  3.59902  5.67162  4.27730    581 a - - -
          2.68618  4.42225  2.77519  2.73123  3.46354  2.40513  3.72494  3.29354  2.67741  2.69355  4.24690  2.90347  2.73739  3.18146  2.89801  2.37887  2.77519  2.98518  4.58477  3.61503
          0.01304  4.74175  5.46410  0.61958  0.77255  0.79632  0.59963
    503   2.53582  4.47025  3.72184  3.15464  3.60336  3.23337  4.04022  2.96089  3.10170  2.07229  2.19069  2.28545  4.15752  3.39763  3.43884  3.02824  2.47958  2.74094  5.05885  3.27512    582 l - - -
          2.68618  4.42225  2.77519  2.73123  3.46354  2.40513  3.72494  3.29354  2.67741  2.69355  4.24690  2.90347  2.73739  3.18146  2.89801  2.37887  2.77519  2.98518  4.58477  3.61503
          0.01304  4.74175  5.46410  0.61958  0.77255  0.79632  0.59963
    504   3.47281  4.78460  5.35873  4.75931  2.43412  4.70255  4.96117  2.14716  4.58334  0.78406  2.61365  4.83675  4.92476  4.59197  4.57287  4.03706  3.68929  2.76541  5.23213  3.21538    583 l - - -
          2.68618  4.42225  2.77519  2.73123  3.46354  2.40513  3.72494  3.29354  2.67741  2.69355  4.24690  2.90347  2.73739  3.18146  2.89801  2.37887  2.77519  2.98518  4.58477  3.61503
          0.01304  4.74175  5.46410  0.61958  0.77255  0.79632  0.59963
    505   2.78123  4.75396  3.35455  2.79485  3.19924  3.19108  3.89599  3.32487  2.77460  2.72670  2.98400  3.27718  2.45021  2.38564  3.20131  1.96020  3.01382  3.05655  5.30042  4.01573    584 s - - -
          2.68618  4.42225  2.77519  2.73123  3.46354  2.40513  3.72494  3.29354  2.67741  2.69355  4.24690  2.90347  2.73739  3.18146  2.89801  2.37887  2.77519  2.98518  4.58477  3.61503
          0.01304  4.74175  5.46410  0.61958  0.77255  0.79632  0.59963
    506   2.78201  4.53680  2.70344  2.74922  2.89195  3.74761  3.24005  2.75960  2.72511  2.21660  3.63811  3.46140  4.12799  3.30845  3.36822  2.72652  2.79763  2.56298  3.21597  2.95712    585 l - - -
          2.68618  4.42225  2.77519  2.73123  3.46354  2.40513  3.72494  3.29354  2.67741  2.69355  4.24690  2.90347  2.73739  3.18146  2.89801  2.37887  2.77519  2.98518  4.58477  3.61503
          0.01304  4.74175  5.46410  0.61958  0.77255  0.79632  0.59963
    507   2.56498  4.81689  3.29568  2.53761  4.01369  3.19524  3.86787  2.66300  2.72113  2.52357  3.27541  2.82636  2.69891  2.53508  3.16103  2.44638  3.01092  2.82489  5.35021  4.05183    586 s - - -
          2.68618  4.42225  2.77519  2.73123  3.46354  2.40513  3.72494  3.29354  2.67741  2.69355  4.24690  2.90347  2.73739  3.18146  2.89801  2.37887  2.77519  2.98518  4.58477  3.61503
          0.01304  4.74175  5.46410  0.61958  0.77255  0.79632  0.59963
    508   2.78675  4.43949  3.78296  3.21341  1.98279  3.79485  4.05804  2.92271  3.15394  2.19636  3.54655  3.58349  2.98652  2.76385  3.47483  2.53317  2.51461  2.70743  5.02366  3.12815    587 f - - -
          2.68618  4.42225  2.77519  2.73123  3.46354  2.40513  3.72494  3.29354  2.67741  2.69355  4.24690  2.90347  2.73739  3.18146  2.89801  2.37887  2.77519  2.98518  4.58477  3.61503
          0.01304  4.74175  5.46410  0.61958  0.77255  0.79632  0.59963
    509   2.79311  5.22986  3.06920  2.51292  4.55213  2.34072  3.75923  4.01639  1.85927  3.52316  4.28002  2.79747  3.96664  2.40296  2.63288  2.55580  2.76184  2.83910  5.67602  4.28774    588 k - - -
          2.68618  4.42225  2.77519  2.73123  3.46354  2.40513  3.72494  3.29354  2.67741  2.69355  4.24690  2.90347  2.73739  3.18146  2.89801  2.37887  2.77519  2.98518  4.58477  3.61503
          0.09333  4.74175  2.52095  0.61958  0.77255  0.53073  0.88716
    510   2.81114  5.25721  3.07915  2.17680  4.58695  3.58582  3.76582  4.05226  1.91552  3.22983  4.30598  3.06335  2.13168  2.87098  2.50608  2.43078  2.78260  3.64044  5.69536  4.30824    589 k - - -
          2.68618  4.42225  2.77519  2.73123  3.46354  2.40513  3.72494  3.29354  2.67741  2.69355  4.24690  2.90347  2.73739  3.18146  2.89801  2.37887  2.77519  2.98518  4.58477  3.61503
          0.01292  4.75148  5.47383  0.61958  0.77255  0.78058  0.61275
    511   2.18590  4.67902  3.45689  2.89334  3.84835  3.70930  3.35152  3.21823  2.03150  2.10343  3.77523  3.35373  4.09444  3.18664  3.24684  2.93867  2.32711  2.43047  5.23872  3.97388    590 k - - -
          2.68618  4.42225  2.77519  2.73123  3.46354  2.40513  3.72494  3.29354  2.67741  2.69355  4.24690  2.90347  2.73739  3.18146  2.89801  2.37887  2.77519  2.98518  4.58477  3.61503
          0.01292  4.75148  5.47383  0.61958  0.77255  0.78058  0.61275
    512   2.87810  2.95979  4.65557  4.06123  3.39316  4.04684  4.39176  1.49031  3.89293  1.65749  3.39234  3.22117  4.40909  4.06748  3.97783  3.35580  2.76147  2.15863  4.94598  3.76348    591 i - - -
          2.68618  4.42225  2.77519  2.73123  3.46354  2.40513  3.72494  3.29354  2.67741  2.69355  4.24690  2.90347  2.73739  3.18146  2.89801  2.37887  2.77519  2.98518  4.58477  3.61503
          0.01292  4.75148  5.47383  0.61958  0.77255  0.78058  0.61275
    513   2.78228  5.14167  2.32689  2.09107  4.42912  3.58026  3.77581  2.92338  2.53890  3.42212  3.55457  2.56027  3.97290  2.89512  3.01976  2.31859  2.38523  3.08650  5.61101  4.23777    592 e - - -
          2.68618  4.42225  2.77519  2.73123  3.46354  2.40513  3.72494  3.29354  2.67741  2.69355  4.24690  2.90347  2.73739  3.18146  2.89801  2.37887  2.77519  2.98518  4.58477  3.61503
          0.01292  4.75148  5.47383  0.61958  0.77255  0.78058  0.61275
    514   2.78419  3.69357  3.03921  2.07557  4.61209  3.05646  2.91616  4.09171  1.89767  3.57573  4.31733  2.54662  3.39013  2.84574  2.50246  2.55970  3.01509  3.66112  5.71072  4.30595    593 k - - -
          2.68618  4.42225  2.77519  2.73123  3.46354  2.40513  3.72494  3.29354  2.67741  2.69355  4.24690  2.90347  2.73739  3.18146  2.89801  2.37887  2.77519  2.98518  4.58477  3.61503
          0.01292  4.75148  5.47383  0.61958  0.77255  0.78058  0.61275
    515   2.74917  4.48505  4.94353  4.34909  2.22130  4.31624  4.64885  2.06015  4.17805  1.04669  3.30126  4.43094  4.63304  4.30191  4.23288  3.63509  2.87315  2.46731  5.10363  3.95620    594 l - - -
          2.68618  4.42225  2.77519  2.73123  3.46354  2.40513  3.72494  3.29354  2.67741  2.69355  4.24690  2.90347  2.73739  3.18146  2.89801  2.37887  2.77519  2.98518  4.58477  3.61503
          0.01292  4.75148  5.47383  0.61958  0.77255  0.78058  0.61275
    516   2.78912  4.31190  4.09889  3.51796  2.88546  3.40612  4.15575  2.32290  3.02664  1.67510  3.42468  3.78413  4.23638  2.79070  3.64998  2.80943  2.70821  2.41844  4.91799  2.81262    595 l - - -
          2.68618  4.42225  2.77519  2.73123  3.46354  2.40513  3.72494  3.29354  2.67741  2.69355  4.24690  2.90347  2.73739  3.18146  2.89801  2.37887  2.77519  2.98518  4.58477  3.61503
          0.01292  4.75148  5.47383  0.61958  0.77255  0.78058  0.61275
    517   2.78620  4.62490  3.49952  2.48070  3.19372  3.71995  2.94490  2.81045  2.64946  2.61114  3.72140  3.38501  4.10259  3.22492  2.96388  2.36101  3.01776  2.91000  3.24306  2.41100    596 s - - -
          2.68618  4.42225  2.77519  2.73123  3.46354  2.40513  3.72494  3.29354  2.67741  2.69355  4.24690  2.90347  2.73739  3.18146  2.89801  2.37887  2.77519  2.98518  4.58477  3.61503
          0.01292  4.75148  5.47383  0.61958  0.77255  0.78058  0.61275
    518   2.21574  4.45962  3.10942  3.18054  3.58924  3.78883  4.05096  2.63833  3.12676  1.73446  3.56564  2.98012  4.16688  3.41830  3.45817  3.04039  2.48384  2.51678  5.04882  2.87363    597 l - - -
          2.68618  4.42225  2.77519  2.73123  3.46354  2.40513  3.72494  3.29354  2.67741  2.69355  4.24690  2.90347  2.73739  3.18146  2.89801  2.37887  2.77519  2.98518  4.58477  3.61503
          0.01292  4.75148  5.47383  0.61958  0.77255  0.54190  0.87142
    519   2.70410  4.38857  4.96503  4.36239  2.20631  4.23700  4.58157  1.63788  4.16907  1.54185  2.95004  4.38534  4.57350  4.29500  4.19392  3.55542  2.94864  2.03611  5.04790  3.88710    598 l - - -
          2.68618  4.42225  2.77519  2.73123  3.46354  2.40513  3.72494  3.29354  2.67741  2.69355  4.24690  2.90347  2.73739  3.18146  2.89801  2.37887  2.77519  2.98518  4.58477  3.61503
          0.01201  4.82419  5.54653  0.61958  0.77255  0.64876  0.73960
    520   2.88857  5.41075  1.94721  1.76156  4.74949  3.59877  3.83134  4.23942  2.25541  3.71304  4.45770  3.06276  4.02388  2.26907  3.09477  2.29842  2.78990  3.79888  5.84270  4.42136    599 e - - -
          2.68618  4.42225  2.77519  2.73123  3.46354  2.40513  3.72494  3.29354  2.67741  2.69355  4.24690  2.90347  2.73739  3.18146  2.89801  2.37887  2.77519  2.98518  4.58477  3.61503
          0.01201  4.82419  5.54653  0.61958  0.77255  0.64876  0.73960
    521   3.84147  5.83311  4.34105  3.56610  5.39392  4.32143  4.15715  4.74758  2.28976  4.07689  4.99552  3.88130  4.68004  2.42978  0.53282  3.82478  3.96339  4.44580  6.00921  4.92830    600 R - - -
          2.68618  4.42225  2.77519  2.73123  3.46354  2.40513  3.72494  3.29354  2.67741  2.69355  4.24690  2.90347  2.73739  3.18146  2.89801  2.37887  2.77519  2.98518  4.58477  3.61503
          0.01201  4.82419  5.54653  0.61958  0.77255  0.64876  0.73960
    522   2.36950  4.27460  4.67586  4.07503  1.94263  4.03544  4.36676  2.40781  3.89848  1.60696  3.36526  4.14259  4.39707  4.05978  3.96753  2.66785  3.11070  1.98487  4.90603  3.72658    601 l - - -
          2.68618  4.42225  2.77519  2.73123  3.46354  2.40513  3.72494  3.29354  2.67741  2.69355  4.24690  2.90347  2.73739  3.18146  2.89801  2.37887  2.77519  2.98518  4.58477  3.61503
          0.09548  4.82419  2.48854  0.61958  0.77255  0.64876  0.73960
    523   2.78448  5.29404  2.77282  1.81682  4.63834  3.04862  3.20884  4.12386  2.30308  3.59859  4.33539  2.59374  3.94890  2.62158  2.22889  2.59190  2.76243  3.68437  5.72645  4.31565    602 e - - -
          2.68618  4.42225  2.77519  2.73123  3.46354  2.40513  3.72494  3.29354  2.67741  2.69355  4.24690  2.90347  2.73739  3.18146  2.89801  2.37887  2.77519  2.98518  4.58477  3.61503
          0.01304  4.74175  5.46410  0.61958  0.77255  0.79632  0.59963
    524   2.78962  5.25622  3.03937  2.03747  4.58604  3.09457  3.75451  4.05908  1.62786  3.55451  3.57613  2.53610  3.95905  2.85757  2.97780  2.53886  2.55996  3.63920  5.69882  4.30001    603 k - - -
          2.68618  4.42225  2.77519  2.73123  3.46354  2.40513  3.72494  3.29354  2.67741  2.69355  4.24690  2.90347  2.73739  3.18146  2.89801  2.37887  2.77519  2.98518  4.58477  3.61503
          0.01304  4.74175  5.46410  0.61958  0.77255  0.79632  0.59963
    525   3.27275  4.79920  2.84716  3.82216  3.50442  4.31924  4.61960  2.75122  3.78189  0.78905  2.52548  4.17308  4.64998  4.01590  4.03875  3.63499  3.50575  2.77394  5.32470  4.16636    604 l - - -
          2.68618  4.42225  2.77519  2.73123  3.46354  2.40513  3.72494  3.29354  2.67741  2.69355  4.24690  2.90347  2.73739  3.18146  2.89801  2.37887  2.77519  2.98518  4.58477  3.61503
          0.01304  4.74175  5.46410  0.61958  0.77255  0.79632  0.59963
    526   2.40893  5.14580  3.09347  2.34333  3.23307  3.57937  3.77164  3.88353  1.79761  2.75440  4.20185  2.58300  3.05081  2.89002  2.66368  2.77510  3.01320  3.50667  5.61204  4.23916    605 k - - -
          2.68618  4.42225  2.77519  2.73123  3.46354  2.40513  3.72494  3.29354  2.67741  2.69355  4.24690  2.90347  2.73739  3.18146  2.89801  2.37887  2.77519  2.98518  4.58477  3.61503
          0.01304  4.74175  5.46410  0.61958  0.77255  0.79632  0.59963
    527   2.22050  4.83515  2.94611  2.72155  4.03610  3.64643  3.17156  2.71776  2.70739  2.27485  3.91723  3.22028  3.40978  2.83965  2.62592  2.85859  2.48680  3.14583  5.36511  3.44176    606 a - - -
          2.68618  4.42225  2.77519  2.73123  3.46354  2.40513  3.72494  3.29354  2.67741  2.69355  4.24690  2.90347  2.73739  3.18146  2.89801  2.37887  2.77519  2.98518  4.58477  3.61503
          0.01304  4.74175  5.46410  0.61958  0.77255  0.79632  0.59963
    528   2.84161  4.30065  4.35550  3.76471  3.37623  2.85876  4.26132  1.70168  3.61274  1.63067  2.64265  3.95486  4.31903  3.84046  2.85009  3.24757  3.07357  2.50164  4.91630  3.73161    607 l - - -
          2.68618  4.42225  2.77519  2.73123  3.46354  2.40513  3.72494  3.29354  2.67741  2.69355  4.24690  2.90347  2.73739  3.18146  2.89801  2.37887  2.77519  2.98518  4.58477  3.61503
          0.01304  4.74175  5.46410  0.61958  0.77255  0.79632  0.59963
    529   3.48657  5.01323  4.43291  3.91190  2.20306  4.35730  4.03007  3.51095  2.15429  3.03261  4.10407  4.09295  4.71529  3.95031  3.75031  3.68172  3.71049  3.34856  1.00704  2.80054    608 w - - -
          2.68618  4.42225  2.77519  2.73123  3.46354  2.40513  3.72494  3.29354  2.67741  2.69355  4.24690  2.90347  2.73739  3.18146  2.89801  2.37887  2.77519  2.98518  4.58477  3.61503
          0.01304  4.74175  5.46410  0.61958  0.77255  0.53073  0.88716
    530   2.82651  5.33322  2.60854  1.91161  4.67866  3.59061  3.77986  4.16260  2.05280  3.63655  4.37516  3.05809  3.98769  2.59316  1.99481  2.38656  2.75676  3.72435  5.76321  4.35500    609 e - - -
          2.68618  4.42225  2.77519  2.73123  3.46354  2.40513  3.72494  3.29354  2.67741  2.69355  4.24690  2.90347  2.73739  3.18146  2.89801  2.37887  2.77519  2.98518  4.58477  3.61503
          0.01201  4.82419  5.54653  0.61958  0.77255  0.64876  0.73960
    531   2.40940  5.31079  3.06049  1.98322  4.65230  3.19912  3.77148  4.13484  2.03939  3.61390  4.35274  2.59117  3.97820  2.62777  2.37166  2.30574  3.04178  3.69959  5.74495  3.61818    610 e - - -
          2.68618  4.42225  2.77519  2.73123  3.46354  2.40513  3.72494  3.29354  2.67741  2.69355  4.24690  2.90347  2.73739  3.18146  2.89801  2.37887  2.77519  2.98518  4.58477  3.61503
          0.01201  4.82419  5.54653  0.61958  0.77255  0.64876  0.73960
    532   3.52052  4.76523  5.53181  5.01460  4.01446  4.99349  5.54935  1.62118  4.90915  1.76876  3.81350  5.13492  5.25301  5.10775  5.02304  4.37712  3.08058  0.84060  5.94282  4.75754    611 v - - -
          2.68618  4.42225  2.77519  2.73123  3.46354  2.40513  3.72494  3.29354  2.67741  2.69355  4.24690  2.90347  2.73739  3.18146  2.89801  2.37887  2.77519  2.98518  4.58477  3.61503
          0.01201  4.82419  5.54653  0.61958  0.77255  0.64876  0.73960
    533   2.41264  5.33562  2.58644  2.29416  4.68027  3.17719  3.78331  4.16350  2.15689  3.63834  4.37809  3.06041  3.99094  1.86780  2.13901  2.79251  3.06201  3.72639  5.76571  4.35811    612 q - - -
          2.68618  4.42225  2.77519  2.73123  3.46354  2.40513  3.72494  3.29354  2.67741  2.69355  4.24690  2.90347  2.73739  3.18146  2.89801  2.37887  2.77519  2.98518  4.58477  3.61503
          0.01201  4.82419  5.54653  0.61958  0.77255  0.64876  0.73960
    534   2.82359  4.40249  3.36361  2.31275  2.74940  3.86953  4.14868  2.34924  3.32803  2.32419  3.10134  3.72475  4.24351  3.59421  3.60474  2.60477  3.05557  1.73365  5.00472  3.79549    613 v - - -
          2.68618  4.42225  2.77519  2.73123  3.46354  2.40513  3.72494  3.29354  2.67741  2.69355  4.24690  2.90347  2.73739  3.18146  2.89801  2.37887  2.77519  2.98518  4.58477  3.61503
          0.01201  4.82419  5.54653  0.61958  0.77255  0.64876  0.73960
    535   2.25619  4.64447  3.54157  2.69964  3.80015  3.75271  3.99145  2.09391  2.94401  2.46132  3.74220  3.42372  3.10407  3.26427  2.29490  2.78625  2.68002  2.67331  5.21194  3.95698    614 i - - -
          2.68618  4.42225  2.77519  2.73123  3.46354  2.40513  3.72494  3.29354  2.67741  2.69355  4.24690  2.90347  2.73739  3.18146  2.89801  2.37887  2.77519  2.98518  4.58477  3.61503
          0.01201  4.82419  5.54653  0.61958  0.77255  0.64876  0.73960
    536   3.25953  5.87615  1.28948  2.28046  5.17847  2.57969  2.83005  4.70360  3.04003  4.16531  4.96338  1.68951  4.22688  3.24725  3.61486  3.15544  3.52668  4.25067  6.30440  4.80764    615 d - - -
          2.68618  4.42225  2.77519  2.73123  3.46354  2.40513  3.72494  3.29354  2.67741  2.69355  4.24690  2.90347  2.73739  3.18146  2.89801  2.37887  2.77519  2.98518  4.58477  3.61503
          0.01201  4.82419  5.54653  0.61958  0.77255  0.64876  0.73960
    537   2.81067  5.02317  2.91475  2.64819  4.27094  3.09799  3.84632  3.69000  2.64399  2.49559  4.09904  3.16865  3.02331  2.65830  3.10927  1.76754  2.58456  2.78025  5.52929  4.19121    616 s - - -
          2.68618  4.42225  2.77519  2.73123  3.46354  2.40513  3.72494  3.29354  2.67741  2.69355  4.24690  2.90347  2.73739  3.18146  2.89801  2.37887  2.77519  2.98518  4.58477  3.61503
          0.01201  4.82419  5.54653  0.61958  0.77255  0.64876  0.73960
    538   2.23621  5.28054  2.57483  2.35544  4.60746  2.22693  3.78315  4.08095  2.52801  2.84794  4.32757  2.54771  3.09641  2.88641  2.76778  2.56665  3.04613  3.66172  5.72532  4.32493    617 g - - -
          2.68618  4.42225  2.77519  2.73123  3.46354  2.40513  3.72494  3.29354  2.67741  2.69355  4.24690  2.90347  2.73739  3.18146  2.89801  2.37887  2.77519  2.98518  4.58477  3.61503
          0.01201  4.82419  5.54653  0.61958  0.77255  0.64876  0.73960
    539   2.14332  5.18791  2.11245  2.56129  4.48081  3.60646  3.80627  2.99370  2.39988  3.04527  4.24565  2.18331  4.00248  2.92416  3.05113  2.40676  3.04845  3.55019  5.65599  4.27919    618 d - - -
          2.68618  4.42225  2.77519  2.73123  3.46354  2.40513  3.72494  3.29354  2.67741  2.69355  4.24690  2.90347  2.73739  3.18146  2.89801  2.37887  2.77519  2.98518  4.58477  3.61503
          0.01201  4.82419  5.54653  0.61958  0.77255  0.64876  0.73960
    540   2.58346  5.25877  3.09890  2.54537  4.59289  3.60020  3.79465  4.05907  1.85608  3.56430  4.31954  2.79607  3.42887  2.90087  2.66856  1.96045  2.12474  3.64723  5.71568  4.32583    619 k - - -
          2.68618  4.42225  2.77519  2.73123  3.46354  2.40513  3.72494  3.29354  2.67741  2.69355  4.24690  2.90347  2.73739  3.18146  2.89801  2.37887  2.77519  2.98518  4.58477  3.61503
          0.01201  4.82419  5.54653  0.61958  0.77255  0.64876  0.73960
    541   2.35282  2.98532  4.61802  4.01551  2.55609  3.97621  4.30150  2.66806  3.83733  1.38759  3.35039  4.08142  4.34364  4.00089  3.90734  2.39978  3.06286  2.48210  3.65429  3.66247    620 l - - -
          2.68618  4.42225  2.77519  2.73123  3.46354  2.40513  3.72494  3.29354  2.67741  2.69355  4.24690  2.90347  2.73739  3.18146  2.89801  2.37887  2.77519  2.98518  4.58477  3.61503
          0.01201  4.82419  5.54653  0.61958  0.77255  0.64876  0.73960
    542   2.40715  5.26065  2.27362  2.52266  4.58230  2.92008  3.41249  3.39624  2.37286  3.55590  4.30759  2.23190  3.98295  2.66617  3.01308  2.40116  3.03857  3.08986  5.70760  3.74062    621 n - - -
          2.68618  4.42225  2.77519  2.73123  3.46354  2.40513  3.72494  3.29354  2.67741  2.69355  4.24690  2.90347  2.73739  3.18146  2.89801  2.37887  2.77519  2.98518  4.58477  3.61503
          0.01201  4.82419  5.54653  0.61958  0.77255  0.64876  0.73960
    543   2.86083  4.76848  3.48953  2.92597  3.92141  3.75834  1.53817  3.31030  2.83017  2.50876  2.95256  3.38865  4.14297  2.59954  3.21462  2.99252  2.53398  3.06122  5.30413  4.03134    622 h - - -
          2.68618  4.42225  2.77519  2.73123  3.46354  2.40513  3.72494  3.29354  2.67741  2.69355  4.24690  2.90347  2.73739  3.18146  2.89801  2.37887  2.77519  2.98518  4.58477  3.61503
          0.01201  4.82419  5.54653  0.61958  0.77255  0.64876  0.73960
    544   2.10837  4.71853  4.15535  4.01248  5.22111  2.32257  5.09143  4.68376  4.18401  4.36037  5.15317  4.01256  0.63807  4.39993  4.43398  2.96741  3.32156  3.95452  6.53472  5.39029    623 P - - -
          2.68618  4.42225  2.77519  2.73123  3.46354  2.40513  3.72494  3.29354  2.67741  2.69355  4.24690  2.90347  2.73739  3.18146  2.89801  2.37887  2.77519  2.98518  4.58477  3.61503
          0.01201  4.82419  5.54653  0.61958  0.77255  0.64876  0.73960
    545   2.53133  4.61720  5.19080  4.64411  2.67558  4.60773  5.07268  2.03374  4.51039  2.54978  3.70451  4.74134  4.93602  4.69793  4.61418  3.95877  3.54946  0.76309  5.55553  4.35284    624 v - - -
          2.68618  4.42225  2.77519  2.73123  3.46354  2.40513  3.72494  3.29354  2.67741  2.69355  4.24690  2.90347  2.73739  3.18146  2.89801  2.37887  2.77519  2.98518  4.58477  3.61503
          0.01201  4.82419  5.54653  0.61958  0.77255  0.64876  0.73960
    546   2.87858  4.26420  4.74356  4.13590  1.78350  4.04211  3.34234  2.23425  3.94370  1.68648  2.81361  4.17114  4.39922  4.08734  3.98537  3.35059  2.79635  2.11150  4.87899  3.70465    625 l - - -
          2.68618  4.42225  2.77519  2.73123  3.46354  2.40513  3.72494  3.29354  2.67741  2.69355  4.24690  2.90347  2.73739  3.18146  2.89801  2.37887  2.77519  2.98518  4.58477  3.61503
          0.01201  4.82419  5.54653  0.61958  0.77255  0.64876  0.73960
    547   2.85188  5.02785  3.27161  2.70425  4.27020  3.67882  3.86464  3.67957  1.75347  3.28237  4.10150  3.21453  3.08456  3.01781  2.21642  2.89037  2.76756  2.33885  5.52219  2.89113    626 k - - -
          2.68618  4.42225  2.77519  2.73123  3.46354  2.40513  3.72494  3.29354  2.67741  2.69355  4.24690  2.90347  2.73739  3.18146  2.89801  2.37887  2.77519  2.98518  4.58477  3.61503
          0.01201  4.82419  5.54653  0.61958  0.77255  0.64876  0.73960
    548   2.05468  4.49941  3.91826  3.34023  3.64203  3.88705  4.15352  1.49743  2.61174  2.69563  3.61401  3.69405  4.26461  3.53827  2.77980  3.15300  3.10419  2.22977  5.11406  3.89784    627 i - - -
          2.68618  4.42225  2.77519  2.73123  3.46354  2.40513  3.72494  3.29354  2.67741  2.69355  4.24690  2.90347  2.73739  3.18146  2.89801  2.37887  2.77519  2.98518  4.58477  3.61503
          0.01201  4.82419  5.54653  0.61958  0.77255  0.64876  0.73960
    549   2.93331  4.43707  4.30033  3.71296  3.50051  4.00897  4.30676  2.12046  3.49832  1.13228  3.47967  3.95525  4.37954  3.81056  2.75955  2.63151  3.16830  2.61591  5.04791  3.85755    628 l - - -
          2.68618  4.42225  2.77519  2.73123  3.46354  2.40513  3.72494  3.29354  2.67741  2.69355  4.24690  2.90347  2.73739  3.18146  2.89801  2.37887  2.77519  2.98518  4.58477  3.61503
          0.01201  4.82419  5.54653  0.61958  0.77255  0.64876  0.73960
    550   2.86278  2.70246  3.37699  2.80392  4.12058  3.71972  3.90931  3.50859  1.99497  2.57573  3.99269  3.29322  4.10339  1.90390  2.72040  2.94107  3.08970  2.61856  5.42714  4.13652    629 q - - -
          2.68618  4.42225  2.77519  2.73123  3.46354  2.40513  3.72494  3.29354  2.67741  2.69355  4.24690  2.90347  2.73739  3.18146  2.89801  2.37887  2.77519  2.98518  4.58477  3.61503
          0.01201  4.82419  5.54653  0.61958  0.77255  0.64876  0.73960
    551   2.40749  5.26877  2.39937  2.31687  4.59322  3.58888  3.77903  4.06496  2.52256  3.56523  3.61196  1.99655  3.98246  2.88250  2.53891  2.57983  2.70167  3.64832  5.71398  3.20531    630 n - - -
          2.68618  4.42225  2.77519  2.73123  3.46354  2.40513  3.72494  3.29354  2.67741  2.69355  4.24690  2.90347  2.73739  3.18146  2.89801  2.37887  2.77519  2.98518  4.58477  3.61503
          0.01201  4.82419  5.54653  0.61958  0.77255  0.64876  0.73960
    552   2.92236  5.24824  1.24352  2.62607  4.54670  3.64912  3.90514  3.97681  2.67592  2.79666  4.34083  3.16117  4.08365  3.03769  2.53357  2.91621  2.54671  3.61311  5.74168  4.37200    631 d - - -
          2.68618  4.42225  2.77519  2.73123  3.46354  2.40513  3.72494  3.29354  2.67741  2.69355  4.24690  2.90347  2.73739  3.18146  2.89801  2.37887  2.77519  2.98518  4.58477  3.61503
          0.01201  4.82419  5.54653  0.61958  0.77255  0.64876  0.73960
    553   2.49424  4.47860  5.09776  4.50852  2.62674  4.39578  4.76670  1.32217  4.32848  1.96943  2.90613  4.54425  4.71874  4.46165  4.36326  3.72345  3.38060  1.62395  5.21969  4.05668    632 i - - -
          2.68618  4.42225  2.77519  2.73123  3.46354  2.40513  3.72494  3.29354  2.67741  2.69355  4.24690  2.90347  2.73739  3.18146  2.89801  2.37887  2.77519  2.98518  4.58477  3.61503
          0.01201  4.82419  5.54653  0.61958  0.77255  0.64876  0.73960
    554   2.80964  5.30310  2.80593  2.19750  4.64187  3.58504  3.77200  3.34095  1.73906  3.60511  4.34567  2.58192  3.97841  2.59377  2.40931  2.77503  2.59107  3.24269  5.73900  4.33314    633 k - - -
          2.68618  4.42225  2.77519  2.73123  3.46354  2.40513  3.72494  3.29354  2.67741  2.69355  4.24690  2.90347  2.73739  3.18146  2.89801  2.37887  2.77519  2.98518  4.58477  3.61503
          0.01201  4.82419  5.54653  0.61958  0.77255  0.64876  0.73960
    555   2.82078  4.41022  3.95308  3.37789  2.18640  3.86051  4.13638  2.33358  2.83009  2.21382  3.51978  2.88504  4.23503  3.57241  2.56261  3.12470  2.54137  2.26870  5.00877  3.79805    634 f - - -
          2.68618  4.42225  2.77519  2.73123  3.46354  2.40513  3.72494  3.29354  2.67741  2.69355  4.24690  2.90347  2.73739  3.18146  2.89801  2.37887  2.77519  2.98518  4.58477  3.61503
          0.01201  4.82419  5.54653  0.61958  0.77255  0.64876  0.73960
    556   2.46503  4.52261  5.15732  4.57919  2.32293  4.48261  4.87494  1.43019  4.41078  1.96863  3.54250  4.62756  4.80047  4.55675  4.45919  3.81663  3.43997  1.44164  5.32847  4.15663    635 i - - -
          2.68618  4.42225  2.77519  2.73123  3.46354  2.40513  3.72494  3.29354  2.67741  2.69355  4.24690  2.90347  2.73739  3.18146  2.89801  2.37887  2.77519  2.98518  4.58477  3.61503
          0.01201  4.82419  5.54653  0.61958  0.77255  0.64876  0.73960
    557   2.80890  5.08950  3.16344  2.35711  3.20378  3.62334  3.82188  3.78208  2.21081  3.35833  3.07854  2.81418  4.01418  2.71871  2.21243  2.42240  2.79462  2.82846  5.57554  3.57364    636 k - - -
          2.68618  4.42225  2.77519  2.73123  3.46354  2.40513  3.72494  3.29354  2.67741  2.69355  4.24690  2.90347  2.73739  3.18146  2.89801  2.37887  2.77519  2.98518  4.58477  3.61503
          0.01201  4.82419  5.54653  0.61958  0.77255  0.64876  0.73960
    558   2.81144  5.30219  2.80003  2.11403  3.30033  3.58637  3.77361  4.11980  2.20203  3.04247  4.34512  2.40946  3.98003  2.30160  2.13393  2.77722  3.04237  3.68900  5.73843  4.33340    637 e - - -
          2.68618  4.42225  2.77519  2.73123  3.46354  2.40513  3.72494  3.29354  2.67741  2.69355  4.24690  2.90347  2.73739  3.18146  2.89801  2.37887  2.77519  2.98518  4.58477  3.61503
          0.01201  4.82419  5.54653  0.61958  0.77255  0.64876  0.73960
    559   2.81220  5.16789  3.12859  2.57091  4.45520  3.61122  2.94733  3.39714  1.77943  3.09775  3.41074  2.74432  4.00269  2.69207  2.58315  2.40259  3.04300  3.52721  5.63585  3.08930    638 k - - -
          2.68618  4.42225  2.77519  2.73123  3.46354  2.40513  3.72494  3.29354  2.67741  2.69355  4.24690  2.90347  2.73739  3.18146  2.89801  2.37887  2.77519  2.98518  4.58477  3.61503
          0.01201  4.82419  5.54653  0.61958  0.77255  0.64876  0.73960
    560   2.39604  3.82914  3.24804  2.34192  4.17515  3.65489  3.86284  3.12573  2.34430  2.53353  3.44328  2.54217  4.04377  2.53375  3.13635  2.45010  3.04131  3.27566  5.46676  3.13050    639 e - - -
          2.68618  4.42225  2.77519  2.73123  3.46354  2.40513  3.72494  3.29354  2.67741  2.69355  4.24690  2.90347  2.73739  3.18146  2.89801  2.37887  2.77519  2.98518  4.58477  3.61503
          0.01201  4.82419  5.54653  0.61958  0.77255  0.64876  0.73960
    561   2.81712  5.32821  2.46736  2.04847  4.67201  3.07688  3.31931  4.15818  2.51425  3.63291  4.36977  2.25332  3.98037  2.44695  2.72295  2.27852  2.58235  3.71827  5.76106  4.34904    640 e - - -
          2.68618  4.42225  2.77519  2.73123  3.46354  2.40513  3.72494  3.29354  2.67741  2.69355  4.24690  2.90347  2.73739  3.18146  2.89801  2.37887  2.77519  2.98518  4.58477  3.61503
          0.01201  4.82419  5.54653  0.61958  0.77255  0.64876  0.73960
    562   2.40486  5.18527  3.11395  2.18907  4.47891  2.92315  3.26834  3.24339  2.13025  3.46820  3.17473  3.09511  3.99611  2.91332  2.38088  2.39805  3.03932  3.54798  5.64989  3.43586    641 k - - -
          2.68618  4.42225  2.77519  2.73123  3.46354  2.40513  3.72494  3.29354  2.67741  2.69355  4.24690  2.90347  2.73739  3.18146  2.89801  2.37887  2.77519  2.98518  4.58477  3.61503
          0.04780  4.82419  3.25336  0.61958  0.77255  0.64876  0.73960
    563   2.79708  4.86625  2.72787  2.72886  3.07899  2.85834  3.87421  2.96297  2.46004  2.58146  3.19191  3.22987  4.04815  2.54268  2.45294  2.87164  2.74524  2.83354  5.39385  4.08852    642 r - - -
          2.68624  4.42231  2.77526  2.73130  3.46360  2.40519  3.72501  3.29360  2.67747  2.69342  4.24696  2.90353  2.73746  3.18153  2.89807  2.37863  2.77526  2.98477  4.58483  3.61509
          0.33958  1.60004  2.45291  0.15360  1.94923  0.71624  0.67057
    564   2.35607  4.59312  3.51294  2.95420  3.33770  3.70307  3.96164  3.12722  2.58221  1.94261  3.70381  3.39340  2.13103  3.23851  3.30074  2.43712  3.00761  2.88517  5.17345  3.92037    644 l - - -
          2.68618  4.42225  2.77519  2.73123  3.46354  2.40513  3.72494  3.29354  2.67741  2.69355  4.24690  2.90347  2.73739  3.18146  2.89801  2.37887  2.77519  2.98518  4.58477  3.61503
          0.01356  4.70327  5.42561  0.61958  0.77255  0.85485  0.55399
    565   2.76496  5.17331  3.05321  2.20825  4.47928  3.01877  3.74736  3.93781  2.33363  3.46238  3.45499  2.34822  2.70397  2.85863  2.98489  2.17225  2.74399  3.11010  5.63191  4.24667    645 s - - -
          2.68618  4.42225  2.77519  2.73123  3.46354  2.40513  3.72494  3.29354  2.67741  2.69355  4.24690  2.90347  2.73739  3.18146  2.89801  2.37887  2.77519  2.98518  4.58477  3.61503
          0.01356  4.70327  5.42561  0.61958  0.77255  0.85485  0.55399
    566   2.89841  4.28363  4.71232  4.11188  2.88779  4.07102  4.40182  2.06814  3.93595  1.47593  2.88295  4.18055  4.41949  4.08716  3.99919  2.28092  3.13027  1.89013  4.91860  3.74934    646 l - - -
          2.68618  4.42225  2.77519  2.73123  3.46354  2.40513  3.72494  3.29354  2.67741  2.69355  4.24690  2.90347  2.73739  3.18146  2.89801  2.37887  2.77519  2.98518  4.58477  3.61503
          0.01356  4.70327  5.42561  0.61958  0.77255  0.85485  0.55399
    567   3.28954  4.61045  5.12436  4.56143  3.62363  4.58495  4.99750  1.42230  4.42115  1.26010  3.47852  4.68986  4.87818  4.58067  4.51838  3.92652  2.25546  1.93324  5.44601  4.29780    647 l - - -
          2.68618  4.42225  2.77519  2.73123  3.46354  2.40513  3.72494  3.29354  2.67741  2.69355  4.24690  2.90347  2.73739  3.18146  2.89801  2.37887  2.77519  2.98518  4.58477  3.61503
          0.01356  4.70327  5.42561  0.61958  0.77255  0.85485  0.55399
    568   2.20244  5.18444  3.08182  2.53122  4.52250  3.56597  3.76902  3.97941  1.82583  3.49808  4.26305  2.78334  3.96754  2.88083  2.71461  1.93226  2.53824  3.57901  5.65958  4.28154    648 k - - -
          2.68618  4.42225  2.77519  2.73123  3.46354  2.40513  3.72494  3.29354  2.67741  2.69355  4.24690  2.90347  2.73739  3.18146  2.89801  2.37887  2.77519  2.98518  4.58477  3.61503
          0.16397  4.70327  1.95074  0.61958  0.77255  0.85485  0.55399
    569   2.79765  4.98725  2.51876  2.60805  4.35268  1.73956  3.90000  3.77779  2.74883  2.59267  4.20651  3.12144  2.23811  3.06317  3.21917  2.83231  3.07441  3.42466  5.62044  4.27449    649 g - - -
          2.68618  4.42225  2.77519  2.73123  3.46354  2.40513  3.72494  3.29354  2.67741  2.69355  4.24690  2.90347  2.73739  3.18146  2.89801  2.37887  2.77519  2.98518  4.58477  3.61503
          0.01574  4.55504  5.27738  0.61958  0.77255  1.03685  0.43784
    570   2.26457  4.81583  3.18667  2.62841  4.03363  3.56922  2.91054  3.43432  2.26065  2.65316  3.89994  3.13277  3.95988  2.95877  3.05625  2.18275  2.41566  2.80038  5.34186  4.03055    650 s - - -
          2.68618  4.42225  2.77519  2.73123  3.46354  2.40513  3.72494  3.29354  2.67741  2.69355  4.24690  2.90347  2.73739  3.18146  2.89801  2.37887  2.77519  2.98518  4.58477  3.61503
          0.01574  4.55504  5.27738  0.61958  0.77255  1.03685  0.43784
    571   2.74370  5.09465  2.46530  2.49299  4.45205  2.19024  3.76902  3.90573  2.55162  3.44771  4.22451  2.61450  3.25022  2.89242  3.03745  2.09767  2.99476  2.73691  5.63135  4.25269    651 s - - -
          2.68618  4.42225  2.77519  2.73123  3.46354  2.40513  3.72494  3.29354  2.67741  2.69355  4.24690  2.90347  2.73739  3.18146  2.89801  2.37887  2.77519  2.98518  4.58477  3.61503
          0.01574  4.55504  5.27738  0.61958  0.77255  1.03685  0.43784
    572   2.72705  4.56551  3.43591  2.87839  2.83673  3.65455  3.88635  3.10029  2.84827  2.55252  3.66819  2.87958  2.67713  3.16840  3.24140  1.85584  2.96100  2.85666  5.08626  3.06755    652 s - - -
          2.68618  4.42225  2.77519  2.73123  3.46354  2.40513  3.72494  3.29354  2.67741  2.69355  4.24690  2.90347  2.73739  3.18146  2.89801  2.37887  2.77519  2.98518  4.58477  3.61503
          0.01574  4.55504  5.27738  0.61958  0.77255  1.03685  0.43784
    573   2.25381  4.23880  4.06714  3.48703  2.06569  3.80699  4.10188  2.40326  3.38234  1.87647  3.34004  3.74108  4.17869  2.95098  3.60112  2.71394  2.95959  2.48210  4.84249  3.64136    653 l - - -
          2.68618  4.42225  2.77519  2.73123  3.46354  2.40513  3.72494  3.29354  2.67741  2.69355  4.24690  2.90347  2.73739  3.18146  2.89801  2.37887  2.77519  2.98518  4.58477  3.61503
          0.11575  4.55504  2.31478  0.61958  0.77255  0.77119  0.62075
    574   2.47984  5.07865  2.20943  2.24721  4.36739  2.52094  3.72253  3.81253  2.49106  3.36224  3.39530  3.01524  2.92389  2.84407  2.97233  2.72168  2.95987  2.89412  5.55408  4.18159    654 d - - -
          2.68638  4.42245  2.77518  2.73144  3.46374  2.40533  3.72515  3.29374  2.67761  2.69286  4.24710  2.90367  2.73708  3.18167  2.89794  2.37907  2.77540  2.98457  4.58497  3.61369
          0.94627  0.80601  1.80074  0.57426  0.82811  0.89466  0.52551
    575   2.78959  5.22909  2.97224  2.07112  4.57540  3.51982  3.69549  4.03299  2.15900  3.51658  4.28247  1.96136  3.92452  2.80434  2.14992  2.75599  2.66830  3.62316  5.64455  4.27305    657 n - - -
          2.68618  4.42225  2.77519  2.73123  3.46354  2.40513  3.72494  3.29354  2.67741  2.69355  4.24690  2.90347  2.73739  3.18146  2.89801  2.37887  2.77519  2.98518  4.58477  3.61503
          0.01758  4.44542  5.16777  0.61958  0.77255  1.01415  0.45053
    576   2.52854  5.20553  2.23013  2.44709  4.54524  3.50806  3.69852  4.00913  1.99128  3.50238  4.26174  2.98656  3.91190  2.80581  1.91451  2.72861  2.69335  3.59583  5.64138  4.25673    658 r - - -
          2.68618  4.42225  2.77519  2.73123  3.46354  2.40513  3.72494  3.29354  2.67741  2.69355  4.24690  2.90347  2.73739  3.18146  2.89801  2.37887  2.77519  2.98518  4.58477  3.61503
          0.07686  4.49492  2.76756  0.61958  0.77255  0.84588  0.56068
    577   2.46981  4.16808  4.34242  3.75049  2.61285  3.85557  4.14507  2.35587  3.60374  1.66575  3.27018  3.89112  4.22077  2.82187  3.73174  3.15082  2.96345  2.41609  2.99977  2.95816    659 l - - -
          2.68618  4.42225  2.77519  2.73123  3.46354  2.40513  3.72494  3.29354  2.67741  2.69355  4.24690  2.90347  2.73739  3.18146  2.89801  2.37887  2.77519  2.98518  4.58477  3.61503
          0.01600  4.53920  5.26155  0.61958  0.77255  1.05308  0.42903
    578   2.72088  5.21811  2.69528  2.12535  4.55749  3.48814  3.19268  4.03924  2.25715  3.52017  4.26112  2.44486  2.92067  2.77927  2.38321  2.68463  2.45849  3.60587  5.65298  4.24554    660 e - - -
          2.68618  4.42225  2.77519  2.73123  3.46354  2.40513  3.72494  3.29354  2.67741  2.69355  4.24690  2.90347  2.73739  3.18146  2.89801  2.37887  2.77519  2.98518  4.58477  3.61503
          0.01600  4.53920  5.26155  0.61958  0.77255  0.70778  0.67873
    579   2.01952  4.64679  3.41293  2.85135  3.82165  3.28776  3.90727  3.19821  2.82408  2.88044  2.89839  3.31352  4.05525  2.90464  2.90598  2.26231  2.46609  2.31053  5.21169  3.94433    661 a - - -
          2.68618  4.42225  2.77519  2.73123  3.46354  2.40513  3.72494  3.29354  2.67741  2.69355  4.24690  2.90347  2.73739  3.18146  2.89801  2.37887  2.77519  2.98518  4.58477  3.61503
          0.01399  4.67256  5.39490  0.61958  0.77255  0.89774  0.52339
    580   2.97170  5.37004  2.79449  1.86461  4.82836  2.26664  3.98288  4.31149  2.83900  3.82611  4.61427  2.70689  4.07932  3.12017  3.35129  1.35062  3.25713  3.87098  5.98831  4.56980    662 s - - -
          2.68618  4.42225  2.77519  2.73123  3.46354  2.40513  3.72494  3.29354  2.67741  2.69355  4.24690  2.90347  2.73739  3.18146  2.89801  2.37887  2.77519  2.98518  4.58477  3.61503
          0.01399  4.67256  5.39490  0.61958  0.77255  0.89774  0.52339
    581   1.97139  5.24169  2.71899  2.27632  4.57290  3.53539  3.73232  4.04852  2.17470  3.54162  4.28933  3.00924  2.96098  2.83506  2.72260  2.03640  2.99972  3.62556  5.68454  4.28216    663 a - - -
          2.68618  4.42225  2.77519  2.73123  3.46354  2.40513  3.72494  3.29354  2.67741  2.69355  4.24690  2.90347  2.73739  3.18146  2.89801  2.37887  2.77519  2.98518  4.58477  3.61503
          0.18158  4.67256  1.85344  0.61958  0.77255  0.89774  0.52339
    582   2.72038  4.86367  2.44685  2.59718  2.66157  2.25498  3.80960  3.55920  2.64607  3.17948  4.00512  3.10498  2.56778  2.97752  3.10619  2.77180  2.66757  3.23719  5.43503  4.10685    664 g - - -
          2.68648  4.42255  2.77511  2.73050  3.46384  2.40543  3.72525  3.29344  2.67736  2.69348  4.24338  2.90281  2.73770  3.18177  2.89831  2.37901  2.77506  2.98549  4.58507  3.61533
          0.66964  0.72826  5.22984  0.90988  0.51512  0.36940  1.17491
    583   2.81450  4.65345  3.52913  2.96580  2.95900  3.74771  3.98694  3.18297  2.93468  2.10384  3.75155  2.50223  3.02411  3.25525  2.97052  2.46581  2.13621  2.69107  5.22016  3.96317    668 l - - -
          2.68618  4.42225  2.77519  2.73123  3.46354  2.40513  3.72494  3.29354  2.67741  2.69355  4.24690  2.90347  2.73739  3.18146  2.89801  2.37887  2.77519  2.98518  4.58477  3.61503
          0.01201  4.82419  5.54653  0.61958  0.77255  0.64876  0.73960
    584   2.98193  5.03305  5.45616  4.91443  2.04306  4.91509  5.12796  2.72517  4.75670  0.62134  3.29859  5.02818  5.13386  4.76983  4.77877  4.27920  3.94606  2.87617  5.34271  4.11407    669 L - - -
          2.68618  4.42225  2.77519  2.73123  3.46354  2.40513  3.72494  3.29354  2.67741  2.69355  4.24690  2.90347  2.73739  3.18146  2.89801  2.37887  2.77519  2.98518  4.58477  3.61503
          0.01201  4.82419  5.54653  0.61958  0.77255  0.64876  0.73960
    585   2.43837  5.29098  1.97295  1.84561  3.21442  3.59010  3.78627  4.09272  2.31165  3.58846  4.33708  3.06372  3.98831  2.45457  3.02302  2.78897  3.05198  3.67205  5.73367  3.62995    670 e - - -
          2.68618  4.42225  2.77519  2.73123  3.46354  2.40513  3.72494  3.29354  2.67741  2.69355  4.24690  2.90347  2.73739  3.18146  2.89801  2.37887  2.77519  2.98518  4.58477  3.61503
          0.04941  4.82419  3.21437  0.61958  0.77255  0.64876  0.73960
    586   2.87878  5.39585  2.08797  2.08330  4.73361  3.58689  3.81998  4.22177  2.39004  3.69716  4.44383  2.74195  4.01289  2.92439  2.55944  1.64123  3.11482  3.78363  5.82802  4.40868    671 s - - -
          2.68618  4.42225  2.77519  2.73123  3.46354  2.40513  3.72494  3.29354  2.67741  2.69355  4.24690  2.90347  2.73739  3.18146  2.89801  2.37887  2.77519  2.98518  4.58477  3.61503
          0.31701  4.78723  1.33430  0.61958  0.77255  0.71913  0.66783
    587   2.75179  4.83105  3.19140  2.75816  4.27978  1.38797  3.93036  3.68742  2.29570  2.83009  4.14771  3.21873  4.00452  3.11108  3.08111  2.40396  3.04949  3.33831  5.54910  4.25065    672 g - - -
          2.68618  4.42225  2.77519  2.73123  3.46354  2.40513  3.72494  3.29354  2.67741  2.69355  4.24690  2.90347  2.73739  3.18146  2.89801  2.37887  2.77519  2.98518  4.58477  3.61503
          0.01686  4.48708  5.20942  0.61958  0.77255  1.10304  0.40326
    588   2.78065  4.26450  4.17978  3.59682  3.28314  3.87979  4.16604  2.29009  3.47387  1.52800  3.27936  3.83231  4.23788  2.68355  3.67132  3.16559  3.01157  2.07487  4.85069  2.71788    673 l - - -
          2.68618  4.42225  2.77519  2.73123  3.46354  2.40513  3.72494  3.29354  2.67741  2.69355  4.24690  2.90347  2.73739  3.18146  2.89801  2.37887  2.77519  2.98518  4.58477  3.61503
          0.07190  4.48708  2.84517  0.61958  0.77255  0.43048  1.05038
    589   3.22255  5.82135  1.31675  1.69742  5.14660  2.54964  4.08223  4.67091  3.02767  4.13750  4.94011  3.07241  4.18976  3.22494  3.60704  1.96142  3.49647  4.21580  6.28050  4.78302    674 d - - -
          2.68618  4.42225  2.77519  2.73123  3.46354  2.40513  3.72494  3.29354  2.67741  2.69355  4.24690  2.90347  2.73739  3.18146  2.89801  2.37887  2.77519  2.98518  4.58477  3.61503
          0.01297  4.74705  5.46939  0.61958  0.77255  0.78781  0.60668
    590   3.00725  5.53236  1.28152  1.81240  4.84731  3.59503  3.91729  3.21426  2.46167  3.82432  4.59591  2.72576  4.07994  3.03870  3.26568  2.94395  3.25443  3.90879  5.96927  4.53033    675 d - - -
          2.68618  4.42246  2.77541  2.73082  3.46288  2.40534  3.72516  3.29337  2.67762  2.69340  4.24520  2.90341  2.73723  3.18168  2.89822  2.37908  2.77541  2.98540  4.58230  3.61524
          0.93419  0.94376  1.52356  0.57673  0.82492  0.78781  0.60668
    591   2.69976  4.82713  2.47971  2.58789  2.96089  3.54687  3.75657  3.45086  2.57939  3.07622  2.97630  2.71314  3.93625  2.42526  3.03343  2.75543  2.42908  3.14777  5.34185  3.34304    678 q - - -
          2.68618  4.42225  2.77519  2.73123  3.46354  2.40513  3.72494  3.29354  2.67741  2.69355  4.24690  2.90347  2.73739  3.18146  2.89801  2.37887  2.77519  2.98518  4.58477  3.61503
          0.01653  4.50660  5.22895  0.61958  0.77255  1.08492  0.41238
    592   2.43462  4.20546  4.10757  3.52490  1.97820  3.80227  4.10107  2.31781  2.89833  1.87349  3.30999  3.75811  4.17281  3.64396  3.60905  2.75542  2.94400  2.43684  4.81396  3.61565    679 l - - -
          2.68618  4.42225  2.77519  2.73123  3.46354  2.40513  3.72494  3.29354  2.67741  2.69355  4.24690  2.90347  2.73739  3.18146  2.89801  2.37887  2.77519  2.98518  4.58477  3.61503
          0.01653  4.50660  5.22895  0.61958  0.77255  0.51514  0.90986
    593   2.56469  5.20787  2.10879  1.98877  3.59706  2.81943  3.77350  3.97411  2.53144  3.49740  4.26162  2.69594  3.97087  2.88548  3.01872  2.56648  3.02682  2.61768  5.66623  4.27822    680 e - - -
          2.68618  4.42225  2.77519  2.73123  3.46354  2.40513  3.72494  3.29354  2.67741  2.69355  4.24690  2.90347  2.73739  3.18146  2.89801  2.37887  2.77519  2.98518  4.58477  3.61503
          0.01295  4.74908  5.47143  0.61958  0.77255  0.78450  0.60944
    594   2.37520  5.26861  3.02962  1.99780  4.59981  2.12149  3.76576  4.07334  2.32227  3.56879  4.31897  2.55018  3.96779  2.86976  2.71803  2.77088  2.48473  3.65305  5.71336  4.31347    681 e - - -
          2.68618  4.42225  2.77519  2.73123  3.46354  2.40513  3.72494  3.29354  2.67741  2.69355  4.24690  2.90347  2.73739  3.18146  2.89801  2.37887  2.77519  2.98518  4.58477  3.61503
          0.01295  4.74908  5.47143  0.61958  0.77255  0.78450  0.60944
    595   2.54235  5.22623  3.02374  2.20019  4.61114  1.79838  3.83548  4.07924  2.60691  3.59522  4.35754  2.39165  3.18779  2.95003  3.09721  2.36304  2.77302  3.65996  5.75603  4.36302    682 g - - -
          2.68618  4.42225  2.77519  2.73123  3.46354  2.40513  3.72494  3.29354  2.67741  2.69355  4.24690  2.90347  2.73739  3.18146  2.89801  2.37887  2.77519  2.98518  4.58477  3.61503
          0.01295  4.74908  5.47143  0.61958  0.77255  0.78450  0.60944
    596   2.49934  5.05829  3.13749  2.41356  4.31900  2.89821  3.79580  3.74908  2.14766  2.47523  4.12274  2.35935  3.39940  2.93013  3.04720  2.79612  2.60752  3.40284  3.34751  4.19259    683 k - - -
          2.68618  4.42225  2.77519  2.73123  3.46354  2.40513  3.72494  3.29354  2.67741  2.69355  4.24690  2.90347  2.73739  3.18146  2.89801  2.37887  2.77519  2.98518  4.58477  3.61503
          0.01295  4.74908  5.47143  0.61958  0.77255  0.78450  0.60944
    597   2.78021  5.11954  2.83943  1.83443  4.40000  2.83489  3.77856  3.33085  2.35805  2.92813  3.37618  3.08176  3.00118  2.66422  3.02384  2.77889  3.01145  3.47497  3.46931  4.22479    684 e - - -
          2.68618  4.42225  2.77519  2.73123  3.46354  2.40513  3.72494  3.29354  2.67741  2.69355  4.24690  2.90347  2.73739  3.18146  2.89801  2.37887  2.77519  2.98518  4.58477  3.61503
          0.01295  4.74908  5.47143  0.61958  0.77255  0.78450  0.60944
    598   2.88883  5.11011  2.33453  2.77888  4.81629  3.53132  4.14979  4.28178  3.02187  3.84286  4.63395  3.26910  3.39087  3.30387  3.50700  0.93276  2.71064  3.80562  6.02582  4.65812    685 s - - -
          2.68618  4.42225  2.77519  2.73123  3.46354  2.40513  3.72494  3.29354  2.67741  2.69355  4.24690  2.90347  2.73739  3.18146  2.89801  2.37887  2.77519  2.98518  4.58477  3.61503
          0.01295  4.74908  5.47143  0.61958  0.77255  0.78450  0.60944
    599   2.58530  5.29753  2.35334  1.84025  4.63734  3.55871  3.75559  4.12044  2.28796  3.60052  4.34127  3.02755  3.95884  2.85501  2.53848  2.07281  2.59369  3.68569  5.73301  4.32344    686 e - - -
          2.68618  4.42225  2.77519  2.73123  3.46354  2.40513  3.72494  3.29354  2.67741  2.69355  4.24690  2.90347  2.73739  3.18146  2.89801  2.37887  2.77519  2.98518  4.58477  3.61503
          0.01295  4.74908  5.47143  0.61958  0.77255  0.78450  0.60944
    600   2.56044  5.22764  2.35557  1.66135  4.54069  3.57190  3.78441  3.05844  2.54570  3.52271  4.28648  3.05686  3.97812  2.89648  3.03492  2.21585  2.52424  3.60127  5.68922  4.29793    687 e - - -
          2.68618  4.42225  2.77519  2.73123  3.46354  2.40513  3.72494  3.29354  2.67741  2.69355  4.24690  2.90347  2.73739  3.18146  2.89801  2.37887  2.77519  2.98518  4.58477  3.61503
          0.01295  4.74908  5.47143  0.61958  0.77255  0.78450  0.60944
    601   2.93941  4.35080  4.58932  4.01368  1.38672  2.82210  4.22523  2.75637  3.85428  2.10269  3.44251  4.09564  4.41760  4.01742  3.95219  3.36073  3.17182  2.13976  4.69964  2.60608    688 f - - -
          2.68618  4.42225  2.77519  2.73123  3.46354  2.40513  3.72494  3.29354  2.67741  2.69355  4.24690  2.90347  2.73739  3.18146  2.89801  2.37887  2.77519  2.98518  4.58477  3.61503
          0.01295  4.74908  5.47143  0.61958  0.77255  0.78450  0.60944
    602   2.83714  4.83489  3.39220  2.81771  4.03319  2.82643  3.89735  3.41997  1.98258  1.88181  3.92198  3.29684  4.08869  3.09702  2.45288  2.66920  3.06383  3.14627  3.23543  4.07802    689 l - - -
          2.68618  4.42225  2.77519  2.73123  3.46354  2.40513  3.72494  3.29354  2.67741  2.69355  4.24690  2.90347  2.73739  3.18146  2.89801  2.37887  2.77519  2.98518  4.58477  3.61503
          0.01295  4.74908  5.47143  0.61958  0.77255  0.78450  0.60944
    603   2.57610  5.23078  2.85276  2.11395  3.65632  3.56247  3.75227  4.02109  2.34628  3.09328  3.49253  2.59180  3.00226  2.27832  2.98550  2.55301  2.61270  3.60841  5.67815  4.28220    690 e - - -
          2.68618  4.42225  2.77519  2.73123  3.46354  2.40513  3.72494  3.29354  2.67741  2.69355  4.24690  2.90347  2.73739  3.18146  2.89801  2.37887  2.77519  2.98518  4.58477  3.61503
          0.01295  4.74908  5.47143  0.61958  0.77255  0.78450  0.60944
    604   2.45675  4.60508  5.19613  4.63730  3.71736  4.63004  5.05997  0.95623  4.50008  2.15657  2.56759  4.74649  4.92539  4.66796  4.59231  3.97499  3.54181  1.82889  5.51258  4.34685    691 i - - -
          2.68618  4.42225  2.77519  2.73123  3.46354  2.40513  3.72494  3.29354  2.67741  2.69355  4.24690  2.90347  2.73739  3.18146  2.89801  2.37887  2.77519  2.98518  4.58477  3.61503
          0.01295  4.74908  5.47143  0.61958  0.77255  0.78450  0.60944
    605   3.45419  4.72325  5.44092  4.88575  2.09741  4.82510  5.23430  1.70193  4.74412  1.81352  3.49674  4.97136  5.07129  4.84770  4.78899  4.18493  3.69060  1.07433  5.56309  4.41004    692 v - - -
          2.68618  4.42225  2.77519  2.73123  3.46354  2.40513  3.72494  3.29354  2.67741  2.69355  4.24690  2.90347  2.73739  3.18146  2.89801  2.37887  2.77519  2.98518  4.58477  3.61503
          0.01295  4.74908  5.47143  0.61958  0.77255  0.78450  0.60944
    606   2.58111  5.28636  3.01790  2.12424  4.62181  2.81189  3.29302  4.09980  2.50522  3.58792  4.33419  1.94375  3.96616  2.86602  2.46267  2.20233  3.03597  3.67282  5.72670  4.32219    693 n - - -
          2.68618  4.42225  2.77519  2.73123  3.46354  2.40513  3.72494  3.29354  2.67741  2.69355  4.24690  2.90347  2.73739  3.18146  2.89801  2.37887  2.77519  2.98518  4.58477  3.61503
          0.01295  4.74908  5.47143  0.61958  0.77255  0.78450  0.60944
    607   2.80205  5.31090  2.75553  1.73610  4.65263  2.83882  2.90176  4.13807  2.49960  3.61437  4.35374  2.75634  3.96086  2.14540  2.73719  2.76261  2.72974  3.70000  5.74405  4.33192    694 e - - -
          2.68618  4.42225  2.77519  2.73123  3.46354  2.40513  3.72494  3.29354  2.67741  2.69355  4.24690  2.90347  2.73739  3.18146  2.89801  2.37887  2.77519  2.98518  4.58477  3.61503
          0.09262  4.74908  2.52828  0.61958  0.77255  0.78450  0.60944
    608   4.55526  5.57325  5.51507  5.38622  0.48155  5.11853  3.93022  4.07734  5.15514  3.24012  4.60785  4.76001  5.39795  4.89681  4.99938  4.55931  4.76539  4.06725  2.35611  2.26744    695 F - - -
          2.68618  4.42225  2.77519  2.73123  3.46354  2.40513  3.72494  3.29354  2.67741  2.69355  4.24690  2.90347  2.73739  3.18146  2.89801  2.37887  2.77519  2.98518  4.58477  3.61503
          0.01401  4.67048  5.39283  0.61958  0.77255  0.90052  0.52148
    609   2.79400  5.28829  2.97407  1.69188  4.62773  3.54130  3.74416  4.10819  2.48092  3.58921  4.33486  2.64458  2.93830  2.19276  2.63090  2.33065  3.02640  3.67685  5.72205  4.31552    696 e - - -
          2.68618  4.42225  2.77519  2.73123  3.46354  2.40513  3.72494  3.29354  2.67741  2.69355  4.24690  2.90347  2.73739  3.18146  2.89801  2.37887  2.77519  2.98518  4.58477  3.61503
          0.01401  4.67048  5.39283  0.61958  0.77255  0.90052  0.52148
    610   2.34990  5.17253  3.03559  2.18910  4.48227  3.54520  3.74265  3.94104  2.17072  2.95302  4.22822  2.52680  3.94199  2.85425  2.97623  1.86273  2.73605  3.54509  5.63196  4.24660    697 s - - -
          2.68618  4.42225  2.77519  2.73123  3.46354  2.40513  3.72494  3.29354  2.67741  2.69355  4.24690  2.90347  2.73739  3.18146  2.89801  2.37887  2.77519  2.98518  4.58477  3.61503
          0.01401  4.67048  5.39283  0.61958  0.77255  0.90052  0.52148
    611   2.05293  5.27287  2.71623  1.93777  4.60667  3.53563  3.74335  4.08621  2.49155  3.57376  4.32071  3.00667  3.94273  2.24958  2.73004  2.10636  3.01860  3.65831  5.71278  4.30518    698 e - - -
          2.68618  4.42225  2.77519  2.73123  3.46354  2.40513  3.72494  3.29354  2.67741  2.69355  4.24690  2.90347  2.73739  3.18146  2.89801  2.37887  2.77519  2.98518  4.58477  3.61503
          0.01401  4.67048  5.39283  0.61958  0.77255  0.90052  0.52148
    612   2.78728  3.52460  3.81663  3.24867  2.67911  3.79906  2.29986  2.90154  3.18367  2.62125  3.52906  3.11134  4.17602  3.46474  3.49210  3.05807  2.08726  2.68911  4.92041  2.40181    699 t - - -
          2.68618  4.42225  2.77519  2.73123  3.46354  2.40513  3.72494  3.29354  2.67741  2.69355  4.24690  2.90347  2.73739  3.18146  2.89801  2.37887  2.77519  2.98518  4.58477  3.61503
          0.01401  4.67048  5.39283  0.61958  0.77255  0.90052  0.52148
    613   2.91358  5.42163  2.12204  2.45814  4.75926  3.54741  3.84853  4.24940  2.65551  3.73481  4.49763  1.97269  2.41663  2.65047  3.17014  1.98186  3.16037  3.81545  5.87713  4.44704    700 n - - -
          2.68618  4.42225  2.77519  2.73123  3.46354  2.40513  3.72494  3.29354  2.67741  2.69355  4.24690  2.90347  2.73739  3.18146  2.89801  2.37887  2.77519  2.98518  4.58477  3.61503
          0.01401  4.67048  5.39283  0.61958  0.77255  0.90052  0.52148
    614   2.96228  4.36347  4.65840  4.07329  2.56753  2.25221  4.43971  1.61166  3.91850  1.58310  3.31945  4.19306  4.46707  4.08643  4.02030  3.43174  3.19644  2.40821  4.96916  3.77482    701 l - - -
          2.68618  4.42225  2.77519  2.73123  3.46354  2.40513  3.72494  3.29354  2.67741  2.69355  4.24690  2.90347  2.73739  3.18146  2.89801  2.37887  2.77519  2.98518  4.58477  3.61503
          0.01401  4.67048  5.39283  0.61958  0.77255  0.90052  0.52148
    615   2.75736  5.16680  2.16401  2.48710  3.47862  3.54292  3.73883  3.93124  2.49342  3.08855  4.21971  2.75586  2.96838  2.41818  2.97898  2.09131  2.79349  3.53637  5.62519  4.23917    702 s - - -
          2.68625  4.42232  2.77527  2.73131  3.46361  2.40520  3.72502  3.29206  2.67748  2.69362  4.24697  2.90354  2.73747  3.18154  2.89808  2.37894  2.77527  2.98493  4.58484  3.61510
          0.30768  1.34592  5.39283  0.13796  2.04900  0.66184  0.72546
    616   2.82593  5.34579  2.34504  1.89303  4.68778  3.00220  2.88579  4.17683  2.07898  3.64956  4.38974  2.36431  3.97383  2.63683  3.02502  2.57153  3.06001  3.73525  5.77744  4.35963    704 e - - -
          2.68618  4.42225  2.77519  2.73123  3.46354  2.40513  3.72494  3.29354  2.67741  2.69355  4.24690  2.90347  2.73739  3.18146  2.89801  2.37887  2.77519  2.98518  4.58477  3.61503
          0.01295  4.74908  5.47143  0.61958  0.77255  0.78450  0.60944
    617   2.35463  4.33431  4.43599  3.85274  3.46712  4.03447  4.36214  1.40334  3.00030  1.96774  3.45304  4.04138  4.39703  3.94245  3.88747  3.33115  2.69030  2.05274  5.01462  3.82331    705 i - - -
          2.68618  4.42225  2.77519  2.73123  3.46354  2.40513  3.72494  3.29354  2.67741  2.69355  4.24690  2.90347  2.73739  3.18146  2.89801  2.37887  2.77519  2.98518  4.58477  3.61503
          0.01295  4.74908  5.47143  0.61958  0.77255  0.78450  0.60944
    618   3.17007  4.51255  5.11218  4.50282  2.29484  4.37275  4.68635  1.66527  4.30527  1.26730  2.65829  4.52880  4.66896  4.37521  4.30134  3.69530  3.39509  2.35979  3.36827  3.94044    706 l - - -
          2.68618  4.42225  2.77519  2.73123  3.46354  2.40513  3.72494  3.29354  2.67741  2.69355  4.24690  2.90347  2.73739  3.18146  2.89801  2.37887  2.77519  2.98518  4.58477  3.61503
          0.20272  4.74908  1.74392  0.61958  0.77255  0.78450  0.60944
    619   2.50799  5.03473  2.71437  2.50884  4.32543  3.51995  3.75051  3.76398  2.53451  3.33114  4.12201  2.44936  3.92994  2.88199  3.01182  1.83897  2.45221  3.40297  5.53847  2.99273    707 s - - -
          2.68643  4.42142  2.77524  2.73072  3.46341  2.40524  3.72470  3.29379  2.67766  2.69342  4.24715  2.90339  2.73765  3.18070  2.89794  2.37885  2.77524  2.98543  4.58502  3.61528
          0.44434  1.02511        *  0.95953  0.48300  0.00000        *
//
```
