## Supplementary_Files_1-154 for "Mosaic origin of the eukaryotic kinetochore": cep3_zincfinger.hmm

```
HMMER3/f [3.1b1 | May 2013]
NAME  cep3_homs_zincfinger
LENG  69
ALPH  amino
RF    no
MM    no
CONS  yes
CS    no
MAP   yes
DATE  Tue Aug  1 14:04:59 2017
NSEQ  17
EFFN  1.830322
CKSUM 3781173029
STATS LOCAL MSV       -9.7788  0.71875
STATS LOCAL VITERBI  -10.2619  0.71875
STATS LOCAL FORWARD   -4.2822  0.71875
HMM          A        C        D        E        F        G        H        I        K        L        M        N        P        Q        R        S        T        V        W        Y   
            m->m     m->i     m->d     i->m     i->i     d->m     d->d
  COMPO   2.66015  2.62496  2.98356  2.62556  3.86186  3.16808  3.78029  3.27290  2.32584  2.86446  3.65232  2.99855  3.21954  2.98365  2.61054  2.61014  2.84848  2.87378  4.70718  3.95132
          2.68618  4.42225  2.77519  2.73123  3.46354  2.40513  3.72494  3.29354  2.67741  2.69355  4.24690  2.90347  2.73739  3.18146  2.89801  2.37887  2.77519  2.98518  4.58477  3.61503
          0.01562  4.56312  5.28547  0.61958  0.77255  0.00000        *
      1   3.69983  5.16006  4.90897  4.61178  3.75022  4.43248  5.18803  3.01115  4.33922  2.28091  0.48520  4.78850  4.93954  4.69269  4.45097  4.09405  4.04230  3.09071  5.64254  4.45361      1 M - - -
          2.68618  4.42225  2.77519  2.73123  3.46354  2.40513  3.72494  3.29354  2.67741  2.69355  4.24690  2.90347  2.73739  3.18146  2.89801  2.37887  2.77519  2.98518  4.58477  3.61503
          0.24292  4.56312  1.58360  0.61958  0.77255  0.48576  0.95510
      2   2.65169  4.75812  3.11423  2.10802  3.39453  3.50390  3.71257  3.12668  2.38350  2.57578  3.83648  3.06116  3.89213  2.88528  2.57126  2.52015  2.48886  3.07584  5.27759  3.96488      2 e - - -
          2.68618  4.42225  2.77519  2.73123  3.46354  2.40513  3.72494  3.29354  2.67741  2.69355  4.24690  2.90347  2.73739  3.18146  2.89801  2.37887  2.77519  2.98518  4.58477  3.61503
          0.01956  4.33976  5.06211  0.61958  0.77255  0.79666  0.59935
      3   2.23598  5.05278  2.92705  2.40869  4.36914  3.44534  3.18558  3.82173  2.14094  3.35501  4.12883  2.38758  3.40749  2.78031  2.88828  2.13732  2.91288  3.43398  5.53097  4.15401      3 s - - -
          2.68618  4.42225  2.77519  2.73123  3.46354  2.40513  3.72494  3.29354  2.67741  2.69355  4.24690  2.90347  2.73739  3.18146  2.89801  2.37887  2.77519  2.98518  4.58477  3.61503
          0.20978  4.33976  1.73613  0.61958  0.77255  0.71404  0.67269
      4   2.29237  4.85378  2.98314  2.21831  4.10336  3.44254  3.65191  3.52528  2.43027  3.11865  3.93025  2.97074  3.03316  2.17367  2.88132  2.66215  2.86783  3.19583  3.85799  4.01279      4 q - - -
          2.68592  4.42247  2.77514  2.73145  3.46376  2.40494  3.72517  3.29376  2.67763  2.69352  4.24712  2.90369  2.73731  3.18168  2.89786  2.37863  2.77485  2.98540  4.58499  3.61525
          0.45868  1.02006  4.91882  1.14984  0.38080  0.41173  1.08620
      5   2.16442  4.32214  3.71735  3.14554  2.95497  3.70352  3.97091  2.46665  2.80199  2.12752  2.82472  3.50598  4.07993  3.06753  3.01601  2.72789  2.66183  2.58771  4.91494  3.69613      9 l - - -
          2.68618  4.42225  2.77519  2.73123  3.46354  2.40513  3.72494  3.29354  2.67741  2.69355  4.24690  2.90347  2.73739  3.18146  2.89801  2.37887  2.77519  2.98518  4.58477  3.61503
          0.01694  4.48230  5.20465  0.61958  0.77255  0.50483  0.92534
      6   2.30708  4.90522  3.11914  2.55953  4.14639  3.54239  3.38538  3.17691  2.36988  3.16492  3.97911  3.07649  3.93254  2.89555  2.10750  2.24611  2.58171  2.96929  5.40864  4.07739     10 r - - -
          2.68618  4.42225  2.77519  2.73123  3.46354  2.40513  3.72494  3.29354  2.67741  2.69355  4.24690  2.90347  2.73739  3.18146  2.89801  2.37887  2.77519  2.98518  4.58477  3.61503
          0.01622  4.52526  5.24760  0.61958  0.77255  0.55126  0.85855
      7   2.70915  5.18741  2.65665  2.27178  4.51968  2.78530  3.67439  3.50717  2.17329  3.48672  4.23187  2.95810  3.87952  2.46071  2.35933  2.39483  2.55539  3.57124  5.62731  4.22506     11 k - - -
          2.68618  4.42225  2.77519  2.73123  3.46354  2.40513  3.72494  3.29354  2.67741  2.69355  4.24690  2.90347  2.73739  3.18146  2.89801  2.37887  2.77519  2.98518  4.58477  3.61503
          0.01622  4.52526  5.24760  0.61958  0.77255  0.44688  1.02060
      8   2.72087  4.94414  3.10840  2.54963  4.19038  3.54611  3.74632  3.29693  2.20210  2.92793  4.01331  3.07121  2.95418  2.67364  2.59371  2.43373  2.20111  2.88158  5.44091  4.10168     12 t - - -
          2.68618  4.42225  2.77519  2.73123  3.46354  2.40513  3.72494  3.29354  2.67741  2.69355  4.24690  2.90347  2.73739  3.18146  2.89801  2.37887  2.77519  2.98518  4.58477  3.61503
          0.01562  4.56312  5.28547  0.61958  0.77255  0.48576  0.95510
      9   2.72319  4.88817  3.14719  2.58715  3.56613  3.56096  3.76358  3.52878  2.30268  2.72181  3.96195  3.10109  3.94974  2.43773  2.23143  2.35983  2.58574  2.74538  5.39549  4.07028     13 r - - -
          2.68618  4.42225  2.77519  2.73123  3.46354  2.40513  3.72494  3.29354  2.67741  2.69355  4.24690  2.90347  2.73739  3.18146  2.89801  2.37887  2.77519  2.98518  4.58477  3.61503
          0.01562  4.56312  5.28547  0.61958  0.77255  0.48576  0.95510
     10   3.01409  5.17815  3.47616  2.82831  4.50328  3.76879  3.81369  3.86430  1.47724  3.40458  3.48428  3.29065  4.13346  2.95196  1.53485  3.03300  3.21193  2.82409  5.57231  4.32176     14 k - - -
          2.68618  4.42225  2.77519  2.73123  3.46354  2.40513  3.72494  3.29354  2.67741  2.69355  4.24690  2.90347  2.73739  3.18146  2.89801  2.37887  2.77519  2.98518  4.58477  3.61503
          0.01562  4.56312  5.28547  0.61958  0.77255  0.48576  0.95510
     11   2.57128  4.70054  3.27970  2.71916  3.88787  2.99734  3.82561  2.75648  2.41711  2.93659  3.78977  3.20403  3.98961  3.03540  2.88001  2.00217  2.44807  2.60331  5.24462  3.64026     15 s - - -
          2.68618  4.42225  2.77519  2.73123  3.46354  2.40513  3.72494  3.29354  2.67741  2.69355  4.24690  2.90347  2.73739  3.18146  2.89801  2.37887  2.77519  2.98518  4.58477  3.61503
          0.01562  4.56312  5.28547  0.61958  0.77255  0.48576  0.95510
     12   2.55777  4.99874  3.10482  2.54611  4.27727  3.23948  3.74586  3.70307  1.82825  3.27953  4.07827  3.06799  2.72330  2.88134  2.54799  2.75258  2.72333  2.52354  5.49395  4.14932     16 k - - -
          2.68618  4.42225  2.77519  2.73123  3.46354  2.40513  3.72494  3.29354  2.67741  2.69355  4.24690  2.90347  2.73739  3.18146  2.89801  2.37887  2.77519  2.98518  4.58477  3.61503
          0.01562  4.56312  5.28547  0.61958  0.77255  0.48576  0.95510
     13   2.72532  4.86756  3.16375  2.43532  4.09177  3.56779  2.51090  2.89252  2.31895  2.33145  3.94292  2.89816  3.95604  2.93402  2.62170  2.64161  2.95575  3.19180  5.37813  3.46291     17 k - - -
          2.68618  4.42225  2.77519  2.73123  3.46354  2.40513  3.72494  3.29354  2.67741  2.69355  4.24690  2.90347  2.73739  3.18146  2.89801  2.37887  2.77519  2.98518  4.58477  3.61503
          0.01562  4.56312  5.28547  0.61958  0.77255  0.48576  0.95510
     14   1.49646  4.51571  3.77630  3.32421  4.41097  3.34209  4.36307  3.79753  3.30924  3.48620  4.31775  3.56288  1.70469  3.61092  3.66728  1.85596  3.00339  2.80546  5.76254  4.53100     18 a - - -
          2.68618  4.42225  2.77519  2.73123  3.46354  2.40513  3.72494  3.29354  2.67741  2.69355  4.24690  2.90347  2.73739  3.18146  2.89801  2.37887  2.77519  2.98518  4.58477  3.61503
          0.01562  4.56312  5.28547  0.61958  0.77255  0.48576  0.95510
     15   3.62769  0.21228  5.19465  5.11840  5.04640  4.05612  5.63026  4.38726  4.98757  4.22770  5.38471  4.95574  4.80125  5.30227  4.97028  3.89437  4.15028  4.06334  6.23273  5.31252     19 C - - -
          2.68618  4.42225  2.77519  2.73123  3.46354  2.40513  3.72494  3.29354  2.67741  2.69355  4.24690  2.90347  2.73739  3.18146  2.89801  2.37887  2.77519  2.98518  4.58477  3.61503
          0.01562  4.56312  5.28547  0.61958  0.77255  0.48576  0.95510
     16   2.20859  4.43476  3.65564  3.09941  3.64459  3.65261  4.01776  2.52513  3.05235  2.71351  3.60785  3.17772  4.08122  3.35221  3.39951  2.10535  2.06530  2.17290  5.09145  3.86023     20 t - - -
          2.68618  4.42225  2.77519  2.73123  3.46354  2.40513  3.72494  3.29354  2.67741  2.69355  4.24690  2.90347  2.73739  3.18146  2.89801  2.37887  2.77519  2.98518  4.58477  3.61503
          0.01562  4.56312  5.28547  0.61958  0.77255  0.48576  0.95510
     17   2.71932  4.62416  3.35103  2.30411  2.87719  3.62838  3.85904  2.96920  2.76938  2.85004  3.71696  2.94926  3.21103  2.65974  3.18101  2.85494  2.95109  1.90052  5.17936  3.90860     21 v - - -
          2.68618  4.42225  2.77519  2.73123  3.46354  2.40513  3.72494  3.29354  2.67741  2.69355  4.24690  2.90347  2.73739  3.18146  2.89801  2.37887  2.77519  2.98518  4.58477  3.61503
          0.01562  4.56312  5.28547  0.61958  0.77255  0.48576  0.95510
     18   3.62769  0.21228  5.19465  5.11840  5.04640  4.05612  5.63026  4.38726  4.98757  4.22770  5.38471  4.95574  4.80125  5.30227  4.97028  3.89437  4.15028  4.06334  6.23273  5.31252     22 C - - -
          2.68618  4.42225  2.77519  2.73123  3.46354  2.40513  3.72494  3.29354  2.67741  2.69355  4.24690  2.90347  2.73739  3.18146  2.89801  2.37887  2.77519  2.98518  4.58477  3.61503
          0.01562  4.56312  5.28547  0.61958  0.77255  0.48576  0.95510
     19   2.33445  5.04236  3.08258  2.52195  4.31889  3.54359  2.68011  3.39290  2.32006  3.31374  4.10479  3.04929  3.93368  2.48902  2.59071  2.74616  2.01884  3.39624  5.51511  4.16222     23 t - - -
          2.68618  4.42225  2.77519  2.73123  3.46354  2.40513  3.72494  3.29354  2.67741  2.69355  4.24690  2.90347  2.73739  3.18146  2.89801  2.37887  2.77519  2.98518  4.58477  3.61503
          0.01562  4.56312  5.28547  0.61958  0.77255  0.48576  0.95510
     20   2.66870  5.21848  3.32296  2.70796  4.56313  3.69668  3.04670  3.96787  1.72607  3.47620  4.28413  3.19756  4.07016  2.90010  1.52097  2.94124  3.15175  2.91525  5.60982  4.32131     24 r - - -
          2.68618  4.42225  2.77519  2.73123  3.46354  2.40513  3.72494  3.29354  2.67741  2.69355  4.24690  2.90347  2.73739  3.18146  2.89801  2.37887  2.77519  2.98518  4.58477  3.61503
          0.01562  4.56312  5.28547  0.61958  0.77255  0.48576  0.95510
     21   3.64303  5.62081  4.20223  3.39620  5.20495  4.13992  3.97788  4.51444  1.90231  3.87482  4.78786  3.70792  4.49487  3.11568  0.62281  3.63499  3.76690  4.21515  5.82214  4.75324     25 R - - -
          2.68618  4.42225  2.77519  2.73123  3.46354  2.40513  3.72494  3.29354  2.67741  2.69355  4.24690  2.90347  2.73739  3.18146  2.89801  2.37887  2.77519  2.98518  4.58477  3.61503
          0.01562  4.56312  5.28547  0.61958  0.77255  0.48576  0.95510
     22   3.79864  5.66127  4.01586  3.56582  5.22050  4.14174  4.37618  4.71729  0.37676  4.14811  5.11909  3.93836  4.63102  3.56169  2.84578  3.82402  4.02064  4.40338  6.01481  4.96397     26 K - - -
          2.68618  4.42225  2.77519  2.73123  3.46354  2.40513  3.72494  3.29354  2.67741  2.69355  4.24690  2.90347  2.73739  3.18146  2.89801  2.37887  2.77519  2.98518  4.58477  3.61503
          0.01562  4.56312  5.28547  0.61958  0.77255  0.48576  0.95510
     23   2.92257  4.42475  4.22556  3.67538  3.60359  4.02503  4.39312  2.13023  3.54387  2.50235  3.53942  3.95728  4.40632  2.87686  3.78768  3.33111  2.78996  1.05960  5.19165  3.98590     27 v - - -
          2.68618  4.42225  2.77519  2.73123  3.46354  2.40513  3.72494  3.29354  2.67741  2.69355  4.24690  2.90347  2.73739  3.18146  2.89801  2.37887  2.77519  2.98518  4.58477  3.61503
          0.01562  4.56312  5.28547  0.61958  0.77255  0.48576  0.95510
     24   3.57166  5.62913  4.07754  3.28472  5.21226  4.10052  3.92870  4.50785  0.66756  3.85833  4.75025  3.62720  4.44320  3.05782  1.88025  3.54790  3.69412  4.19447  5.81332  4.72514     28 K - - -
          2.68618  4.42225  2.77519  2.73123  3.46354  2.40513  3.72494  3.29354  2.67741  2.69355  4.24690  2.90347  2.73739  3.18146  2.89801  2.37887  2.77519  2.98518  4.58477  3.61503
          0.01562  4.56312  5.28547  0.61958  0.77255  0.48576  0.95510
     25   3.62769  0.21228  5.19465  5.11840  5.04640  4.05612  5.63026  4.38726  4.98757  4.22770  5.38471  4.95574  4.80125  5.30227  4.97028  3.89437  4.15028  4.06334  6.23273  5.31252     29 C - - -
          2.68618  4.42225  2.77519  2.73123  3.46354  2.40513  3.72494  3.29354  2.67741  2.69355  4.24690  2.90347  2.73739  3.18146  2.89801  2.37887  2.77519  2.98518  4.58477  3.61503
          0.01562  4.56312  5.28547  0.61958  0.77255  0.48576  0.95510
     26   3.25960  5.67032  0.66639  2.51291  5.21493  3.51017  4.24071  4.80152  3.36331  4.32657  5.21150  3.08234  4.20242  3.43559  3.98704  2.38876  3.62264  4.30729  6.44207  4.92832     30 D - - -
          2.68618  4.42225  2.77519  2.73123  3.46354  2.40513  3.72494  3.29354  2.67741  2.69355  4.24690  2.90347  2.73739  3.18146  2.89801  2.37887  2.77519  2.98518  4.58477  3.61503
          0.01562  4.56312  5.28547  0.61958  0.77255  0.48576  0.95510
     27   3.62813  5.66243  4.23496  3.34465  5.27721  4.14872  3.91749  4.53967  1.32384  3.86937  4.76541  3.66278  4.46978  3.04416  0.88909  3.60077  3.72938  4.23424  5.81134  4.74728     31 r - - -
          2.68618  4.42225  2.77519  2.73123  3.46354  2.40513  3.72494  3.29354  2.67741  2.69355  4.24690  2.90347  2.73739  3.18146  2.89801  2.37887  2.77519  2.98518  4.58477  3.61503
          0.01562  4.56312  5.28547  0.61958  0.77255  0.48576  0.95510
     28   2.73277  5.08185  3.04881  2.12521  4.37049  3.52888  3.71689  3.81385  2.26117  2.21129  3.52581  2.50262  3.92015  2.65328  2.56365  2.54685  2.96256  3.44207  5.54674  4.18032     32 e - - -
          2.68618  4.42225  2.77519  2.73123  3.46354  2.40513  3.72494  3.29354  2.67741  2.69355  4.24690  2.90347  2.73739  3.18146  2.89801  2.37887  2.77519  2.98518  4.58477  3.61503
          0.01562  4.56312  5.28547  0.61958  0.77255  0.48576  0.95510
     29   2.79671  4.31080  4.09982  3.52621  3.43515  3.88460  4.19138  1.63219  3.41517  2.27812  3.41463  3.80093  4.25474  2.64219  3.65061  2.72203  3.03224  1.77153  4.96495  3.76328     33 i - - -
          2.68618  4.42225  2.77519  2.73123  3.46354  2.40513  3.72494  3.29354  2.67741  2.69355  4.24690  2.90347  2.73739  3.18146  2.89801  2.37887  2.77519  2.98518  4.58477  3.61503
          0.01562  4.56312  5.28547  0.61958  0.77255  0.48576  0.95510
     30   3.91280  5.49536  4.59323  4.55894  5.41886  4.14745  5.52528  5.21352  4.68873  4.72732  5.83714  4.77860  0.17548  5.04858  4.80652  4.11174  4.41052  4.76517  6.35220  5.56302     34 P - - -
          2.68618  4.42225  2.77519  2.73123  3.46354  2.40513  3.72494  3.29354  2.67741  2.69355  4.24690  2.90347  2.73739  3.18146  2.89801  2.37887  2.77519  2.98518  4.58477  3.61503
          0.01562  4.56312  5.28547  0.61958  0.77255  0.48576  0.95510
     31   3.62769  0.21228  5.19465  5.11840  5.04640  4.05612  5.63026  4.38726  4.98757  4.22770  5.38471  4.95574  4.80125  5.30227  4.97028  3.89437  4.15028  4.06334  6.23273  5.31252     35 C - - -
          2.68618  4.42225  2.77519  2.73123  3.46354  2.40513  3.72494  3.29354  2.67741  2.69355  4.24690  2.90347  2.73739  3.18146  2.89801  2.37887  2.77519  2.98518  4.58477  3.61503
          0.01562  4.56312  5.28547  0.61958  0.77255  0.48576  0.95510
     32   2.47800  5.18290  2.56333  2.44102  4.50447  2.13759  3.29939  3.97150  2.48166  3.48383  4.24402  2.76769  3.91297  2.62519  2.97266  2.45498  2.35861  3.56387  5.64360  4.24766     36 g - - -
          2.68618  4.42225  2.77519  2.73123  3.46354  2.40513  3.72494  3.29354  2.67741  2.69355  4.24690  2.90347  2.73739  3.18146  2.89801  2.37887  2.77519  2.98518  4.58477  3.61503
          0.01562  4.56312  5.28547  0.61958  0.77255  0.48576  0.95510
     33   3.04414  5.34274  2.84382  2.62410  4.82600  3.56802  3.99825  4.30222  2.24229  3.81972  4.64653  1.00464  4.12048  3.15233  3.11253  2.62672  3.33328  3.88604  5.94803  4.58230     37 n - - -
          2.68618  4.42225  2.77519  2.73123  3.46354  2.40513  3.72494  3.29354  2.67741  2.69355  4.24690  2.90347  2.73739  3.18146  2.89801  2.37887  2.77519  2.98518  4.58477  3.61503
          0.01562  4.56312  5.28547  0.61958  0.77255  0.48576  0.95510
     34   3.62769  0.21228  5.19465  5.11840  5.04640  4.05612  5.63026  4.38726  4.98757  4.22770  5.38471  4.95574  4.80125  5.30227  4.97028  3.89437  4.15028  4.06334  6.23273  5.31252     38 C - - -
          2.68618  4.42225  2.77519  2.73123  3.46354  2.40513  3.72494  3.29354  2.67741  2.69355  4.24690  2.90347  2.73739  3.18146  2.89801  2.37887  2.77519  2.98518  4.58477  3.61503
          0.01562  4.56312  5.28547  0.61958  0.77255  0.48576  0.95510
     35   2.57571  4.36045  3.97387  3.39457  3.50722  3.84983  4.13299  2.02833  2.65726  2.53747  3.47966  3.70931  4.22330  3.56186  3.05403  3.12819  3.03080  1.41034  5.00754  3.79979     39 v - - -
          2.68618  4.42225  2.77519  2.73123  3.46354  2.40513  3.72494  3.29354  2.67741  2.69355  4.24690  2.90347  2.73739  3.18146  2.89801  2.37887  2.77519  2.98518  4.58477  3.61503
          0.01562  4.56312  5.28547  0.61958  0.77255  0.48576  0.95510
     36   2.32942  5.23944  3.02717  2.09673  4.58506  3.54056  3.70935  4.04987  1.66324  3.53194  4.28717  3.01431  3.93447  2.59405  2.45833  2.40461  3.00835  3.63194  5.66040  4.27943     40 k - - -
          2.68618  4.42225  2.77519  2.73123  3.46354  2.40513  3.72494  3.29354  2.67741  2.69355  4.24690  2.90347  2.73739  3.18146  2.89801  2.37887  2.77519  2.98518  4.58477  3.61503
          0.01562  4.56312  5.28547  0.61958  0.77255  0.48576  0.95510
     37   3.35471  5.45870  3.86792  3.12988  4.98187  3.97467  3.88675  4.29278  1.80412  3.71676  4.58365  3.51071  4.33307  3.01683  0.87932  3.35123  2.76392  3.96866  5.74610  4.60364     41 r - - -
          2.68618  4.42225  2.77519  2.73123  3.46354  2.40513  3.72494  3.29354  2.67741  2.69355  4.24690  2.90347  2.73739  3.18146  2.89801  2.37887  2.77519  2.98518  4.58477  3.61503
          0.01562  4.56312  5.28547  0.61958  0.77255  0.48576  0.95510
     38   3.19752  5.76677  2.12337  2.20737  5.09985  1.21739  4.04859  4.62329  3.05096  4.10746  4.93960  1.95485  4.12745  3.20777  3.64698  3.09007  3.48750  4.17779  6.26626  4.75968     42 g - - -
          2.68618  4.42225  2.77519  2.73123  3.46354  2.40513  3.72494  3.29354  2.67741  2.69355  4.24690  2.90347  2.73739  3.18146  2.89801  2.37887  2.77519  2.98518  4.58477  3.61503
          0.01562  4.56312  5.28547  0.61958  0.77255  0.48576  0.95510
     39   2.72856  5.09118  3.03457  1.96946  4.38245  3.52254  3.71355  3.39586  2.21041  2.64844  4.14732  2.66009  3.91495  2.11627  2.93648  2.72088  2.95901  3.11098  5.55547  4.18404     43 e - - -
          2.68618  4.42225  2.77519  2.73123  3.46354  2.40513  3.72494  3.29354  2.67741  2.69355  4.24690  2.90347  2.73739  3.18146  2.89801  2.37887  2.77519  2.98518  4.58477  3.61503
          0.07623  4.56312  2.76516  0.61958  0.77255  0.48576  0.95510
     40   2.57845  5.15564  2.69396  1.63161  4.46781  3.48622  3.69984  3.42672  2.46106  3.44866  4.21165  2.96825  3.89419  2.62262  2.95060  2.17095  2.72689  3.52937  5.61258  4.21932     44 e - - -
          2.68618  4.42225  2.77519  2.73123  3.46354  2.40513  3.72494  3.29354  2.67741  2.69355  4.24690  2.90347  2.73739  3.18146  2.89801  2.37887  2.77519  2.98518  4.58477  3.61503
          0.01658  4.50347  5.22582  0.61958  0.77255  0.58604  0.81311
     41   2.16599  5.16524  2.72897  2.17671  4.48705  2.94994  3.68574  3.95668  2.24332  3.46249  4.21745  2.61677  3.88393  2.79265  2.92846  2.12595  2.94815  3.15827  5.61641  4.21875     45 s - - -
          2.68618  4.42225  2.77519  2.73123  3.46354  2.40513  3.72494  3.29354  2.67741  2.69355  4.24690  2.90347  2.73739  3.18146  2.89801  2.37887  2.77519  2.98518  4.58477  3.61503
          0.01658  4.50347  5.22582  0.61958  0.77255  0.42780  1.05538
     42   2.07085  5.16342  2.79637  1.66650  4.47636  3.51018  3.71720  3.93715  2.47029  3.10402  4.22059  2.99447  3.91446  2.82918  2.49504  2.53363  2.97758  3.53791  5.62094  4.23220     46 e - - -
          2.68618  4.42225  2.77519  2.73123  3.46354  2.40513  3.72494  3.29354  2.67741  2.69355  4.24690  2.90347  2.73739  3.18146  2.89801  2.37887  2.77519  2.98518  4.58477  3.61503
          0.01562  4.56312  5.28547  0.61958  0.77255  0.48576  0.95510
     43   3.62769  0.21228  5.19465  5.11840  5.04640  4.05612  5.63026  4.38726  4.98757  4.22770  5.38471  4.95574  4.80125  5.30227  4.97028  3.89437  4.15028  4.06334  6.23273  5.31252     47 C - - -
          2.68618  4.42225  2.77519  2.73123  3.46354  2.40513  3.72494  3.29354  2.67741  2.69355  4.24690  2.90347  2.73739  3.18146  2.89801  2.37887  2.77519  2.98518  4.58477  3.61503
          0.01562  4.56312  5.28547  0.61958  0.77255  0.48576  0.95510
     44   2.71677  4.43131  3.60373  2.61610  3.56730  3.69834  3.16384  1.91929  2.81112  2.33532  2.77880  3.06535  4.07743  3.28880  3.33518  2.94405  2.72758  2.56745  5.01392  3.78089     48 i - - -
          2.68618  4.42225  2.77519  2.73123  3.46354  2.40513  3.72494  3.29354  2.67741  2.69355  4.24690  2.90347  2.73739  3.18146  2.89801  2.37887  2.77519  2.98518  4.58477  3.61503
          0.01562  4.56312  5.28547  0.61958  0.77255  0.48576  0.95510
     45   2.58524  5.11015  3.03958  2.37336  4.40905  3.52621  3.71163  3.85780  2.19149  3.39182  4.16518  3.01687  2.95184  2.68771  2.11412  2.59864  2.72754  3.47615  5.56812  2.73285     49 r - - -
          2.68618  4.42225  2.77519  2.73123  3.46354  2.40513  3.72494  3.29354  2.67741  2.69355  4.24690  2.90347  2.73739  3.18146  2.89801  2.37887  2.77519  2.98518  4.58477  3.61503
          0.01562  4.56312  5.28547  0.61958  0.77255  0.48576  0.95510
     46   2.34763  5.34740  2.39410  1.66922  4.67585  3.50120  3.77348  4.16342  2.42506  3.64816  4.40593  2.69593  3.95157  2.88559  3.07447  1.96054  3.07890  3.73175  5.78911  4.36376     50 e - - -
          2.68618  4.42225  2.77519  2.73123  3.46354  2.40513  3.72494  3.29354  2.67741  2.69355  4.24690  2.90347  2.73739  3.18146  2.89801  2.37887  2.77519  2.98518  4.58477  3.61503
          0.01562  4.56312  5.28547  0.61958  0.77255  0.48576  0.95510
     47   2.42262  4.91856  2.85555  2.43814  4.15894  3.16595  3.75504  3.57585  2.55688  3.17946  3.99209  2.84307  3.53820  2.90550  3.02102  2.53070  2.16440  2.34950  5.42392  3.60029     51 t - - -
          2.68618  4.42225  2.77519  2.73123  3.46354  2.40513  3.72494  3.29354  2.67741  2.69355  4.24690  2.90347  2.73739  3.18146  2.89801  2.37887  2.77519  2.98518  4.58477  3.61503
          0.01562  4.56312  5.28547  0.61958  0.77255  0.48576  0.95510
     48   2.58867  5.10232  3.02347  2.33979  4.40028  2.91745  3.70812  3.85178  2.05597  3.38736  4.15850  2.77691  3.90802  2.82377  2.50209  2.41559  2.55923  2.58973  5.56623  4.18918     52 k - - -
          2.68618  4.42225  2.77519  2.73123  3.46354  2.40513  3.72494  3.29354  2.67741  2.69355  4.24690  2.90347  2.73739  3.18146  2.89801  2.37887  2.77519  2.98518  4.58477  3.61503
          0.04318  4.56312  3.44730  0.61958  0.77255  0.48576  0.95510
     49   2.00029  4.89078  3.12475  2.56712  4.12803  2.72758  3.75158  2.98662  2.19904  2.87204  3.96687  2.84942  3.93557  2.90605  2.78539  2.57755  2.75785  3.22293  5.39977  4.07018     53 a - - -
          2.68618  4.42225  2.77519  2.73123  3.46354  2.40513  3.72494  3.29354  2.67741  2.69355  4.24690  2.90347  2.73739  3.18146  2.89801  2.37887  2.77519  2.98518  4.58477  3.61503
          0.01605  4.53599  5.25833  0.61958  0.77255  0.53337  0.88339
     50   2.70903  4.97827  2.83886  2.51227  4.24016  3.03665  3.72702  3.24346  2.28494  3.24938  4.04678  2.78539  2.75178  2.86280  2.98184  2.26204  2.73828  2.51621  5.47029  4.11881     54 s - - -
          2.68618  4.42225  2.77519  2.73123  3.46354  2.40513  3.72494  3.29354  2.67741  2.69355  4.24690  2.90347  2.73739  3.18146  2.89801  2.37887  2.77519  2.98518  4.58477  3.61503
          0.01605  4.53599  5.25833  0.61958  0.77255  0.53337  0.88339
     51   2.33089  4.92349  3.09930  2.54145  3.59742  3.15892  3.73861  3.58514  2.29809  2.95714  3.99295  2.83032  2.98205  2.72696  2.62017  2.73792  2.47267  3.04939  5.42307  3.48419     55 k - - -
          2.68618  4.42225  2.77519  2.73123  3.46354  2.40513  3.72494  3.29354  2.67741  2.69355  4.24690  2.90347  2.73739  3.18146  2.89801  2.37887  2.77519  2.98518  4.58477  3.61503
          0.01605  4.53599  5.25833  0.61958  0.77255  0.45710  1.00271
     52   2.33631  5.09939  2.82674  2.46538  4.39784  2.38347  3.40719  3.41483  2.13508  3.38651  4.15723  3.00343  3.30675  2.82407  2.94917  2.41823  2.55824  3.46569  5.56648  4.18791     56 k - - -
          2.68618  4.42225  2.77519  2.73123  3.46354  2.40513  3.72494  3.29354  2.67741  2.69355  4.24690  2.90347  2.73739  3.18146  2.89801  2.37887  2.77519  2.98518  4.58477  3.61503
          0.01562  4.56312  5.28547  0.61958  0.77255  0.48576  0.95510
     53   2.47241  5.16000  2.82462  2.34422  3.78075  3.14711  3.39883  3.94450  2.00971  3.45333  4.20808  2.98105  3.89499  2.62603  2.32504  2.36459  2.94900  3.00588  5.60921  4.21587     57 k - - -
          2.68618  4.42225  2.77519  2.73123  3.46354  2.40513  3.72494  3.29354  2.67741  2.69355  4.24690  2.90347  2.73739  3.18146  2.89801  2.37887  2.77519  2.98518  4.58477  3.61503
          0.01562  4.56312  5.28547  0.61958  0.77255  0.48576  0.95510
     54   2.10295  4.76872  3.22576  2.66914  3.98185  3.04309  3.80732  3.37624  2.46643  2.82910  3.86315  3.16476  3.97349  2.57976  3.09194  2.32253  2.73955  2.25613  5.31047  4.00949     58 a - - -
          2.68583  4.42259  2.77509  2.73140  3.46388  2.40489  3.72458  3.29388  2.67775  2.69327  4.24724  2.90349  2.73742  3.18180  2.89798  2.37900  2.77523  2.98457  4.58511  3.61537
          0.77166  1.07439  1.62836  1.27309  0.32846  0.48576  0.95510
     55   2.75641  5.24101  2.17813  2.18751  4.56769  2.42723  3.69923  4.04875  2.49077  3.54403  4.30728  2.64983  3.87559  2.81415  2.68741  2.06757  2.99856  3.62603  5.69300  4.27488     63 s - - -
          2.68618  4.42225  2.77519  2.73123  3.46354  2.40513  3.72494  3.29354  2.67741  2.69355  4.24690  2.90347  2.73739  3.18146  2.89801  2.37887  2.77519  2.98518  4.58477  3.61503
          0.01934  4.35093  5.07328  0.61958  0.77255  0.78460  0.60936
     56   2.52079  5.06290  2.56909  1.97727  3.62432  3.44487  3.64220  3.82265  2.14709  3.35028  4.11640  2.93108  3.37297  2.75508  2.88363  2.35573  2.89190  3.07957  5.52263  4.13817     64 e - - -
          2.68597  4.42258  2.77474  2.73140  3.46387  2.40546  3.72528  3.29387  2.67745  2.69375  4.24723  2.90317  2.73773  3.18131  2.89803  2.37867  2.77461  2.98492  4.58510  3.61536
          0.99901  1.01162  1.31629  1.37943  0.28998  0.38849  1.13345
     57   2.30484  4.43790  3.38086  2.81637  2.95015  3.57246  3.32561  2.76331  2.77817  2.49533  3.53761  3.25552  3.95537  3.09734  2.73905  2.38848  2.45065  2.72055  5.00793  3.75651     70 a - - -
          2.68618  4.42225  2.77519  2.73123  3.46354  2.40513  3.72494  3.29354  2.67741  2.69355  4.24690  2.90347  2.73739  3.18146  2.89801  2.37887  2.77519  2.98518  4.58477  3.61503
          0.02057  4.29020  5.01255  0.61958  0.77255  0.36017  1.19586
     58   2.55371  5.19186  2.79380  2.32364  4.52300  3.48911  3.68211  3.99876  2.17487  3.49126  4.23794  2.55601  2.58238  2.78411  2.61591  2.26092  2.58145  3.57536  5.63356  4.23142     71 k - - -
          2.68618  4.42225  2.77519  2.73123  3.46354  2.40513  3.72494  3.29354  2.67741  2.69355  4.24690  2.90347  2.73739  3.18146  2.89801  2.37887  2.77519  2.98518  4.58477  3.61503
          0.01605  4.53570  5.25805  0.61958  0.77255  0.45682  1.00319
     59   2.71986  5.18063  2.42402  2.08218  4.50538  2.93690  3.68999  3.97719  2.30724  3.13610  4.22724  2.97463  3.89321  2.79358  2.62819  2.21363  2.57386  3.18678  5.62583  4.22739     72 e - - -
          2.68618  4.42225  2.77519  2.73123  3.46354  2.40513  3.72494  3.29354  2.67741  2.69355  4.24690  2.90347  2.73739  3.18146  2.89801  2.37887  2.77519  2.98518  4.58477  3.61503
          0.01562  4.56312  5.28547  0.61958  0.77255  0.48576  0.95510
     60   2.71783  4.22117  4.08788  3.50521  3.05599  3.80409  4.09919  2.36751  3.39922  2.29551  3.33520  3.38702  4.17531  3.63411  3.60961  2.44305  2.53187  2.11910  4.82654  2.07223     73 y - - -
          2.68618  4.42225  2.77519  2.73123  3.46354  2.40513  3.72494  3.29354  2.67741  2.69355  4.24690  2.90347  2.73739  3.18146  2.89801  2.37887  2.77519  2.98518  4.58477  3.61503
          0.01562  4.56312  5.28547  0.61958  0.77255  0.48576  0.95510
     61   2.20485  4.91140  2.66853  2.56307  3.58900  3.25152  3.75456  3.56442  2.21520  2.54018  3.98372  2.90491  3.93931  2.90610  3.01999  2.28489  2.94855  2.84612  5.41633  4.08255     74 a - - -
          2.68618  4.42225  2.77519  2.73123  3.46354  2.40513  3.72494  3.29354  2.67741  2.69355  4.24690  2.90347  2.73739  3.18146  2.89801  2.37887  2.77519  2.98518  4.58477  3.61503
          0.01562  4.56312  5.28547  0.61958  0.77255  0.48576  0.95510
     62   2.74423  5.23563  2.54753  2.20322  4.57029  3.49765  3.34249  4.05068  1.89408  3.53617  4.28155  2.96766  2.66420  2.80384  2.93969  2.18250  2.75926  3.62118  5.67338  4.26536     75 k - - -
          2.68618  4.42225  2.77519  2.73123  3.46354  2.40513  3.72494  3.29354  2.67741  2.69355  4.24690  2.90347  2.73739  3.18146  2.89801  2.37887  2.77519  2.98518  4.58477  3.61503
          0.01562  4.56312  5.28547  0.61958  0.77255  0.48576  0.95510
     63   2.73633  5.23286  2.35374  2.19019  4.57018  3.23942  3.69460  4.05194  2.29856  3.53435  4.27699  2.75874  3.89737  2.66083  2.44746  2.51924  2.09771  3.61962  5.66882  4.26025     76 t - - -
          2.68618  4.42225  2.77519  2.73123  3.46354  2.40513  3.72494  3.29354  2.67741  2.69355  4.24690  2.90347  2.73739  3.18146  2.89801  2.37887  2.77519  2.98518  4.58477  3.61503
          0.01562  4.56312  5.28547  0.61958  0.77255  0.48576  0.95510
     64   2.73081  3.62225  4.56027  3.95465  2.48909  3.88603  4.21003  2.25871  3.76835  1.37711  3.22844  4.00316  4.24924  3.92307  3.82346  2.86337  2.71939  2.36180  3.87711  3.55751     77 l - - -
          2.68618  4.42225  2.77519  2.73123  3.46354  2.40513  3.72494  3.29354  2.67741  2.69355  4.24690  2.90347  2.73739  3.18146  2.89801  2.37887  2.77519  2.98518  4.58477  3.61503
          0.01562  4.56312  5.28547  0.61958  0.77255  0.48576  0.95510
     65   3.02406  4.42659  4.63409  4.06189  2.21001  4.15274  4.32606  2.63868  3.90707  1.07893  3.27573  4.17922  4.48325  4.05943  4.01186  3.46179  2.57981  2.56799  4.77416  2.98970     78 l - - -
          2.68618  4.42225  2.77519  2.73123  3.46354  2.40513  3.72494  3.29354  2.67741  2.69355  4.24690  2.90347  2.73739  3.18146  2.89801  2.37887  2.77519  2.98518  4.58477  3.61503
          0.01562  4.56312  5.28547  0.61958  0.77255  0.48576  0.95510
     66   2.53789  5.06241  3.03708  2.11873  4.34614  3.26339  3.71545  3.78995  2.48048  2.70169  4.12169  2.23842  3.45343  2.83730  2.61921  2.54941  2.77016  2.96868  5.53572  4.16647     79 e - - -
          2.68669  4.42177  2.77546  2.73029  3.46435  2.40552  3.72575  3.29337  2.67769  2.69297  4.24504  2.90325  2.73758  3.18059  2.89717  2.37866  2.77600  2.98532  4.58558  3.61584
          0.33492  1.27460  5.28547  2.26410  0.10973  0.48576  0.95510
     67   2.74440  3.22797  2.50702  3.58687  2.60745  3.84685  4.15074  2.41428  3.47501  1.74391  3.33028  3.81222  4.21452  3.70144  3.66981  3.13184  2.75797  2.14311  4.85005  3.65648     94 l - - -
          2.68618  4.42225  2.77519  2.73123  3.46354  2.40513  3.72494  3.29354  2.67741  2.69355  4.24690  2.90347  2.73739  3.18146  2.89801  2.37887  2.77519  2.98518  4.58477  3.61503
          0.01562  4.56312  5.28547  0.61958  0.77255  0.48576  0.95510
     68   3.24442  4.64611  4.75411  4.21493  3.03893  4.33260  4.38462  2.66442  3.98556  1.86781  3.42585  4.32522  4.66685  4.19864  4.10796  3.66917  3.48497  2.03793  1.19708  3.30461     95 w - - -
          2.68618  4.42225  2.77519  2.73123  3.46354  2.40513  3.72494  3.29354  2.67741  2.69355  4.24690  2.90347  2.73739  3.18146  2.89801  2.37887  2.77519  2.98518  4.58477  3.61503
          0.01562  4.56312  5.28547  0.61958  0.77255  0.48576  0.95510
     69   2.80649  5.29967  2.84844  2.00264  4.63404  2.83807  3.75155  4.11649  2.52174  3.60378  4.35899  2.36847  3.51676  1.81991  3.01987  2.40626  3.04520  3.68788  5.74451  4.32929     96 q - - -
          2.68618  4.42225  2.77519  2.73123  3.46354  2.40513  3.72494  3.29354  2.67741  2.69355  4.24690  2.90347  2.73739  3.18146  2.89801  2.37887  2.77519  2.98518  4.58477  3.61503
          0.01054  4.55804        *  0.61958  0.77255  0.00000        *
//
```
