## Supplementary_Files_1-154 for "Mosaic origin of the eukaryotic kinetochore": cep57_fl.hmm

```
HMMER3/f [3.1b1 | May 2013]
NAME  cep57_orths_v3_fl
LENG  525
ALPH  amino
RF    no
MM    no
CONS  yes
CS    no
MAP   yes
DATE  Tue Aug  1 14:04:31 2017
NSEQ  40
EFFN  8.520508
CKSUM 250878668
STATS LOCAL MSV      -11.9478  0.69780
STATS LOCAL VITERBI  -13.1395  0.69780
STATS LOCAL FORWARD   -5.5693  0.69780
HMM          A        C        D        E        F        G        H        I        K        L        M        N        P        Q        R        S        T        V        W        Y   
            m->m     m->i     m->d     i->m     i->i     d->m     d->d
  COMPO   2.51826  4.67749  2.91702  2.46577  3.80372  2.93730  3.61295  3.35120  2.54420  2.53711  3.86712  3.04215  3.02514  2.82306  2.64964  2.38795  2.82283  2.98983  5.11642  3.85058
          2.68618  4.42225  2.77519  2.73123  3.46354  2.40513  3.72494  3.29354  2.67741  2.69355  4.24690  2.90347  2.73739  3.18146  2.89801  2.37887  2.77519  2.98518  4.58477  3.61503
          0.00504  5.68909  6.41143  0.61958  0.77255  0.00000        *
      1   4.29526  5.61733  6.02644  5.39835  4.13734  5.51714  5.77392  2.66068  2.93211  2.12678  0.46144  5.56905  5.71999  5.23286  5.00579  4.87382  4.50980  3.38719  6.14030  5.08459      1 M - - -
          2.68618  4.42225  2.77519  2.73123  3.46354  2.40513  3.72494  3.29354  2.67741  2.69355  4.24690  2.90347  2.73739  3.18146  2.89801  2.37887  2.77519  2.98518  4.58477  3.61503
          0.00504  5.68909  6.41143  0.61958  0.77255  0.48576  0.95510
      2   2.12472  5.72164  2.33560  2.00898  5.05630  4.02057  4.22816  4.53050  2.97841  3.78194  4.77844  3.49966  1.80349  3.33270  3.47037  1.80402  3.49151  3.05131  6.17520  4.77328      2 p - - -
          2.68618  4.42225  2.77519  2.73123  3.46354  2.40513  3.72494  3.29354  2.67741  2.69355  4.24690  2.90347  2.73739  3.18146  2.89801  2.37887  2.77519  2.98518  4.58477  3.61503
          0.04351  5.68909  3.23921  0.61958  0.77255  0.48576  0.95510
      3   2.42061  5.58549  2.62556  2.95038  4.88064  3.99863  3.66365  2.87442  2.54049  2.68098  4.63963  3.21892  3.31004  2.87714  3.43243  1.77684  2.09812  3.94901  3.44076  4.67062      3 s - - -
          2.68618  4.42225  2.77519  2.73123  3.46354  2.40513  3.72494  3.29354  2.67741  2.69355  4.24690  2.90347  2.73739  3.18146  2.89801  2.37887  2.77519  2.98518  4.58477  3.61503
          0.07238  5.65081  2.71338  0.61958  0.77255  0.67714  0.70941
      4   2.15671  5.65601  2.77506  2.85916  4.03947  2.90360  3.03544  4.47634  2.86137  3.95861  4.69834  2.78246  4.32980  2.67931  2.73663  1.64636  2.55972  4.04327  6.09249  3.08886      4 s - - -
          2.68618  4.42225  2.77519  2.73123  3.46354  2.40513  3.72494  3.29354  2.67741  2.69355  4.24690  2.90347  2.73739  3.18146  2.89801  2.37887  2.77519  2.98518  4.58477  3.61503
          0.01484  5.58403  4.51205  0.61958  0.77255  0.93055  0.50143
      5   2.44510  5.64350  2.37461  2.48382  2.99392  3.93279  3.23663  4.45848  2.85929  2.93561  4.68664  2.52622  4.32605  3.00094  2.11622  2.20209  2.91507  4.02905  6.08187  3.10482      5 r - - -
          2.68618  4.42225  2.77519  2.73123  3.46354  2.40513  3.72494  3.29354  2.67741  2.69355  4.24690  2.90347  2.73739  3.18146  2.89801  2.37887  2.77519  2.98518  4.58477  3.61503
          0.11670  5.57483  2.24098  0.61958  0.77255  0.95978  0.48285
      6   2.50264  5.51062  3.09179  2.83227  4.81720  2.33882  4.08045  4.27657  2.83247  3.79965  3.59261  1.85868  4.28107  3.19106  2.26742  1.97408  3.33003  3.29458  5.96790  3.29801      6 n - - -
          2.68618  4.42225  2.77519  2.73123  3.46354  2.40513  3.72494  3.29354  2.67741  2.69355  4.24690  2.90347  2.73739  3.18146  2.89801  2.37887  2.77519  2.98518  4.58477  3.61503
          0.00631  5.46445  6.18679  0.61958  0.77255  0.96065  0.48231
      7   2.51277  5.60568  2.16619  2.40493  4.94045  3.89682  4.08531  3.32445  2.82428  2.60598  4.64911  2.49653  3.04161  2.75055  3.31540  1.82344  2.73261  3.99079  6.04459  4.63984      7 s - - -
          2.67207  4.42127  2.76090  2.73680  3.46048  2.40948  3.71912  3.30256  2.69017  2.67952  4.24755  2.91063  2.74418  3.18998  2.89869  2.37559  2.77378  2.98385  4.59909  3.62241
          2.15610  0.24441  2.29207  3.51355  0.03024  1.14341  0.38380
      8   2.47070  5.55037  2.83240  2.78581  4.87976  3.85759  2.65780  4.35475  2.78718  2.74806  3.16524  3.07135  3.59011  2.57380  2.10933  1.76479  3.30904  3.93256  5.99252  4.59132     83 s - - -
          2.68618  4.42225  2.77519  2.73123  3.46354  2.40513  3.72494  3.29354  2.67741  2.69355  4.24690  2.90347  2.73739  3.18146  2.89801  2.37887  2.77519  2.98518  4.58477  3.61503
          0.28742  5.42952  1.40479  0.61958  0.77255  1.35899  0.29695
      9   3.04742  5.50042  2.10636  2.69221  4.82178  3.76228  2.40760  4.29671  2.78672  3.80389  4.56672  1.68855  4.19276  3.12282  3.28474  2.06011  3.28666  2.65229  5.95926  4.55333     84 n - - -
          2.68618  4.42225  2.77519  2.73123  3.46354  2.40513  3.72494  3.29354  2.67741  2.69355  4.24690  2.90347  2.73739  3.18146  2.89801  2.37887  2.77519  2.98518  4.58477  3.61503
          0.00865  5.15074  5.87309  0.61958  0.77255  1.72376  0.19649
     10   2.30416  4.54176  5.02024  4.42910  1.38390  4.32156  4.53905  2.89168  4.23451  1.74656  3.58100  4.43418  4.67284  4.35863  4.26534  3.63448  3.39909  2.29696  4.97261  2.21752     85 f - - -
          2.68618  4.42225  2.77519  2.73123  3.46354  2.40513  3.72494  3.29354  2.67741  2.69355  4.24690  2.90347  2.73739  3.18146  2.89801  2.37887  2.77519  2.98518  4.58477  3.61503
          0.00865  5.15074  5.87309  0.61958  0.77255  1.72376  0.19649
     11   2.30706  4.97006  3.50876  2.95566  4.18062  1.88297  4.07610  2.78518  2.94012  3.22813  4.07662  3.44164  4.23131  2.56898  3.37289  1.78915  3.19947  3.29200  5.52738  3.00659     86 s - - -
          2.68618  4.42225  2.77519  2.73123  3.46354  2.40513  3.72494  3.29354  2.67741  2.69355  4.24690  2.90347  2.73739  3.18146  2.89801  2.37887  2.77519  2.98518  4.58477  3.61503
          0.00865  5.15074  5.87309  0.61958  0.77255  1.26218  0.33273
     12   1.80219  5.35132  3.31733  2.40751  4.64416  3.79712  3.99552  4.09010  2.75597  2.75808  4.41458  3.29647  2.69918  3.11561  1.95135  2.37610  2.58690  3.71528  5.82651  4.45560     87 a - - -
          2.68618  4.42225  2.77519  2.73123  3.46354  2.40513  3.72494  3.29354  2.67741  2.69355  4.24690  2.90347  2.73739  3.18146  2.89801  2.37887  2.77519  2.98518  4.58477  3.61503
          0.00779  5.25517  5.97752  0.61958  0.77255  1.61323  0.22220
     13   2.68403  5.35858  3.30988  2.40426  3.11559  3.79691  3.99173  4.09406  2.75202  3.63940  4.41603  2.61962  4.18974  3.11125  1.92819  1.50242  3.23123  3.71885  5.82652  3.54651     88 s - - -
          2.68618  4.42225  2.77519  2.73123  3.46354  2.40513  3.72494  3.29354  2.67741  2.69355  4.24690  2.90347  2.73739  3.18146  2.89801  2.37887  2.77519  2.98518  4.58477  3.61503
          0.00779  5.25517  5.97752  0.61958  0.77255  1.61323  0.22220
     14   2.44707  5.48037  2.47293  2.31934  4.81443  2.72579  3.96764  4.29185  2.37347  3.78248  4.52759  3.24638  4.17003  3.06900  3.20190  1.46919  2.95548  2.87493  5.92336  4.51940     89 s - - -
          2.68618  4.42225  2.77519  2.73123  3.46354  2.40513  3.72494  3.29354  2.67741  2.69355  4.24690  2.90347  2.73739  3.18146  2.89801  2.37887  2.77519  2.98518  4.58477  3.61503
          0.06471  5.25517  2.85697  0.61958  0.77255  1.61323  0.22220
     15   2.33472  4.88901  2.58457  3.05874  2.45941  1.89014  4.12425  3.43694  3.03587  2.47315  2.90864  3.52661  4.27856  3.02968  3.44881  2.56744  3.21502  3.18187  5.44483  4.17417     90 g - - -
          2.68618  4.42225  2.77519  2.73123  3.46354  2.40513  3.72494  3.29354  2.67741  2.69355  4.24690  2.90347  2.73739  3.18146  2.89801  2.37887  2.77519  2.98518  4.58477  3.61503
          0.00824  5.19870  5.92104  0.61958  0.77255  1.55784  0.23647
     16   2.33288  5.44935  2.66899  2.33489  3.09340  3.75364  3.94240  4.25528  2.27184  2.46488  4.49396  2.59832  4.14689  3.04370  2.15584  2.29275  3.20571  3.83203  5.89093  4.48911     91 r - - -
          2.68618  4.42225  2.77519  2.73123  3.46354  2.40513  3.72494  3.29354  2.67741  2.69355  4.24690  2.90347  2.73739  3.18146  2.89801  2.37887  2.77519  2.98518  4.58477  3.61503
          0.00806  5.22087  5.94322  0.61958  0.77255  1.65220  0.21273
     17   3.15948  5.40621  3.48109  2.93900  4.67864  3.92790  3.59176  4.12248  2.75153  3.67792  4.48818  3.44721  1.00050  2.98629  2.46922  2.53886  3.38429  3.77954  5.85163  3.76910     92 p - - -
          2.68618  4.42225  2.77519  2.73123  3.46354  2.40513  3.72494  3.29354  2.67741  2.69355  4.24690  2.90347  2.73739  3.18146  2.89801  2.37887  2.77519  2.98518  4.58477  3.61503
          0.00806  5.22087  5.94322  0.61958  0.77255  1.65220  0.21273
     18   2.49222  5.23210  2.65138  2.33547  3.87359  3.22110  4.00116  3.91056  2.78823  3.22717  2.99586  3.31867  3.66190  3.14031  2.50006  2.21255  3.21141  2.72024  5.72437  2.42677     93 s - - -
          2.68618  4.42225  2.77519  2.73123  3.46354  2.40513  3.72494  3.29354  2.67741  2.69355  4.24690  2.90347  2.73739  3.18146  2.89801  2.37887  2.77519  2.98518  4.58477  3.61503
          0.00806  5.22087  5.94322  0.61958  0.77255  1.65220  0.21273
     19   2.98815  5.48511  2.20237  2.25475  4.82397  2.89870  3.94964  4.30605  2.68998  2.93546  4.52893  3.22512  2.93374  3.04896  2.19832  1.73369  3.22008  3.87273  5.92197  4.51361     94 s - - -
          2.68618  4.42225  2.77519  2.73123  3.46354  2.40513  3.72494  3.29354  2.67741  2.69355  4.24690  2.90347  2.73739  3.18146  2.89801  2.37887  2.77519  2.98518  4.58477  3.61503
          0.00806  5.22087  5.94322  0.61958  0.77255  1.65220  0.21273
     20   2.97658  3.04690  3.26414  2.02636  3.12178  2.83012  3.95716  4.16048  2.56314  3.68176  4.44350  3.03577  3.08634  3.06720  2.27401  1.84238  3.20787  3.76295  5.84840  4.46153     95 s - - -
          2.68618  4.42225  2.77519  2.73123  3.46354  2.40513  3.72494  3.29354  2.67741  2.69355  4.24690  2.90347  2.73739  3.18146  2.89801  2.37887  2.77519  2.98518  4.58477  3.61503
          0.00806  5.22087  5.94322  0.61958  0.77255  1.65220  0.21273
     21   2.36247  5.30741  3.30694  2.31101  4.58520  2.84747  3.97977  4.02589  2.74885  3.58394  4.36743  3.28421  3.12154  2.23227  3.22672  2.25665  2.68426  2.21848  5.78384  3.15748     96 v - - -
          2.68069  4.42610  2.77112  2.73330  3.46028  2.40592  3.71889  3.29869  2.68514  2.69191  4.24714  2.90860  2.73772  3.18006  2.89195  2.37902  2.77485  2.98452  4.58612  3.61984
          1.27714  0.33053  5.94322  3.31532  0.03700  1.16846  0.37229
     22   3.08248  4.48611  4.87049  2.94919  2.66911  4.23167  4.55511  2.42571  4.08873  1.44743  2.91314  4.33431  4.59687  4.25239  4.15867  2.77595  2.89501  2.73352  5.10400  1.88305    147 l - - -
          2.68618  4.42225  2.77519  2.73123  3.46354  2.40513  3.72494  3.29354  2.67741  2.69355  4.24690  2.90347  2.73739  3.18146  2.89801  2.37887  2.77519  2.98518  4.58477  3.61503
          0.00726  5.32418  6.04653  0.61958  0.77255  1.52525  0.24535
     23   2.03037  5.29481  3.40065  2.84281  4.55112  3.85266  3.59554  3.97818  2.83313  2.65988  4.36073  3.36891  4.24325  2.67648  2.29208  1.58983  2.63099  3.63701  5.78464  3.55570    148 s - - -
          2.68618  4.42225  2.77519  2.73123  3.46354  2.40513  3.72494  3.29354  2.67741  2.69355  4.24690  2.90347  2.73739  3.18146  2.89801  2.37887  2.77519  2.98518  4.58477  3.61503
          0.00726  5.32418  6.04653  0.61958  0.77255  1.52525  0.24535
     24   3.02641  5.42349  2.76144  1.71314  3.43167  3.81881  3.49866  4.17973  2.76629  2.39669  4.47614  2.50193  4.21117  2.41723  3.25033  3.01197  2.68236  3.03204  5.88376  3.09670    149 e - - -
          2.68618  4.42225  2.77519  2.73123  3.46354  2.40513  3.72494  3.29354  2.67741  2.69355  4.24690  2.90347  2.73739  3.18146  2.89801  2.37887  2.77519  2.98518  4.58477  3.61503
          0.00726  5.32418  6.04653  0.61958  0.77255  1.52525  0.24535
     25   3.69851  5.89897  4.09649  3.42369  5.34480  4.35711  4.30898  4.69795  2.20387  3.40791  4.97350  3.85566  0.74806  2.52239  2.40491  3.68179  3.86845  4.35890  6.18535  4.98818    150 p - - -
          2.68618  4.42225  2.77519  2.73123  3.46354  2.40513  3.72494  3.29354  2.67741  2.69355  4.24690  2.90347  2.73739  3.18146  2.89801  2.37887  2.77519  2.98518  4.58477  3.61503
          0.00726  5.32418  6.04653  0.61958  0.77255  1.52525  0.24535
     26   2.47632  5.44194  3.32163  2.25296  4.76459  3.83066  4.05120  4.22118  2.81358  3.75224  4.52094  2.64055  4.23837  3.16679  3.29806  1.45998  1.77791  3.82739  5.92695  3.75992    151 s - - -
          2.68509  4.42379  2.77345  2.73139  3.46508  2.40533  3.72355  3.29508  2.67724  2.69412  4.24411  2.90372  2.73841  3.18194  2.89615  2.37868  2.77612  2.98510  4.58631  3.61605
          1.11593  0.40044  6.04653  1.37885  0.29018  1.52525  0.24535
     27   3.04819  5.54700  3.29789  2.32147  4.89381  2.40648  2.64306  4.37454  2.00361  3.84918  4.58917  3.28697  4.21129  3.09694  1.85350  2.23232  2.62821  3.93901  5.97530  4.57235    159 r - - -
          2.68618  4.42225  2.77519  2.73123  3.46354  2.40513  3.72494  3.29354  2.67741  2.69355  4.24690  2.90347  2.73739  3.18146  2.89801  2.37887  2.77519  2.98518  4.58477  3.61503
          0.20596  5.32418  1.70780  0.61958  0.77255  1.52525  0.24535
     28   2.49144  4.75797  3.73348  3.16823  3.91470  3.90409  4.15407  2.44265  3.11707  2.98253  3.86458  3.60058  4.29054  3.44224  1.86754  2.24260  2.56192  3.04404  5.33464  2.11465    160 r - - -
          2.68618  4.42225  2.77519  2.73123  3.46354  2.40513  3.72494  3.29354  2.67741  2.69355  4.24690  2.90347  2.73739  3.18146  2.89801  2.37887  2.77519  2.98518  4.58477  3.61503
          0.00885  5.12708  5.84942  0.61958  0.77255  1.74575  0.19178
     29   2.37580  4.69978  3.81675  2.66240  1.72992  3.93802  2.73383  3.20181  3.21146  2.91086  3.80274  2.91615  4.31827  3.51511  3.57001  3.18233  3.19848  2.43715  5.25203  2.44902    161 f - - -
          2.68618  4.42225  2.77519  2.73123  3.46354  2.40513  3.72494  3.29354  2.67741  2.69355  4.24690  2.90347  2.73739  3.18146  2.89801  2.37887  2.77519  2.98518  4.58477  3.61503
          0.00885  5.12708  5.84942  0.61958  0.77255  1.74575  0.19178
     30   3.87269  6.57949  2.15303  1.74090  5.91844  0.67039  4.63271  5.51450  3.81591  4.95347  5.86099  3.41299  4.65058  3.81969  4.52895  3.70344  4.20165  5.01897  7.09152  5.48350    162 G - - -
          2.68618  4.42225  2.77519  2.73123  3.46354  2.40513  3.72494  3.29354  2.67741  2.69355  4.24690  2.90347  2.73739  3.18146  2.89801  2.37887  2.77519  2.98518  4.58477  3.61503
          0.00885  5.12708  5.84942  0.61958  0.77255  1.74575  0.19178
     31   2.98498  5.50353  2.19178  1.53826  4.84632  3.72357  3.93513  4.33486  2.68326  3.80751  4.54740  3.18884  3.00920  2.16487  2.49399  2.39365  3.21872  3.89346  5.93503  4.51832    163 e - - -
          2.68618  4.42225  2.77519  2.73123  3.46354  2.40513  3.72494  3.29354  2.67741  2.69355  4.24690  2.90347  2.73739  3.18146  2.89801  2.37887  2.77519  2.98518  4.58477  3.61503
          0.00885  5.12708  5.84942  0.61958  0.77255  1.74575  0.19178
     32   2.13733  5.37974  3.23067  2.16654  4.69857  3.73298  3.91882  4.16085  2.33617  3.67156  2.99646  3.21430  4.12568  3.02654  2.11652  1.72692  3.18092  3.75682  5.82782  4.44130    164 s - - -
          2.68618  4.42225  2.77519  2.73123  3.46354  2.40513  3.72494  3.29354  2.67741  2.69355  4.24690  2.90347  2.73739  3.18146  2.89801  2.37887  2.77519  2.98518  4.58477  3.61503
          0.00885  5.12708  5.84942  0.61958  0.77255  1.24189  0.34085
     33   3.09154  5.59141  3.21822  2.07931  4.93466  2.58092  2.86996  4.41527  2.28658  3.88997  4.63870  3.28319  1.47318  2.50552  3.22894  3.04888  3.32385  3.98239  6.01714  4.61147    165 p - - -
          2.67848  4.42730  2.77768  2.73438  3.46558  2.40770  3.72308  3.30154  2.68309  2.69486  4.24217  2.90549  2.73639  3.17978  2.89113  2.37602  2.76987  2.98544  4.58317  3.62078
          1.89372  0.21426  3.16188  3.02048  0.05001  1.33427  0.30564
     34   3.02033  5.52295  2.26276  2.28048  4.86195  3.04754  3.97902  4.34573  2.37925  3.00188  4.56650  2.60600  1.73765  3.07864  3.21705  2.98236  2.50588  3.91058  5.95845  4.54761    199 p - - -
          2.68618  4.42225  2.77519  2.73123  3.46354  2.40513  3.72494  3.29354  2.67741  2.69355  4.24690  2.90347  2.73739  3.18146  2.89801  2.37887  2.77519  2.98518  4.58477  3.61503
          0.11882  5.26313  2.23633  0.61958  0.77255  1.60376  0.22457
     35   2.97052  4.74153  3.78442  3.22289  3.89831  2.81713  4.18932  2.64534  3.18099  1.72845  3.85387  3.64414  4.31415  2.65418  3.55072  1.71886  2.48899  3.02725  5.32900  4.08640    200 s - - -
          2.68618  4.42225  2.77519  2.73123  3.46354  2.40513  3.72494  3.29354  2.67741  2.69355  4.24690  2.90347  2.73739  3.18146  2.89801  2.37887  2.77519  2.98518  4.58477  3.61503
          0.00863  5.15294  5.87529  0.61958  0.77255  1.72167  0.19695
     36   2.32607  5.24429  3.30789  2.75117  4.52265  3.76309  3.96784  3.95603  2.73894  3.52631  3.14862  3.27886  1.69142  2.49914  2.54548  2.42290  2.61299  3.60160  5.73695  4.38157    201 p - - -
          2.68618  4.42225  2.77519  2.73123  3.46354  2.40513  3.72494  3.29354  2.67741  2.69355  4.24690  2.90347  2.73739  3.18146  2.89801  2.37887  2.77519  2.98518  4.58477  3.61503
          0.00863  5.15294  5.87529  0.61958  0.77255  1.44040  0.27028
     37   2.97976  5.13521  2.77214  2.85075  3.18043  3.82139  4.02860  3.77060  2.84182  2.32596  4.20974  3.36458  2.09535  2.56039  2.66843  2.14854  3.21115  2.66194  5.64679  4.32207    202 p - - -
          2.68618  4.42225  2.77519  2.73123  3.46354  2.40513  3.72494  3.29354  2.67741  2.69355  4.24690  2.90347  2.73739  3.18146  2.89801  2.37887  2.77519  2.98518  4.58477  3.61503
          0.00813  5.21198  5.93433  0.61958  0.77255  1.45201  0.26670
     38   2.03836  4.43568  4.87895  4.27205  2.25138  4.19606  4.52312  2.42265  4.08405  1.74874  2.66494  4.31634  3.14660  4.23876  4.13662  2.53529  2.62501  2.40184  5.05580  3.87684    203 l - - -
          2.68618  4.42225  2.77519  2.73123  3.46354  2.40513  3.72494  3.29354  2.67741  2.69355  4.24690  2.90347  2.73739  3.18146  2.89801  2.37887  2.77519  2.98518  4.58477  3.61503
          0.00781  5.25236  5.97471  0.61958  0.77255  0.69963  0.68670
     39   3.12047  5.61181  2.83750  2.40541  3.38819  2.23676  4.08516  4.42913  2.82304  3.45727  3.62160  3.15885  2.44907  2.74168  2.32090  2.27364  2.38987  3.99811  6.04936  4.64332    204 g - - -
          2.68618  4.42225  2.77519  2.73123  3.46354  2.40513  3.72494  3.29354  2.67741  2.69355  4.24690  2.90347  2.73739  3.18146  2.89801  2.37887  2.77519  2.98518  4.58477  3.61503
          0.00602  5.51140  6.23375  0.61958  0.77255  1.02907  0.44214
     40   2.55437  5.39572  2.87809  2.23433  3.21028  3.97133  4.17227  2.95848  2.48078  2.88690  2.85653  3.20296  2.77672  3.31262  3.43008  2.19055  2.44091  3.73475  5.88920  3.38907    205 s - - -
          2.68618  4.42225  2.77519  2.73123  3.46354  2.40513  3.72494  3.29354  2.67741  2.69355  4.24690  2.90347  2.73739  3.18146  2.89801  2.37887  2.77519  2.98518  4.58477  3.61503
          0.00582  5.54521  6.26756  0.61958  0.77255  1.18515  0.36485
     41   2.56887  5.49584  2.56810  2.71117  3.99164  3.94598  4.14088  4.22529  2.71493  2.36371  4.55307  3.44231  4.33781  2.73235  3.02472  1.34954  3.37644  2.62957  5.96674  4.59582    206 s - - -
          2.68618  4.42225  2.77519  2.73123  3.46354  2.40513  3.72494  3.29354  2.67741  2.69355  4.24690  2.90347  2.73739  3.18146  2.89801  2.37887  2.77519  2.98518  4.58477  3.61503
          0.00582  5.54521  6.26756  0.61958  0.77255  1.18515  0.36485
     42   2.56131  5.63979  3.39390  2.66089  4.98069  3.91594  4.10307  4.46311  2.19046  3.94310  3.98741  2.53158  2.20613  3.20097  2.16971  1.86015  2.50845  4.02827  6.07499  4.66739    207 s - - -
          2.68618  4.42225  2.77519  2.73123  3.46354  2.40513  3.72494  3.29354  2.67741  2.69355  4.24690  2.90347  2.73739  3.18146  2.89801  2.37887  2.77519  2.98518  4.58477  3.61503
          0.00582  5.54521  6.26756  0.61958  0.77255  1.18515  0.36485
     43   2.27285  5.60250  3.12729  2.85559  4.92858  3.92336  2.16260  4.40034  2.85857  3.90073  4.65058  3.11458  2.38620  2.67335  3.34775  1.66013  2.75273  3.12002  6.04953  4.65131    208 s - - -
          2.68618  4.42225  2.77519  2.73123  3.46354  2.40513  3.72494  3.29354  2.67741  2.69355  4.24690  2.90347  2.73739  3.18146  2.89801  2.37887  2.77519  2.98518  4.58477  3.61503
          0.00582  5.54521  6.26756  0.61958  0.77255  1.18515  0.36485
     44   2.51266  5.47424  3.64907  3.16909  4.91915  4.02506  4.40076  4.35659  2.94266  3.93717  4.73574  3.26414  1.93486  3.54657  3.65225  0.90005  3.54440  3.97219  6.14859  3.83504    209 s - - -
          2.68618  4.42225  2.77519  2.73123  3.46354  2.40513  3.72494  3.29354  2.67741  2.69355  4.24690  2.90347  2.73739  3.18146  2.89801  2.37887  2.77519  2.98518  4.58477  3.61503
          0.08588  5.55750  2.54544  0.61958  0.77255  1.18515  0.36485
     45   1.59723  4.60233  4.80796  3.23735  3.70103  4.29827  4.61325  2.23158  4.06294  2.30476  3.35394  4.34692  4.66548  4.25335  4.18451  2.62063  2.19693  1.91277  5.21869  3.12828    210 a - - -
          2.68618  4.42225  2.77519  2.73123  3.46354  2.40513  3.72494  3.29354  2.67741  2.69355  4.24690  2.90347  2.73739  3.18146  2.89801  2.37887  2.77519  2.98518  4.58477  3.61503
          0.00623  5.47785  6.20019  0.61958  0.77255  1.14703  0.38211
     46   1.68968  5.34948  3.19971  2.48724  4.59271  3.95837  4.16131  2.65025  2.95702  3.61027  3.53896  2.75973  3.27091  3.30746  3.42312  2.20334  2.18383  2.88555  5.84879  4.50944    211 a - - -
          2.68618  4.42225  2.77519  2.73123  3.46354  2.40513  3.72494  3.29354  2.67741  2.69355  4.24690  2.90347  2.73739  3.18146  2.89801  2.37887  2.77519  2.98518  4.58477  3.61503
          0.00604  5.50895  6.23130  0.61958  0.77255  0.77807  0.61488
     47   2.29713  5.68005  2.77518  2.13488  5.02495  1.84248  4.13028  4.51088  2.53837  3.98544  4.72130  3.40901  2.47010  3.22696  2.90097  2.15802  2.80197  4.07071  6.11317  4.70204    212 g - - -
          2.68032  4.42959  2.77037  2.73050  3.46453  2.40454  3.72032  3.29239  2.68191  2.69752  4.24943  2.90621  2.73966  3.18347  2.89415  2.37836  2.77664  2.98393  4.59211  3.61513
          1.10697  0.49386  2.82733  2.75828  0.06550  0.64825  0.74016
     48   3.17315  5.63812  1.75738  2.54253  3.18324  3.95386  3.09892  4.43733  2.47332  2.60770  4.68378  2.55571  4.34704  3.24590  3.37523  2.14306  2.93132  4.01861  6.08218  2.74911    243 d - - -
          2.68618  4.42225  2.77519  2.73123  3.46354  2.40513  3.72494  3.29354  2.67741  2.69355  4.24690  2.90347  2.73739  3.18146  2.89801  2.37887  2.77519  2.98518  4.58477  3.61503
          0.00549  5.60345  6.32580  0.61958  0.77255  1.06293  0.42380
     49   2.18864  5.60666  3.45455  2.20564  4.01393  2.66515  3.62033  4.38495  2.89903  2.89388  4.65567  2.31423  4.35292  2.65156  3.11774  2.11151  2.93102  3.16148  6.05854  2.99506    244 s - - -
          2.68618  4.42225  2.77519  2.73123  3.46354  2.40513  3.72494  3.29354  2.67741  2.69355  4.24690  2.90347  2.73739  3.18146  2.89801  2.37887  2.77519  2.98518  4.58477  3.61503
          0.00549  5.60345  6.32580  0.61958  0.77255  1.06293  0.42380
     50   2.98778  5.68039  2.56359  1.59206  5.02485  2.49299  3.68809  4.51040  2.86713  3.35455  4.72123  3.41263  4.33850  1.97710  2.32244  2.70704  3.40232  3.70612  6.11342  3.49384    245 e - - -
          2.68618  4.42225  2.77519  2.73123  3.46354  2.40513  3.72494  3.29354  2.67741  2.69355  4.24690  2.90347  2.73739  3.18146  2.89801  2.37887  2.77519  2.98518  4.58477  3.61503
          0.00549  5.60345  6.32580  0.61958  0.77255  1.06293  0.42380
     51   3.18607  5.37318  3.59521  2.63416  2.54567  2.92270  4.22548  4.02197  2.44522  3.05559  2.75894  3.28208  4.41025  2.19026  3.49189  2.71762  2.47318  3.70276  5.87857  2.09515    246 y - - -
          2.68618  4.42225  2.77519  2.73123  3.46354  2.40513  3.72494  3.29354  2.67741  2.69355  4.24690  2.90347  2.73739  3.18146  2.89801  2.37887  2.77519  2.98518  4.58477  3.61503
          0.00549  5.60345  6.32580  0.61958  0.77255  1.06293  0.42380
     52   4.41791  7.22297  1.85202  2.13235  6.51626  4.38817  5.11585  6.15809  4.38744  5.56811  6.52988  3.83748  0.50806  4.31518  5.17325  4.21283  4.76087  5.64288  7.69551  6.02998    247 P - - -
          2.68618  4.42225  2.77519  2.73123  3.46354  2.40513  3.72494  3.29354  2.67741  2.69355  4.24690  2.90347  2.73739  3.18146  2.89801  2.37887  2.77519  2.98518  4.58477  3.61503
          0.00549  5.60345  6.32580  0.61958  0.77255  1.06293  0.42380
     53   3.18152  5.56009  2.81927  2.92846  4.85638  3.19430  3.14751  4.30812  2.93109  2.86835  4.61716  2.65137  1.31411  3.28760  3.41383  2.53768  2.65478  3.09178  6.02695  4.64878    248 p - - -
          2.68618  4.42225  2.77519  2.73123  3.46354  2.40513  3.72494  3.29354  2.67741  2.69355  4.24690  2.90347  2.73739  3.18146  2.89801  2.37887  2.77519  2.98518  4.58477  3.61503
          0.00549  5.60345  6.32580  0.61958  0.77255  1.06293  0.42380
     54   2.94590  5.65770  2.81948  1.87005  4.99252  3.58545  4.13741  4.47132  2.39363  2.37919  4.70106  3.42074  3.40942  3.23711  2.07702  2.49042  2.72974  3.07958  6.09656  3.02387    249 e - - -
          2.68618  4.42225  2.77519  2.73123  3.46354  2.40513  3.72494  3.29354  2.67741  2.69355  4.24690  2.90347  2.73739  3.18146  2.89801  2.37887  2.77519  2.98518  4.58477  3.61503
          0.00549  5.60345  6.32580  0.61958  0.77255  1.06293  0.42380
     55   3.04911  5.76421  3.63642  2.45410  5.11792  4.10345  2.67732  4.56629  2.23606  2.24072  4.81290  3.58054  3.30080  3.34361  1.12800  3.31602  3.56330  4.16181  6.16719  4.81358    250 r - - -
          2.68618  4.42225  2.77519  2.73123  3.46354  2.40513  3.72494  3.29354  2.67741  2.69355  4.24690  2.90347  2.73739  3.18146  2.89801  2.37887  2.77519  2.98518  4.58477  3.61503
          0.02728  5.60345  3.76233  0.61958  0.77255  1.06293  0.42380
     56   3.18391  5.25255  3.67439  3.11569  4.45731  4.04638  3.19859  3.85465  3.09985  2.42702  3.39226  2.86672  1.26463  2.61938  3.54346  2.42711  3.41543  3.01713  5.78025  4.47525    251 p - - -
          2.68618  4.42225  2.77519  2.73123  3.46354  2.40513  3.72494  3.29354  2.67741  2.69355  4.24690  2.90347  2.73739  3.18146  2.89801  2.37887  2.77519  2.98518  4.58477  3.61503
          0.00561  5.58178  6.30413  0.61958  0.77255  1.12315  0.39342
     57   3.22342  4.74278  4.54361  3.96231  2.36306  2.64168  3.91191  2.47926  3.86396  1.87723  3.85579  4.22467  3.26365  4.10613  3.01828  2.03211  2.19238  2.99952  5.34930  3.17077    252 l - - -
          2.68618  4.42225  2.77519  2.73123  3.46354  2.40513  3.72494  3.29354  2.67741  2.69355  4.24690  2.90347  2.73739  3.18146  2.89801  2.37887  2.77519  2.98518  4.58477  3.61503
          0.00561  5.58178  6.30413  0.61958  0.77255  1.12315  0.39342
     58   2.74057  4.64523  4.99326  4.39119  2.33654  2.70447  4.70330  1.82411  4.21925  1.85857  3.76284  4.47288  3.39557  4.38882  2.13695  3.68279  2.75070  2.38128  5.26386  4.08259    253 i - - -
          2.68618  4.42225  2.77519  2.73123  3.46354  2.40513  3.72494  3.29354  2.67741  2.69355  4.24690  2.90347  2.73739  3.18146  2.89801  2.37887  2.77519  2.98518  4.58477  3.61503
          0.00561  5.58178  6.30413  0.61958  0.77255  1.12315  0.39342
     59   2.55356  5.66670  2.29712  2.44843  5.01068  3.93275  2.41631  4.49589  2.85505  2.56281  4.70765  2.41365  3.17070  2.64979  2.48940  2.52948  3.11339  3.20002  6.10003  4.68973    254 d - - -
          2.68618  4.42225  2.77519  2.73123  3.46354  2.40513  3.72494  3.29354  2.67741  2.69355  4.24690  2.90347  2.73739  3.18146  2.89801  2.37887  2.77519  2.98518  4.58477  3.61503
          0.12774  5.58178  2.15288  0.61958  0.77255  1.12315  0.39342
     60   3.15675  4.60399  3.83708  4.14308  2.87890  2.21091  3.33578  2.54209  4.00395  1.32136  3.71998  4.30306  4.64514  4.20464  3.11388  3.56966  3.38881  2.47077  5.21698  2.44979    255 l - - -
          2.68618  4.42225  2.77519  2.73123  3.46354  2.40513  3.72494  3.29354  2.67741  2.69355  4.24690  2.90347  2.73739  3.18146  2.89801  2.37887  2.77519  2.98518  4.58477  3.61503
          0.04970  5.46038  3.11836  0.61958  0.77255  1.38929  0.28669
     61   2.26231  5.39970  2.09136  2.85186  4.67473  3.88277  4.07913  3.55220  2.84944  3.67458  2.77245  2.66940  4.27420  2.95241  2.58851  2.23075  2.68088  2.56990  5.87675  3.77204    256 d - - -
          2.68618  4.42225  2.77519  2.73123  3.46354  2.40513  3.72494  3.29354  2.67741  2.69355  4.24690  2.90347  2.73739  3.18146  2.89801  2.37887  2.77519  2.98518  4.58477  3.61503
          0.12085  5.41730  2.21276  0.61958  0.77255  1.46285  0.26341
     62   3.01748  5.37369  2.44899  2.09162  2.55360  2.97314  4.01189  4.10624  2.58543  2.95881  3.70401  3.31256  4.20920  3.13159  2.31322  2.28228  3.24871  2.62956  5.84335  4.47106    257 e - - -
          2.68618  4.42225  2.77519  2.73123  3.46354  2.40513  3.72494  3.29354  2.67741  2.69355  4.24690  2.90347  2.73739  3.18146  2.89801  2.37887  2.77519  2.98518  4.58477  3.61503
          0.00741  5.30386  6.02621  0.61958  0.77255  1.06485  0.42278
     63   2.28212  5.55477  3.33075  1.43899  3.92786  3.84933  2.99715  4.36659  1.95422  3.00583  4.59843  3.03699  4.24255  2.56549  3.26686  3.03901  3.04783  3.93936  5.99414  3.83358    258 e - - -
          2.68054  4.42864  2.77285  2.73416  3.46072  2.41140  3.72787  3.29458  2.68429  2.69008  4.24922  2.90889  2.72580  3.18801  2.89651  2.37588  2.77419  2.98347  4.58961  3.61708
          1.49838  0.28262  3.78536  2.97239  0.05254  1.46285  0.26341
     64   3.06082  5.52870  2.67974  2.77066  4.85623  1.92019  3.51389  3.18103  2.36035  3.07201  4.57402  3.31582  2.95546  2.71697  2.27652  2.44719  3.29198  3.04523  5.97199  4.57195    299 g - - -
          2.68618  4.42225  2.77519  2.73123  3.46354  2.40513  3.72494  3.29354  2.67741  2.69355  4.24690  2.90347  2.73739  3.18146  2.89801  2.37887  2.77519  2.98518  4.58477  3.61503
          0.16623  5.39654  1.90636  0.61958  0.77255  1.26203  0.33279
     65   2.55143  5.44590  3.32402  2.79167  4.85148  3.79889  4.05261  4.32274  2.33045  3.82841  4.58110  1.90330  2.69818  3.16071  3.28507  1.47606  2.62531  3.89278  5.97834  4.58709    300 s - - -
          2.68618  4.42225  2.77519  2.73123  3.46354  2.40513  3.72494  3.29354  2.67741  2.69355  4.24690  2.90347  2.73739  3.18146  2.89801  2.37887  2.77519  2.98518  4.58477  3.61503
          0.00758  5.28243  6.00477  0.61958  0.77255  1.64789  0.21376
     66   2.20320  4.89879  3.70064  3.13780  3.22497  3.94865  4.18177  3.43631  2.83821  1.78521  2.89131  2.87783  4.33225  2.28346  3.51481  2.57358  2.43297  3.18740  5.45905  4.19531    301 l - - -
          2.68618  4.42225  2.77519  2.73123  3.46354  2.40513  3.72494  3.29354  2.67741  2.69355  4.24690  2.90347  2.73739  3.18146  2.89801  2.37887  2.77519  2.98518  4.58477  3.61503
          0.00758  5.28243  6.00477  0.61958  0.77255  1.64789  0.21376
     67   3.01857  5.30550  3.36953  2.81121  2.93979  3.82999  3.07711  4.00268  2.21565  3.57485  4.36867  3.02635  1.69265  3.15709  2.61910  3.02947  2.40490  3.65283  5.78617  3.04982    302 p - - -
          2.68618  4.42225  2.77519  2.73123  3.46354  2.40513  3.72494  3.29354  2.67741  2.69355  4.24690  2.90347  2.73739  3.18146  2.89801  2.37887  2.77519  2.98518  4.58477  3.61503
          0.00758  5.28243  6.00477  0.61958  0.77255  1.64789  0.21376
     68   3.03359  4.81521  3.82173  3.25603  3.96289  3.02596  4.23263  2.99492  3.21439  2.16883  3.91579  3.68594  4.36953  2.39375  2.53679  2.25644  2.96472  1.65043  5.38927  4.14371    303 v - - -
          2.68618  4.42225  2.77519  2.73123  3.46354  2.40513  3.72494  3.29354  2.67741  2.69355  4.24690  2.90347  2.73739  3.18146  2.89801  2.37887  2.77519  2.98518  4.58477  3.61503
          0.00758  5.28243  6.00477  0.61958  0.77255  1.64789  0.21376
     69   2.39717  5.49691  1.61429  2.03246  4.83339  3.78164  3.97065  4.31338  2.53392  3.79840  3.26378  2.81763  4.17578  2.82240  2.93593  2.97255  3.23781  3.88296  2.77374  4.52870    304 d - - -
          2.68618  4.42225  2.77519  2.73123  3.46354  2.40513  3.72494  3.29354  2.67741  2.69355  4.24690  2.90347  2.73739  3.18146  2.89801  2.37887  2.77519  2.98518  4.58477  3.61503
          0.00758  5.28243  6.00477  0.61958  0.77255  1.64789  0.21376
     70   2.16294  3.97716  3.40480  2.10273  4.46756  3.84028  4.04381  3.88656  2.84077  2.84297  3.03181  3.36821  3.11295  2.66825  3.30622  2.00523  2.19508  3.55957  5.72599  4.38782    305 s - - -
          2.68618  4.42225  2.77519  2.73123  3.46354  2.40513  3.72494  3.29354  2.67741  2.69355  4.24690  2.90347  2.73739  3.18146  2.89801  2.37887  2.77519  2.98518  4.58477  3.61503
          0.05212  5.28243  3.08551  0.61958  0.77255  1.36662  0.29433
     71   3.01283  5.49089  3.27079  2.33949  4.82440  2.45389  3.97937  4.30101  2.71825  3.35674  4.53654  3.26304  2.59190  2.53027  2.71169  1.60554  2.52058  3.87572  5.93226  4.52982    306 s - - -
          2.68412  4.42240  2.77720  2.73184  3.46697  2.40585  3.72397  3.29607  2.68198  2.69308  4.24953  2.90643  2.73210  3.18157  2.89290  2.37679  2.77183  2.98737  4.58641  3.62048
          1.94065  0.34558  1.90662  2.60928  0.07644  0.98588  0.46699
     72   3.01180  5.41813  2.65320  2.39720  4.72204  3.80265  3.99460  3.18783  2.31068  2.71819  4.46985  3.28813  3.11887  2.51794  3.23251  1.70224  3.24301  2.93753  5.87626  3.25180    326 s - - -
          2.68618  4.42225  2.77519  2.73123  3.46354  2.40513  3.72494  3.29354  2.67741  2.69355  4.24690  2.90347  2.73739  3.18146  2.89801  2.37887  2.77519  2.98518  4.58477  3.61503
          0.06207  5.29552  2.89731  0.61958  0.77255  1.48933  0.25557
     73   3.03840  2.65577  3.20627  3.73937  3.68160  2.96370  4.39768  2.53682  3.64657  1.61022  2.01813  4.01608  4.48067  2.92458  3.88503  2.72683  3.27050  2.82868  5.17656  3.97549    327 l - - -
          2.68618  4.42225  2.77519  2.73123  3.46354  2.40513  3.72494  3.29354  2.67741  2.69355  4.24690  2.90347  2.73739  3.18146  2.89801  2.37887  2.77519  2.98518  4.58477  3.61503
          0.00769  5.26735  5.98970  0.61958  0.77255  1.66524  0.20967
     74   2.46649  5.45309  3.27564  2.72001  4.78235  2.92587  3.97530  4.25228  2.40596  3.75464  4.50607  2.18362  4.17756  3.07963  1.75359  2.46156  2.30159  3.18679  5.90461  4.50914    328 r - - -
          2.68618  4.42225  2.77519  2.73123  3.46354  2.40513  3.72494  3.29354  2.67741  2.69355  4.24690  2.90347  2.73739  3.18146  2.89801  2.37887  2.77519  2.98518  4.58477  3.61503
          0.00769  5.26735  5.98970  0.61958  0.77255  0.42538  1.05994
     75   2.48683  5.68384  2.69755  2.25604  5.02729  3.01453  4.13838  4.51218  2.87416  3.98852  4.72515  2.56107  2.50815  2.68254  3.36685  1.91344  2.43700  2.70113  6.11764  4.70751    329 s - - -
          2.68618  4.42225  2.77519  2.73123  3.46354  2.40513  3.72494  3.29354  2.67741  2.69355  4.24690  2.90347  2.73739  3.18146  2.89801  2.37887  2.77519  2.98518  4.58477  3.61503
          0.00545  5.61095  6.33329  0.61958  0.77255  0.72206  0.66504
     76   3.20064  5.69247  2.34684  2.18376  4.19745  2.93892  4.16523  3.25446  2.26607  2.61154  4.73521  2.95371  3.19514  3.26414  3.39453  1.88582  2.35370  4.07887  6.12990  4.72373    330 s - - -
          2.68618  4.42225  2.77519  2.73123  3.46354  2.40513  3.72494  3.29354  2.67741  2.69355  4.24690  2.90347  2.73739  3.18146  2.89801  2.37887  2.77519  2.98518  4.58477  3.61503
          0.00522  5.65446  6.37681  0.61958  0.77255  0.89864  0.52277
     77   2.18054  5.21548  3.78804  2.97964  2.73725  3.18682  3.73485  3.78809  3.20955  1.80661  3.72681  3.71348  3.37684  2.43734  2.78478  2.44397  2.85743  3.23368  5.75739  3.42867    331 l - - -
          2.68618  4.42225  2.77519  2.73123  3.46354  2.40513  3.72494  3.29354  2.67741  2.69355  4.24690  2.90347  2.73739  3.18146  2.89801  2.37887  2.77519  2.98518  4.58477  3.61503
          0.00522  5.65446  6.37681  0.61958  0.77255  0.89864  0.52277
     78   2.52369  5.70973  3.16577  2.17282  5.05452  3.57009  4.16070  4.54029  1.93191  2.40271  2.98467  2.81570  3.28346  2.53914  2.82354  2.32097  2.94908  4.10022  6.14257  4.73179    332 k - - -
          2.68618  4.42225  2.77519  2.73123  3.46354  2.40513  3.72494  3.29354  2.67741  2.69355  4.24690  2.90347  2.73739  3.18146  2.89801  2.37887  2.77519  2.98518  4.58477  3.61503
          0.00522  5.65446  6.37681  0.61958  0.77255  0.89864  0.52277
     79   3.21707  3.81548  3.28133  3.05311  4.67000  4.04584  3.78529  3.26095  2.25375  3.12036  3.47124  3.57383  2.81964  3.39569  1.26382  3.24830  2.24128  3.76222  5.92845  4.59121    333 r - - -
          2.68618  4.42225  2.77519  2.73123  3.46354  2.40513  3.72494  3.29354  2.67741  2.69355  4.24690  2.90347  2.73739  3.18146  2.89801  2.37887  2.77519  2.98518  4.58477  3.61503
          0.00522  5.65446  6.37681  0.61958  0.77255  0.78272  0.61094
     80   3.21954  5.72025  3.47236  2.61221  5.06230  3.99418  3.43306  4.54502  2.50612  3.57313  4.16996  3.46312  2.70418  2.67169  1.99838  1.42095  2.43144  4.10932  6.15410  4.74659    334 s - - -
          2.68618  4.42225  2.77519  2.73123  3.46354  2.40513  3.72494  3.29354  2.67741  2.69355  4.24690  2.90347  2.73739  3.18146  2.89801  2.37887  2.77519  2.98518  4.58477  3.61503
          0.00508  5.68018  6.40252  0.61958  0.77255  0.84731  0.55961
     81   4.63479  6.38015  5.85540  5.92274  6.96831  2.34210  6.88342  6.80457  6.26575  6.30454  7.22246  5.87083  0.15552  6.42585  6.29079  4.84528  5.20964  5.94250  7.78387  7.18296    335 P - - -
          2.68618  4.42225  2.77519  2.73123  3.46354  2.40513  3.72494  3.29354  2.67741  2.69355  4.24690  2.90347  2.73739  3.18146  2.89801  2.37887  2.77519  2.98518  4.58477  3.61503
          0.00508  5.68018  6.40252  0.61958  0.77255  0.84731  0.55961
     82   1.75010  5.72404  2.73810  2.18464  5.06850  2.49952  3.65546  4.55404  2.37811  3.02661  4.76486  3.24891  4.38225  3.03328  2.90145  2.02592  3.44598  3.16335  6.15708  4.74649    336 a - - -
          2.68618  4.42225  2.77519  2.73123  3.46354  2.40513  3.72494  3.29354  2.67741  2.69355  4.24690  2.90347  2.73739  3.18146  2.89801  2.37887  2.77519  2.98518  4.58477  3.61503
          0.20708  5.68018  1.69484  0.61958  0.77255  0.84731  0.55961
     83   3.13594  5.63828  3.38440  2.40430  4.98814  3.90441  3.17699  4.46935  2.33885  3.94046  4.67973  2.79055  4.29707  2.95386  1.48164  1.76107  2.69302  4.03194  6.06333  4.66093    337 r - - -
          2.68618  4.42225  2.77519  2.73123  3.46354  2.40513  3.72494  3.29354  2.67741  2.69355  4.24690  2.90347  2.73739  3.18146  2.89801  2.37887  2.77519  2.98518  4.58477  3.61503
          0.25999  5.47932  1.49270  0.61958  0.77255  1.38126  0.28936
     84   3.02223  4.46875  4.60458  4.01190  3.56859  2.88380  4.45443  2.55799  3.87230  1.44338  2.99715  2.99407  3.14739  4.07244  4.01304  3.43592  2.66683  2.36298  5.08333  2.28768    338 l - - -
          2.68618  4.42225  2.77519  2.73123  3.46354  2.40513  3.72494  3.29354  2.67741  2.69355  4.24690  2.90347  2.73739  3.18146  2.89801  2.37887  2.77519  2.98518  4.58477  3.61503
          0.07607  5.22734  2.68997  0.61958  0.77255  0.94188  0.49412
     85   2.12103  5.55112  2.39233  2.58945  4.89482  3.81632  2.96667  4.37992  2.74036  3.85587  4.59238  2.72578  3.00936  3.10153  2.33513  1.94757  2.41989  3.94107  5.98469  4.57435    339 s - - -
          2.68481  4.42497  2.77589  2.73345  3.46271  2.40453  3.72631  3.29544  2.67921  2.69285  4.24962  2.90271  2.73500  3.18138  2.89597  2.37796  2.77684  2.98541  4.58293  3.61631
          2.00851  0.33065  1.91492  1.83883  0.17317  1.30796  0.31522
     86   1.92332  5.42646  3.27141  2.36998  4.74038  3.77904  2.21388  4.20483  2.71877  2.46363  4.47580  2.62083  3.09841  2.65529  3.20556  2.74812  2.64985  3.80033  5.87846  4.48720    349 a - - -
          2.68618  4.42225  2.77519  2.73123  3.46354  2.40513  3.72494  3.29354  2.67741  2.69355  4.24690  2.90347  2.73739  3.18146  2.89801  2.37887  2.77519  2.98518  4.58477  3.61503
          0.05973  5.25577  2.94191  0.61958  0.77255  1.69794  0.20219
     87   1.26531  5.12171  3.61264  3.07961  4.66098  2.32700  4.25785  4.08781  3.07457  3.69178  4.49452  3.53880  4.28673  2.54127  3.52268  2.10918  2.38661  3.17997  5.92205  4.60407    350 a - - -
          2.68618  4.42225  2.77519  2.73123  3.46354  2.40513  3.72494  3.29354  2.67741  2.69355  4.24690  2.90347  2.73739  3.18146  2.89801  2.37887  2.77519  2.98518  4.58477  3.61503
          0.00819  5.20424  5.92658  0.61958  0.77255  1.45524  0.26572
     88   2.49452  5.47551  3.25445  2.28130  3.16521  3.77281  3.96142  4.28570  2.70104  3.77562  4.51959  2.31092  2.60607  2.48909  2.68448  2.11004  2.37125  3.85961  5.91574  4.51238    351 s - - -
          2.68618  4.42225  2.77519  2.73123  3.46354  2.40513  3.72494  3.29354  2.67741  2.69355  4.24690  2.90347  2.73739  3.18146  2.89801  2.37887  2.77519  2.98518  4.58477  3.61503
          0.00772  5.26364  5.98599  0.61958  0.77255  1.56431  0.23475
     89   2.18110  5.27666  2.67930  2.81713  4.53347  3.82920  4.02898  3.96154  2.81270  2.89366  3.05025  3.05907  4.21990  2.66486  2.29533  2.54998  2.36357  2.28107  5.76620  4.41589    352 a - - -
          2.68618  4.42225  2.77519  2.73123  3.46354  2.40513  3.72494  3.29354  2.67741  2.69355  4.24690  2.90347  2.73739  3.18146  2.89801  2.37887  2.77519  2.98518  4.58477  3.61503
          0.00755  5.28572  6.00807  0.61958  0.77255  0.93400  0.49919
     90   2.21705  5.57953  2.82683  2.26224  4.91703  2.90545  4.05139  4.39770  2.10437  2.94966  4.62223  3.33379  3.05563  3.15021  3.28068  1.82746  2.71797  3.96610  6.01680  3.30477    353 s - - -
          2.68618  4.42225  2.77519  2.73123  3.46354  2.40513  3.72494  3.29354  2.67741  2.69355  4.24690  2.90347  2.73739  3.18146  2.89801  2.37887  2.77519  2.98518  4.58477  3.61503
          0.00641  5.44820  6.17054  0.61958  0.77255  0.82729  0.57489
     91   3.20528  5.69768  2.86124  2.87722  5.03640  3.95513  4.16007  4.51707  2.90168  3.51287  4.74570  2.17386  1.18799  2.80745  2.64261  2.44231  3.43831  4.08616  6.13514  4.72774    354 p - - -
          2.68618  4.42225  2.77519  2.73123  3.46354  2.40513  3.72494  3.29354  2.67741  2.69355  4.24690  2.90347  2.73739  3.18146  2.89801  2.37887  2.77519  2.98518  4.58477  3.61503
          0.02129  5.55882  4.06245  0.61958  0.77255  1.21415  0.35235
     92   3.20246  4.69529  4.60832  4.02352  3.80065  4.29517  4.59370  2.31728  3.91196  2.23212  3.80946  4.25355  2.41717  3.23470  3.00731  2.92992  1.94386  1.64551  5.30483  3.17930    355 v - - -
          2.68618  4.42225  2.77519  2.73123  3.46354  2.40513  3.72494  3.29354  2.67741  2.69355  4.24690  2.90347  2.73739  3.18146  2.89801  2.37887  2.77519  2.98518  4.58477  3.61503
          0.00583  5.54337  6.26571  0.61958  0.77255  1.10698  0.40131
     93   1.75365  5.56648  2.69962  2.46277  3.09029  3.94114  3.16760  4.33351  1.98379  3.28077  3.87251  3.42505  4.33362  2.99399  3.36968  2.18334  3.38289  3.08253  6.02263  3.52417    356 a - - -
          2.68618  4.42225  2.77519  2.73123  3.46354  2.40513  3.72494  3.29354  2.67741  2.69355  4.24690  2.90347  2.73739  3.18146  2.89801  2.37887  2.77519  2.98518  4.58477  3.61503
          0.00572  5.56266  6.28501  0.61958  0.77255  1.08903  0.41029
     94   1.74976  5.36693  3.57429  2.58233  4.60376  3.53897  4.20759  3.25141  3.00935  3.30711  3.86723  3.27624  3.75460  3.35869  2.87158  1.72152  2.07223  3.04572  5.87066  4.53654    357 s - - -
          2.68618  4.42225  2.77519  2.73123  3.46354  2.40513  3.72494  3.29354  2.67741  2.69355  4.24690  2.90347  2.73739  3.18146  2.89801  2.37887  2.77519  2.98518  4.58477  3.61503
          0.00563  5.57782  6.30017  0.61958  0.77255  1.06595  0.42221
     95   2.33932  4.69736  3.03165  4.16271  2.13899  4.34607  4.65273  2.70407  4.03422  1.78340  3.81283  3.85891  4.71488  4.24514  4.19668  2.38973  2.04063  2.60516  5.31017  2.88649    358 l - - -
          2.68618  4.42225  2.77519  2.73123  3.46354  2.40513  3.72494  3.29354  2.67741  2.69355  4.24690  2.90347  2.73739  3.18146  2.89801  2.37887  2.77519  2.98518  4.58477  3.61503
          0.00556  5.59081  6.31316  0.61958  0.77255  1.13362  0.38841
     96   2.88206  5.55313  3.75954  3.40341  4.85925  4.23074  3.82480  4.28445  3.36535  3.02529  4.77150  3.44116  0.57535  3.30327  3.73169  3.59110  3.78784  3.97668  6.15691  4.85868    359 P - - -
          2.66840  4.44243  2.77402  2.74014  3.47060  2.41112  3.72575  3.30474  2.68223  2.69488  4.23026  2.90936  2.73085  3.18709  2.88744  2.37743  2.77275  2.97791  4.58120  3.62437
          1.90949  0.54460  1.30280  3.79804  0.02267  1.13362  0.38841
     97   2.11341  5.45953  3.31556  2.37896  4.83518  3.83241  4.10112  4.29548  2.86949  3.82278  4.59148  3.36020  1.27360  2.65067  3.35261  2.54163  2.72413  3.88778  5.99272  4.60891    444 p - - -
          2.68618  4.42225  2.77519  2.73123  3.46354  2.40513  3.72494  3.29354  2.67741  2.69355  4.24690  2.90347  2.73739  3.18146  2.89801  2.37887  2.77519  2.98518  4.58477  3.61503
          0.07064  5.29873  2.76136  0.61958  0.77255  1.67537  0.20732
     98   1.88937  5.43959  2.70845  2.28314  4.76199  3.76815  3.96308  4.23122  2.71029  3.73659  4.48965  3.24677  4.16420  2.41483  3.19924  2.23488  1.93470  2.82872  5.88968  4.49344    445 a - - -
          2.68657  4.42264  2.77558  2.73162  3.46163  2.40552  3.72533  3.29393  2.67780  2.69075  4.24729  2.90329  2.73668  3.18185  2.89840  2.37926  2.77558  2.98557  4.58516  3.61542
          1.50805  0.28460  3.63651  0.03228  3.44951  1.74332  0.19230
     99   2.98087  5.37404  3.27951  2.72172  4.67565  3.77236  3.03799  4.12978  2.36542  2.91844  2.45253  2.60602  2.95930  3.07487  2.22011  1.88523  3.21141  3.74126  5.83232  4.45290    447 s - - -
          2.68618  4.42225  2.77519  2.73123  3.46354  2.40513  3.72494  3.29354  2.67741  2.69355  4.24690  2.90347  2.73739  3.18146  2.89801  2.37887  2.77519  2.98518  4.58477  3.61503
          0.00813  5.21198  5.93433  0.61958  0.77255  1.76716  0.18732
    100   2.51405  5.47796  2.52657  2.73003  4.82071  3.78147  2.43338  4.29072  2.79364  3.80107  4.56176  2.68032  4.20606  3.13708  3.28701  2.54378  1.32087  3.87658  5.95890  4.56010    448 t - - -
          2.68618  4.42225  2.77519  2.73123  3.46354  2.40513  3.72494  3.29354  2.67741  2.69355  4.24690  2.90347  2.73739  3.18146  2.89801  2.37887  2.77519  2.98518  4.58477  3.61503
          0.00813  5.21198  5.93433  0.61958  0.77255  1.76716  0.18732
    101   2.08561  4.53225  4.51327  3.93334  3.66332  4.13699  4.48357  2.34424  3.81754  2.23824  3.66599  4.13913  4.52375  4.04156  4.00476  2.24220  1.44794  2.26950  5.17884  3.98601    449 t - - -
          2.68618  4.42225  2.77519  2.73123  3.46354  2.40513  3.72494  3.29354  2.67741  2.69355  4.24690  2.90347  2.73739  3.18146  2.89801  2.37887  2.77519  2.98518  4.58477  3.61503
          0.00813  5.21198  5.93433  0.61958  0.77255  1.76716  0.18732
    102   3.11686  5.05835  4.55271  4.52067  5.77470  2.35581  5.61810  5.30629  4.81324  4.96371  5.72522  4.42534  0.43341  4.95901  5.00769  2.42188  3.68940  4.42831  7.07805  5.97131    450 P - - -
          2.68618  4.42225  2.77519  2.73123  3.46354  2.40513  3.72494  3.29354  2.67741  2.69355  4.24690  2.90347  2.73739  3.18146  2.89801  2.37887  2.77519  2.98518  4.58477  3.61503
          0.00813  5.21198  5.93433  0.61958  0.77255  1.44831  0.26784
    103   1.75548  5.48372  2.60392  1.93441  4.80322  3.79956  4.00767  4.27163  2.76358  3.78001  4.53685  3.27853  4.20433  2.58035  3.25467  2.20914  3.27062  2.14427  5.93616  4.53870    451 a - - -
          2.67737  4.43082  2.77634  2.73457  3.46443  2.40800  3.71741  3.29466  2.68249  2.69685  4.24471  2.90754  2.73209  3.18401  2.89471  2.37419  2.77547  2.98581  4.58576  3.61867
          1.53323  0.24631  5.99851  2.98166  0.05204  0.25617  1.48726
    104   2.58385  5.74939  2.29289  1.98518  5.09124  2.52111  4.20864  3.95335  2.50264  4.05332  4.79095  3.48972  2.81384  3.11570  3.43700  2.86836  1.74370  3.08502  6.18403  4.77498    479 t - - -
          2.68618  4.42225  2.77519  2.73123  3.46354  2.40513  3.72494  3.29354  2.67741  2.69355  4.24690  2.90347  2.73739  3.18146  2.89801  2.37887  2.77519  2.98518  4.58477  3.61503
          0.00482  5.73243  6.45477  0.61958  0.77255  0.80564  0.59204
    105   2.31824  5.73821  2.56648  2.28583  5.07535  3.04300  3.12263  2.81312  2.94897  3.39988  4.78097  3.49367  3.25174  2.85105  3.44044  1.69294  2.32240  4.12458  6.17568  4.76953    480 s - - -
          2.68618  4.42225  2.77519  2.73123  3.46354  2.40513  3.72494  3.29354  2.67741  2.69355  4.24690  2.90347  2.73739  3.18146  2.89801  2.37887  2.77519  2.98518  4.58477  3.61503
          0.00482  5.73243  6.45477  0.61958  0.77255  0.80564  0.59204
    106   3.24623  5.75860  2.70533  2.53438  5.10433  2.90172  3.73905  4.59082  2.94120  3.28391  4.79911  1.62941  2.88344  2.73619  2.66604  2.48547  2.09975  4.14960  6.19086  4.77942    481 n - - -
          2.68618  4.42225  2.77519  2.73123  3.46354  2.40513  3.72494  3.29354  2.67741  2.69355  4.24690  2.90347  2.73739  3.18146  2.89801  2.37887  2.77519  2.98518  4.58477  3.61503
          0.00482  5.73243  6.45477  0.61958  0.77255  0.80564  0.59204
    107   2.49141  5.72528  1.95726  2.97749  5.05743  3.62307  4.24376  4.52948  2.99192  2.93344  4.78193  3.27495  4.44178  2.76880  3.48208  1.35657  2.08471  4.11166  6.18033  4.78153    482 s - - -
          2.68618  4.42225  2.77519  2.73123  3.46354  2.40513  3.72494  3.29354  2.67741  2.69355  4.24690  2.90347  2.73739  3.18146  2.89801  2.37887  2.77519  2.98518  4.58477  3.61503
          0.00482  5.73243  6.45477  0.61958  0.77255  0.80564  0.59204
    108   2.30191  5.74861  3.50082  2.16049  5.09001  3.61768  4.20999  4.57284  2.28492  3.72668  4.79042  3.49217  4.41640  2.93640  1.48991  2.00715  2.91242  3.24969  6.18327  4.77532    483 r - - -
          2.68618  4.42225  2.77519  2.73123  3.46354  2.40513  3.72494  3.29354  2.67741  2.69355  4.24690  2.90347  2.73739  3.18146  2.89801  2.37887  2.77519  2.98518  4.58477  3.61503
          0.00482  5.73243  6.45477  0.61958  0.77255  0.80564  0.59204
    109   1.11703  5.73949  2.53148  2.95455  5.07440  2.73673  4.22090  3.27628  2.71183  4.04116  4.78465  2.93520  4.42461  2.41654  3.45308  2.66125  3.23034  4.12505  6.18000  4.77522    484 a - - -
          2.68618  4.42225  2.77519  2.73123  3.46354  2.40513  3.72494  3.29354  2.67741  2.69355  4.24690  2.90347  2.73739  3.18146  2.89801  2.37887  2.77519  2.98518  4.58477  3.61503
          0.00482  5.73243  6.45477  0.61958  0.77255  0.80564  0.59204
    110   4.06317  5.32142  6.12587  5.58668  4.53362  5.48319  5.97728  1.30627  5.44956  1.74510  3.39443  3.77634  5.76039  5.61532  5.51306  4.85069  4.30826  0.89415  6.37113  5.19187    485 v - - -
          2.68618  4.42225  2.77519  2.73123  3.46354  2.40513  3.72494  3.29354  2.67741  2.69355  4.24690  2.90347  2.73739  3.18146  2.89801  2.37887  2.77519  2.98518  4.58477  3.61503
          0.00482  5.73243  6.45477  0.61958  0.77255  0.80564  0.59204
    111   2.42974  4.72750  5.25427  3.21320  2.24111  4.51012  4.84179  1.89055  4.44079  1.59770  3.84569  4.65429  2.86010  4.58268  4.46888  3.81936  2.81856  1.86001  5.35167  4.17438    486 l - - -
          2.68618  4.42225  2.77519  2.73123  3.46354  2.40513  3.72494  3.29354  2.67741  2.69355  4.24690  2.90347  2.73739  3.18146  2.89801  2.37887  2.77519  2.98518  4.58477  3.61503
          0.01614  5.73243  4.36030  0.61958  0.77255  0.80564  0.59204
    112   1.66174  5.70244  2.98758  2.95379  5.02731  4.02281  3.27475  4.49924  2.70621  2.86822  4.74851  2.39948  4.41582  3.31533  2.82646  1.78476  2.54928  3.13554  6.14745  4.74905    487 a - - -
          2.68618  4.42225  2.77519  2.73123  3.46354  2.40513  3.72494  3.29354  2.67741  2.69355  4.24690  2.90347  2.73739  3.18146  2.89801  2.37887  2.77519  2.98518  4.58477  3.61503
          0.00488  5.72116  6.44351  0.61958  0.77255  0.85225  0.55592
    113   0.31049  5.40739  5.90211  5.87158  6.28644  4.21089  6.40873  5.77853  5.78719  5.48746  6.22124  5.13273  5.09336  5.85399  5.76007  2.70283  2.02924  4.83585  7.63200  6.63051    488 A - - -
          2.68618  4.42225  2.77519  2.73123  3.46354  2.40513  3.72494  3.29354  2.67741  2.69355  4.24690  2.90347  2.73739  3.18146  2.89801  2.37887  2.77519  2.98518  4.58477  3.61503
          0.00488  5.72116  6.44351  0.61958  0.77255  0.85225  0.55592
    114   3.41625  4.83900  5.09099  4.48044  3.89181  4.54817  3.25464  2.19978  4.23652  0.89823  2.10676  4.60194  4.90552  3.14998  3.08633  3.85024  3.64584  3.07271  5.44284  4.26745    489 l - - -
          2.68618  4.42225  2.77519  2.73123  3.46354  2.40513  3.72494  3.29354  2.67741  2.69355  4.24690  2.90347  2.73739  3.18146  2.89801  2.37887  2.77519  2.98518  4.58477  3.61503
          0.00488  5.72116  6.44351  0.61958  0.77255  0.85225  0.55592
    115   2.77961  5.75557  2.02140  2.32129  5.10194  3.41871  4.20150  4.58876  1.74065  4.06127  4.79603  3.48092  4.40803  2.09509  2.06840  2.77571  2.84267  4.14694  6.18728  4.77561    490 k - - -
          2.68618  4.42225  2.77519  2.73123  3.46354  2.40513  3.72494  3.29354  2.67741  2.69355  4.24690  2.90347  2.73739  3.18146  2.89801  2.37887  2.77519  2.98518  4.58477  3.61503
          0.03004  5.72116  3.63741  0.61958  0.77255  0.85225  0.55592
    116   1.63649  5.68785  3.50499  2.94858  5.01215  2.58297  2.76500  4.48185  2.28743  3.08385  4.73518  2.62792  4.40806  3.30739  2.79127  3.20687  1.85782  4.06754  6.13324  4.73781    491 a - - -
          2.68618  4.42225  2.77519  2.73123  3.46354  2.40513  3.72494  3.29354  2.67741  2.69355  4.24690  2.90347  2.73739  3.18146  2.89801  2.37887  2.77519  2.98518  4.58477  3.61503
          0.00500  5.69612  6.41847  0.61958  0.77255  0.94703  0.49085
    117   5.72451  6.78165  6.91284  6.73586  4.86240  6.19163  7.08057  4.24527  6.66548  0.06653  4.67807  6.99412  6.53620  6.58165  6.50766  6.44182  5.98714  4.63529  6.99166  6.08125    492 L - - -
          2.68618  4.42225  2.77519  2.73123  3.46354  2.40513  3.72494  3.29354  2.67741  2.69355  4.24690  2.90347  2.73739  3.18146  2.89801  2.37887  2.77519  2.98518  4.58477  3.61503
          0.00500  5.69612  6.41847  0.61958  0.77255  0.94703  0.49085
    118   3.27350  5.75469  3.51503  2.53538  5.09514  4.03983  3.25292  4.57029  2.55588  4.05276  3.27640  2.95603  4.43490  0.90902  3.41143  3.23918  2.53549  4.14342  6.18488  4.78748    493 q - - -
          2.68618  4.42225  2.77519  2.73123  3.46354  2.40513  3.72494  3.29354  2.67741  2.69355  4.24690  2.90347  2.73739  3.18146  2.89801  2.37887  2.77519  2.98518  4.58477  3.61503
          0.00500  5.69612  6.41847  0.61958  0.77255  0.94703  0.49085
    119   2.50131  5.74206  1.56113  1.65091  5.08775  4.00125  4.18934  4.57403  2.28664  4.04734  3.32187  3.46840  4.39576  2.83053  2.39952  2.87076  3.46128  4.13309  6.17399  4.76277    494 d - - -
          2.68618  4.42225  2.77519  2.73123  3.46354  2.40513  3.72494  3.29354  2.67741  2.69355  4.24690  2.90347  2.73739  3.18146  2.89801  2.37887  2.77519  2.98518  4.58477  3.61503
          0.00500  5.69612  6.41847  0.61958  0.77255  0.94703  0.49085
    120   4.73397  6.68751  5.48554  2.96173  6.44382  5.15916  4.79264  5.59462  0.61850  4.84022  5.76020  4.64309  5.44148  3.91547  1.19097  4.68263  4.76709  5.31235  6.72531  5.73669    495 K - - -
          2.68618  4.42225  2.77519  2.73123  3.46354  2.40513  3.72494  3.29354  2.67741  2.69355  4.24690  2.90347  2.73739  3.18146  2.89801  2.37887  2.77519  2.98518  4.58477  3.61503
          0.00500  5.69612  6.41847  0.61958  0.77255  0.94703  0.49085
    121   4.44031  5.64001  6.52755  6.00185  3.00314  5.96208  6.46085  0.91349  5.90051  1.64315  3.52358  6.13851  6.09417  5.92606  5.92187  5.36938  4.67474  1.30512  6.58930  5.53123    496 i - - -
          2.68618  4.42225  2.77519  2.73123  3.46354  2.40513  3.72494  3.29354  2.67741  2.69355  4.24690  2.90347  2.73739  3.18146  2.89801  2.37887  2.77519  2.98518  4.58477  3.61503
          0.00500  5.69612  6.41847  0.61958  0.77255  0.94703  0.49085
    122   2.62553  4.28675  3.50452  2.52692  5.08632  2.44361  3.45074  4.56573  1.81825  4.04338  4.78441  3.49049  4.41316  2.87962  1.29761  3.21264  3.47782  4.13261  6.17200  3.94616    497 r - - -
          2.68618  4.42225  2.77519  2.73123  3.46354  2.40513  3.72494  3.29354  2.67741  2.69355  4.24690  2.90347  2.73739  3.18146  2.89801  2.37887  2.77519  2.98518  4.58477  3.61503
          0.00500  5.69612  6.41847  0.61958  0.77255  0.94703  0.49085
    123   1.82656  5.73312  3.47900  2.51633  5.07678  4.00213  4.18832  3.28440  2.02016  4.03722  4.77439  2.66644  4.39541  2.68394  1.70291  2.54242  2.98597  4.12305  6.16613  4.75736    498 r - - -
          2.68618  4.42225  2.77519  2.73123  3.46354  2.40513  3.72494  3.29354  2.67741  2.69355  4.24690  2.90347  2.73739  3.18146  2.89801  2.37887  2.77519  2.98518  4.58477  3.61503
          0.00500  5.69612  6.41847  0.61958  0.77255  0.94703  0.49085
    124   2.41373  5.95929  6.72618  6.14583  4.14689  6.13951  6.46181  2.71160  6.00335  0.32031  3.34922  6.33602  6.15145  5.82366  5.91790  5.54418  4.95900  3.54553  6.40730  5.48583    499 L - - -
          2.68618  4.42225  2.77519  2.73123  3.46354  2.40513  3.72494  3.29354  2.67741  2.69355  4.24690  2.90347  2.73739  3.18146  2.89801  2.37887  2.77519  2.98518  4.58477  3.61503
          0.00500  5.69612  6.41847  0.61958  0.77255  0.94703  0.49085
    125   3.27994  5.79364  2.93026  0.86271  5.14020  4.03116  3.15881  4.62621  2.52938  4.09711  4.83609  3.49713  4.43420  2.74070  2.93154  3.23868  2.53537  4.18553  6.22177  4.81068    500 e - - -
          2.68618  4.42225  2.77519  2.73123  3.46354  2.40513  3.72494  3.29354  2.67741  2.69355  4.24690  2.90347  2.73739  3.18146  2.89801  2.37887  2.77519  2.98518  4.58477  3.61503
          0.00500  5.69612  6.41847  0.61958  0.77255  0.94703  0.49085
    126   2.69692  5.60571  2.01513  2.98080  4.89843  2.35524  4.22054  3.12726  2.61735  1.87359  3.41220  3.51852  4.41912  2.49479  2.69195  2.64831  3.46187  3.96790  6.07105  4.69416    501 l - - -
          2.68618  4.42225  2.77519  2.73123  3.46354  2.40513  3.72494  3.29354  2.67741  2.69355  4.24690  2.90347  2.73739  3.18146  2.89801  2.37887  2.77519  2.98518  4.58477  3.61503
          0.00500  5.69612  6.41847  0.61958  0.77255  0.94703  0.49085
    127   4.38163  7.20425  2.28149  0.36929  6.44327  3.10680  3.07330  6.05629  4.28552  5.47276  6.38708  3.85661  5.12159  4.27358  5.02305  4.18746  4.70163  5.55918  7.61567  5.96656    502 E - - -
          2.68618  4.42225  2.77519  2.73123  3.46354  2.40513  3.72494  3.29354  2.67741  2.69355  4.24690  2.90347  2.73739  3.18146  2.89801  2.37887  2.77519  2.98518  4.58477  3.61503
          0.00500  5.69612  6.41847  0.61958  0.77255  0.94703  0.49085
    128   2.34431  5.75066  2.85474  2.94965  5.09567  4.02523  4.20818  4.57536  2.01933  3.22419  4.79397  2.63612  4.41930  3.30683  1.13942  2.75361  3.48607  4.14184  6.18090  4.77853    503 r - - -
          2.68618  4.42225  2.77519  2.73123  3.46354  2.40513  3.72494  3.29354  2.67741  2.69355  4.24690  2.90347  2.73739  3.18146  2.89801  2.37887  2.77519  2.98518  4.58477  3.61503
          0.00500  5.69612  6.41847  0.61958  0.77255  0.94703  0.49085
    129   2.12768  4.36480  2.42686  2.68728  4.95396  2.67514  4.20856  3.63002  2.78127  3.59008  4.69644  2.62691  4.40972  2.80760  3.44531  2.02530  2.44903  2.94486  4.47687  3.30348    504 s - - -
          2.68618  4.42225  2.77519  2.73123  3.46354  2.40513  3.72494  3.29354  2.67741  2.69355  4.24690  2.90347  2.73739  3.18146  2.89801  2.37887  2.77519  2.98518  4.58477  3.61503
          0.00500  5.69612  6.41847  0.61958  0.77255  0.94703  0.49085
    130   2.02881  5.71361  3.25468  2.08948  3.81991  3.08089  2.98304  4.52907  2.74596  3.06273  3.09292  3.24337  4.39539  2.30760  2.79041  2.09759  3.45608  3.22165  6.15182  4.74645    505 a - - -
          2.68618  4.42225  2.77519  2.73123  3.46354  2.40513  3.72494  3.29354  2.67741  2.69355  4.24690  2.90347  2.73739  3.18146  2.89801  2.37887  2.77519  2.98518  4.58477  3.61503
          0.00500  5.69612  6.41847  0.61958  0.77255  0.94703  0.49085
    131   1.22197  3.31740  4.18423  2.97911  4.15397  4.25798  3.12299  3.51513  3.57369  1.65479  4.12154  4.01811  4.64898  3.87476  3.92315  2.28607  3.20534  3.28821  5.60027  4.36776    506 a - - -
          2.68618  4.42225  2.77519  2.73123  3.46354  2.40513  3.72494  3.29354  2.67741  2.69355  4.24690  2.90347  2.73739  3.18146  2.89801  2.37887  2.77519  2.98518  4.58477  3.61503
          0.00500  5.69612  6.41847  0.61958  0.77255  0.94703  0.49085
    132   2.43701  5.70890  3.49063  1.64494  5.04205  4.00748  4.19465  3.45043  2.55563  3.37158  4.75294  2.84957  4.40046  2.35785  1.68345  3.19762  3.46034  2.81170  6.14823  4.74600    507 e - - -
          2.68618  4.42225  2.77519  2.73123  3.46354  2.40513  3.72494  3.29354  2.67741  2.69355  4.24690  2.90347  2.73739  3.18146  2.89801  2.37887  2.77519  2.98518  4.58477  3.61503
          0.00500  5.69612  6.41847  0.61958  0.77255  0.94703  0.49085
    133   1.94464  5.73917  2.15306  2.01274  5.08538  3.99859  4.18581  4.57207  2.16656  3.62713  4.77961  2.74316  4.39240  2.78564  2.02238  3.18768  2.72439  4.13044  6.17101  4.75947    508 a - - -
          2.68618  4.42225  2.77519  2.73123  3.46354  2.40513  3.72494  3.29354  2.67741  2.69355  4.24690  2.90347  2.73739  3.18146  2.89801  2.37887  2.77519  2.98518  4.58477  3.61503
          0.00500  5.69612  6.41847  0.61958  0.77255  0.94703  0.49085
    134   3.25117  5.76041  3.49276  2.21327  5.10995  4.01907  4.20169  4.59403  2.24608  4.06424  4.80136  1.99957  3.21453  1.88444  2.01948  2.11249  3.48119  4.15377  6.18719  4.78057    509 q - - -
          2.68618  4.42225  2.77519  2.73123  3.46354  2.40513  3.72494  3.29354  2.67741  2.69355  4.24690  2.90347  2.73739  3.18146  2.89801  2.37887  2.77519  2.98518  4.58477  3.61503
          0.00500  5.69612  6.41847  0.61958  0.77255  0.94703  0.49085
    135   2.32094  2.76081  5.27857  4.66342  3.78260  4.48512  4.81894  2.27975  4.44855  1.45096  3.46581  4.64733  4.84873  4.57998  4.45708  3.07946  2.39407  2.02653  5.31283  2.41807    510 l - - -
          2.68618  4.42225  2.77519  2.73123  3.46354  2.40513  3.72494  3.29354  2.67741  2.69355  4.24690  2.90347  2.73739  3.18146  2.89801  2.37887  2.77519  2.98518  4.58477  3.61503
          0.00500  5.69612  6.41847  0.61958  0.77255  0.94703  0.49085
    136   1.82627  5.73668  2.84749  2.03705  5.08249  3.99783  3.36837  4.56891  1.77104  2.70106  4.77717  3.03540  4.39135  3.04396  2.32274  2.85728  3.17103  4.12772  6.16886  4.75756    511 k - - -
          2.68618  4.42225  2.77519  2.73123  3.46354  2.40513  3.72494  3.29354  2.67741  2.69355  4.24690  2.90347  2.73739  3.18146  2.89801  2.37887  2.77519  2.98518  4.58477  3.61503
          0.00500  5.69612  6.41847  0.61958  0.77255  0.94703  0.49085
    137   3.22407  5.73428  3.05489  1.72690  5.07919  3.05788  3.32246  3.96794  2.12042  3.65410  4.77499  3.17846  4.39136  3.28136  2.26748  2.66014  1.81991  3.45266  6.16706  4.75623    512 e - - -
          2.68618  4.42225  2.77519  2.73123  3.46354  2.40513  3.72494  3.29354  2.67741  2.69355  4.24690  2.90347  2.73739  3.18146  2.89801  2.37887  2.77519  2.98518  4.58477  3.61503
          0.00500  5.69612  6.41847  0.61958  0.77255  0.94703  0.49085
    138   1.86818  5.16055  5.67600  5.06946  3.42394  4.99990  5.31464  2.99297  4.88428  0.68640  2.37933  5.13297  5.29322  3.46141  4.90488  4.31956  4.03125  3.26794  5.71530  4.60062    513 L - - -
          2.68618  4.42225  2.77519  2.73123  3.46354  2.40513  3.72494  3.29354  2.67741  2.69355  4.24690  2.90347  2.73739  3.18146  2.89801  2.37887  2.77519  2.98518  4.58477  3.61503
          0.00500  5.69612  6.41847  0.61958  0.77255  0.94703  0.49085
    139   2.22141  5.73247  3.47943  1.91761  5.07583  4.00238  4.18859  4.55962  2.41874  3.03356  4.77385  3.47079  4.39566  2.11929  2.07983  2.29688  2.31483  4.12225  6.16567  4.75713    514 e - - -
          2.68618  4.42225  2.77519  2.73123  3.46354  2.40513  3.72494  3.29354  2.67741  2.69355  4.24690  2.90347  2.73739  3.18146  2.89801  2.37887  2.77519  2.98518  4.58477  3.61503
          0.00500  5.69612  6.41847  0.61958  0.77255  0.94703  0.49085
    140   1.72140  5.73619  2.21458  2.58247  5.08174  3.99796  2.84115  4.56799  2.55168  3.39099  4.77675  3.46526  4.39150  2.54924  2.20309  2.20502  2.98557  4.12709  6.16852  4.75736    515 a - - -
          2.68618  4.42225  2.77519  2.73123  3.46354  2.40513  3.72494  3.29354  2.67741  2.69355  4.24690  2.90347  2.73739  3.18146  2.89801  2.37887  2.77519  2.98518  4.58477  3.61503
          0.00500  5.69612  6.41847  0.61958  0.77255  0.94703  0.49085
    141   2.65663  5.72660  2.32549  1.13712  5.06778  4.00000  4.18765  4.55103  2.51712  3.30300  4.76831  3.46893  3.79352  2.32103  3.41604  3.18914  3.04353  3.62216  3.77805  4.75295    516 e - - -
          2.68618  4.42225  2.77519  2.73123  3.46354  2.40513  3.72494  3.29354  2.67741  2.69355  4.24690  2.90347  2.73739  3.18146  2.89801  2.37887  2.77519  2.98518  4.58477  3.61503
          0.00500  5.69612  6.41847  0.61958  0.77255  0.94703  0.49085
    142   2.20133  4.84351  4.52659  3.94844  3.95623  4.35399  3.14061  3.30545  3.86111  1.67446  3.13675  4.24210  4.72723  4.11691  2.67406  2.17785  2.12305  2.06016  5.44687  4.24294    517 l - - -
          2.68618  4.42225  2.77519  2.73123  3.46354  2.40513  3.72494  3.29354  2.67741  2.69355  4.24690  2.90347  2.73739  3.18146  2.89801  2.37887  2.77519  2.98518  4.58477  3.61503
          0.00500  5.69612  6.41847  0.61958  0.77255  0.94703  0.49085
    143   2.43979  5.73647  2.54233  1.57956  5.08228  3.54908  4.18451  3.70130  2.78324  3.66662  4.77694  2.84408  4.39100  2.46801  2.00061  2.79529  2.58150  4.12751  6.16870  4.75729    518 e - - -
          2.68618  4.42225  2.77519  2.73123  3.46354  2.40513  3.72494  3.29354  2.67741  2.69355  4.24690  2.90347  2.73739  3.18146  2.89801  2.37887  2.77519  2.98518  4.58477  3.61503
          0.00500  5.69612  6.41847  0.61958  0.77255  0.94703  0.49085
    144   2.54249  5.73120  3.47492  2.04314  5.07469  3.05800  2.78925  3.46691  2.37224  2.89459  4.77230  3.46702  3.21921  2.06749  2.00187  2.76074  3.45571  4.12099  6.16477  4.75493    519 r - - -
          2.68618  4.42225  2.77519  2.73123  3.46354  2.40513  3.72494  3.29354  2.67741  2.69355  4.24690  2.90347  2.73739  3.18146  2.89801  2.37887  2.77519  2.98518  4.58477  3.61503
          0.00500  5.69612  6.41847  0.61958  0.77255  0.94703  0.49085
    145   2.33591  4.81719  4.61121  2.73133  3.07231  4.37267  3.19485  3.27361  3.93250  1.70022  2.87663  4.29435  4.74435  3.62595  3.39733  3.64913  2.44377  2.55117  5.42355  1.92347    520 l - - -
          2.68618  4.42225  2.77519  2.73123  3.46354  2.40513  3.72494  3.29354  2.67741  2.69355  4.24690  2.90347  2.73739  3.18146  2.89801  2.37887  2.77519  2.98518  4.58477  3.61503
          0.00500  5.69612  6.41847  0.61958  0.77255  0.94703  0.49085
    146   2.43734  5.73218  3.47851  2.17806  5.07560  4.00157  3.71865  3.26681  1.23954  4.03627  4.77346  2.91061  4.39484  2.74255  2.45401  3.19065  2.83908  4.12197  6.16540  3.58931    521 k - - -
          2.68618  4.42225  2.77519  2.73123  3.46354  2.40513  3.72494  3.29354  2.67741  2.69355  4.24690  2.90347  2.73739  3.18146  2.89801  2.37887  2.77519  2.98518  4.58477  3.61503
          0.00500  5.69612  6.41847  0.61958  0.77255  0.94703  0.49085
    147   2.88625  5.74119  1.83604  2.11565  5.08701  2.78644  2.76565  4.57379  2.34991  2.58668  4.78177  2.97921  4.39386  2.13225  3.41619  2.68574  3.45922  4.13226  6.17328  4.76142    522 d - - -
          2.68618  4.42225  2.77519  2.73123  3.46354  2.40513  3.72494  3.29354  2.67741  2.69355  4.24690  2.90347  2.73739  3.18146  2.89801  2.37887  2.77519  2.98518  4.58477  3.61503
          0.00500  5.69612  6.41847  0.61958  0.77255  0.94703  0.49085
    148   2.27135  5.69537  2.79759  1.52501  5.02351  3.56546  4.19498  3.50230  2.45090  2.92910  3.31280  3.48033  4.39916  3.07718  2.46080  2.50127  3.45698  2.81696  6.13832  4.73781    523 e - - -
          2.68618  4.42225  2.77519  2.73123  3.46354  2.40513  3.72494  3.29354  2.67741  2.69355  4.24690  2.90347  2.73739  3.18146  2.89801  2.37887  2.77519  2.98518  4.58477  3.61503
          0.00500  5.69612  6.41847  0.61958  0.77255  0.94703  0.49085
    149   2.69298  3.42085  5.25591  4.64230  3.78499  3.41562  4.81403  3.12352  4.43208  1.08914  2.47939  4.63640  4.84494  4.56748  4.44808  2.88658  3.54639  1.93570  5.31434  2.63909    524 l - - -
          2.68618  4.42225  2.77519  2.73123  3.46354  2.40513  3.72494  3.29354  2.67741  2.69355  4.24690  2.90347  2.73739  3.18146  2.89801  2.37887  2.77519  2.98518  4.58477  3.61503
          0.00500  5.69612  6.41847  0.61958  0.77255  0.94703  0.49085
    150   2.07336  5.73628  2.17742  1.79130  5.08188  3.28764  4.18484  4.56824  2.07471  3.17519  4.77682  2.84358  4.39128  2.47774  3.41234  2.77950  3.04332  3.26870  6.16864  4.75732    525 e - - -
          2.68618  4.42225  2.77519  2.73123  3.46354  2.40513  3.72494  3.29354  2.67741  2.69355  4.24690  2.90347  2.73739  3.18146  2.89801  2.37887  2.77519  2.98518  4.58477  3.61503
          0.00500  5.69612  6.41847  0.61958  0.77255  0.94703  0.49085
    151   2.53622  5.73679  2.96049  2.32053  3.49282  2.59576  3.50206  4.56943  1.97275  3.66692  4.77721  3.22413  4.39085  2.46235  2.06918  2.06390  3.45509  4.12793  6.16890  4.75739    526 k - - -
          2.68618  4.42225  2.77519  2.73123  3.46354  2.40513  3.72494  3.29354  2.67741  2.69355  4.24690  2.90347  2.73739  3.18146  2.89801  2.37887  2.77519  2.98518  4.58477  3.61503
          0.00500  5.69612  6.41847  0.61958  0.77255  0.94703  0.49085
    152   2.76358  5.73382  2.99567  1.70128  5.07852  2.88649  4.18506  4.56422  2.45278  4.03894  4.77458  3.46556  4.39142  2.49745  2.65129  2.33593  2.14731  2.92103  6.16673  3.33801    527 e - - -
          2.68618  4.42225  2.77519  2.73123  3.46354  2.40513  3.72494  3.29354  2.67741  2.69355  4.24690  2.90347  2.73739  3.18146  2.89801  2.37887  2.77519  2.98518  4.58477  3.61503
          0.00500  5.69612  6.41847  0.61958  0.77255  0.94703  0.49085
    153   3.22538  5.70570  2.99155  2.14153  5.03820  4.00392  4.19229  3.05119  2.01142  2.76943  3.03225  3.20014  4.39709  2.41756  2.02215  2.97404  2.57094  3.11438  6.14597  4.74275    528 k - - -
          2.68618  4.42225  2.77519  2.73123  3.46354  2.40513  3.72494  3.29354  2.67741  2.69355  4.24690  2.90347  2.73739  3.18146  2.89801  2.37887  2.77519  2.98518  4.58477  3.61503
          0.05001  5.69612  3.09172  0.61958  0.77255  0.94703  0.49085
    154   3.19918  5.71185  2.91115  2.27011  5.05770  3.13018  3.73655  4.54428  2.89397  4.01745  4.75236  2.34317  4.36583  2.35741  1.85242  2.24611  2.05724  3.61754  6.14401  4.73249    529 r - - -
          2.68618  4.42225  2.77519  2.73123  3.46354  2.40513  3.72494  3.29354  2.67741  2.69355  4.24690  2.90347  2.73739  3.18146  2.89801  2.37887  2.77519  2.98518  4.58477  3.61503
          0.00523  5.65134  6.37369  0.61958  0.77255  1.09215  0.40871
    155   2.80531  5.70700  3.44877  1.98510  5.05102  3.97330  3.10064  4.53602  2.89495  4.01171  4.74804  2.55093  4.36682  2.38315  1.75661  2.42183  2.17226  3.35907  6.14021  4.73020    530 r - - -
          2.68618  4.42225  2.77519  2.73123  3.46354  2.40513  3.72494  3.29354  2.67741  2.69355  4.24690  2.90347  2.73739  3.18146  2.89801  2.37887  2.77519  2.98518  4.58477  3.61503
          0.00523  5.65134  6.37369  0.61958  0.77255  1.09215  0.40871
    156   2.34111  5.49623  3.55924  2.28420  4.75995  2.73849  3.32996  4.19229  2.99840  1.99638  4.55934  3.53151  3.18400  3.35217  1.98762  2.57478  3.16245  2.92114  5.98097  3.45909    531 r - - -
          2.68618  4.42225  2.77519  2.73123  3.46354  2.40513  3.72494  3.29354  2.67741  2.69355  4.24690  2.90347  2.73739  3.18146  2.89801  2.37887  2.77519  2.98518  4.58477  3.61503
          0.00523  5.65134  6.37369  0.61958  0.77255  1.09215  0.40871
    157   3.19843  3.65484  3.21760  1.91809  5.05431  3.97212  3.68927  4.54025  2.03176  3.59850  4.74975  2.81802  2.96991  2.61048  1.60479  2.98675  3.42955  3.24204  6.14162  4.73077    532 r - - -
          2.68618  4.42225  2.77519  2.73123  3.46354  2.40513  3.72494  3.29354  2.67741  2.69355  4.24690  2.90347  2.73739  3.18146  2.89801  2.37887  2.77519  2.98518  4.58477  3.61503
          0.00523  5.65134  6.37369  0.61958  0.77255  1.09215  0.40871
    158   2.34518  5.70350  3.19061  2.12174  5.04634  3.97273  4.16001  4.53074  2.29810  3.07763  3.95722  2.88159  2.96894  2.76278  2.74810  1.77540  3.15855  2.73152  6.13752  4.72791    533 s - - -
          2.68618  4.42225  2.77519  2.73123  3.46354  2.40513  3.72494  3.29354  2.67741  2.69355  4.24690  2.90347  2.73739  3.18146  2.89801  2.37887  2.77519  2.98518  4.58477  3.61503
          0.00523  5.65134  6.37369  0.61958  0.77255  1.09215  0.40871
    159   1.81046  5.68910  2.40098  2.14371  5.02565  3.53716  3.47799  4.50566  2.54028  2.56480  3.50251  3.00986  4.36905  3.26284  3.12281  2.05930  3.42999  3.07005  6.12691  4.72115    534 a - - -
          2.68618  4.42225  2.77519  2.73123  3.46354  2.40513  3.72494  3.29354  2.67741  2.69355  4.24690  2.90347  2.73739  3.18146  2.89801  2.37887  2.77519  2.98518  4.58477  3.61503
          0.00523  5.65134  6.37369  0.61958  0.77255  1.09215  0.40871
    160   2.96599  5.70895  2.36277  2.06148  5.05417  3.97164  2.42021  4.54025  2.41601  2.41113  4.74957  2.90703  3.43158  3.02300  2.76037  2.65879  2.74338  4.09967  6.14154  2.82528    535 e - - -
          2.68618  4.42225  2.77519  2.73123  3.46354  2.40513  3.72494  3.29354  2.67741  2.69355  4.24690  2.90347  2.73739  3.18146  2.89801  2.37887  2.77519  2.98518  4.58477  3.61503
          0.02340  5.65134  3.93147  0.61958  0.77255  1.09215  0.40871
    161   2.67114  5.70114  3.01756  1.71952  5.04750  3.60514  3.11410  4.53438  2.22580  3.44241  4.74147  2.69873  3.49301  2.50988  2.18391  2.68832  2.59545  4.09247  6.13305  4.72132    536 e - - -
          2.68618  4.42225  2.77519  2.73123  3.46354  2.40513  3.72494  3.29354  2.67741  2.69355  4.24690  2.90347  2.73739  3.18146  2.89801  2.37887  2.77519  2.98518  4.58477  3.61503
          0.00533  5.63327  6.35562  0.61958  0.77255  1.14362  0.38370
    162   2.26684  5.70095  2.00627  1.61118  5.04641  3.96234  4.14969  3.25212  2.34176  4.00631  4.74159  2.79590  4.35614  2.83635  2.18968  3.15149  3.42062  3.69464  6.13327  4.72214    537 e - - -
          2.68542  4.42457  2.77521  2.73056  3.46290  2.40537  3.72585  3.29352  2.67676  2.69343  4.24922  2.90579  2.73821  3.18100  2.89663  2.37709  2.77594  2.98539  4.58709  3.61735
          0.64391  0.86707  2.90798  1.93735  0.15559  0.90915  0.51561
    163   2.78213  4.67526  4.94217  2.38217  2.48229  4.38872  4.70672  2.43675  4.18499  1.43221  2.44640  4.45608  4.75530  4.36649  2.82529  2.94239  3.15517  2.43955  5.29225  4.10892    551 l - - -
          2.68618  4.42225  2.77519  2.73123  3.46354  2.40513  3.72494  3.29354  2.67741  2.69355  4.24690  2.90347  2.73739  3.18146  2.89801  2.37887  2.77519  2.98518  4.58477  3.61503
          0.11242  5.61078  2.27622  0.61958  0.77255  1.05550  0.42774
    164   1.99189  5.56671  3.40956  2.25054  4.88195  2.79884  3.13948  3.45647  2.85388  3.09254  4.61542  3.39621  4.30891  3.04128  2.47715  1.61717  2.87694  3.94124  6.01772  4.62565    552 s - - -
          2.68618  4.42225  2.77519  2.73123  3.46354  2.40513  3.72494  3.29354  2.67741  2.69355  4.24690  2.90347  2.73739  3.18146  2.89801  2.37887  2.77519  2.98518  4.58477  3.61503
          0.00594  5.52515  6.24749  0.61958  0.77255  1.39201  0.28578
    165   3.16167  3.83286  3.41670  2.74093  5.00802  3.93188  4.10834  4.48755  1.54458  3.96044  4.70095  2.35694  4.32361  2.50255  1.88592  2.05897  3.09808  4.05228  6.08445  4.68413    553 k - - -
          2.68618  4.42225  2.77519  2.73123  3.46354  2.40513  3.72494  3.29354  2.67741  2.69355  4.24690  2.90347  2.73739  3.18146  2.89801  2.37887  2.77519  2.98518  4.58477  3.61503
          0.00594  5.52515  6.24749  0.61958  0.77255  1.39201  0.28578
    166   2.90517  5.63098  2.95852  1.42716  4.97067  3.90575  2.10124  4.45310  2.83230  3.93391  3.19331  3.07800  3.88861  1.89945  3.32431  3.09673  3.36369  4.01877  4.61871  4.65859    554 e - - -
          2.68618  4.42225  2.77519  2.73123  3.46354  2.40513  3.72494  3.29354  2.67741  2.69355  4.24690  2.90347  2.73739  3.18146  2.89801  2.37887  2.77519  2.98518  4.58477  3.61503
          0.00594  5.52515  6.24749  0.61958  0.77255  1.13171  0.38932
    167   2.22844  5.64776  3.40166  2.21176  4.98811  3.92397  3.24991  3.28095  2.08406  3.62691  3.26276  2.57655  4.31732  2.96415  2.31946  2.09577  2.77831  4.03586  6.08326  4.67523    555 k - - -
          2.68403  4.42397  2.77406  2.73254  3.46466  2.40483  3.72667  3.29526  2.67700  2.69426  4.24326  2.90204  2.73770  3.18006  2.89868  2.37912  2.77629  2.98474  4.58387  3.61675
          0.60847  0.88289  3.16460  1.72547  0.19612  0.46519  0.98891
    168   1.79014  5.72592  2.84952  2.19828  5.07090  3.04937  3.36689  3.85004  2.25688  3.16591  4.76660  3.16986  3.74534  2.18298  3.40386  2.31800  3.44662  4.11651  6.15865  3.32964    564 a - - -
          2.68618  4.42225  2.77519  2.73123  3.46354  2.40513  3.72494  3.29354  2.67741  2.69355  4.24690  2.90347  2.73739  3.18146  2.89801  2.37887  2.77519  2.98518  4.58477  3.61503
          0.00508  5.68159  6.40394  0.61958  0.77255  0.99719  0.46031
    169   2.38202  5.73768  1.91029  1.67365  5.08255  3.28775  4.18756  4.56855  2.55059  3.73815  4.77852  3.46693  4.39364  2.55416  3.41586  1.89070  3.26197  3.34218  6.17044  4.75932    565 e - - -
          2.68618  4.42225  2.77519  2.73123  3.46354  2.40513  3.72494  3.29354  2.67741  2.69355  4.24690  2.90347  2.73739  3.18146  2.89801  2.37887  2.77519  2.98518  4.58477  3.61503
          0.00500  5.69660  6.41895  0.61958  0.77255  0.99719  0.46031
    170   2.69341  4.70085  5.19186  4.58223  3.04990  3.71334  4.80182  2.23365  2.99800  0.93407  3.29643  4.60698  4.83726  4.53262  3.15877  3.78037  3.54496  2.45865  5.32130  3.60294    566 l - - -
          2.68618  4.42225  2.77519  2.73123  3.46354  2.40513  3.72494  3.29354  2.67741  2.69355  4.24690  2.90347  2.73739  3.18146  2.89801  2.37887  2.77519  2.98518  4.58477  3.61503
          0.00500  5.69660  6.41895  0.61958  0.77255  0.99719  0.46031
    171   2.59578  4.48674  2.74881  1.69149  5.06983  3.55027  3.01420  3.93228  2.66081  2.95570  3.82597  3.15478  4.39286  2.57550  2.25754  2.52629  3.25240  3.63267  6.16239  3.33638    567 e - - -
          2.68618  4.42225  2.77519  2.73123  3.46354  2.40513  3.72494  3.29354  2.67741  2.69355  4.24690  2.90347  2.73739  3.18146  2.89801  2.37887  2.77519  2.98518  4.58477  3.61503
          0.00500  5.69660  6.41895  0.61958  0.77255  0.71593  0.67088
    172   2.03454  5.74696  2.19662  2.26704  5.08793  3.65801  4.20858  3.61936  2.76797  2.82954  4.78872  2.91417  4.41439  2.89564  3.43718  1.60423  2.71553  4.13540  6.18209  4.77354    568 s - - -
          2.68618  4.42225  2.77519  2.73123  3.46354  2.40513  3.72494  3.29354  2.67741  2.69355  4.24690  2.90347  2.73739  3.18146  2.89801  2.37887  2.77519  2.98518  4.58477  3.61503
          0.00483  5.73131  6.45365  0.61958  0.77255  0.86956  0.54324
    173   2.49332  5.72671  3.11510  2.95125  5.05925  4.02491  4.21323  4.53642  2.19820  2.56432  3.76774  3.23960  4.41807  1.45032  2.58975  2.33386  2.85904  3.47358  6.16693  4.76374    569 q - - -
          2.68618  4.42225  2.77519  2.73123  3.46354  2.40513  3.72494  3.29354  2.67741  2.69355  4.24690  2.90347  2.73739  3.18146  2.89801  2.37887  2.77519  2.98518  4.58477  3.61503
          0.00483  5.73131  6.45365  0.61958  0.77255  0.86956  0.54324
    174   3.68430  5.03158  5.65705  5.04665  3.94617  4.88697  5.21988  2.38008  3.82271  0.78780  2.79734  5.05203  5.20622  4.93351  4.83767  4.20785  3.91282  1.55211  4.49634  4.50041    570 l - - -
          2.68618  4.42225  2.77519  2.73123  3.46354  2.40513  3.72494  3.29354  2.67741  2.69355  4.24690  2.90347  2.73739  3.18146  2.89801  2.37887  2.77519  2.98518  4.58477  3.61503
          0.00483  5.73131  6.45365  0.61958  0.77255  0.86956  0.54324
    175   2.07298  5.73001  3.31982  2.94948  5.06399  3.09167  2.44827  4.54219  2.40841  2.55693  4.77360  3.20601  4.41722  2.33266  2.57289  2.45139  2.69405  2.69866  6.16938  4.76523    571 a - - -
          2.68618  4.42225  2.77519  2.73123  3.46354  2.40513  3.72494  3.29354  2.67741  2.69355  4.24690  2.90347  2.73739  3.18146  2.89801  2.37887  2.77519  2.98518  4.58477  3.61503
          0.00483  5.73131  6.45365  0.61958  0.77255  0.86956  0.54324
    176   1.72341  5.76891  2.95327  2.38677  5.11469  4.02406  4.21405  4.60149  2.69350  4.07432  4.80977  2.71894  4.41984  2.43646  2.41762  1.50654  3.48681  4.16000  6.20072  4.78870    572 s - - -
          2.68618  4.42225  2.77519  2.73123  3.46354  2.40513  3.72494  3.29354  2.67741  2.69355  4.24690  2.90347  2.73739  3.18146  2.89801  2.37887  2.77519  2.98518  4.58477  3.61503
          0.00483  5.73131  6.45365  0.61958  0.77255  0.86956  0.54324
    177   1.45111  5.02605  4.16346  2.88543  4.16401  3.57700  3.77597  3.52606  3.55186  1.76608  2.79854  4.00545  4.65371  3.85503  3.17177  3.06509  2.23595  2.65021  5.60698  4.37124    573 a - - -
          2.68618  4.42225  2.77519  2.73123  3.46354  2.40513  3.72494  3.29354  2.67741  2.69355  4.24690  2.90347  2.73739  3.18146  2.89801  2.37887  2.77519  2.98518  4.58477  3.61503
          0.00483  5.73131  6.45365  0.61958  0.77255  0.86956  0.54324
    178   3.25104  5.76491  2.95231  1.21759  5.11146  4.02193  3.34567  4.59829  2.17869  4.07052  4.80543  2.85289  4.41643  2.22777  2.39207  2.78293  3.09238  4.15640  6.19628  4.78463    574 e - - -
          2.68618  4.42225  2.77519  2.73123  3.46354  2.40513  3.72494  3.29354  2.67741  2.69355  4.24690  2.90347  2.73739  3.18146  2.89801  2.37887  2.77519  2.98518  4.58477  3.61503
          0.00483  5.73131  6.45365  0.61958  0.77255  0.86956  0.54324
    179   1.85697  5.75390  3.49460  2.08046  5.09821  3.61539  4.20632  4.58358  2.60567  4.05882  2.98393  2.26928  4.41268  2.54992  2.50348  2.44622  2.33051  4.14414  6.18701  4.77661    575 a - - -
          2.68618  4.42225  2.77519  2.73123  3.46354  2.40513  3.72494  3.29354  2.67741  2.69355  4.24690  2.90347  2.73739  3.18146  2.89801  2.37887  2.77519  2.98518  4.58477  3.61503
          0.00483  5.73131  6.45365  0.61958  0.77255  0.86956  0.54324
    180   3.28063  5.78037  2.95231  2.30375  5.12785  4.05149  3.33023  4.60868  2.06851  4.08240  3.14044  3.51991  4.44378  2.85470  1.08918  3.24373  3.51006  3.29440  6.20766  4.80495    576 r - - -
          2.68618  4.42225  2.77519  2.73123  3.46354  2.40513  3.72494  3.29354  2.67741  2.69355  4.24690  2.90347  2.73739  3.18146  2.89801  2.37887  2.77519  2.98518  4.58477  3.61503
          0.00477  5.74272  6.46507  0.61958  0.77255  0.86956  0.54324
    181   2.63672  1.56797  4.83106  4.24331  3.91680  3.57459  4.75328  3.26082  3.42386  1.60261  3.92911  4.43725  4.81276  4.33315  3.03239  2.57010  3.57102  1.93616  5.42578  4.23533    577 c - - -
          2.68618  4.42225  2.77519  2.73123  3.46354  2.40513  3.72494  3.29354  2.67741  2.69355  4.24690  2.90347  2.73739  3.18146  2.89801  2.37887  2.77519  2.98518  4.58477  3.61503
          0.00477  5.74272  6.46507  0.61958  0.77255  0.86956  0.54324
    182   2.46231  5.76494  3.10784  2.01422  5.11121  4.02482  3.78968  4.01060  1.94813  3.73584  4.80529  2.53932  4.41832  2.39339  2.34354  2.21062  2.52155  4.15622  6.19689  4.78523    578 k - - -
          2.68618  4.42225  2.77519  2.73123  3.46354  2.40513  3.72494  3.29354  2.67741  2.69355  4.24690  2.90347  2.73739  3.18146  2.89801  2.37887  2.77519  2.98518  4.58477  3.61503
          0.00477  5.74272  6.46507  0.61958  0.77255  0.86956  0.54324
    183   2.25664  4.52274  3.62404  2.33672  4.79326  3.11833  4.28006  2.81408  2.55737  1.99370  4.59943  3.59437  4.47142  2.76548  1.91516  2.74390  3.07296  3.23171  6.02313  4.67151    579 r - - -
          2.68618  4.42225  2.77519  2.73123  3.46354  2.40513  3.72494  3.29354  2.67741  2.69355  4.24690  2.90347  2.73739  3.18146  2.89801  2.37887  2.77519  2.98518  4.58477  3.61503
          0.00477  5.74272  6.46507  0.61958  0.77255  0.86956  0.54324
    184   2.64362  4.77330  5.09984  4.49852  3.85973  4.50517  4.82597  2.70823  4.32666  0.72334  3.34072  4.58998  4.86928  3.34575  3.41109  3.80668  2.66760  2.72467  5.39077  4.21087    580 l - - -
          2.68618  4.42225  2.77519  2.73123  3.46354  2.40513  3.72494  3.29354  2.67741  2.69355  4.24690  2.90347  2.73739  3.18146  2.89801  2.37887  2.77519  2.98518  4.58477  3.61503
          0.01624  5.74272  4.34997  0.61958  0.77255  0.86956  0.54324
    185   3.35227  5.87857  2.80131  1.10818  5.21992  3.05639  3.49090  4.71122  3.05675  4.18237  4.92379  3.14429  4.49219  1.73260  3.55886  2.95119  2.59604  4.26790  6.30984  4.88804    581 e - - -
          2.68618  4.42225  2.77519  2.73123  3.46354  2.40513  3.72494  3.29354  2.67741  2.69355  4.24690  2.90347  2.73739  3.18146  2.89801  2.37887  2.77519  2.98518  4.58477  3.61503
          0.00483  5.73131  6.45365  0.61958  0.77255  0.91436  0.51211
    186   2.71796  5.75027  2.60973  2.29530  5.09305  3.47381  4.20694  3.07083  1.52457  2.50707  4.79153  3.07180  4.41307  2.67163  2.58606  2.74943  3.47620  3.16323  6.18431  4.77475    582 k - - -
          2.68618  4.42225  2.77519  2.73123  3.46354  2.40513  3.72494  3.29354  2.67741  2.69355  4.24690  2.90347  2.73739  3.18146  2.89801  2.37887  2.77519  2.98518  4.58477  3.61503
          0.00483  5.73131  6.45365  0.61958  0.77255  0.91436  0.51211
    187   2.51239  5.74015  3.51400  1.59676  5.07672  4.03161  4.21724  4.55454  2.72593  3.43368  4.78365  3.50306  4.42455  1.43159  2.46178  3.22226  2.60957  3.27631  6.17681  4.77416    583 q - - -
          2.68618  4.42225  2.77519  2.73123  3.46354  2.40513  3.72494  3.29354  2.67741  2.69355  4.24690  2.90347  2.73739  3.18146  2.89801  2.37887  2.77519  2.98518  4.58477  3.61503
          0.00483  5.73131  6.45365  0.61958  0.77255  0.91436  0.51211
    188   2.88819  4.79630  5.03253  4.43762  3.87886  4.49497  4.81028  3.22304  4.24284  0.61269  3.90353  3.39083  4.86426  4.45763  3.52319  3.79756  3.60148  2.52705  5.40534  3.10379    584 L - - -
          2.68618  4.42225  2.77519  2.73123  3.46354  2.40513  3.72494  3.29354  2.67741  2.69355  4.24690  2.90347  2.73739  3.18146  2.89801  2.37887  2.77519  2.98518  4.58477  3.61503
          0.00483  5.73131  6.45365  0.61958  0.77255  0.91436  0.51211
    189   2.35132  5.77900  2.58371  1.14521  5.12391  4.02858  4.22250  4.61105  2.31235  3.00244  4.82033  2.62710  4.42692  2.57775  3.45524  2.89812  3.49658  4.16968  6.21108  4.79809    585 e - - -
          2.68618  4.42225  2.77519  2.73123  3.46354  2.40513  3.72494  3.29354  2.67741  2.69355  4.24690  2.90347  2.73739  3.18146  2.89801  2.37887  2.77519  2.98518  4.58477  3.61503
          0.00483  5.73131  6.45365  0.61958  0.77255  0.91436  0.51211
    190   3.24513  5.74937  2.51521  1.96663  5.09173  3.07524  2.72367  2.93868  2.94296  4.05349  4.79074  3.19350  4.41329  2.68147  2.72127  2.21323  2.97124  3.69563  6.18367  2.18101    586 e - - -
          2.68618  4.42225  2.77519  2.73123  3.46354  2.40513  3.72494  3.29354  2.67741  2.69355  4.24690  2.90347  2.73739  3.18146  2.89801  2.37887  2.77519  2.98518  4.58477  3.61503
          0.00483  5.73131  6.45365  0.61958  0.77255  0.91436  0.51211
    191   3.32188  3.12267  4.71180  3.07616  2.96188  4.41188  2.84452  2.69943  4.01929  2.10773  1.74025  3.52068  4.78245  2.67719  4.22334  2.69654  2.45358  2.70526  5.42839  4.23311    587 m - - -
          2.68618  4.42225  2.77519  2.73123  3.46354  2.40513  3.72494  3.29354  2.67741  2.69355  4.24690  2.90347  2.73739  3.18146  2.89801  2.37887  2.77519  2.98518  4.58477  3.61503
          0.00483  5.73131  6.45365  0.61958  0.77255  0.91436  0.51211
    192   3.47423  5.93571  3.74318  2.20775  5.32175  3.33716  3.58714  4.77624  1.45280  4.22147  4.97964  3.68457  4.59936  2.07863  1.38411  3.14103  3.69002  4.35128  6.31202  4.95896    588 r - - -
          2.68618  4.42225  2.77519  2.73123  3.46354  2.40513  3.72494  3.29354  2.67741  2.69355  4.24690  2.90347  2.73739  3.18146  2.89801  2.37887  2.77519  2.98518  4.58477  3.61503
          0.00483  5.73131  6.45365  0.61958  0.77255  0.91436  0.51211
    193   2.78454  5.75551  3.49411  2.13869  3.40725  4.01897  3.39617  4.58640  1.78556  3.49745  4.79621  2.94738  4.41241  2.50345  1.97475  2.19785  2.75955  4.14615  6.18815  4.77737    589 k - - -
          2.68618  4.42225  2.77519  2.73123  3.46354  2.40513  3.72494  3.29354  2.67741  2.69355  4.24690  2.90347  2.73739  3.18146  2.89801  2.37887  2.77519  2.98518  4.58477  3.61503
          0.05331  5.73131  3.02266  0.61958  0.77255  0.91436  0.51211
    194   2.35009  3.40569  2.61448  4.15725  3.87612  4.39289  4.69494  2.90230  4.03936  1.72605  1.89069  4.36947  4.76262  4.26103  2.95895  3.02385  2.25816  2.54037  5.38332  4.19092    590 l - - -
          2.68618  4.42225  2.77519  2.73123  3.46354  2.40513  3.72494  3.29354  2.67741  2.69355  4.24690  2.90347  2.73739  3.18146  2.89801  2.37887  2.77519  2.98518  4.58477  3.61503
          0.00507  5.68306  6.40541  0.61958  0.77255  1.07967  0.41507
    195   1.88253  4.68378  5.24681  4.63309  3.26654  4.47275  4.80521  2.18964  4.42300  1.90043  2.82539  3.35518  4.83657  4.55849  3.39567  3.78310  3.53785  1.41660  5.30553  3.05945    591 v - - -
          2.68618  4.42225  2.77519  2.73123  3.46354  2.40513  3.72494  3.29354  2.67741  2.69355  4.24690  2.90347  2.73739  3.18146  2.89801  2.37887  2.77519  2.98518  4.58477  3.61503
          0.00507  5.68306  6.40541  0.61958  0.77255  1.07967  0.41507
    196   2.16167  5.72174  3.46785  1.82596  5.06446  3.01347  3.17807  4.54870  1.86890  2.82720  4.76303  3.45985  4.38487  2.66505  2.58590  2.72195  2.91090  3.22261  6.15579  4.74636    592 e - - -
          2.68618  4.42225  2.77519  2.73123  3.46354  2.40513  3.72494  3.29354  2.67741  2.69355  4.24690  2.90347  2.73739  3.18146  2.89801  2.37887  2.77519  2.98518  4.58477  3.61503
          0.00507  5.68306  6.40541  0.61958  0.77255  0.70913  0.67741
    197   3.24478  3.74778  2.62787  1.89379  3.42868  2.81027  3.13461  4.58915  2.60478  4.06254  4.79747  1.84957  4.41178  3.08421  2.25103  2.56704  3.08939  4.14797  6.18927  4.77791    593 n - - -
          2.68618  4.42225  2.77519  2.73123  3.46354  2.40513  3.72494  3.29354  2.67741  2.69355  4.24690  2.90347  2.73739  3.18146  2.89801  2.37887  2.77519  2.98518  4.58477  3.61503
          0.10572  5.73131  2.33218  0.61958  0.77255  0.91436  0.51211
    198   1.68094  3.70535  3.28788  3.57005  3.38869  3.31858  3.26064  2.86640  3.52227  2.38623  4.04624  3.33386  4.60099  3.06611  2.93533  3.46850  2.54738  2.14809  5.52612  3.12469    594 a - - -
          2.68618  4.42225  2.77519  2.73123  3.46354  2.40513  3.72494  3.29354  2.67741  2.69355  4.24690  2.90347  2.73739  3.18146  2.89801  2.37887  2.77519  2.98518  4.58477  3.61503
          0.00534  5.63092  6.35327  0.61958  0.77255  1.22517  0.34773
    199   2.65948  5.69406  3.14721  1.29443  5.03780  3.96081  4.14799  3.42962  2.54111  3.07212  4.73508  3.14964  4.35427  2.42551  2.36734  2.67334  2.70092  4.08399  6.12750  4.71739    595 e - - -
          2.68618  4.42225  2.77519  2.73123  3.46354  2.40513  3.72494  3.29354  2.67741  2.69355  4.24690  2.90347  2.73739  3.18146  2.89801  2.37887  2.77519  2.98518  4.58477  3.61503
          0.00534  5.63092  6.35327  0.61958  0.77255  1.22517  0.34773
    200   2.84902  5.46070  3.56240  3.00497  4.71673  2.67038  3.49693  4.14436  2.11524  1.90578  3.64985  3.24629  3.28101  3.35306  2.46072  2.47648  2.64643  2.57873  5.95069  4.60099    596 l - - -
          2.68618  4.42225  2.77519  2.73123  3.46354  2.40513  3.72494  3.29354  2.67741  2.69355  4.24690  2.90347  2.73739  3.18146  2.89801  2.37887  2.77519  2.98518  4.58477  3.61503
          0.00534  5.63092  6.35327  0.61958  0.77255  1.22517  0.34773
    201   3.28267  5.80079  1.70107  1.14645  5.14615  4.01302  4.22386  4.63351  2.45312  4.10317  4.84504  3.47765  4.42605  2.60250  2.68264  3.23810  3.51582  4.19237  6.22751  3.53483    597 e - - -
          2.68618  4.42225  2.77519  2.73123  3.46354  2.40513  3.72494  3.29354  2.67741  2.69355  4.24690  2.90347  2.73739  3.18146  2.89801  2.37887  2.77519  2.98518  4.58477  3.61503
          0.00534  5.63092  6.35327  0.61958  0.77255  1.22517  0.34773
    202   2.38483  5.69401  3.50078  2.93890  5.03194  3.01937  4.18101  4.50159  1.99866  2.97607  4.74048  3.47966  4.39632  2.48376  1.26800  2.87068  2.95655  4.08167  6.12673  4.73631    598 r - - -
          2.68618  4.42225  2.77519  2.73123  3.46354  2.40513  3.72494  3.29354  2.67741  2.69355  4.24690  2.90347  2.73739  3.18146  2.89801  2.37887  2.77519  2.98518  4.58477  3.61503
          0.00534  5.63092  6.35327  0.61958  0.77255  1.22517  0.34773
    203   2.76693  5.69724  2.38458  1.82686  3.34886  3.96006  4.14719  4.52839  2.71104  4.00254  4.73789  2.22726  4.35359  2.75004  2.39309  2.58491  2.14831  3.60037  6.12988  4.71887    599 e - - -
          2.68618  4.42225  2.77519  2.73123  3.46354  2.40513  3.72494  3.29354  2.67741  2.69355  4.24690  2.90347  2.73739  3.18146  2.89801  2.37887  2.77519  2.98518  4.58477  3.61503
          0.00534  5.63092  6.35327  0.61958  0.77255  1.22517  0.34773
    204   2.42151  5.69825  2.71638  2.22456  5.04392  3.02007  4.14673  4.53032  2.55884  4.00379  3.64302  3.15410  4.35322  2.52532  1.90020  2.02335  2.66858  4.08921  6.13057  3.71420    600 r - - -
          2.68618  4.42225  2.77519  2.73123  3.46354  2.40513  3.72494  3.29354  2.67741  2.69355  4.24690  2.90347  2.73739  3.18146  2.89801  2.37887  2.77519  2.98518  4.58477  3.61503
          0.00534  5.63092  6.35327  0.61958  0.77255  1.22517  0.34773
    205   1.60808  4.65784  5.14332  4.53400  3.03694  4.42838  3.88360  2.26846  4.33829  2.21863  2.83331  4.56098  4.79295  3.29255  3.07111  3.73572  3.50114  1.76628  5.27818  2.56774    601 a - - -
          2.68618  4.42225  2.77519  2.73123  3.46354  2.40513  3.72494  3.29354  2.67741  2.69355  4.24690  2.90347  2.73739  3.18146  2.89801  2.37887  2.77519  2.98518  4.58477  3.61503
          0.00534  5.63092  6.35327  0.61958  0.77255  1.22517  0.34773
    206   2.71371  4.90803  3.22631  2.18835  2.99426  4.24211  3.77976  2.16730  3.58327  1.90402  3.48789  4.01761  4.61972  2.33699  3.91305  3.49372  2.89057  2.14558  5.49678  4.27208    602 l - - -
          2.68618  4.42225  2.77519  2.73123  3.46354  2.40513  3.72494  3.29354  2.67741  2.69355  4.24690  2.90347  2.73739  3.18146  2.89801  2.37887  2.77519  2.98518  4.58477  3.61503
          0.00534  5.63092  6.35327  0.61958  0.77255  1.22517  0.34773
    207   2.20765  5.69710  2.95215  1.20098  5.04077  3.96213  4.15035  4.52590  2.88607  4.00178  2.95053  2.80685  4.35630  2.42361  2.92967  2.82131  2.94785  4.08702  6.13056  4.72019    603 e - - -
          2.68618  4.42225  2.77519  2.73123  3.46354  2.40513  3.72494  3.29354  2.67741  2.69355  4.24690  2.90347  2.73739  3.18146  2.89801  2.37887  2.77519  2.98518  4.58477  3.61503
          0.00534  5.63092  6.35327  0.61958  0.77255  0.91435  0.51212
    208   3.21919  5.73103  2.50274  2.15710  5.07801  3.58491  3.65170  4.56391  2.17373  3.18457  4.77165  3.45751  4.38434  2.09294  1.41904  2.85855  3.45004  4.12279  6.16156  4.75142    604 r - - -
          2.68646  4.42253  2.77548  2.73151  3.46382  2.40541  3.72383  3.29321  2.67769  2.69281  4.24718  2.90306  2.73720  3.18175  2.89708  2.37890  2.77548  2.98547  4.58505  3.61531
          0.52596  1.61336  1.56161  0.58693  0.81200  1.11192  0.39888
    209   2.64276  5.55922  3.34659  1.72819  4.88994  3.86313  3.11557  4.36556  2.35277  2.51172  3.75931  3.33638  4.25626  1.68580  3.28026  2.58287  3.05986  3.94215  6.00037  4.59875    607 q - - -
          2.68618  4.42225  2.77519  2.73123  3.46354  2.40513  3.72494  3.29354  2.67741  2.69355  4.24690  2.90347  2.73739  3.18146  2.89801  2.37887  2.77519  2.98518  4.58477  3.61503
          0.00647  5.43902  6.16137  0.61958  0.77255  1.59103  0.22780
    210   2.00027  3.34569  3.10209  2.32744  4.71368  3.88940  4.08458  4.15752  2.57758  2.70837  3.75570  2.72833  4.28108  2.68010  3.32961  1.95578  3.31851  2.47181  5.90394  4.53455    608 s - - -
          2.68618  4.42225  2.77519  2.73123  3.46354  2.40513  3.72494  3.29354  2.67741  2.69355  4.24690  2.90347  2.73739  3.18146  2.89801  2.37887  2.77519  2.98518  4.58477  3.61503
          0.00647  5.43902  6.16137  0.61958  0.77255  1.22049  0.34968
    211   1.82899  5.62258  2.97068  2.43211  4.96690  3.88779  3.35313  3.78927  2.29875  3.15783  4.66344  2.79890  2.65524  2.43667  2.70499  2.38426  3.34489  3.36804  6.05572  4.64522    609 a - - -
          2.68618  4.42225  2.77519  2.73123  3.46354  2.40513  3.72494  3.29354  2.67741  2.69355  4.24690  2.90347  2.73739  3.18146  2.89801  2.37887  2.77519  2.98518  4.58477  3.61503
          0.00609  5.50019  6.22254  0.61958  0.77255  1.49521  0.25386
    212   2.39337  4.60534  4.90609  4.30633  3.70291  4.32881  4.64937  2.22239  4.13999  1.26701  3.72260  4.40638  4.69512  3.12340  3.34974  3.27697  3.07928  1.64420  5.22493  4.04247    610 l - - -
          2.68618  4.42225  2.77519  2.73123  3.46354  2.40513  3.72494  3.29354  2.67741  2.69355  4.24690  2.90347  2.73739  3.18146  2.89801  2.37887  2.77519  2.98518  4.58477  3.61503
          0.00609  5.50019  6.22254  0.61958  0.77255  1.49521  0.25386
    213   2.03915  5.62103  2.70937  1.94150  4.96465  3.88811  4.07532  4.44960  2.40548  2.99945  4.66207  3.35613  3.68270  2.20490  2.75177  2.23747  3.10035  3.56682  6.05458  3.37843    611 e - - -
          2.68618  4.42225  2.77519  2.73123  3.46354  2.40513  3.72494  3.29354  2.67741  2.69355  4.24690  2.90347  2.73739  3.18146  2.89801  2.37887  2.77519  2.98518  4.58477  3.61503
          0.00609  5.50019  6.22254  0.61958  0.77255  1.49521  0.25386
    214   2.57186  5.61385  3.36871  2.81277  4.95423  3.52738  4.07791  3.40925  2.05097  3.91698  4.65587  2.28183  3.73259  2.21842  1.76163  2.43244  3.06692  3.57322  6.04926  4.64160    612 r - - -
          2.68618  4.42225  2.77519  2.73123  3.46354  2.40513  3.72494  3.29354  2.67741  2.69355  4.24690  2.90347  2.73739  3.18146  2.89801  2.37887  2.77519  2.98518  4.58477  3.61503
          0.00609  5.50019  6.22254  0.61958  0.77255  1.49521  0.25386
    215   3.18065  5.70081  2.68495  1.25929  5.04511  3.91961  2.51434  4.53385  2.60319  4.00477  4.74414  3.13905  4.32970  1.78412  3.09699  2.92401  3.41405  4.09152  6.13066  4.71438    613 e - - -
          2.68618  4.42225  2.77519  2.73123  3.46354  2.40513  3.72494  3.29354  2.67741  2.69355  4.24690  2.90347  2.73739  3.18146  2.89801  2.37887  2.77519  2.98518  4.58477  3.61503
          0.02727  5.50019  3.78032  0.61958  0.77255  1.49521  0.25386
    216   2.58627  5.59865  3.35995  2.80388  4.93722  3.88070  2.81600  3.25555  1.95710  3.90089  4.64112  2.70499  3.01571  2.13280  2.10891  2.54044  3.33564  3.07933  6.03499  4.62862    614 k - - -
          2.68618  4.42225  2.77519  2.73123  3.46354  2.40513  3.72494  3.29354  2.67741  2.69355  4.24690  2.90347  2.73739  3.18146  2.89801  2.37887  2.77519  2.98518  4.58477  3.61503
          0.16444  5.47914  1.91418  0.61958  0.77255  0.74205  0.64653
    217   2.44056  5.62087  2.61529  1.74102  4.96534  3.42611  4.07264  4.45089  2.43646  2.16791  4.66170  3.35311  3.27240  2.67532  2.40581  2.69655  2.96114  4.01119  6.05388  4.64328    615 e - - -
          2.68273  4.42750  2.77803  2.73159  3.46474  2.40882  3.72285  3.29127  2.67850  2.69531  4.24775  2.90380  2.73866  3.18296  2.89907  2.37532  2.76971  2.98235  4.58671  3.61887
          1.32344  0.40273  2.72889  2.43079  0.09208  0.84607  0.56054
    218   3.14956  5.54288  3.44779  2.46923  4.84246  3.94245  4.13447  4.29718  2.68510  3.05244  4.59590  3.43033  4.33463  2.06006  2.80328  1.67649  1.98665  2.93941  6.00357  3.18933    634 s - - -
          2.68618  4.42225  2.77519  2.73123  3.46354  2.40513  3.72494  3.29354  2.67741  2.69355  4.24690  2.90347  2.73739  3.18146  2.89801  2.37887  2.77519  2.98518  4.58477  3.61503
          0.00577  5.55398  6.27633  0.61958  0.77255  1.39689  0.28418
    219   2.91040  5.65866  3.40177  2.49991  5.00458  3.92434  3.14401  4.48895  1.82517  3.58514  4.69960  3.39210  3.71749  2.02744  1.78402  2.16042  3.38194  4.04987  6.08959  3.84864    635 r - - -
          2.68618  4.42225  2.77519  2.73123  3.46354  2.40513  3.72494  3.29354  2.67741  2.69355  4.24690  2.90347  2.73739  3.18146  2.89801  2.37887  2.77519  2.98518  4.58477  3.61503
          0.00577  5.55398  6.27633  0.61958  0.77255  1.39689  0.28418
    220   2.17568  5.61858  2.37515  2.55017  4.94856  3.13168  4.11264  3.28908  2.68359  3.07429  4.66322  2.66758  3.15524  3.21400  2.41735  2.64084  2.50062  2.56584  6.06040  4.65872    636 a - - -
          2.68618  4.42225  2.77519  2.73123  3.46354  2.40513  3.72494  3.29354  2.67741  2.69355  4.24690  2.90347  2.73739  3.18146  2.89801  2.37887  2.77519  2.98518  4.58477  3.61503
          0.00577  5.55398  6.27633  0.61958  0.77255  1.39689  0.28418
    221   2.82949  4.33734  3.11478  2.54102  4.97200  2.88701  4.10846  4.45230  2.70687  2.52760  4.67782  2.30494  4.31384  2.44545  2.35428  2.18383  2.33091  3.17639  6.07259  4.66657    637 s - - -
          2.68618  4.42225  2.77519  2.73123  3.46354  2.40513  3.72494  3.29354  2.67741  2.69355  4.24690  2.90347  2.73739  3.18146  2.89801  2.37887  2.77519  2.98518  4.58477  3.61503
          0.00577  5.55398  6.27633  0.61958  0.77255  1.24610  0.33915
    222   1.94377  5.64766  3.13371  2.61310  4.98525  3.08755  2.70338  4.46597  2.67948  2.85385  3.60455  3.40184  3.72424  2.45102  2.15549  2.47885  2.62005  4.03428  4.71302  4.67846    638 a - - -
          2.68618  4.42225  2.77519  2.73123  3.46354  2.40513  3.72494  3.29354  2.67741  2.69355  4.24690  2.90347  2.73739  3.18146  2.89801  2.37887  2.77519  2.98518  4.58477  3.61503
          0.00565  5.57418  6.29653  0.61958  0.77255  1.35580  0.29806
    223   3.15471  4.35394  3.12901  1.30211  5.00762  3.92872  2.90553  4.49295  2.17641  3.96820  3.27143  3.16834  4.32216  2.29837  2.79181  3.11738  2.66894  3.72740  6.09639  4.68604    639 e - - -
          2.68618  4.42225  2.77519  2.73123  3.46354  2.40513  3.72494  3.29354  2.67741  2.69355  4.24690  2.90347  2.73739  3.18146  2.89801  2.37887  2.77519  2.98518  4.58477  3.61503
          0.00565  5.57418  6.29653  0.61958  0.77255  1.35580  0.29806
    224   2.83797  4.70332  4.67085  3.31701  3.02286  4.32256  4.62426  1.84529  3.96693  1.74837  3.10505  3.07698  3.01455  2.61319  4.15213  3.60740  2.30817  2.43802  5.31417  4.12162    640 l - - -
          2.68618  4.42225  2.77519  2.73123  3.46354  2.40513  3.72494  3.29354  2.67741  2.69355  4.24690  2.90347  2.73739  3.18146  2.89801  2.37887  2.77519  2.98518  4.58477  3.61503
          0.00565  5.57418  6.29653  0.61958  0.77255  1.35580  0.29806
    225   2.69426  4.34901  3.41169  2.10059  4.98790  3.93241  2.64092  4.46875  2.61406  3.19692  4.69221  3.40261  4.32565  1.95986  2.38524  1.71452  3.38724  4.03665  6.08628  3.99460    641 s - - -
          2.68618  4.42225  2.77519  2.73123  3.46354  2.40513  3.72494  3.29354  2.67741  2.69355  4.24690  2.90347  2.73739  3.18146  2.89801  2.37887  2.77519  2.98518  4.58477  3.61503
          0.00565  5.57418  6.29653  0.61958  0.77255  1.22297  0.34864
    226   1.61412  5.44549  3.53461  2.63827  4.70396  2.66721  3.19180  4.13309  2.97313  3.37305  3.09196  2.82710  4.38207  3.15377  3.11623  2.39487  3.12227  2.09829  5.93383  4.58219    642 a - - -
          2.68618  4.42225  2.77519  2.73123  3.46354  2.40513  3.72494  3.29354  2.67741  2.69355  4.24690  2.90347  2.73739  3.18146  2.89801  2.37887  2.77519  2.98518  4.58477  3.61503
          0.00556  5.59149  6.31384  0.61958  0.77255  1.31850  0.31134
    227   3.16471  4.35932  2.79092  2.44881  4.99797  3.64712  4.12862  2.91203  2.03326  3.12883  4.70191  3.41096  4.33424  1.54559  2.70771  2.66697  2.45577  4.04659  6.09613  4.68925    643 q - - -
          2.68618  4.42225  2.77519  2.73123  3.46354  2.40513  3.72494  3.29354  2.67741  2.69355  4.24690  2.90347  2.73739  3.18146  2.89801  2.37887  2.77519  2.98518  4.58477  3.61503
          0.00556  5.59149  6.31384  0.61958  0.77255  1.31850  0.31134
    228   2.69508  5.55607  3.47036  2.23779  4.04056  3.96349  3.63288  4.30630  2.79709  2.10382  4.60973  3.12450  2.60025  2.75399  2.19763  2.95119  2.43539  3.29431  6.01872  3.01516    644 l - - -
          2.68618  4.42225  2.77519  2.73123  3.46354  2.40513  3.72494  3.29354  2.67741  2.69355  4.24690  2.90347  2.73739  3.18146  2.89801  2.37887  2.77519  2.98518  4.58477  3.61503
          0.00556  5.59149  6.31384  0.61958  0.77255  1.31850  0.31134
    229   3.17282  5.68717  1.84058  1.75564  5.03321  3.34981  4.13159  4.52028  2.52284  3.99274  4.72788  3.12493  4.33739  2.19418  2.13783  2.40796  3.40425  4.07839  6.11886  3.99597    645 e - - -
          2.68618  4.42225  2.77519  2.73123  3.46354  2.40513  3.72494  3.29354  2.67741  2.69355  4.24690  2.90347  2.73739  3.18146  2.89801  2.37887  2.77519  2.98518  4.58477  3.61503
          0.06156  5.59149  2.88285  0.61958  0.77255  1.31850  0.31134
    230   2.49017  5.66803  3.14199  1.93330  5.01647  3.93481  4.11493  4.49754  1.26702  3.97007  4.70980  3.40287  4.32819  2.95187  2.01446  3.12932  3.39633  3.17444  6.09429  4.69149    646 k - - -
          2.68618  4.42225  2.77519  2.73123  3.46354  2.40513  3.72494  3.29354  2.67741  2.69355  4.24690  2.90347  2.73739  3.18146  2.89801  2.37887  2.77519  2.98518  4.58477  3.61503
          0.00588  5.53580  6.25815  0.61958  0.77255  1.15055  0.38047
    231   3.22956  4.67119  3.20270  4.23860  2.87307  4.35378  4.66634  2.18240  4.09543  1.33512  3.78738  3.44352  4.72142  4.29225  2.90610  2.89258  3.46167  1.69098  5.28663  4.10026    647 l - - -
          2.68629  4.42388  2.77473  2.72859  3.46418  2.40590  3.72220  3.29517  2.67904  2.69316  4.23980  2.90310  2.73855  3.18072  2.89610  2.38009  2.77451  2.98628  4.58640  3.61666
          0.33776  1.25600  6.29878  2.01290  0.14341  0.69628  0.69002
    232   1.75414  5.72986  2.37736  1.87076  5.07582  3.99036  3.74328  4.56242  2.35568  3.10528  4.77031  2.88415  4.38394  3.02323  2.77970  2.14312  3.06675  4.12098  6.16199  4.75049    659 a - - -
          2.68618  4.42225  2.77519  2.73123  3.46354  2.40513  3.72494  3.29354  2.67741  2.69355  4.24690  2.90347  2.73739  3.18146  2.89801  2.37887  2.77519  2.98518  4.58477  3.61503
          0.00506  5.68383  6.40617  0.61958  0.77255  1.07732  0.41628
    233   2.23310  4.40113  3.34099  2.73549  5.00258  3.40761  4.19035  4.47402  2.11384  2.56696  4.07675  3.29119  2.83032  3.05689  1.83942  2.21000  3.45025  3.10660  6.12390  4.72596    660 r - - -
          2.68618  4.42225  2.77519  2.73123  3.46354  2.40513  3.72494  3.29354  2.67741  2.69355  4.24690  2.90347  2.73739  3.18146  2.89801  2.37887  2.77519  2.98518  4.58477  3.61503
          0.00506  5.68383  6.40617  0.61958  0.77255  1.07732  0.41628
    234   2.42117  5.08491  5.68866  5.08145  2.89809  4.93787  5.23767  2.81284  4.88012  0.56354  3.83765  5.09396  5.24338  4.95537  4.87498  4.25997  3.96674  2.94573  5.62556  2.91695    661 L - - -
          2.68618  4.42225  2.77519  2.73123  3.46354  2.40513  3.72494  3.29354  2.67741  2.69355  4.24690  2.90347  2.73739  3.18146  2.89801  2.37887  2.77519  2.98518  4.58477  3.61503
          0.00506  5.68383  6.40617  0.61958  0.77255  1.07732  0.41628
    235   3.22424  5.73614  3.46902  1.14345  5.08282  3.99583  3.72479  4.56884  2.57090  4.04133  4.77676  3.07003  3.29931  2.43224  2.41411  2.27286  2.89806  4.12773  6.16707  4.75665    662 e - - -
          2.68618  4.42225  2.77519  2.73123  3.46354  2.40513  3.72494  3.29354  2.67741  2.69355  4.24690  2.90347  2.73739  3.18146  2.89801  2.37887  2.77519  2.98518  4.58477  3.61503
          0.02035  5.68383  4.08977  0.61958  0.77255  1.07732  0.41628
    236   2.86830  5.72132  2.73078  2.29279  5.06756  3.98141  3.63652  4.55429  1.65882  3.52399  3.71747  2.82739  4.37490  1.96497  2.04620  2.86201  3.16291  4.11259  6.15327  4.74170    663 k - - -
          2.68618  4.42225  2.77519  2.73123  3.46354  2.40513  3.72494  3.29354  2.67741  2.69355  4.24690  2.90347  2.73739  3.18146  2.89801  2.37887  2.77519  2.98518  4.58477  3.61503
          0.00514  5.66862  6.39096  0.61958  0.77255  1.12293  0.39352
    237   3.25392  5.76253  2.51909  1.21357  5.11270  4.01506  4.19962  4.59610  2.02429  4.06539  3.95997  3.48177  4.41158  2.03829  2.37522  3.21431  3.48389  4.15639  6.18737  4.78177    664 e - - -
          2.68618  4.42225  2.77519  2.73123  3.46354  2.40513  3.72494  3.29354  2.67741  2.69355  4.24690  2.90347  2.73739  3.18146  2.89801  2.37887  2.77519  2.98518  4.58477  3.61503
          0.00514  5.66862  6.39096  0.61958  0.77255  1.12293  0.39352
    238   3.29197  2.44208  5.09262  3.14687  2.83402  4.44257  3.05444  2.68160  4.30751  2.12717  3.23763  4.54971  4.80794  3.72318  4.37316  1.78293  3.52410  2.15540  5.31261  2.35643    665 s - - -
          2.68558  4.42320  2.77499  2.73041  3.46328  2.40566  3.72590  3.29449  2.67674  2.69400  4.24513  2.90373  2.73782  3.17800  2.89834  2.37945  2.77493  2.98614  4.58572  3.61598
          0.38367  1.46757  2.42864  1.59980  0.22557  0.91338  0.51277
    239   2.13617  5.48198  3.52563  2.76734  3.55704  3.13781  3.69455  3.68882  2.07834  2.96164  3.63687  2.58876  3.32532  2.39506  3.44045  2.40949  3.12195  3.09612  3.69794  3.80398    672 k - - -
          2.68618  4.42225  2.77519  2.73123  3.46354  2.40513  3.72494  3.29354  2.67741  2.69355  4.24690  2.90347  2.73739  3.18146  2.89801  2.37887  2.77519  2.98518  4.58477  3.61503
          0.00547  5.60630  6.32865  0.61958  0.77255  1.28488  0.32391
    240   2.43448  5.68759  2.72009  2.11816  5.03379  3.35206  4.13411  4.52056  1.91119  3.99328  4.72804  3.13458  4.34059  3.01244  1.68044  2.27537  2.87683  4.07885  6.11948  4.70782    673 r - - -
          2.68618  4.42225  2.77519  2.73123  3.46354  2.40513  3.72494  3.29354  2.67741  2.69355  4.24690  2.90347  2.73739  3.18146  2.89801  2.37887  2.77519  2.98518  4.58477  3.61503
          0.00547  5.60630  6.32865  0.61958  0.77255  1.28488  0.32391
    241   3.24222  4.78674  4.49622  3.24956  3.90223  3.27032  4.60014  3.24982  3.83325  1.00104  2.55254  4.20627  3.34849  4.08604  4.07905  2.04586  3.47684  2.73302  5.39554  4.19328    674 l - - -
          2.68618  4.42225  2.77519  2.73123  3.46354  2.40513  3.72494  3.29354  2.67741  2.69355  4.24690  2.90347  2.73739  3.18146  2.89801  2.37887  2.77519  2.98518  4.58477  3.61503
          0.00547  5.60630  6.32865  0.61958  0.77255  1.15644  0.37776
    242   2.14337  5.64587  3.45159  2.54766  4.97115  2.62767  3.26500  3.28017  2.73741  3.94270  4.69182  2.86194  4.35801  2.70800  3.38639  1.78264  2.02283  3.25511  6.09063  4.69195    675 s - - -
          2.68618  4.42225  2.77519  2.73123  3.46354  2.40513  3.72494  3.29354  2.67741  2.69355  4.24690  2.90347  2.73739  3.18146  2.89801  2.37887  2.77519  2.98518  4.58477  3.61503
          0.00539  5.62248  6.34482  0.61958  0.77255  1.24622  0.33910
    243   1.73560  3.52347  3.59735  2.60921  4.65082  4.02654  4.23492  2.87975  3.03328  3.67003  4.48061  2.68394  4.41876  3.38339  2.97970  1.71997  2.04504  3.74247  5.91157  4.57489    676 s - - -
          2.68618  4.42225  2.77519  2.73123  3.46354  2.40513  3.72494  3.29354  2.67741  2.69355  4.24690  2.90347  2.73739  3.18146  2.89801  2.37887  2.77519  2.98518  4.58477  3.61503
          0.00539  5.62248  6.34482  0.61958  0.77255  1.24622  0.33910
    244   2.93172  5.52729  3.51559  2.95875  4.80782  3.05859  4.18922  2.78642  2.95575  3.80486  3.08977  2.86961  4.38524  2.42846  2.07003  1.80257  2.05432  3.88292  6.00160  4.63410    677 s - - -
          2.68618  4.42225  2.77519  2.73123  3.46354  2.40513  3.72494  3.29354  2.67741  2.69355  4.24690  2.90347  2.73739  3.18146  2.89801  2.37887  2.77519  2.98518  4.58477  3.61503
          0.00539  5.62248  6.34482  0.61958  0.77255  1.24622  0.33910
    245   2.16181  3.87731  3.48291  2.49333  4.88401  3.97890  2.66591  3.18549  2.20913  3.50402  4.63611  3.46612  4.37119  2.09826  2.56972  2.63030  2.79453  2.71267  6.04375  3.96035    678 q - - -
          2.68618  4.42225  2.77519  2.73123  3.46354  2.40513  3.72494  3.29354  2.67741  2.69355  4.24690  2.90347  2.73739  3.18146  2.89801  2.37887  2.77519  2.98518  4.58477  3.61503
          0.00539  5.62248  6.34482  0.61958  0.77255  1.24622  0.33910
    246   1.58105  4.33847  3.49318  2.26248  4.85790  3.98342  4.17694  3.30759  2.61725  3.84747  4.61914  2.91248  3.33272  3.08207  3.41814  1.87403  2.52542  2.99575  6.02943  4.65201    679 a - - -
          2.68618  4.42225  2.77519  2.73123  3.46354  2.40513  3.72494  3.29354  2.67741  2.69355  4.24690  2.90347  2.73739  3.18146  2.89801  2.37887  2.77519  2.98518  4.58477  3.61503
          0.00539  5.62248  6.34482  0.61958  0.77255  1.24622  0.33910
    247   2.03656  5.44578  3.56369  2.16430  4.69865  3.38376  4.21444  4.12439  2.79510  2.22302  3.16083  3.53190  2.79061  2.84990  3.47137  2.19656  2.53659  3.12450  5.93798  3.92169    680 a - - -
          2.68618  4.42225  2.77519  2.73123  3.46354  2.40513  3.72494  3.29354  2.67741  2.69355  4.24690  2.90347  2.73739  3.18146  2.89801  2.37887  2.77519  2.98518  4.58477  3.61503
          0.00539  5.62248  6.34482  0.61958  0.77255  1.24622  0.33910
    248   1.20161  4.29590  3.56193  2.51286  4.98017  2.01423  4.26395  4.43958  3.02220  3.96851  4.73271  3.24255  4.42322  3.37932  2.80658  2.05161  3.47191  4.02675  6.13779  4.76021    681 a - - -
          2.68618  4.42225  2.77519  2.73123  3.46354  2.40513  3.72494  3.29354  2.67741  2.69355  4.24690  2.90347  2.73739  3.18146  2.89801  2.37887  2.77519  2.98518  4.58477  3.61503
          0.00539  5.62248  6.34482  0.61958  0.77255  1.24622  0.33910
    249   2.74286  5.69175  2.29664  1.34140  5.03640  3.95584  4.14302  3.34777  2.00472  3.19897  4.73255  2.66233  4.34940  2.77878  2.97224  3.14462  3.41331  3.64944  6.12462  4.71397    682 e - - -
          2.68618  4.42225  2.77519  2.73123  3.46354  2.40513  3.72494  3.29354  2.67741  2.69355  4.24690  2.90347  2.73739  3.18146  2.89801  2.37887  2.77519  2.98518  4.58477  3.61503
          0.40140  5.62248  1.11779  0.61958  0.77255  1.24622  0.33910
    250   2.54124  5.45251  3.25773  1.56526  4.78102  3.77257  3.96158  4.25088  2.69600  3.74993  4.50152  3.24961  4.16733  2.50238  1.96809  2.27960  3.22720  2.64570  5.89672  4.50179    683 e - - -
          2.68618  4.42225  2.77519  2.73123  3.46354  2.40513  3.72494  3.29354  2.67741  2.69355  4.24690  2.90347  2.73739  3.18146  2.89801  2.37887  2.77519  2.98518  4.58477  3.61503
          0.00799  5.22907  5.95142  0.61958  0.77255  1.83341  0.17420
    251   2.22564  5.17652  3.39435  2.83640  4.41228  2.81609  2.16913  3.35014  2.82866  2.81819  4.24881  2.27621  4.21032  3.17806  2.83796  2.25507  3.21819  2.80012  5.68194  4.34936    684 h - - -
          2.68795  4.42491  2.77096  2.73137  3.46511  2.40571  3.72481  3.29145  2.67854  2.69266  4.24691  2.90348  2.73849  3.18141  2.89628  2.37893  2.77447  2.98710  4.58743  3.61520
          0.67445  0.71752  5.95142  2.31657  0.10382  0.37590  1.16050
    252   2.00614  5.72843  2.81626  2.18564  5.07463  3.40174  2.95599  4.56139  2.26172  4.03419  4.03781  2.85225  4.38201  2.79002  2.23984  2.31112  2.61199  3.61069  6.16044  4.74881    702 a - - -
          2.68618  4.42225  2.77519  2.73123  3.46354  2.40513  3.72494  3.29354  2.67741  2.69355  4.24690  2.90347  2.73739  3.18146  2.89801  2.37887  2.77519  2.98518  4.58477  3.61503
          0.00508  5.68127  6.40362  0.61958  0.77255  1.08517  0.41226
    253   3.23647  5.74812  2.92703  2.01254  5.09530  4.00321  4.19108  3.95319  1.20490  4.05269  4.78919  2.42806  4.39898  3.28793  2.21813  2.50288  3.46739  4.14009  6.17771  4.76792    703 k - - -
          2.68618  4.42225  2.77519  2.73123  3.46354  2.40513  3.72494  3.29354  2.67741  2.69355  4.24690  2.90347  2.73739  3.18146  2.89801  2.37887  2.77519  2.98518  4.58477  3.61503
          0.00508  5.68127  6.40362  0.61958  0.77255  1.08517  0.41226
    254   2.61683  4.74514  5.31681  4.70708  3.83874  4.55447  4.89322  1.01757  4.50072  1.99961  3.26803  4.70811  4.91297  4.63824  2.75873  3.86739  3.60704  1.88611  5.38881  3.68647    704 i - - -
          2.68598  4.42299  2.77593  2.73044  3.46428  2.40587  3.72440  3.29428  2.67815  2.69304  4.24498  2.90274  2.73813  3.18010  2.89691  2.37900  2.77487  2.98531  4.58551  3.61577
          0.44174  1.18610  2.96287  1.07809  0.41588  0.69570  0.69060
    255   1.90334  5.73104  2.88810  1.77959  5.07689  3.21551  4.17890  4.56321  2.11745  3.04918  4.77160  3.45900  4.38554  2.22852  2.16231  3.00338  3.45011  4.12212  6.16307  4.75190    709 e - - -
          2.68618  4.42225  2.77519  2.73123  3.46354  2.40513  3.72494  3.29354  2.67741  2.69355  4.24690  2.90347  2.73739  3.18146  2.89801  2.37887  2.77519  2.98518  4.58477  3.61503
          0.00506  5.68383  6.40617  0.61958  0.77255  1.07732  0.41628
    256   2.48184  4.45799  2.41856  1.81373  4.19564  3.99016  3.37064  4.56172  2.12427  3.57889  4.76971  3.45732  3.21202  2.49240  2.06954  2.53966  3.44783  4.12035  6.16145  4.75000    710 e - - -
          2.68618  4.42225  2.77519  2.73123  3.46354  2.40513  3.72494  3.29354  2.67741  2.69355  4.24690  2.90347  2.73739  3.18146  2.89801  2.37887  2.77519  2.98518  4.58477  3.61503
          0.00506  5.68383  6.40617  0.61958  0.77255  1.07732  0.41628
    257   2.69001  4.91167  4.54596  3.96274  4.02369  4.39050  4.65680  2.67673  3.76071  0.70090  4.01297  3.19986  4.76418  3.12468  3.14847  3.67061  3.58046  3.16821  5.50839  4.30766    711 l - - -
          2.68618  4.42225  2.77519  2.73123  3.46354  2.40513  3.72494  3.29354  2.67741  2.69355  4.24690  2.90347  2.73739  3.18146  2.89801  2.37887  2.77519  2.98518  4.58477  3.61503
          0.00506  5.68383  6.40617  0.61958  0.77255  1.07732  0.41628
    258   2.69245  5.71468  3.48208  1.13311  5.05281  4.00094  4.18675  4.53212  2.51063  4.01592  3.47901  3.47163  4.39393  2.32877  2.37564  3.19112  2.56522  3.41558  6.15057  4.74640    712 e - - -
          2.68618  4.42225  2.77519  2.73123  3.46354  2.40513  3.72494  3.29354  2.67741  2.69355  4.24690  2.90347  2.73739  3.18146  2.89801  2.37887  2.77519  2.98518  4.58477  3.61503
          0.00506  5.68383  6.40617  0.61958  0.77255  1.07732  0.41628
    259   2.33523  5.72296  3.46768  1.97733  5.06606  3.50564  3.00661  4.55061  2.54276  2.43611  3.19140  2.76843  4.38498  2.23175  2.37613  2.56856  3.04883  4.11254  6.15682  4.74710    713 e - - -
          2.68618  4.42225  2.77519  2.73123  3.46354  2.40513  3.72494  3.29354  2.67741  2.69355  4.24690  2.90347  2.73739  3.18146  2.89801  2.37887  2.77519  2.98518  4.58477  3.61503
          0.00506  5.68383  6.40617  0.61958  0.77255  1.07732  0.41628
    260   3.25973  5.77027  2.82517  2.21300  5.11992  4.02064  4.20708  4.60423  1.09040  4.07364  4.81175  2.90650  4.41774  2.18181  2.49645  3.21989  2.95738  4.16380  6.19605  4.78893    714 k - - -
          2.68618  4.42225  2.77519  2.73123  3.46354  2.40513  3.72494  3.29354  2.67741  2.69355  4.24690  2.90347  2.73739  3.18146  2.89801  2.37887  2.77519  2.98518  4.58477  3.61503
          0.00506  5.68383  6.40617  0.61958  0.77255  1.07732  0.41628
    261   2.92903  5.00448  5.61787  5.01426  3.96374  4.87447  5.21836  1.83295  4.81719  0.84459  3.00054  5.03215  5.19591  3.28165  4.82854  4.19680  3.89022  1.94966  5.65187  4.50535    715 l - - -
          2.68618  4.42225  2.77519  2.73123  3.46354  2.40513  3.72494  3.29354  2.67741  2.69355  4.24690  2.90347  2.73739  3.18146  2.89801  2.37887  2.77519  2.98518  4.58477  3.61503
          0.00506  5.68383  6.40617  0.61958  0.77255  1.07732  0.41628
    262   3.22046  5.73258  2.95390  1.97306  5.07888  3.07251  3.79486  4.56511  1.74674  2.48675  4.77311  3.46022  4.38671  2.13106  2.12929  2.60166  3.45147  4.12392  6.16410  4.75325    716 k - - -
          2.68618  4.42225  2.77519  2.73123  3.46354  2.40513  3.72494  3.29354  2.67741  2.69355  4.24690  2.90347  2.73739  3.18146  2.89801  2.37887  2.77519  2.98518  4.58477  3.61503
          0.00506  5.68383  6.40617  0.61958  0.77255  1.07732  0.41628
    263   3.21761  5.72884  3.07861  1.61385  5.07431  3.99109  3.11946  4.56041  2.55350  2.59365  4.76944  2.65713  4.38459  2.25350  2.19381  3.17975  2.37594  3.62238  6.16118  4.75020    717 e - - -
          2.68618  4.42225  2.77519  2.73123  3.46354  2.40513  3.72494  3.29354  2.67741  2.69355  4.24690  2.90347  2.73739  3.18146  2.89801  2.37887  2.77519  2.98518  4.58477  3.61503
          0.00506  5.68383  6.40617  0.61958  0.77255  1.07732  0.41628
    264   1.98544  5.62351  3.51897  1.30528  4.92691  4.01599  4.21021  3.39293  2.96469  3.91188  3.55333  3.50396  4.40942  2.27255  3.44855  2.04346  3.03798  3.99181  6.08524  4.70244    718 e - - -
          2.68618  4.42225  2.77519  2.73123  3.46354  2.40513  3.72494  3.29354  2.67741  2.69355  4.24690  2.90347  2.73739  3.18146  2.89801  2.37887  2.77519  2.98518  4.58477  3.61503
          0.00506  5.68383  6.40617  0.61958  0.77255  1.07732  0.41628
    265   2.50240  5.72837  2.98797  1.34214  5.07117  3.99566  4.18415  4.55533  2.91949  4.03246  3.52450  3.46398  4.39018  1.78254  2.39348  3.18657  2.52502  4.11786  6.16215  4.75276    719 e - - -
          2.68618  4.42225  2.77519  2.73123  3.46354  2.40513  3.72494  3.29354  2.67741  2.69355  4.24690  2.90347  2.73739  3.18146  2.89801  2.37887  2.77519  2.98518  4.58477  3.61503
          0.00506  5.68383  6.40617  0.61958  0.77255  1.07732  0.41628
    266   3.22399  5.62013  3.52109  2.68877  4.92076  4.01641  2.15520  4.37614  2.70478  2.63768  2.90311  3.50374  4.40858  2.00816  2.35315  2.40691  2.34569  3.14228  6.08010  4.69834    720 q - - -
          2.68618  4.42225  2.77519  2.73123  3.46354  2.40513  3.72494  3.29354  2.67741  2.69355  4.24690  2.90347  2.73739  3.18146  2.89801  2.37887  2.77519  2.98518  4.58477  3.61503
          0.00506  5.68383  6.40617  0.61958  0.77255  1.07732  0.41628
    267   2.56249  5.72965  3.46970  1.60897  5.07458  3.99444  2.60873  3.12645  2.66873  4.03433  4.77059  2.51761  4.38797  1.72580  2.65461  2.98295  3.45227  4.12026  6.16189  4.75218    721 e - - -
          2.68618  4.42225  2.77519  2.73123  3.46354  2.40513  3.72494  3.29354  2.67741  2.69355  4.24690  2.90347  2.73739  3.18146  2.89801  2.37887  2.77519  2.98518  4.58477  3.61503
          0.00506  5.68383  6.40617  0.61958  0.77255  0.86777  0.54454
    268   2.91066  5.69575  3.55325  2.99212  5.01548  4.05057  3.18568  4.47641  2.22491  2.95269  3.51428  3.53113  4.44146  2.75586  1.10815  2.57190  2.85377  4.07310  6.13945  4.75585    722 r - - -
          2.68645  4.42527  2.77584  2.73141  3.46656  2.40499  3.71865  3.29124  2.67781  2.69323  4.24666  2.90501  2.73863  3.18029  2.89373  2.38058  2.77424  2.98428  4.58779  3.61805
          0.76722  0.62719  6.43152  1.89119  0.16357  0.99461  0.46183
    269   2.46840  5.80518  3.57496  2.23944  5.16299  4.07985  4.24187  4.63666  1.43787  2.79101  4.84743  2.70204  4.46936  2.80756  1.64015  3.27867  3.54186  4.20374  6.21839  4.82964    733 k - - -
          2.68618  4.42225  2.77519  2.73123  3.46354  2.40513  3.72494  3.29354  2.67741  2.69355  4.24690  2.90347  2.73739  3.18146  2.89801  2.37887  2.77519  2.98518  4.58477  3.61503
          0.00494  5.70917  6.43152  0.61958  0.77255  0.99461  0.46183
    270   2.38024  5.14297  4.03601  3.46377  4.30105  4.24107  4.46411  3.66945  2.08553  1.30043  3.09674  3.90692  4.62136  2.40686  2.67510  3.47688  3.54019  2.50107  5.70274  4.45129    734 l - - -
          2.68618  4.42225  2.77519  2.73123  3.46354  2.40513  3.72494  3.29354  2.67741  2.69355  4.24690  2.90347  2.73739  3.18146  2.89801  2.37887  2.77519  2.98518  4.58477  3.61503
          0.00494  5.70917  6.43152  0.61958  0.77255  0.99461  0.46183
    271   2.64883  4.88093  3.17449  3.87082  3.30629  4.34137  4.61932  3.09962  2.26853  1.75170  2.45868  4.19365  4.71575  4.06242  3.07093  2.57499  3.52994  1.71092  5.48020  4.27058    735 v - - -
          2.68618  4.42225  2.77519  2.73123  3.46354  2.40513  3.72494  3.29354  2.67741  2.69355  4.24690  2.90347  2.73739  3.18146  2.89801  2.37887  2.77519  2.98518  4.58477  3.61503
          0.00494  5.70917  6.43152  0.61958  0.77255  0.99461  0.46183
    272   2.91400  4.27754  3.48747  2.48558  5.06704  4.00881  4.19640  4.54852  2.14928  4.03077  2.83035  2.75345  4.40211  1.61235  2.19076  2.42055  2.99239  3.27907  6.16460  4.75760    736 q - - -
          2.68618  4.42225  2.77519  2.73123  3.46354  2.40513  3.72494  3.29354  2.67741  2.69355  4.24690  2.90347  2.73739  3.18146  2.89801  2.37887  2.77519  2.98518  4.58477  3.61503
          0.00494  5.70917  6.43152  0.61958  0.77255  0.99461  0.46183
    273   2.92556  5.74720  2.20261  1.37053  5.09323  3.08715  4.19393  4.57998  2.32350  3.24007  4.78769  3.47325  2.54447  2.63038  2.91858  2.76828  3.46517  4.13837  6.17921  4.76750    737 e - - -
          2.68618  4.42225  2.77519  2.73123  3.46354  2.40513  3.72494  3.29354  2.67741  2.69355  4.24690  2.90347  2.73739  3.18146  2.89801  2.37887  2.77519  2.98518  4.58477  3.61503
          0.00494  5.70917  6.43152  0.61958  0.77255  0.99461  0.46183
    274   3.24899  5.75172  2.91017  2.32719  5.09758  4.02116  4.20374  4.58007  1.30246  2.68788  4.79313  3.48943  4.41398  2.30905  1.97829  3.21203  3.22877  3.27290  6.18158  4.77587    738 k - - -
          2.68618  4.42225  2.77519  2.73123  3.46354  2.40513  3.72494  3.29354  2.67741  2.69355  4.24690  2.90347  2.73739  3.18146  2.89801  2.37887  2.77519  2.98518  4.58477  3.61503
          0.00494  5.70917  6.43152  0.61958  0.77255  0.99461  0.46183
    275   1.78013  5.73009  3.48630  2.15053  3.61611  4.00842  4.19621  4.55175  2.93303  4.03309  4.77235  2.60911  2.83806  2.79831  2.30405  2.41408  2.10600  4.11783  6.16620  4.75865    739 a - - -
          2.68618  4.42225  2.77519  2.73123  3.46354  2.40513  3.72494  3.29354  2.67741  2.69355  4.24690  2.90347  2.73739  3.18146  2.89801  2.37887  2.77519  2.98518  4.58477  3.61503
          0.00494  5.70917  6.43152  0.61958  0.77255  0.89085  0.52815
    276   1.19113  4.46609  2.47220  2.60730  4.31408  4.02069  4.20960  4.51330  2.35577  3.10669  4.75571  3.18767  4.41379  2.81083  3.44098  2.27887  3.47173  4.09224  6.15344  3.75773    740 a - - -
          2.68618  4.42225  2.77519  2.73123  3.46354  2.40513  3.72494  3.29354  2.67741  2.69355  4.24690  2.90347  2.73739  3.18146  2.89801  2.37887  2.77519  2.98518  4.58477  3.61503
          0.00488  5.72084  6.44319  0.61958  0.77255  0.95333  0.48687
    277   2.67155  5.75180  2.45161  1.76883  5.09749  3.22539  4.20024  4.58371  2.21270  3.44272  4.79237  3.48054  4.40687  2.07262  1.86419  3.20214  3.47123  3.12081  6.18395  4.77288    741 e - - -
          2.68618  4.42225  2.77519  2.73123  3.46354  2.40513  3.72494  3.29354  2.67741  2.69355  4.24690  2.90347  2.73739  3.18146  2.89801  2.37887  2.77519  2.98518  4.58477  3.61503
          0.00492  5.71283  6.43517  0.61958  0.77255  0.95333  0.48687
    278   2.68903  4.76258  3.46873  4.33097  2.83296  4.44581  4.75824  2.50388  4.18715  0.96720  3.87564  4.48097  4.81306  3.24069  2.71347  3.73976  3.55336  2.25195  5.37771  4.19175    742 l - - -
          2.68618  4.42225  2.77519  2.73123  3.46354  2.40513  3.72494  3.29354  2.67741  2.69355  4.24690  2.90347  2.73739  3.18146  2.89801  2.37887  2.77519  2.98518  4.58477  3.61503
          0.00492  5.71283  6.43517  0.61958  0.77255  0.95333  0.48687
    279   2.98068  5.74560  2.54787  2.52293  5.09112  4.00754  4.19454  3.29801  2.33000  4.05105  3.30507  2.84219  3.39506  1.44048  2.31388  2.59756  3.46512  4.13648  6.17800  4.76681    743 q - - -
          2.68618  4.42225  2.77519  2.73123  3.46354  2.40513  3.72494  3.29354  2.67741  2.69355  4.24690  2.90347  2.73739  3.18146  2.89801  2.37887  2.77519  2.98518  4.58477  3.61503
          0.00492  5.71283  6.43517  0.61958  0.77255  0.95333  0.48687
    280   3.25390  5.48569  3.63633  3.07772  4.73358  4.07776  4.27760  3.78983  2.50780  2.86234  4.55369  3.01364  4.46767  3.01532  1.64978  2.91568  1.47734  2.99827  5.98071  3.29761    744 t - - -
          2.68609  4.42411  2.77336  2.73217  3.46418  2.40501  3.72042  3.29540  2.67713  2.69433  4.24875  2.90454  2.73805  3.18066  2.89772  2.37837  2.77643  2.98233  4.58662  3.61689
          0.58492  0.98241  2.68174  1.75014  0.19086  0.95333  0.48687
    281   2.63506  5.69681  2.44598  2.21087  5.03851  1.97833  3.47250  4.52210  2.52047  2.89178  4.73837  3.43782  4.36252  2.46676  2.75784  2.93314  3.42534  2.23176  6.13150  4.72260    754 g - - -
          2.68618  4.42225  2.77519  2.73123  3.46354  2.40513  3.72494  3.29354  2.67741  2.69355  4.24690  2.90347  2.73739  3.18146  2.89801  2.37887  2.77519  2.98518  4.58477  3.61503
          0.03250  5.64365  3.55989  0.61958  0.77255  1.16914  0.37198
    282   1.98894  4.65002  3.46213  4.56284  3.39250  4.43105  4.76193  2.72577  4.36052  1.11141  2.97594  4.57461  4.79469  4.50221  4.38890  3.74006  3.12486  1.94497  5.27193  3.18297    755 l - - -
          2.68618  4.42225  2.77519  2.73123  3.46354  2.40513  3.72494  3.29354  2.67741  2.69355  4.24690  2.90347  2.73739  3.18146  2.89801  2.37887  2.77519  2.98518  4.58477  3.61503
          0.00542  5.61656  6.33891  0.61958  0.77255  1.23905  0.34201
    283   3.43406  5.97479  2.21263  0.78133  5.31328  3.20738  4.35879  4.81095  3.15723  4.28110  5.03552  3.53201  4.53219  3.47026  2.74381  2.81734  2.95011  4.36561  6.41164  4.97464    756 e - - -
          2.68618  4.42225  2.77519  2.73123  3.46354  2.40513  3.72494  3.29354  2.67741  2.69355  4.24690  2.90347  2.73739  3.18146  2.89801  2.37887  2.77519  2.98518  4.58477  3.61503
          0.00542  5.61656  6.33891  0.61958  0.77255  1.02950  0.44190
    284   2.56465  5.70228  2.90826  2.35083  5.04652  2.77344  4.15481  3.57337  2.40125  4.00721  4.74316  3.15418  4.36112  2.23248  2.45190  2.44231  2.08306  2.68307  6.13546  4.72500    757 t - - -
          2.68618  4.42225  2.77519  2.73123  3.46354  2.40513  3.72494  3.29354  2.67741  2.69355  4.24690  2.90347  2.73739  3.18146  2.89801  2.37887  2.77519  2.98518  4.58477  3.61503
          0.00527  5.64365  6.36599  0.61958  0.77255  1.16914  0.37198
    285   2.63428  5.74384  2.49107  2.22177  5.08886  3.98443  4.18279  4.57653  2.57078  4.04884  4.78581  1.60654  4.38613  3.28059  2.05288  1.93699  3.45998  4.13471  6.17531  4.76134    758 n - - -
          2.68618  4.42225  2.77519  2.73123  3.46354  2.40513  3.72494  3.29354  2.67741  2.69355  4.24690  2.90347  2.73739  3.18146  2.89801  2.37887  2.77519  2.98518  4.58477  3.61503
          0.00527  5.64365  6.36599  0.61958  0.77255  1.16914  0.37198
    286   3.19411  5.70340  2.91667  2.03386  5.04804  3.96800  4.15496  3.30826  2.01203  3.55687  3.70168  2.92642  4.36144  2.71106  1.46401  2.72997  3.01291  4.09381  6.13626  4.72577    759 r - - -
          2.68453  4.42728  2.77580  2.72566  3.46857  2.40586  3.71216  3.29562  2.67899  2.69424  4.25193  2.90780  2.73956  3.17131  2.89571  2.38140  2.77629  2.98520  4.58608  3.61566
          0.80626  0.64430  3.55989  2.47866  0.08758  0.75169  0.63784
    287   3.30596  4.68282  5.25217  4.63839  3.10564  4.47448  4.80765  1.43842  4.42752  1.82601  3.04462  3.77426  3.19667  3.81604  4.44220  3.78522  3.04471  1.47884  5.30614  4.12988    783 i - - -
          2.68618  4.42225  2.77519  2.73123  3.46354  2.40513  3.72494  3.29354  2.67741  2.69355  4.24690  2.90347  2.73739  3.18146  2.89801  2.37887  2.77519  2.98518  4.58477  3.61503
          0.00511  5.67579  6.39814  0.61958  0.77255  1.07645  0.41673
    288   1.68160  4.70092  5.08183  4.47808  2.99790  4.44526  4.76907  2.66596  4.30076  1.52764  3.03678  4.54701  2.81582  4.46516  3.31443  2.43374  2.86379  2.46355  5.31979  4.13933    784 l - - -
          2.68618  4.42225  2.77519  2.73123  3.46354  2.40513  3.72494  3.29354  2.67741  2.69355  4.24690  2.90347  2.73739  3.18146  2.89801  2.37887  2.77519  2.98518  4.58477  3.61503
          0.03150  5.67579  3.59063  0.61958  0.77255  1.07645  0.41673
    289   2.51100  4.76130  4.67733  3.02859  2.73498  4.36233  4.66108  2.98971  3.98129  1.59837  2.77767  4.32165  4.73263  2.61624  2.93229  3.27896  2.23831  2.23417  5.37088  3.58894    785 l - - -
          2.68618  4.42225  2.77519  2.73123  3.46354  2.40513  3.72494  3.29354  2.67741  2.69355  4.24690  2.90347  2.73739  3.18146  2.89801  2.37887  2.77519  2.98518  4.58477  3.61503
          0.00524  5.64953  6.37188  0.61958  0.77255  1.15302  0.37933
    290   2.79207  5.71029  2.48285  2.13782  5.05648  3.05283  3.29810  4.54323  2.48729  3.51297  4.75067  3.43734  4.36383  2.28090  2.20749  1.81056  2.76345  4.10153  6.14228  4.73066    786 s - - -
          2.68618  4.42225  2.77519  2.73123  3.46354  2.40513  3.72494  3.29354  2.67741  2.69355  4.24690  2.90347  2.73739  3.18146  2.89801  2.37887  2.77519  2.98518  4.58477  3.61503
          0.03344  5.64953  3.52787  0.61958  0.77255  1.15302  0.37933
    291   2.21914  5.69067  3.05043  2.87662  5.03463  3.95660  2.94938  4.51964  2.55292  3.99551  4.73198  2.48070  2.93056  3.24123  2.60226  1.34651  2.95996  4.08079  6.12421  4.71409    787 s - - -
          2.68618  4.42225  2.77519  2.73123  3.46354  2.40513  3.72494  3.29354  2.67741  2.69355  4.24690  2.90347  2.73739  3.18146  2.89801  2.37887  2.77519  2.98518  4.58477  3.61503
          0.00539  5.62148  6.34383  0.61958  0.77255  1.22684  0.34703
    292   1.95265  5.51493  3.52020  2.28366  4.79083  3.99497  3.29427  2.68743  2.70380  2.96557  4.57451  2.68133  3.27432  3.31618  2.32802  3.19126  2.43512  2.51548  5.99139  4.62657    788 a - - -
          2.68618  4.42225  2.77519  2.73123  3.46354  2.40513  3.72494  3.29354  2.67741  2.69355  4.24690  2.90347  2.73739  3.18146  2.89801  2.37887  2.77519  2.98518  4.58477  3.61503
          0.00539  5.62148  6.34383  0.61958  0.77255  1.22684  0.34703
    293   2.48159  5.61799  2.54701  2.90918  4.93205  3.97100  3.28694  3.74838  2.91015  3.91008  4.66724  3.16993  4.36393  3.26940  2.83158  1.40419  1.87469  3.99194  6.06999  3.28072    789 s - - -
          2.68618  4.42225  2.77519  2.73123  3.46354  2.40513  3.72494  3.29354  2.67741  2.69355  4.24690  2.90347  2.73739  3.18146  2.89801  2.37887  2.77519  2.98518  4.58477  3.61503
          0.02430  5.62148  3.89284  0.61958  0.77255  1.22684  0.34703
    294   1.58543  5.69613  2.51119  2.46180  5.03982  3.95492  4.15092  4.52479  2.89111  4.00212  4.74050  2.98397  2.44248  3.24919  2.91424  1.69208  3.03680  4.08675  6.13236  4.72130    790 a - - -
          2.68618  4.42225  2.77519  2.73123  3.46354  2.40513  3.72494  3.29354  2.67741  2.69355  4.24690  2.90347  2.73739  3.18146  2.89801  2.37887  2.77519  2.98518  4.58477  3.61503
          0.04528  5.60268  3.20448  0.61958  0.77255  1.27240  0.32872
    295   2.47703  5.63589  2.77660  2.52334  2.72048  3.08164  2.95568  3.30152  2.50841  2.95816  4.67916  3.39781  2.41316  2.72257  2.29266  2.61088  3.38014  4.02120  6.07454  4.66963    791 r - - -
          2.68618  4.42225  2.77519  2.73123  3.46354  2.40513  3.72494  3.29354  2.67741  2.69355  4.24690  2.90347  2.73739  3.18146  2.89801  2.37887  2.77519  2.98518  4.58477  3.61503
          0.00572  5.56312  6.28546  0.61958  0.77255  1.35949  0.29678
    296   2.81795  3.64668  4.52323  3.45671  3.00533  4.28738  4.57877  2.60815  3.17887  1.58309  3.84648  3.59655  3.06850  4.08856  2.73857  2.75805  2.38848  2.07907  5.33986  4.14052    792 l - - -
          2.68618  4.42225  2.77519  2.73123  3.46354  2.40513  3.72494  3.29354  2.67741  2.69355  4.24690  2.90347  2.73739  3.18146  2.89801  2.37887  2.77519  2.98518  4.58477  3.61503
          0.02150  5.56312  4.04919  0.61958  0.77255  1.35949  0.29678
    297   1.89722  5.64066  3.09505  2.66916  4.98158  3.91517  3.11601  4.46462  2.43278  3.02195  4.68242  2.80879  2.84924  2.96239  2.87475  1.67229  3.37105  3.13900  6.07582  4.66740    793 s - - -
          2.68618  4.42225  2.77519  2.73123  3.46354  2.40513  3.72494  3.29354  2.67741  2.69355  4.24690  2.90347  2.73739  3.18146  2.89801  2.37887  2.77519  2.98518  4.58477  3.61503
          0.00581  5.54742  6.26977  0.61958  0.77255  1.17388  0.36986
    298   3.16543  4.34233  3.48363  2.53070  4.80195  3.96579  4.15997  4.24717  2.63339  3.14494  4.57408  3.46204  1.61722  3.28045  2.56516  1.75852  2.45821  3.87487  5.98705  3.62270    794 p - - -
          2.68143  4.42639  2.77643  2.73251  3.46575  2.40684  3.72348  3.29487  2.67971  2.69769  4.24610  2.90563  2.73645  3.17847  2.89221  2.37901  2.77624  2.98087  4.58227  3.61511
          1.37504  0.70718  1.36988  2.41053  0.09406  1.32889  0.30757
    299   3.10660  5.62791  1.48977  2.44842  4.96945  2.81588  4.04873  4.45884  2.08716  3.93100  4.67494  3.28550  4.24360  3.15154  2.76605  1.78285  3.34209  4.01774  6.05890  4.63945    813 d - - -
          2.68618  4.42225  2.77519  2.73123  3.46354  2.40513  3.72494  3.29354  2.67741  2.69355  4.24690  2.90347  2.73739  3.18146  2.89801  2.37887  2.77519  2.98518  4.58477  3.61503
          0.05785  5.28684  2.97297  0.61958  0.77255  1.76425  0.18791
    300   2.98607  5.49198  2.60404  2.67928  4.83600  3.75883  3.94557  4.32028  2.30512  2.86514  4.53327  2.69947  3.08833  2.31929  1.90139  1.99040  3.21703  3.88213  5.92463  4.51563    814 r - - -
          2.68618  4.42225  2.77519  2.73123  3.46354  2.40513  3.72494  3.29354  2.67741  2.69355  4.24690  2.90347  2.73739  3.18146  2.89801  2.37887  2.77519  2.98518  4.58477  3.61503
          0.00793  5.23692  5.95926  0.61958  0.77255  1.81393  0.17794
    301   2.54044  5.40761  3.26754  2.33004  4.71836  2.85283  3.22537  3.06968  2.33925  2.62645  4.45748  3.25305  2.97483  2.07329  2.58373  2.96285  3.21436  2.97431  5.86133  4.47227    815 q - - -
          2.68618  4.42225  2.77519  2.73123  3.46354  2.40513  3.72494  3.29354  2.67741  2.69355  4.24690  2.90347  2.73739  3.18146  2.89801  2.37887  2.77519  2.98518  4.58477  3.61503
          0.00793  5.23692  5.95926  0.61958  0.77255  1.42495  0.27512
    302   2.19432  5.53552  2.18612  2.07284  4.88061  3.79469  3.98374  4.36684  2.55045  3.84074  4.57644  3.26194  4.18964  2.31964  2.54408  1.91705  2.73183  3.92623  5.96796  4.55655    816 s - - -
          2.68618  4.42225  2.77519  2.73123  3.46354  2.40513  3.72494  3.29354  2.67741  2.69355  4.24690  2.90347  2.73739  3.18146  2.89801  2.37887  2.77519  2.98518  4.58477  3.61503
          0.00733  5.31560  6.03794  0.61958  0.77255  1.47830  0.25880
    303   3.04928  5.31797  2.68547  2.85296  2.28879  3.86627  3.61996  3.03722  2.39736  3.58519  4.38277  3.05416  3.56670  3.20159  2.06607  2.60901  2.48229  2.94441  5.80673  3.27033    817 r - - -
          2.68618  4.42225  2.77519  2.73123  3.46354  2.40513  3.72494  3.29354  2.67741  2.69355  4.24690  2.90347  2.73739  3.18146  2.89801  2.37887  2.77519  2.98518  4.58477  3.61503
          0.00700  5.36077  6.08312  0.61958  0.77255  0.88574  0.53173
    304   2.32152  5.64045  3.06424  2.07666  4.98533  2.74168  4.09112  4.47116  2.43663  3.01793  4.68117  3.37153  3.09970  2.69392  2.66493  1.66787  3.06970  4.03099  6.07323  4.66240    818 s - - -
          2.68618  4.42225  2.77519  2.73123  3.46354  2.40513  3.72494  3.29354  2.67741  2.69355  4.24690  2.90347  2.73739  3.18146  2.89801  2.37887  2.77519  2.98518  4.58477  3.61503
          0.00591  5.53024  6.25258  0.61958  0.77255  0.84403  0.56207
    305   2.74800  5.69654  3.44233  2.29446  5.04127  3.96479  4.14979  4.52508  1.64277  3.15457  4.73777  3.43294  2.50232  2.84921  1.99098  2.09392  3.14280  4.08710  6.12839  4.72035    819 k - - -
          2.68618  4.42225  2.77519  2.73123  3.46354  2.40513  3.72494  3.29354  2.67741  2.69355  4.24690  2.90347  2.73739  3.18146  2.89801  2.37887  2.77519  2.98518  4.58477  3.61503
          0.00536  5.62642  6.34877  0.61958  0.77255  1.10742  0.40109
    306   3.19360  3.96874  3.45598  2.20960  5.00132  3.97260  4.16085  4.47737  2.45457  3.96932  3.49142  3.44564  1.88826  2.76196  2.08356  2.28728  2.28558  3.66284  6.11105  4.70899    820 p - - -
          2.68618  4.42225  2.77519  2.73123  3.46354  2.40513  3.72494  3.29354  2.67741  2.69355  4.24690  2.90347  2.73739  3.18146  2.89801  2.37887  2.77519  2.98518  4.58477  3.61503
          0.00529  5.63950  6.36185  0.61958  0.77255  1.07463  0.41768
    307   2.87473  5.70735  3.46165  2.90458  5.05009  3.38050  2.40080  4.53207  1.58760  3.23061  4.74917  3.24287  2.96842  2.49428  1.79712  3.00868  3.43856  3.55910  6.14012  4.73393    821 k - - -
          2.68618  4.42225  2.77519  2.73123  3.46354  2.40513  3.72494  3.29354  2.67741  2.69355  4.24690  2.90347  2.73739  3.18146  2.89801  2.37887  2.77519  2.98518  4.58477  3.61503
          0.00523  5.65225  6.37459  0.61958  0.77255  0.88324  0.53348
    308   2.14588  5.72789  3.46798  2.33903  5.07254  3.55201  3.31929  4.55804  2.18032  3.08992  4.76870  3.46023  3.29211  1.84850  2.35093  2.98891  2.25516  4.11831  6.16072  4.75028    822 q - - -
          2.68618  4.42225  2.77519  2.73123  3.46354  2.40513  3.72494  3.29354  2.67741  2.69355  4.24690  2.90347  2.73739  3.18146  2.89801  2.37887  2.77519  2.98518  4.58477  3.61503
          0.00505  5.68575  6.40810  0.61958  0.77255  0.91164  0.51394
    309   2.16417  5.72904  3.48675  2.93049  5.06968  2.75567  2.59354  4.55124  1.35613  4.03188  4.77146  3.47733  3.22165  2.94357  2.85512  2.32665  3.46336  3.26315  6.16414  4.75766    823 k - - -
          2.68618  4.42225  2.77519  2.73123  3.46354  2.40513  3.72494  3.29354  2.67741  2.69355  4.24690  2.90347  2.73739  3.18146  2.89801  2.37887  2.77519  2.98518  4.58477  3.61503
          0.00498  5.70134  6.42368  0.61958  0.77255  0.99367  0.46238
    310   2.27646  5.72563  3.48186  2.55699  5.06534  4.00373  4.19123  3.67115  1.88845  2.66622  4.76772  3.24417  2.74260  2.28187  2.51706  2.58907  2.27315  4.11339  6.16148  4.75392    824 k - - -
          2.68618  4.42225  2.77519  2.73123  3.46354  2.40513  3.72494  3.29354  2.67741  2.69355  4.24690  2.90347  2.73739  3.18146  2.89801  2.37887  2.77519  2.98518  4.58477  3.61503
          0.00498  5.70134  6.42368  0.61958  0.77255  0.99367  0.46238
    311   2.32959  4.79602  4.70656  2.32676  3.30413  4.39508  3.07440  1.98248  3.21228  2.05793  3.91016  4.35271  4.03383  4.24057  4.21092  3.36015  2.95285  1.74391  5.40547  3.20249    825 v - - -
          2.68618  4.42225  2.77519  2.73123  3.46354  2.40513  3.72494  3.29354  2.67741  2.69355  4.24690  2.90347  2.73739  3.18146  2.89801  2.37887  2.77519  2.98518  4.58477  3.61503
          0.00498  5.70134  6.42368  0.61958  0.77255  0.86450  0.54691
    312   3.03173  5.75225  3.09190  2.56234  5.09875  3.19055  3.31613  4.58533  1.44041  4.05783  4.79271  3.47854  2.19859  2.69543  2.16108  2.43182  3.47023  4.14370  6.18375  4.77248    826 k - - -
          2.68618  4.42225  2.77519  2.73123  3.46354  2.40513  3.72494  3.29354  2.67741  2.69355  4.24690  2.90347  2.73739  3.18146  2.89801  2.37887  2.77519  2.98518  4.58477  3.61503
          0.00490  5.71615  6.43849  0.61958  0.77255  0.94127  0.49451
    313   2.07169  5.75670  3.50088  2.94368  5.10366  4.02256  2.37284  4.58737  1.44725  4.06066  4.79783  2.66969  4.41544  2.66770  2.66159  2.32109  2.90184  4.14857  6.18640  4.77937    827 k - - -
          2.68618  4.42225  2.77519  2.73123  3.46354  2.40513  3.72494  3.29354  2.67741  2.69355  4.24690  2.90347  2.73739  3.18146  2.89801  2.37887  2.77519  2.98518  4.58477  3.61503
          0.00490  5.71615  6.43849  0.61958  0.77255  0.94127  0.49451
    314   3.23815  5.73869  3.20580  2.56557  5.07995  3.41701  4.20016  4.56281  1.93112  3.36792  4.78047  3.48220  4.40649  2.85613  1.45341  2.29160  2.71176  2.58336  6.17342  4.76538    828 r - - -
          2.68618  4.42225  2.77519  2.73123  3.46354  2.40513  3.72494  3.29354  2.67741  2.69355  4.24690  2.90347  2.73739  3.18146  2.89801  2.37887  2.77519  2.98518  4.58477  3.61503
          0.00490  5.71615  6.43849  0.61958  0.77255  0.94127  0.49451
    315   3.35730  5.83949  3.62019  3.04937  5.20462  3.17396  4.26655  4.67353  1.50890  4.13419  4.88219  2.58600  2.99888  1.93422  1.61676  3.31941  3.58054  4.24250  6.24320  3.72735    829 k - - -
          2.67980  4.42165  2.77578  2.73230  3.46650  2.40497  3.72399  3.29293  2.67775  2.69326  4.24839  2.90508  2.73853  3.18260  2.89935  2.37890  2.77307  2.98547  4.58773  3.61799
          1.06543  1.01548  1.22693  2.24150  0.11238  0.94127  0.49451
    316   1.92599  3.79893  3.35536  2.79857  4.74408  3.84690  4.04025  4.19795  2.05171  3.73021  3.27679  2.55658  2.02894  3.15433  2.55215  2.52037  3.28544  3.81041  5.90626  4.52648    843 a - - -
          2.68618  4.42225  2.77519  2.73123  3.46354  2.40513  3.72494  3.29354  2.67741  2.69355  4.24690  2.90347  2.73739  3.18146  2.89801  2.37887  2.77519  2.98518  4.58477  3.61503
          0.08267  5.37141  2.59436  0.61958  0.77255  1.66740  0.20916
    317   3.04360  5.07679  3.68114  3.13347  4.43063  3.31318  4.25839  3.82833  3.10775  3.47493  4.31227  3.59428  3.32549  3.45143  2.44120  1.38547  2.21242  1.91341  5.75713  4.46538    844 s - - -
          2.68618  4.42225  2.77519  2.73123  3.46354  2.40513  3.72494  3.29354  2.67741  2.69355  4.24690  2.90347  2.73739  3.18146  2.89801  2.37887  2.77519  2.98518  4.58477  3.61503
          0.00747  5.29622  6.01856  0.61958  0.77255  1.34728  0.30103
    318   2.07199  4.74685  4.17342  3.60671  3.90563  4.10029  4.42823  3.24834  3.53979  2.40800  3.88776  3.95072  4.50407  3.82388  3.17322  1.70706  1.99870  1.80387  5.37445  4.15735    845 s - - -
          2.68618  4.42225  2.77519  2.73123  3.46354  2.40513  3.72494  3.29354  2.67741  2.69355  4.24690  2.90347  2.73739  3.18146  2.89801  2.37887  2.77519  2.98518  4.58477  3.61503
          0.00691  5.37458  6.09692  0.61958  0.77255  1.01881  0.44789
    319   2.07099  3.02889  3.73710  3.17570  4.27355  4.03929  4.26522  3.65640  2.67532  2.75804  4.18475  3.13504  4.42540  3.48676  2.13442  1.96266  2.93295  2.06628  5.64296  4.36326    846 s - - -
          2.68618  4.42225  2.77519  2.73123  3.46354  2.40513  3.72494  3.29354  2.67741  2.69355  4.24690  2.90347  2.73739  3.18146  2.89801  2.37887  2.77519  2.98518  4.58477  3.61503
          0.00608  5.50192  6.22426  0.61958  0.77255  0.65273  0.73526
    320   2.03822  3.04090  3.00777  3.83622  3.96506  4.30780  4.58564  2.10250  3.03639  2.11192  3.00688  4.15951  4.68221  3.52295  3.48937  2.21271  2.80532  2.36246  5.44742  4.23769    847 a - - -
          2.68618  4.42225  2.77519  2.73123  3.46354  2.40513  3.72494  3.29354  2.67741  2.69355  4.24690  2.90347  2.73739  3.18146  2.89801  2.37887  2.77519  2.98518  4.58477  3.61503
          0.00520  5.65769  6.38003  0.61958  0.77255  1.13007  0.39010
    321   1.96009  5.64710  3.52830  2.81683  4.96025  4.02189  4.20410  3.21166  1.60636  3.93467  4.69869  3.50591  4.41307  3.31438  2.19072  1.62573  3.46602  4.02097  6.09615  3.98893    848 k - - -
          2.68618  4.42225  2.77519  2.73123  3.46354  2.40513  3.72494  3.29354  2.67741  2.69355  4.24690  2.90347  2.73739  3.18146  2.89801  2.37887  2.77519  2.98518  4.58477  3.61503
          0.00520  5.65769  6.38003  0.61958  0.77255  1.13007  0.39010
    322   1.99923  5.71893  3.46047  2.49559  5.06485  3.07174  3.46056  4.54911  1.38400  4.02337  4.76030  3.45231  3.60095  3.26646  2.40190  2.04910  3.44288  4.11023  6.15024  4.74195    849 k - - -
          2.68618  4.42225  2.77519  2.73123  3.46354  2.40513  3.72494  3.29354  2.67741  2.69355  4.24690  2.90347  2.73739  3.18146  2.89801  2.37887  2.77519  2.98518  4.58477  3.61503
          0.09880  5.65769  2.40143  0.61958  0.77255  1.13007  0.39010
    323   2.52000  5.65311  3.61533  3.19789  5.27703  2.98965  4.49040  4.74948  2.02721  4.26448  5.02971  2.78803  0.88833  3.61591  3.71618  3.02374  3.65139  4.27614  6.41212  5.03974    850 p - - -
          2.68618  4.42225  2.77519  2.73123  3.46354  2.40513  3.72494  3.29354  2.67741  2.69355  4.24690  2.90347  2.73739  3.18146  2.89801  2.37887  2.77519  2.98518  4.58477  3.61503
          0.02116  5.56459  4.06822  0.61958  0.77255  0.93885  0.49607
    324   2.43397  5.68725  2.89822  2.63371  5.03266  3.11396  4.13650  4.51885  1.77950  3.23656  4.72784  3.41682  2.41123  2.57211  2.71048  2.28683  2.38430  4.07807  6.11973  4.70859    851 k - - -
          2.68618  4.42225  2.77519  2.73123  3.46354  2.40513  3.72494  3.29354  2.67741  2.69355  4.24690  2.90347  2.73739  3.18146  2.89801  2.37887  2.77519  2.98518  4.58477  3.61503
          0.00544  5.61248  6.33483  0.61958  0.77255  1.09824  0.40565
    325   1.85094  5.68125  3.44302  2.71904  5.01929  3.96396  4.15167  4.50025  2.43883  2.85729  4.72379  2.80972  3.18192  2.60287  2.29007  2.07079  2.37478  3.56755  6.11813  4.71157    852 a - - -
          2.68618  4.42225  2.77519  2.73123  3.46354  2.40513  3.72494  3.29354  2.67741  2.69355  4.24690  2.90347  2.73739  3.18146  2.89801  2.37887  2.77519  2.98518  4.58477  3.61503
          0.06312  5.63154  2.85449  0.61958  0.77255  1.20123  0.35785
    326   1.90679  3.79260  2.91597  2.92287  4.07694  3.03144  3.32927  3.35195  2.51699  3.79004  3.18280  2.85112  4.35372  3.27755  2.72170  2.07581  2.34726  3.42651  5.98218  4.61135    853 a - - -
          2.68618  4.42225  2.77519  2.73123  3.46354  2.40513  3.72494  3.29354  2.67741  2.69355  4.24690  2.90347  2.73739  3.18146  2.89801  2.37887  2.77519  2.98518  4.58477  3.61503
          0.00565  5.57408  6.29642  0.61958  0.77255  1.33645  0.30486
    327   2.54936  5.66204  3.40424  1.98866  5.00564  2.93013  4.11668  4.49053  2.52460  3.96679  4.70331  2.40526  3.26384  2.80026  3.34470  1.73793  2.23811  3.38082  6.09581  4.68577    854 s - - -
          2.68618  4.42225  2.77519  2.73123  3.46354  2.40513  3.72494  3.29354  2.67741  2.69355  4.24690  2.90347  2.73739  3.18146  2.89801  2.37887  2.77519  2.98518  4.58477  3.61503
          0.02274  5.57408  3.98002  0.61958  0.77255  1.33645  0.30486
    328   2.02951  5.63476  2.77224  2.84904  4.97087  3.48416  3.61120  4.45012  2.52244  3.93663  4.67879  3.13658  4.31790  3.21271  3.05869  1.26186  2.39146  3.54175  6.07395  4.66886    855 s - - -
          2.68618  4.42225  2.77519  2.73123  3.46354  2.40513  3.72494  3.29354  2.67741  2.69355  4.24690  2.90347  2.73739  3.18146  2.89801  2.37887  2.77519  2.98518  4.58477  3.61503
          0.03674  5.55709  3.43543  0.61958  0.77255  1.23900  0.34203
    329   2.09240  5.38096  3.53260  2.34703  3.63372  3.97496  4.17686  4.04951  2.57881  2.42877  4.44910  3.49818  3.32786  3.32038  2.47565  2.03600  2.40775  2.61746  5.87757  4.53537    856 s - - -
          2.68618  4.42225  2.77519  2.73123  3.46354  2.40513  3.72494  3.29354  2.67741  2.69355  4.24690  2.90347  2.73739  3.18146  2.89801  2.37887  2.77519  2.98518  4.58477  3.61503
          0.06105  5.54443  2.89474  0.61958  0.77255  1.39704  0.28412
    330   2.68667  5.54598  3.39053  2.45528  2.83787  2.98155  4.08763  4.32582  2.48920  3.83835  4.59494  2.27250  1.90815  3.19472  3.07236  2.20490  3.13498  3.00286  5.99748  4.60568    857 p - - -
          2.68618  4.42225  2.77519  2.73123  3.46354  2.40513  3.72494  3.29354  2.67741  2.69355  4.24690  2.90347  2.73739  3.18146  2.89801  2.37887  2.77519  2.98518  4.58477  3.61503
          0.00615  5.48954  6.21188  0.61958  0.77255  1.08714  0.41125
    331   3.14475  3.50962  3.14413  2.70506  4.95805  2.81635  3.33164  4.43533  2.08246  2.97919  4.66936  2.97573  2.32357  3.21204  2.22999  2.29132  3.37591  3.53470  6.06561  2.91461    858 k - - -
          2.68618  4.42225  2.77519  2.73123  3.46354  2.40513  3.72494  3.29354  2.67741  2.69355  4.24690  2.90347  2.73739  3.18146  2.89801  2.37887  2.77519  2.98518  4.58477  3.61503
          0.00576  5.55496  6.27730  0.61958  0.77255  1.26023  0.33350
    332   2.63495  5.57747  3.44108  2.70148  3.77060  3.11111  3.56093  4.34888  2.53719  2.89125  3.60455  3.42647  2.72226  2.38144  2.44307  2.06215  2.35538  3.14563  6.03195  4.64342    859 s - - -
          2.68618  4.42225  2.77519  2.73123  3.46354  2.40513  3.72494  3.29354  2.67741  2.69355  4.24690  2.90347  2.73739  3.18146  2.89801  2.37887  2.77519  2.98518  4.58477  3.61503
          0.02135  5.57023  4.05631  0.61958  0.77255  1.34462  0.30197
    333   2.33492  5.63168  3.40275  2.56132  4.96715  3.07315  2.68841  4.44620  2.84877  3.93295  4.67516  3.39356  2.33592  2.90549  2.26574  2.06367  2.22888  3.37569  6.07044  4.66558    860 s - - -
          2.68618  4.42225  2.77519  2.73123  3.46354  2.40513  3.72494  3.29354  2.67741  2.69355  4.24690  2.90347  2.73739  3.18146  2.89801  2.37887  2.77519  2.98518  4.58477  3.61503
          0.00577  5.55465  6.27700  0.61958  0.77255  1.24832  0.33825
    334   2.14802  5.65649  2.86799  2.84901  4.99848  2.86145  4.11546  4.48227  2.37977  3.31447  4.69797  2.42876  1.96147  3.01313  2.68869  2.22776  3.13172  4.04548  4.47435  4.68195    861 p - - -
          2.68618  4.42225  2.77519  2.73123  3.46354  2.40513  3.72494  3.29354  2.67741  2.69355  4.24690  2.90347  2.73739  3.18146  2.89801  2.37887  2.77519  2.98518  4.58477  3.61503
          0.00567  5.57168  6.29402  0.61958  0.77255  0.86740  0.54480
    335   2.23683  5.70353  2.81810  2.41007  5.04823  2.55830  4.15473  4.53394  2.57143  3.35931  4.74430  3.43522  4.36110  1.77764  2.71447  2.00109  3.11502  4.09397  6.13643  3.45744    862 q - - -
          2.68618  4.42225  2.77519  2.73123  3.46354  2.40513  3.72494  3.29354  2.67741  2.69355  4.24690  2.90347  2.73739  3.18146  2.89801  2.37887  2.77519  2.98518  4.58477  3.61503
          0.02376  5.64375  3.91511  0.61958  0.77255  0.95931  0.48314
    336   3.20557  5.64980  3.48148  2.27790  4.96901  3.62609  3.26945  3.88110  1.95465  2.67922  4.69759  3.46784  1.54089  3.28369  2.60686  3.18090  2.59878  3.60213  6.09771  4.70440    863 p - - -
          2.68618  4.42225  2.77519  2.73123  3.46354  2.40513  3.72494  3.29354  2.67741  2.69355  4.24690  2.90347  2.73739  3.18146  2.89801  2.37887  2.77519  2.98518  4.58477  3.61503
          0.02338  5.65221  3.93234  0.61958  0.77255  1.14555  0.38280
    337   2.53319  3.77458  2.42947  2.62152  5.03939  3.35013  1.93270  4.52441  2.16276  3.38844  4.73667  3.43044  4.35590  2.69521  2.84281  2.28645  2.62390  3.65199  6.12914  4.71900    864 h - - -
          2.68618  4.42225  2.77519  2.73123  3.46354  2.40513  3.72494  3.29354  2.67741  2.69355  4.24690  2.90347  2.73739  3.18146  2.89801  2.37887  2.77519  2.98518  4.58477  3.61503
          0.00532  5.63416  6.35650  0.61958  0.77255  1.19441  0.36080
    338   2.15156  5.67933  3.44574  2.05823  4.05032  3.06015  3.22524  3.76962  2.41009  3.98099  4.72222  3.43669  2.74281  2.29716  2.87808  2.96704  3.42015  4.06541  6.11710  2.12547    865 e - - -
          2.68618  4.42225  2.77519  2.73123  3.46354  2.40513  3.72494  3.29354  2.67741  2.69355  4.24690  2.90347  2.73739  3.18146  2.89801  2.37887  2.77519  2.98518  4.58477  3.61503
          0.00532  5.63416  6.35650  0.61958  0.77255  1.19441  0.36080
    339   2.41822  5.70555  3.44360  2.13848  5.05192  3.36940  4.15354  4.53716  2.19871  4.01033  4.74632  3.01636  4.36159  2.40346  1.35715  2.62640  3.42658  4.09699  6.13646  3.92840    866 r - - -
          2.68618  4.42225  2.77519  2.73123  3.46354  2.40513  3.72494  3.29354  2.67741  2.69355  4.24690  2.90347  2.73739  3.18146  2.89801  2.37887  2.77519  2.98518  4.58477  3.61503
          0.02209  5.63416  4.00222  0.61958  0.77255  1.19441  0.36080
    340   2.87701  4.74804  4.62900  4.04532  3.19838  3.18380  3.35616  3.20070  3.93819  1.54371  3.01417  3.23188  3.23586  4.17096  4.14506  2.12779  2.76279  1.86348  5.35679  4.16107    867 l - - -
          2.68618  4.42225  2.77519  2.73123  3.46354  2.40513  3.72494  3.29354  2.67741  2.69355  4.24690  2.90347  2.73739  3.18146  2.89801  2.37887  2.77519  2.98518  4.58477  3.61503
          0.06829  5.61748  2.77462  0.61958  0.77255  1.23679  0.34293
    341   2.70997  3.88448  3.54328  2.98648  4.66348  1.87688  4.19143  4.08812  2.77393  3.67717  4.47985  2.57064  3.50845  3.33247  2.58570  2.03615  3.39366  1.92882  5.90637  4.56186    868 g - - -
          2.68538  4.42488  2.77123  2.73039  3.46518  2.40700  3.72542  3.29617  2.67797  2.69405  4.24224  2.90375  2.73663  3.18245  2.89556  2.38004  2.77606  2.98234  4.58740  3.61766
          0.80990  0.59200  6.27730  1.86943  0.16749  0.77011  0.62169
    342   2.46008  5.63422  2.67803  2.93028  4.94701  2.07262  4.18281  4.41066  2.73136  2.02574  4.68411  3.06993  3.11918  2.93336  3.41881  1.82160  3.43639  3.20998  6.08737  4.69689    879 s - - -
          2.68618  4.42225  2.77519  2.73123  3.46354  2.40513  3.72494  3.29354  2.67741  2.69355  4.24690  2.90347  2.73739  3.18146  2.89801  2.37887  2.77519  2.98518  4.58477  3.61503
          0.17144  5.65422  1.87050  0.61958  0.77255  0.88477  0.53240
    343   2.71295  5.62260  3.38538  2.71925  4.96044  2.39088  3.05534  3.08658  1.66426  3.92468  4.66521  2.75094  3.23824  3.19243  2.22296  2.56624  3.36080  4.00936  6.05952  3.32530    880 k - - -
          2.68618  4.42225  2.77519  2.73123  3.46354  2.40513  3.72494  3.29354  2.67741  2.69355  4.24690  2.90347  2.73739  3.18146  2.89801  2.37887  2.77519  2.98518  4.58477  3.61503
          0.00593  5.52709  6.24944  0.61958  0.77255  1.43008  0.27350
    344   2.93485  5.64163  2.03203  1.88385  4.98772  3.90175  3.16133  4.47442  2.28289  3.94734  3.22802  2.74824  2.31941  2.68774  3.04786  2.84543  2.93618  4.03282  6.07369  4.66209    881 e - - -
          2.68618  4.42225  2.77519  2.73123  3.46354  2.40513  3.72494  3.29354  2.67741  2.69355  4.24690  2.90347  2.73739  3.18146  2.89801  2.37887  2.77519  2.98518  4.58477  3.61503
          0.00593  5.52709  6.24944  0.61958  0.77255  1.29648  0.31951
    345   2.16407  4.62808  4.94902  4.34839  3.72452  4.35703  4.67825  2.03190  4.18107  1.98792  2.31937  4.44072  3.11223  2.51773  4.26991  2.90528  3.44656  1.78675  5.24700  4.06507    882 v - - -
          2.68618  4.42225  2.77519  2.73123  3.46354  2.40513  3.72494  3.29354  2.67741  2.69355  4.24690  2.90347  2.73739  3.18146  2.89801  2.37887  2.77519  2.98518  4.58477  3.61503
          0.00582  5.54533  6.26768  0.61958  0.77255  1.39528  0.28471
    346   4.49108  6.23935  5.65742  5.71812  6.79698  2.75355  6.70546  6.62642  6.05754  6.13191  7.05346  5.69714  0.12800  6.23396  6.10263  4.69882  5.06254  5.78423  7.62790  6.99913    883 P - - -
          2.68618  4.42225  2.77519  2.73123  3.46354  2.40513  3.72494  3.29354  2.67741  2.69355  4.24690  2.90347  2.73739  3.18146  2.89801  2.37887  2.77519  2.98518  4.58477  3.61503
          0.00582  5.54533  6.26768  0.61958  0.77255  1.39528  0.28471
    347   5.27855  6.29265  6.36473  6.25351  0.29796  5.91669  4.69892  4.64518  6.01558  3.82038  5.21121  5.55034  6.17236  5.68726  5.81214  5.32793  5.48927  2.84721  2.68544  3.02994    884 F - - -
          2.68618  4.42225  2.77519  2.73123  3.46354  2.40513  3.72494  3.29354  2.67741  2.69355  4.24690  2.90347  2.73739  3.18146  2.89801  2.37887  2.77519  2.98518  4.58477  3.61503
          0.00582  5.54533  6.26768  0.61958  0.77255  0.64856  0.73981
    348   3.47026  4.84259  5.33968  4.73373  3.95324  4.65960  3.23344  1.39221  4.49422  2.33763  3.94782  4.78029  5.01234  4.69420  2.76782  3.97524  3.70388  1.03181  5.52262  4.34114    885 v - - -
          2.68618  4.42225  2.77519  2.73123  3.46354  2.40513  3.72494  3.29354  2.67741  2.69355  4.24690  2.90347  2.73739  3.18146  2.89801  2.37887  2.77519  2.98518  4.58477  3.61503
          0.00510  5.67670  6.39905  0.61958  0.77255  1.07365  0.41818
    349   1.86618  3.85546  4.62945  4.04733  3.90471  4.36635  4.66118  2.71864  3.94559  1.60508  3.91042  3.12645  2.75817  3.08976  4.16419  2.36395  3.23061  2.06295  5.40455  4.20696    886 l - - -
          2.68618  4.42225  2.77519  2.73123  3.46354  2.40513  3.72494  3.29354  2.67741  2.69355  4.24690  2.90347  2.73739  3.18146  2.89801  2.37887  2.77519  2.98518  4.58477  3.61503
          0.00510  5.67670  6.39905  0.61958  0.77255  0.86410  0.54720
    350   3.01723  5.70937  4.16729  3.48162  5.93597  0.36377  5.34212  5.40784  4.19785  4.98711  5.78971  4.36147  5.00524  4.54815  3.24544  2.62521  4.12566  4.77427  7.14104  5.87445    887 G - - -
          2.68618  4.42225  2.77519  2.73123  3.46354  2.40513  3.72494  3.29354  2.67741  2.69355  4.24690  2.90347  2.73739  3.18146  2.89801  2.37887  2.77519  2.98518  4.58477  3.61503
          0.00497  5.70223  6.42457  0.61958  0.77255  0.99062  0.46417
    351   2.78831  5.74025  3.08388  2.56244  5.08593  3.16567  3.50576  4.57235  1.76960  3.41309  4.78078  2.71616  4.39498  2.74469  3.41601  1.85132  1.87997  4.13122  6.17255  4.76119    888 k - - -
          2.68618  4.42225  2.77519  2.73123  3.46354  2.40513  3.72494  3.29354  2.67741  2.69355  4.24690  2.90347  2.73739  3.18146  2.89801  2.37887  2.77519  2.98518  4.58477  3.61503
          0.00497  5.70223  6.42457  0.61958  0.77255  0.99062  0.46417
    352   2.66093  5.76435  2.20731  2.22631  5.10956  2.85751  4.20726  4.59698  2.63495  4.06993  4.80611  2.27283  3.58206  3.30451  3.44134  1.43000  2.83556  4.15530  6.19679  4.78338    889 s - - -
          2.68618  4.42225  2.77519  2.73123  3.46354  2.40513  3.72494  3.29354  2.67741  2.69355  4.24690  2.90347  2.73739  3.18146  2.89801  2.37887  2.77519  2.98518  4.58477  3.61503
          0.04222  5.70223  3.27011  0.61958  0.77255  0.99062  0.46417
    353   1.80706  4.73028  4.89043  4.29758  2.94508  2.99245  4.72646  2.70197  4.15482  2.52145  3.84905  4.44661  2.73173  4.35158  4.28907  3.34875  1.32907  2.45023  5.34794  4.16165    890 t - - -
          2.68618  4.42225  2.77519  2.73123  3.46354  2.40513  3.72494  3.29354  2.67741  2.69355  4.24690  2.90347  2.73739  3.18146  2.89801  2.37887  2.77519  2.98518  4.58477  3.61503
          0.00516  5.66517  6.38751  0.61958  0.77255  1.10838  0.40062
    354   2.83596  5.69641  3.46467  2.37018  5.03215  1.48721  3.60801  4.51145  2.91229  3.99777  4.73985  3.45657  3.21851  2.91284  3.01417  1.73193  2.71505  4.08210  6.13493  3.72863    891 g - - -
          2.68576  4.42279  2.77513  2.73078  3.46408  2.40567  3.72548  3.29408  2.67714  2.69409  4.24744  2.90401  2.73683  3.18148  2.89569  2.37870  2.77573  2.98572  4.58531  3.61557
          0.31581  1.47744  3.15641  1.06801  0.42113  0.81830  0.58193
    355   2.74185  4.37066  2.94617  2.56972  5.02905  3.98309  4.17177  4.50824  1.91092  3.99487  4.73702  2.82768  1.66723  3.27135  3.40165  2.04073  3.21064  2.70915  6.13229  4.72725    895 p - - -
          2.68618  4.42225  2.77519  2.73123  3.46354  2.40513  3.72494  3.29354  2.67741  2.69355  4.24690  2.90347  2.73739  3.18146  2.89801  2.37887  2.77519  2.98518  4.58477  3.61503
          0.00518  5.66202  6.38437  0.61958  0.77255  1.11758  0.39611
    356   2.72483  5.79057  3.84782  2.70878  5.63158  4.23359  4.89079  5.09195  3.64913  4.63015  5.42864  4.03294  4.84513  4.04858  3.10702  0.43170  3.97835  4.58358  6.77818  5.45060    896 S - - -
          2.68618  4.42225  2.77519  2.73123  3.46354  2.40513  3.72494  3.29354  2.67741  2.69355  4.24690  2.90347  2.73739  3.18146  2.89801  2.37887  2.77519  2.98518  4.58477  3.61503
          0.00518  5.66202  6.38437  0.61958  0.77255  1.11758  0.39611
    357   3.22249  4.30465  3.07831  2.60522  2.24072  4.06212  1.25815  4.02534  2.78719  3.64020  4.46022  3.60283  3.57805  3.42738  3.53901  2.71268  3.45386  3.21723  5.89606  3.11913    897 h - - -
          2.68618  4.42225  2.77519  2.73123  3.46354  2.40513  3.72494  3.29354  2.67741  2.69355  4.24690  2.90347  2.73739  3.18146  2.89801  2.37887  2.77519  2.98518  4.58477  3.61503
          0.00518  5.66202  6.38437  0.61958  0.77255  1.11758  0.39611
    358   2.75360  5.81131  3.47999  2.53596  5.22246  3.36944  4.35311  4.70386  3.11582  4.19374  4.94774  2.39498  4.51697  3.46362  2.83986  0.79147  3.61551  4.26171  6.33253  4.92677    898 s - - -
          2.68618  4.42225  2.77519  2.73123  3.46354  2.40513  3.72494  3.29354  2.67741  2.69355  4.24690  2.90347  2.73739  3.18146  2.89801  2.37887  2.77519  2.98518  4.58477  3.61503
          0.00518  5.66202  6.38437  0.61958  0.77255  1.11758  0.39611
    359   4.05170  5.30740  6.11511  5.58180  4.48896  5.47695  5.98983  1.63456  5.44907  1.09908  4.31628  5.64933  5.74930  5.60880  5.51383  3.19222  4.29886  1.10396  6.36473  5.19338    899 l - - -
          2.68618  4.42225  2.77519  2.73123  3.46354  2.40513  3.72494  3.29354  2.67741  2.69355  4.24690  2.90347  2.73739  3.18146  2.89801  2.37887  2.77519  2.98518  4.58477  3.61503
          0.00518  5.66202  6.38437  0.61958  0.77255  1.11758  0.39611
    360   2.40531  5.38543  3.64592  3.08759  3.42758  2.47261  3.19869  3.35882  3.07929  3.63917  4.45918  2.70685  2.13833  3.42686  2.17720  2.80913  2.67221  3.23215  5.89544  2.89711    900 p - - -
          2.68618  4.42225  2.77519  2.73123  3.46354  2.40513  3.72494  3.29354  2.67741  2.69355  4.24690  2.90347  2.73739  3.18146  2.89801  2.37887  2.77519  2.98518  4.58477  3.61503
          0.00518  5.66202  6.38437  0.61958  0.77255  1.11758  0.39611
    361   1.34993  5.45863  3.59444  2.65383  3.54718  2.61996  3.48886  4.13190  2.57253  3.72214  3.63674  3.56120  4.43078  3.38302  2.44151  2.74712  3.44900  2.36632  5.95311  4.60860    901 a - - -
          2.68618  4.42225  2.77519  2.73123  3.46354  2.40513  3.72494  3.29354  2.67741  2.69355  4.24690  2.90347  2.73739  3.18146  2.89801  2.37887  2.77519  2.98518  4.58477  3.61503
          0.00518  5.66202  6.38437  0.61958  0.77255  1.11758  0.39611
    362   2.62389  5.76777  3.56276  3.01065  5.12062  4.07018  2.81408  4.58619  2.56132  4.06704  4.82137  0.93278  4.46523  3.34518  2.42367  3.05928  3.00097  4.16592  6.19418  4.81324    902 n - - -
          2.68618  4.42225  2.77519  2.73123  3.46354  2.40513  3.72494  3.29354  2.67741  2.69355  4.24690  2.90347  2.73739  3.18146  2.89801  2.37887  2.77519  2.98518  4.58477  3.61503
          0.00518  5.66202  6.38437  0.61958  0.77255  1.11758  0.39611
    363   2.08341  2.66133  5.26618  4.65038  3.05505  3.54752  4.79866  1.99073  4.43341  1.88782  3.42457  4.62962  4.82781  4.56305  4.43859  3.77609  2.85995  1.50438  5.28976  3.61417    903 v - - -
          2.68618  4.42225  2.77519  2.73123  3.46354  2.40513  3.72494  3.29354  2.67741  2.69355  4.24690  2.90347  2.73739  3.18146  2.89801  2.37887  2.77519  2.98518  4.58477  3.61503
          0.00518  5.66202  6.38437  0.61958  0.77255  0.80677  0.59113
    364   3.38240  5.86562  3.56749  2.32828  5.22270  2.88558  4.29375  4.69378  2.96999  3.42806  4.91229  2.75409  4.51982  0.95633  2.14029  3.34210  3.60907  4.26477  6.27590  4.88954    904 q - - -
          2.68618  4.42225  2.77519  2.73123  3.46354  2.40513  3.72494  3.29354  2.67741  2.69355  4.24690  2.90347  2.73739  3.18146  2.89801  2.37887  2.77519  2.98518  4.58477  3.61503
          0.00497  5.70223  6.42457  0.61958  0.77255  0.99062  0.46417
    365   3.22768  5.74066  3.05777  2.31245  5.08675  3.56450  2.71980  4.57341  2.55444  3.70604  4.78106  2.81711  4.39454  2.24782  1.62421  2.53515  2.57685  4.13185  6.17270  3.18186    905 r - - -
          2.68618  4.42225  2.77519  2.73123  3.46354  2.40513  3.72494  3.29354  2.67741  2.69355  4.24690  2.90347  2.73739  3.18146  2.89801  2.37887  2.77519  2.98518  4.58477  3.61503
          0.00497  5.70223  6.42457  0.61958  0.77255  0.99062  0.46417
    366   2.29925  4.74283  2.73143  4.35990  2.86400  3.25378  4.75589  2.49069  4.20925  2.44968  2.71852  4.49163  3.69583  4.39852  4.32864  2.63616  2.81612  1.40367  5.35885  4.17402    906 v - - -
          2.68618  4.42225  2.77519  2.73123  3.46354  2.40513  3.72494  3.29354  2.67741  2.69355  4.24690  2.90347  2.73739  3.18146  2.89801  2.37887  2.77519  2.98518  4.58477  3.61503
          0.00497  5.70223  6.42457  0.61958  0.77255  0.99062  0.46417
    367   2.56659  4.85618  3.61316  4.82593  2.27091  4.67312  5.00546  2.21940  4.62023  0.85293  2.88849  4.82976  5.01679  4.73767  4.63103  3.98780  3.72145  2.69779  5.47155  4.31195    907 l - - -
          2.68618  4.42225  2.77519  2.73123  3.46354  2.40513  3.72494  3.29354  2.67741  2.69355  4.24690  2.90347  2.73739  3.18146  2.89801  2.37887  2.77519  2.98518  4.58477  3.61503
          0.00497  5.70223  6.42457  0.61958  0.77255  0.99062  0.46417
    368   2.01511  5.71520  2.46472  2.93224  3.58009  4.00714  2.07248  4.52832  2.93452  4.01595  4.75871  2.85152  4.40059  3.08905  2.18902  1.82394  3.46107  4.10018  6.15414  3.74981    908 s - - -
          2.68618  4.42225  2.77519  2.73123  3.46354  2.40513  3.72494  3.29354  2.67741  2.69355  4.24690  2.90347  2.73739  3.18146  2.89801  2.37887  2.77519  2.98518  4.58477  3.61503
          0.03067  5.70223  3.61707  0.61958  0.77255  0.99062  0.46417
    369   2.96242  5.57284  3.21806  2.54685  4.85783  3.07496  4.21525  2.85157  2.46881  1.62506  2.81659  2.42320  3.32581  2.76252  3.03795  3.21556  3.45124  3.24280  6.04327  4.67180    909 l - - -
          2.68618  4.42225  2.77519  2.73123  3.46354  2.40513  3.72494  3.29354  2.67741  2.69355  4.24690  2.90347  2.73739  3.18146  2.89801  2.37887  2.77519  2.98518  4.58477  3.61503
          0.00510  5.67666  6.39901  0.61958  0.77255  1.07377  0.41812
    370   2.66298  3.59197  5.10716  4.50192  3.79207  4.44917  3.39390  2.46725  4.31963  1.47642  2.12908  4.55948  4.81444  3.35056  3.23761  2.91397  2.70065  1.98754  5.31667  4.13688    910 l - - -
          2.68618  4.42225  2.77519  2.73123  3.46354  2.40513  3.72494  3.29354  2.67741  2.69355  4.24690  2.90347  2.73739  3.18146  2.89801  2.37887  2.77519  2.98518  4.58477  3.61503
          0.00510  5.67666  6.39901  0.61958  0.77255  1.07377  0.41812
    371   2.69589  3.48916  2.66900  2.90921  5.05947  3.15120  4.17552  4.54331  1.29621  4.02120  4.75864  3.45691  2.96139  2.52588  2.34863  3.17719  2.93925  4.10634  6.15148  3.47530    911 k - - -
          2.68618  4.42225  2.77519  2.73123  3.46354  2.40513  3.72494  3.29354  2.67741  2.69355  4.24690  2.90347  2.73739  3.18146  2.89801  2.37887  2.77519  2.98518  4.58477  3.61503
          0.00510  5.67666  6.39901  0.61958  0.77255  1.07377  0.41812
    372   1.86664  5.72644  3.46600  2.65655  5.07204  3.63240  2.61518  4.55735  2.30286  3.58613  4.76721  2.27384  4.38357  1.72127  2.56315  3.17936  3.03362  4.11742  6.15821  4.74839    912 q - - -
          2.68618  4.42225  2.77519  2.73123  3.46354  2.40513  3.72494  3.29354  2.67741  2.69355  4.24690  2.90347  2.73739  3.18146  2.89801  2.37887  2.77519  2.98518  4.58477  3.61503
          0.00510  5.67666  6.39901  0.61958  0.77255  0.78248  0.61114
    373   2.66340  5.73363  3.09383  2.27337  5.07118  2.81259  1.34791  4.55202  2.94236  4.03568  4.77657  3.48485  3.09961  3.30311  2.44755  3.20591  3.05595  4.12029  6.17074  2.84148    913 h - - -
          2.68538  4.41922  2.77488  2.73136  3.46514  2.40535  3.72654  3.29430  2.67615  2.69515  4.24850  2.90351  2.73773  3.17836  2.89666  2.37887  2.77619  2.98517  4.58637  3.61579
          0.50835  0.92405  6.43583  1.54662  0.23948  0.53925  0.87511
    374   1.87889  5.75039  2.74756  2.97086  5.08406  2.68713  3.76072  3.69943  2.97274  3.50012  3.74028  2.01421  3.18459  2.77358  3.00474  2.16804  3.26490  4.13489  6.18996  3.12653    922 a - - -
          2.68618  4.42225  2.77519  2.73123  3.46354  2.40513  3.72494  3.29354  2.67741  2.69355  4.24690  2.90347  2.73739  3.18146  2.89801  2.37887  2.77519  2.98518  4.58477  3.61503
          0.04859  5.76650  3.11681  0.61958  0.77255  0.73180  0.65593
    375   4.52897  6.84674  3.70633  2.81611  6.49748  4.68199  5.24545  6.00449  2.92927  5.40536  6.34047  4.24578  0.27639  4.43125  4.25109  4.43131  4.84594  5.54895  7.39692  6.08109    923 P - - -
          2.68618  4.42225  2.77519  2.73123  3.46354  2.40513  3.72494  3.29354  2.67741  2.69355  4.24690  2.90347  2.73739  3.18146  2.89801  2.37887  2.77519  2.98518  4.58477  3.61503
          0.16265  5.68882  1.91916  0.61958  0.77255  0.91661  0.51061
    376   1.89180  5.54832  3.42394  2.55330  4.85489  2.52771  3.33145  3.14359  2.51844  3.16458  4.59930  3.40861  3.81591  2.79905  2.18319  2.63772  2.78889  3.91810  4.29899  3.20909    924 a - - -
          2.68618  4.42225  2.77519  2.73123  3.46354  2.40513  3.72494  3.29354  2.67741  2.69355  4.24690  2.90347  2.73739  3.18146  2.89801  2.37887  2.77519  2.98518  4.58477  3.61503
          0.02449  5.53207  3.90013  0.61958  0.77255  1.34156  0.30305
    377   2.42984  4.58432  5.06091  3.22886  3.32952  3.08836  4.68108  2.81830  4.25804  1.19267  2.46775  4.48272  4.71737  4.40746  4.30048  3.65971  2.70694  2.62955  3.29906  2.88961    925 l - - -
          2.68618  4.42225  2.77519  2.73123  3.46354  2.40513  3.72494  3.29354  2.67741  2.69355  4.24690  2.90347  2.73739  3.18146  2.89801  2.37887  2.77519  2.98518  4.58477  3.61503
          0.00601  5.51358  6.23593  0.61958  0.77255  1.37825  0.29038
    378   3.15826  1.58675  3.87731  3.07354  3.02352  4.09335  4.33004  3.51960  2.38810  2.30155  4.08935  2.66798  4.47585  3.60017  2.60099  2.71741  3.38974  2.66286  5.55807  4.30219    926 c - - -
          2.68618  4.42225  2.77519  2.73123  3.46354  2.40513  3.72494  3.29354  2.67741  2.69355  4.24690  2.90347  2.73739  3.18146  2.89801  2.37887  2.77519  2.98518  4.58477  3.61503
          0.00601  5.51358  6.23593  0.61958  0.77255  1.37825  0.29038
    379   2.86776  5.63434  2.91838  2.18707  4.98054  2.97685  4.08129  4.46731  2.48071  3.94010  4.67472  2.24722  3.09065  2.18229  2.62667  1.99372  2.96608  4.02559  6.06635  3.48818    927 s - - -
          2.68618  4.42225  2.77519  2.73123  3.46354  2.40513  3.72494  3.29354  2.67741  2.69355  4.24690  2.90347  2.73739  3.18146  2.89801  2.37887  2.77519  2.98518  4.58477  3.61503
          0.00601  5.51358  6.23593  0.61958  0.77255  0.98531  0.46733
    380   2.97481  5.66823  1.98453  2.40283  5.01444  3.04759  2.76489  4.50123  2.14891  3.97398  4.70861  2.83885  3.07422  2.97415  1.96810  2.79817  3.38602  3.14137  6.10020  4.68854    928 r - - -
          2.68518  4.41972  2.77603  2.73156  3.46437  2.40551  3.71929  3.29349  2.67769  2.69438  4.24169  2.90430  2.73767  3.18229  2.89815  2.37880  2.77512  2.98471  4.58560  3.61586
          1.40217  0.81470  1.16744  1.00791  0.45410  0.89688  0.52398
    381   2.44290  5.50167  2.53728  2.35889  4.84328  3.75275  3.95235  4.32832  1.62197  3.80572  4.54532  2.92238  2.68701  3.05142  3.18877  2.95598  1.93128  3.89087  5.93629  4.52450    932 k - - -
          2.68618  4.42225  2.77519  2.73123  3.46354  2.40513  3.72494  3.29354  2.67741  2.69355  4.24690  2.90347  2.73739  3.18146  2.89801  2.37887  2.77519  2.98518  4.58477  3.61503
          0.00816  5.20788  5.93022  0.61958  0.77255  1.71971  0.19738
    382   2.98081  3.18725  3.34971  2.79121  3.79156  3.14482  3.99701  3.91731  2.32081  3.50134  4.30217  3.31638  1.82155  2.02072  2.74194  3.00004  3.21166  3.57769  5.72548  3.00800    933 p - - -
          2.68618  4.42225  2.77519  2.73123  3.46354  2.40513  3.72494  3.29354  2.67741  2.69355  4.24690  2.90347  2.73739  3.18146  2.89801  2.37887  2.77519  2.98518  4.58477  3.61503
          0.00816  5.20788  5.93022  0.61958  0.77255  0.39396  1.12203
    383   2.71211  3.53985  3.43126  2.57157  4.99749  3.31812  2.87365  3.75219  1.99598  3.96301  4.70488  2.50955  4.34411  2.46434  2.01072  3.14026  2.78720  2.53255  6.10002  4.69485    934 k - - -
          2.68618  4.42225  2.77519  2.73123  3.46354  2.40513  3.72494  3.29354  2.67741  2.69355  4.24690  2.90347  2.73739  3.18146  2.89801  2.37887  2.77519  2.98518  4.58477  3.61503
          0.00547  5.60668  6.32903  0.61958  0.77255  1.03599  0.43831
    384   1.90575  4.93883  4.85341  4.32381  4.27867  4.25896  4.96716  3.54655  4.22507  3.35500  3.43294  4.46447  4.80306  4.45928  4.43851  1.36046  1.87696  1.55380  5.77405  4.58351    935 s - - -
          2.68618  4.42225  2.77519  2.73123  3.46354  2.40513  3.72494  3.29354  2.67741  2.69355  4.24690  2.90347  2.73739  3.18146  2.89801  2.37887  2.77519  2.98518  4.58477  3.61503
          0.00547  5.60668  6.32903  0.61958  0.77255  1.03599  0.43831
    385   2.26070  3.41513  2.74282  2.95749  4.77555  3.98759  4.18408  3.79936  2.46604  3.17102  3.22020  3.49022  4.37898  2.65975  2.35024  1.93835  2.28791  3.01813  5.97900  4.61541    936 s - - -
          2.68618  4.42225  2.77519  2.73123  3.46354  2.40513  3.72494  3.29354  2.67741  2.69355  4.24690  2.90347  2.73739  3.18146  2.89801  2.37887  2.77519  2.98518  4.58477  3.61503
          0.00547  5.60668  6.32903  0.61958  0.77255  1.03599  0.43831
    386   2.60498  5.67157  3.42694  2.08971  5.01149  3.55798  2.90554  4.49376  2.29254  2.72801  4.71361  2.78395  4.34237  3.01603  2.81176  1.57154  3.40453  2.92081  6.10729  4.69959    937 s - - -
          2.68618  4.42225  2.77519  2.73123  3.46354  2.40513  3.72494  3.29354  2.67741  2.69355  4.24690  2.90347  2.73739  3.18146  2.89801  2.37887  2.77519  2.98518  4.58477  3.61503
          0.00547  5.60668  6.32903  0.61958  0.77255  1.03599  0.43831
    387   2.44672  5.68160  2.16375  2.68564  5.02600  3.11839  2.48452  4.51150  2.86863  3.98660  2.83633  2.49386  3.09245  2.65111  3.02393  2.51090  2.51559  4.07188  6.11469  3.94285    938 d - - -
          2.68618  4.42225  2.77519  2.73123  3.46354  2.40513  3.72494  3.29354  2.67741  2.69355  4.24690  2.90347  2.73739  3.18146  2.89801  2.37887  2.77519  2.98518  4.58477  3.61503
          0.00547  5.60668  6.32903  0.61958  0.77255  1.03599  0.43831
    388   2.95611  5.68208  2.52249  2.71666  5.02532  3.55914  4.13847  3.98809  1.88844  3.98581  4.72356  3.42076  4.34572  2.73617  1.23272  2.83138  3.40954  3.10689  6.11513  4.70697    939 r - - -
          2.68618  4.42225  2.77519  2.73123  3.46354  2.40513  3.72494  3.29354  2.67741  2.69355  4.24690  2.90347  2.73739  3.18146  2.89801  2.37887  2.77519  2.98518  4.58477  3.61503
          0.00547  5.60668  6.32903  0.61958  0.77255  1.03599  0.43831
    389   2.70103  3.83587  3.42277  2.21575  5.02384  3.94700  3.07541  4.50882  2.20751  3.98479  4.72113  2.89132  1.69437  2.57499  2.86307  2.51254  3.05405  4.07003  6.11357  3.53861    940 p - - -
          2.68588  4.42336  2.77526  2.73096  3.46465  2.40407  3.72605  3.29465  2.67804  2.69325  4.24800  2.90432  2.73617  3.18036  2.89911  2.37875  2.77565  2.98523  4.58588  3.61354
          0.93024  0.74458  2.03557  1.11743  0.39619  1.03599  0.43831
    390   2.82416  4.56180  5.01752  4.41004  3.65603  3.42018  4.65345  2.30834  4.21967  1.54715  3.67979  4.44947  4.69039  3.11644  4.26868  3.63192  2.20639  1.43387  3.97555  4.00402    946 v - - -
          2.68618  4.42225  2.77519  2.73123  3.46354  2.40513  3.72494  3.29354  2.67741  2.69355  4.24690  2.90347  2.73739  3.18146  2.89801  2.37887  2.77519  2.98518  4.58477  3.61503
          0.24184  5.46877  1.55779  0.61958  0.77255  1.36122  0.29618
    391   2.25901  5.46259  3.24196  2.27559  4.79576  3.75984  3.94795  3.02665  2.18882  3.76265  4.50665  2.83735  2.44161  3.04837  2.21374  2.24962  2.79876  3.84688  5.90245  4.49935    947 k - - -
          2.68618  4.42225  2.77519  2.73123  3.46354  2.40513  3.72494  3.29354  2.67741  2.69355  4.24690  2.90347  2.73739  3.18146  2.89801  2.37887  2.77519  2.98518  4.58477  3.61503
          0.00795  5.23488  5.95723  0.61958  0.77255  1.45128  0.26693
    392   2.80323  5.49534  2.41974  2.53028  4.83302  2.44054  3.96672  4.31373  1.91575  3.79742  3.09559  2.85661  4.17224  3.06550  2.17570  2.96825  2.62839  2.91337  5.93241  4.52607    948 k - - -
          2.68618  4.42225  2.77519  2.73123  3.46354  2.40513  3.72494  3.29354  2.67741  2.69355  4.24690  2.90347  2.73739  3.18146  2.89801  2.37887  2.77519  2.98518  4.58477  3.61503
          0.00759  5.28069  6.00304  0.61958  0.77255  1.64030  0.21557
    393   3.00173  5.51292  2.71466  2.28205  3.89599  2.48971  3.96239  4.34434  2.22874  3.25749  4.55354  2.65197  3.31214  2.47449  2.64318  1.89196  3.23289  3.90368  5.94545  4.53435    949 s - - -
          2.68618  4.42225  2.77519  2.73123  3.46354  2.40513  3.72494  3.29354  2.67741  2.69355  4.24690  2.90347  2.73739  3.18146  2.89801  2.37887  2.77519  2.98518  4.58477  3.61503
          0.00759  5.28069  6.00304  0.61958  0.77255  1.49278  0.25457
    394   2.09201  5.48959  2.29295  2.21675  4.00007  3.00224  3.98334  4.29520  2.72414  3.24439  4.53422  2.69189  4.18777  2.86527  3.21435  1.94540  2.77409  3.51935  5.93136  3.53252    950 s - - -
          2.68618  4.42225  2.77519  2.73123  3.46354  2.40513  3.72494  3.29354  2.67741  2.69355  4.24690  2.90347  2.73739  3.18146  2.89801  2.37887  2.77519  2.98518  4.58477  3.61503
          0.00739  5.30655  6.02890  0.61958  0.77255  1.60899  0.22326
    395   2.67483  4.34854  3.26778  1.95437  4.85835  3.79051  3.29278  4.34147  2.54499  3.82044  4.55858  3.25946  3.45527  2.53236  2.23101  1.61584  2.84638  3.90560  5.95155  4.54324    951 s - - -
          2.68618  4.42225  2.77519  2.73123  3.46354  2.40513  3.72494  3.29354  2.67741  2.69355  4.24690  2.90347  2.73739  3.18146  2.89801  2.37887  2.77519  2.98518  4.58477  3.61503
          0.00739  5.30655  6.02890  0.61958  0.77255  1.60899  0.22326
    396   1.93388  5.38256  3.33052  2.58886  4.67141  3.81701  3.17379  3.06769  2.34153  2.81090  4.43848  2.74959  4.20893  2.60754  3.25365  2.23621  2.32832  3.16233  5.85045  4.47625    952 a - - -
          2.68618  4.42225  2.77519  2.73123  3.46354  2.40513  3.72494  3.29354  2.67741  2.69355  4.24690  2.90347  2.73739  3.18146  2.89801  2.37887  2.77519  2.98518  4.58477  3.61503
          0.04147  5.30655  3.33363  0.61958  0.77255  1.60899  0.22326
    397   2.03672  5.26587  3.37160  2.81418  4.52154  3.39641  4.02444  3.12610  2.61297  3.53223  4.33172  2.81643  4.21502  2.61497  2.58721  2.56594  2.06797  2.23833  5.75656  4.40753    953 a - - -
          2.68618  4.42225  2.77519  2.73123  3.46354  2.40513  3.72494  3.29354  2.67741  2.69355  4.24690  2.90347  2.73739  3.18146  2.89801  2.37887  2.77519  2.98518  4.58477  3.61503
          0.05256  5.27273  3.07744  0.61958  0.77255  1.64959  0.21335
    398   2.98771  5.49467  2.37347  2.49122  4.83706  3.42271  3.94765  4.32199  2.27234  3.79881  4.53655  2.80147  2.03815  2.38747  3.17940  2.11320  3.21939  2.79115  5.92856  4.51777    954 p - - -
          2.68618  4.42225  2.77519  2.73123  3.46354  2.40513  3.72494  3.29354  2.67741  2.69355  4.24690  2.90347  2.73739  3.18146  2.89801  2.37887  2.77519  2.98518  4.58477  3.61503
          0.00800  5.22816  5.95051  0.61958  0.77255  1.40355  0.28200
    399   3.00489  5.50001  3.25951  2.22831  4.83865  2.37921  2.05175  4.32004  2.70567  3.80251  4.54240  2.51079  3.58863  2.51854  2.60859  2.53039  2.95101  3.24151  4.32355  4.52958    955 h - - -
          2.68618  4.42225  2.77519  2.73123  3.46354  2.40513  3.72494  3.29354  2.67741  2.69355  4.24690  2.90347  2.73739  3.18146  2.89801  2.37887  2.77519  2.98518  4.58477  3.61503
          0.03389  5.28610  3.56622  0.61958  0.77255  1.63390  0.21712
    400   2.34879  4.21053  3.24356  2.28378  4.84162  3.76720  2.93409  4.32595  2.32750  3.80265  4.53960  2.70157  4.16059  2.55613  2.14304  1.85410  2.94463  3.88805  5.93194  4.52259    956 s - - -
          2.68618  4.42225  2.77519  2.73123  3.46354  2.40513  3.72494  3.29354  2.67741  2.69355  4.24690  2.90347  2.73739  3.18146  2.89801  2.37887  2.77519  2.98518  4.58477  3.61503
          0.06290  5.25996  2.88650  0.61958  0.77255  1.20270  0.35722
    401   1.85420  5.52637  2.63818  2.36469  4.87214  2.88381  3.46297  4.35867  2.56231  3.83194  4.56688  2.63229  4.18059  2.30766  2.51886  2.43202  2.67516  3.91739  5.95858  4.54711    957 a - - -
          2.68618  4.42225  2.77519  2.73123  3.46354  2.40513  3.72494  3.29354  2.67741  2.69355  4.24690  2.90347  2.73739  3.18146  2.89801  2.37887  2.77519  2.98518  4.58477  3.61503
          0.00741  5.30436  6.02671  0.61958  0.77255  1.49579  0.25369
    402   2.26022  3.22540  3.46789  2.90942  4.40990  2.82650  3.22840  3.16147  2.61530  2.87889  4.26032  2.70711  4.26712  2.66984  2.60705  2.85988  2.43056  2.80340  5.69806  3.20807    958 a - - -
          2.68618  4.42225  2.77519  2.73123  3.46354  2.40513  3.72494  3.29354  2.67741  2.69355  4.24690  2.90347  2.73739  3.18146  2.89801  2.37887  2.77519  2.98518  4.58477  3.61503
          0.00727  5.32395  6.04629  0.61958  0.77255  1.12979  0.39023
    403   3.07044  5.47678  3.09348  2.44935  3.48033  3.86135  4.05325  3.71054  2.24508  2.90072  4.52849  3.10180  3.64673  2.65175  1.80624  3.05399  2.31076  2.89707  5.93490  3.16232    959 r - - -
          2.68618  4.42225  2.77519  2.73123  3.46354  2.40513  3.72494  3.29354  2.67741  2.69355  4.24690  2.90347  2.73739  3.18146  2.89801  2.37887  2.77519  2.98518  4.58477  3.61503
          0.05980  5.41145  2.92648  0.61958  0.77255  1.46071  0.26406
    404   1.85601  5.45794  3.33150  2.10725  4.76504  3.36339  4.02387  4.22507  2.46117  3.43534  4.50877  3.31628  2.56893  2.62277  2.81736  2.80090  2.82049  2.87428  4.39004  3.13588    960 a - - -
          2.68618  4.42225  2.77519  2.73123  3.46354  2.40513  3.72494  3.29354  2.67741  2.69355  4.24690  2.90347  2.73739  3.18146  2.89801  2.37887  2.77519  2.98518  4.58477  3.61503
          0.00702  5.35866  6.08101  0.61958  0.77255  1.09359  0.40799
    405   1.76718  5.56161  3.34542  2.38018  4.89339  3.14749  4.05176  4.36981  2.79191  3.86142  4.60633  3.33593  2.61421  2.52527  2.79257  1.93947  2.60943  3.94521  6.00291  3.33963    961 a - - -
          2.68618  4.42225  2.77519  2.73123  3.46354  2.40513  3.72494  3.29354  2.67741  2.69355  4.24690  2.90347  2.73739  3.18146  2.89801  2.37887  2.77519  2.98518  4.58477  3.61503
          0.00646  5.44095  6.16330  0.61958  0.77255  1.41145  0.27944
    406   2.90450  5.59565  2.16005  2.03756  4.94023  2.84149  2.80083  4.42608  2.78168  3.90075  4.63661  3.32511  3.75139  2.16163  3.27471  1.95823  2.73582  3.34881  6.02858  4.61752    962 s - - -
          2.68618  4.42225  2.77519  2.73123  3.46354  2.40513  3.72494  3.29354  2.67741  2.69355  4.24690  2.90347  2.73739  3.18146  2.89801  2.37887  2.77519  2.98518  4.58477  3.61503
          0.00646  5.44095  6.16330  0.61958  0.77255  1.41145  0.27944
    407   2.29528  5.59263  2.80940  2.31060  4.93715  2.87201  4.04441  4.42272  2.77957  3.89774  4.63363  3.32453  2.39876  2.04089  2.49985  2.05496  3.11102  3.61399  6.02579  4.61513    963 q - - -
          2.68618  4.42225  2.77519  2.73123  3.46354  2.40513  3.72494  3.29354  2.67741  2.69355  4.24690  2.90347  2.73739  3.18146  2.89801  2.37887  2.77519  2.98518  4.58477  3.61503
          0.04431  5.44095  3.24403  0.61958  0.77255  1.41145  0.27944
    408   2.38238  5.06584  3.65659  3.09600  4.25381  3.97419  4.20001  2.60127  3.07571  3.30322  4.15717  3.57945  1.73640  2.76676  2.71410  2.52356  2.27040  2.57593  5.61265  4.32711    964 p - - -
          2.68618  4.42225  2.77519  2.73123  3.46354  2.40513  3.72494  3.29354  2.67741  2.69355  4.24690  2.90347  2.73739  3.18146  2.89801  2.37887  2.77519  2.98518  4.58477  3.61503
          0.00671  5.40336  6.12570  0.61958  0.77255  0.91834  0.50946
    409   3.11705  5.62224  2.73039  2.66582  4.96501  3.51902  2.88608  4.44936  2.51248  2.79239  3.23419  2.44209  2.17382  2.68172  2.92099  2.18135  2.87077  3.61142  6.05630  4.64674    965 p - - -
          2.68618  4.42225  2.77519  2.73123  3.46354  2.40513  3.72494  3.29354  2.67741  2.69355  4.24690  2.90347  2.73739  3.18146  2.89801  2.37887  2.77519  2.98518  4.58477  3.61503
          0.00605  5.50610  6.22844  0.61958  0.77255  1.28714  0.32304
    410   2.57464  5.60657  2.89356  2.53759  4.94256  3.89488  4.08288  3.74684  2.50340  3.54036  4.64962  3.36589  3.73634  2.51035  1.88531  2.10412  2.35582  2.56130  6.04472  4.63932    966 r - - -
          2.68618  4.42225  2.77519  2.73123  3.46354  2.40513  3.72494  3.29354  2.67741  2.69355  4.24690  2.90347  2.73739  3.18146  2.89801  2.37887  2.77519  2.98518  4.58477  3.61503
          0.07187  5.50610  2.72904  0.61958  0.77255  1.28714  0.32304
    411   2.08213  5.13934  4.09095  3.56972  4.76921  3.29276  4.65556  4.17639  3.54985  3.83094  4.66236  3.93584  2.01505  3.87101  3.95374  1.10909  2.17661  3.79346  3.58764  4.84145    967 s - - -
          2.68618  4.42225  2.77519  2.73123  3.46354  2.40513  3.72494  3.29354  2.67741  2.69355  4.24690  2.90347  2.73739  3.18146  2.89801  2.37887  2.77519  2.98518  4.58477  3.61503
          0.00646  5.44070  6.16304  0.61958  0.77255  1.41190  0.27929
    412   2.03085  4.25953  3.07200  2.12761  4.84259  2.47394  2.77537  3.75917  2.80688  3.81893  4.57392  3.13799  3.44038  3.16633  3.29450  1.79251  3.31598  3.02643  5.97568  4.58240    968 s - - -
          2.68618  4.42225  2.77519  2.73123  3.46354  2.40513  3.72494  3.29354  2.67741  2.69355  4.24690  2.90347  2.73739  3.18146  2.89801  2.37887  2.77519  2.98518  4.58477  3.61503
          0.02255  5.44070  4.01969  0.61958  0.77255  1.10109  0.40423
    413   2.65563  5.60171  3.12688  1.98844  3.33047  2.93450  4.06348  4.42583  2.42763  3.90526  3.21662  2.41720  3.21040  2.39566  3.07381  2.32904  3.06102  2.89183  6.03684  4.62834    969 e - - -
          2.68436  4.42252  2.77367  2.73112  3.46462  2.40499  3.72620  3.29509  2.67776  2.69382  4.24634  2.90563  2.73438  3.18132  2.89834  2.37914  2.77542  2.98632  4.58359  3.61719
          0.66930  0.85551  2.76678  2.00642  0.14441  0.77525  0.61728
    414   3.14161  4.19124  3.58491  2.80085  4.51200  2.50721  4.19953  2.72128  3.01671  3.54094  4.36499  3.53751  2.29122  3.36341  2.32619  1.63239  2.50552  3.34398  5.80341  4.48198    981 s - - -
          2.68618  4.42225  2.77519  2.73123  3.46354  2.40513  3.72494  3.29354  2.67741  2.69355  4.24690  2.90347  2.73739  3.18146  2.89801  2.37887  2.77519  2.98518  4.58477  3.61503
          0.00598  5.51865  6.24100  0.61958  0.77255  1.26027  0.33348
    415   2.65212  3.80990  2.75127  2.21803  4.97149  2.78843  4.08580  4.45578  2.24232  3.48005  3.60533  2.98905  3.08380  2.70007  2.70454  2.28692  2.57261  3.10629  6.06294  3.99658    982 e - - -
          2.68618  4.42225  2.77519  2.73123  3.46354  2.40513  3.72494  3.29354  2.67741  2.69355  4.24690  2.90347  2.73739  3.18146  2.89801  2.37887  2.77519  2.98518  4.58477  3.61503
          0.00598  5.51865  6.24100  0.61958  0.77255  1.26027  0.33348
    416   3.12588  5.63861  1.99015  1.77268  4.98434  2.82759  3.19100  4.47095  2.82097  3.94418  4.67918  2.85568  3.36118  2.98868  3.01452  2.03905  2.55404  3.57963  6.07082  4.65918    983 e - - -
          2.68618  4.42225  2.77519  2.73123  3.46354  2.40513  3.72494  3.29354  2.67741  2.69355  4.24690  2.90347  2.73739  3.18146  2.89801  2.37887  2.77519  2.98518  4.58477  3.61503
          0.00598  5.51865  6.24100  0.61958  0.77255  1.26027  0.33348
    417   1.98646  5.62519  2.37294  2.09679  4.96622  2.93299  4.08684  3.25767  2.48664  3.48062  4.66692  2.57245  4.29273  3.18448  2.82572  2.09534  3.35528  3.12781  6.06030  4.65178    984 a - - -
          2.68618  4.42225  2.77519  2.73123  3.46354  2.40513  3.72494  3.29354  2.67741  2.69355  4.24690  2.90347  2.73739  3.18146  2.89801  2.37887  2.77519  2.98518  4.58477  3.61503
          0.00598  5.51865  6.24100  0.61958  0.77255  1.26027  0.33348
    418   2.87914  5.77824  6.53696  5.95355  3.99710  5.95624  6.26702  2.43262  5.81067  0.34480  3.02312  6.13887  5.97713  5.64810  5.73327  5.35293  4.77388  3.36796  6.23899  5.30656    985 L - - -
          2.68618  4.42225  2.77519  2.73123  3.46354  2.40513  3.72494  3.29354  2.67741  2.69355  4.24690  2.90347  2.73739  3.18146  2.89801  2.37887  2.77519  2.98518  4.58477  3.61503
          0.00598  5.51865  6.24100  0.61958  0.77255  1.26027  0.33348
    419   2.30796  5.63908  2.55002  2.38321  4.98495  3.89875  2.72997  4.47145  1.92786  3.94459  4.67967  3.10910  4.29281  3.18262  2.48050  1.66553  3.06485  4.03018  6.07112  4.65968    986 s - - -
          2.68618  4.42225  2.77519  2.73123  3.46354  2.40513  3.72494  3.29354  2.67741  2.69355  4.24690  2.90347  2.73739  3.18146  2.89801  2.37887  2.77519  2.98518  4.58477  3.61503
          0.00598  5.51865  6.24100  0.61958  0.77255  1.26027  0.33348
    420   2.70465  5.63654  2.28050  1.72354  4.98214  3.89768  4.08497  4.46851  2.44851  3.94203  4.67711  2.83255  4.29139  2.91462  2.15012  2.62859  2.26826  3.04527  6.06887  4.65755    987 e - - -
          2.68618  4.42225  2.77519  2.73123  3.46354  2.40513  3.72494  3.29354  2.67741  2.69355  4.24690  2.90347  2.73739  3.18146  2.89801  2.37887  2.77519  2.98518  4.58477  3.61503
          0.10195  5.51865  2.37605  0.61958  0.77255  0.88974  0.52893
    421   2.93016  4.86613  5.45842  4.88341  4.02826  4.75200  5.17903  2.53352  4.70910  1.26681  3.97312  4.91783  5.10779  4.86903  4.76318  2.83164  3.76395  0.96832  5.67030  4.49100    988 v - - -
          2.68618  4.42225  2.77519  2.73123  3.46354  2.40513  3.72494  3.29354  2.67741  2.69355  4.24690  2.90347  2.73739  3.18146  2.89801  2.37887  2.77519  2.98518  4.58477  3.61503
          0.00618  5.48539  6.20774  0.61958  0.77255  1.32926  0.30744
    422   3.21239  4.62550  4.93444  2.77775  3.71260  4.35715  4.67696  1.67639  4.16099  1.19284  3.72430  4.43478  4.72001  4.34340  2.96228  3.65866  3.44436  2.13005  5.24772  3.30618    989 l - - -
          2.68618  4.42225  2.77519  2.73123  3.46354  2.40513  3.72494  3.29354  2.67741  2.69355  4.24690  2.90347  2.73739  3.18146  2.89801  2.37887  2.77519  2.98518  4.58477  3.61503
          0.00618  5.48539  6.20774  0.61958  0.77255  1.01040  0.45267
    423   2.26579  5.64156  2.80901  2.58247  4.98602  2.98849  3.07830  4.47155  1.99556  2.64219  3.58820  2.43819  4.29985  2.64007  2.55836  2.84994  2.83556  3.52472  6.07462  4.66404    990 k - - -
          2.68618  4.42225  2.77519  2.73123  3.46354  2.40513  3.72494  3.29354  2.67741  2.69355  4.24690  2.90347  2.73739  3.18146  2.89801  2.37887  2.77519  2.98518  4.58477  3.61503
          0.00588  5.53459  6.25694  0.61958  0.77255  1.22457  0.34798
    424   1.92811  5.61751  3.39365  1.87249  4.95111  2.38078  4.10207  4.42874  2.40959  2.64304  4.66183  3.38540  4.30677  2.43771  3.33190  2.44434  2.55362  4.00211  6.05766  4.65405    991 e - - -
          2.68618  4.42225  2.77519  2.73123  3.46354  2.40513  3.72494  3.29354  2.67741  2.69355  4.24690  2.90347  2.73739  3.18146  2.89801  2.37887  2.77519  2.98518  4.58477  3.61503
          0.00588  5.53459  6.25694  0.61958  0.77255  1.22457  0.34798
    425   3.00705  5.00496  5.52990  4.93403  3.86922  4.83403  5.19236  2.45988  4.74622  0.52155  3.05125  4.98584  5.15356  4.85122  4.77548  2.99054  3.87807  3.02410  5.61788  4.48963    992 L - - -
          2.68618  4.42225  2.77519  2.73123  3.46354  2.40513  3.72494  3.29354  2.67741  2.69355  4.24690  2.90347  2.73739  3.18146  2.89801  2.37887  2.77519  2.98518  4.58477  3.61503
          0.00588  5.53459  6.25694  0.61958  0.77255  1.22457  0.34798
    426   3.18725  5.69495  3.38445  1.35962  5.04189  3.93986  4.13520  4.52592  2.86395  3.99842  4.73887  2.73843  4.34216  1.57508  2.55135  2.60752  2.75624  4.08739  6.12390  4.71551    993 e - - -
          2.68618  4.42225  2.77519  2.73123  3.46354  2.40513  3.72494  3.29354  2.67741  2.69355  4.24690  2.90347  2.73739  3.18146  2.89801  2.37887  2.77519  2.98518  4.58477  3.61503
          0.00588  5.53459  6.25694  0.61958  0.77255  1.02578  0.44397
    427   3.19153  5.70833  1.47955  1.46424  5.05221  3.09247  4.14530  3.36201  2.60858  4.01283  4.75080  2.76173  4.34718  2.87674  2.83976  3.15009  3.42432  4.09862  6.13991  4.72497    994 e - - -
          2.68618  4.42225  2.77519  2.73123  3.46354  2.40513  3.72494  3.29354  2.67741  2.69355  4.24690  2.90347  2.73739  3.18146  2.89801  2.37887  2.77519  2.98518  4.58477  3.61503
          0.00572  5.56232  6.28466  0.61958  0.77255  1.15775  0.37716
    428   4.31785  7.17009  1.95916  0.40562  6.39790  4.31993  5.00429  6.02126  4.22585  5.42951  6.36387  3.75232  5.03054  2.75801  4.97923  4.11222  4.64345  5.51912  7.57185  5.90477    995 E - - -
          2.68618  4.42225  2.77519  2.73123  3.46354  2.40513  3.72494  3.29354  2.67741  2.69355  4.24690  2.90347  2.73739  3.18146  2.89801  2.37887  2.77519  2.98518  4.58477  3.61503
          0.00572  5.56232  6.28466  0.61958  0.77255  1.15775  0.37716
    429   4.40064  5.65588  6.32772  5.72524  1.23666  5.69245  5.93724  2.52003  5.55643  0.80805  3.25759  5.84881  5.79730  3.00964  5.49377  5.05202  4.60362  3.52192  6.04050  5.01797    996 l - - -
          2.68618  4.42225  2.77519  2.73123  3.46354  2.40513  3.72494  3.29354  2.67741  2.69355  4.24690  2.90347  2.73739  3.18146  2.89801  2.37887  2.77519  2.98518  4.58477  3.61503
          0.00572  5.56232  6.28466  0.61958  0.77255  0.87648  0.53827
    430   2.84096  5.68043  2.27495  2.19752  5.02550  1.89642  3.07262  4.51147  2.41128  3.98570  3.28759  3.41103  4.33703  2.53746  2.71407  2.67458  2.88201  4.07107  3.80535  4.70216    997 g - - -
          2.68618  4.42225  2.77519  2.73123  3.46354  2.40513  3.72494  3.29354  2.67741  2.69355  4.24690  2.90347  2.73739  3.18146  2.89801  2.37887  2.77519  2.98518  4.58477  3.61503
          0.00550  5.60191  6.32426  0.61958  0.77255  1.05010  0.43063
    431   2.07256  5.67469  3.42165  1.93084  5.01702  3.37610  2.44647  4.50098  2.68677  3.56518  4.71611  2.84305  4.33879  1.70287  3.11527  2.82546  3.40187  3.04833  6.10895  4.69977    998 q - - -
          2.68618  4.42225  2.77519  2.73123  3.46354  2.40513  3.72494  3.29354  2.67741  2.69355  4.24690  2.90347  2.73739  3.18146  2.89801  2.37887  2.77519  2.98518  4.58477  3.61503
          0.00550  5.60191  6.32426  0.61958  0.77255  1.05010  0.43063
    432   3.70837  5.07128  5.54439  4.95929  3.79087  3.19702  5.12322  3.24080  4.75235  0.86879  1.42894  4.99508  5.18993  4.86132  4.77771  4.19654  3.93831  3.21475  5.51659  2.59207    999 l - - -
          2.68618  4.42225  2.77519  2.73123  3.46354  2.40513  3.72494  3.29354  2.67741  2.69355  4.24690  2.90347  2.73739  3.18146  2.89801  2.37887  2.77519  2.98518  4.58477  3.61503
          0.00550  5.60191  6.32426  0.61958  0.77255  1.05010  0.43063
    433   3.18766  5.69416  3.43613  2.87983  5.04180  3.52093  2.47041  4.52540  1.83612  3.99801  4.73533  2.25928  4.35180  2.47076  2.83673  1.58861  2.87431  4.08644  6.12307  4.71642   1000 s - - -
          2.68618  4.42225  2.77519  2.73123  3.46354  2.40513  3.72494  3.29354  2.67741  2.69355  4.24690  2.90347  2.73739  3.18146  2.89801  2.37887  2.77519  2.98518  4.58477  3.61503
          0.00550  5.60191  6.32426  0.61958  0.77255  1.05010  0.43063
    434   2.73040  5.22095  3.22638  3.16064  1.95920  4.07003  2.85994  3.80687  2.62021  2.61934  2.43786  3.13172  4.45686  3.05474  2.24534  3.28432  3.42640  2.47908  5.75611  4.46025   1001 f - - -
          2.68618  4.42225  2.77519  2.73123  3.46354  2.40513  3.72494  3.29354  2.67741  2.69355  4.24690  2.90347  2.73739  3.18146  2.89801  2.37887  2.77519  2.98518  4.58477  3.61503
          0.00550  5.60191  6.32426  0.61958  0.77255  1.05010  0.43063
    435   3.17324  5.67842  2.87761  1.32804  5.02157  3.94690  3.17845  3.38773  2.74616  3.98257  4.71974  3.41517  4.34057  2.51748  1.80773  2.75626  3.40432  3.17623  6.11192  4.70268   1002 e - - -
          2.68618  4.42225  2.77519  2.73123  3.46354  2.40513  3.72494  3.29354  2.67741  2.69355  4.24690  2.90347  2.73739  3.18146  2.89801  2.37887  2.77519  2.98518  4.58477  3.61503
          0.01872  5.60191  4.20916  0.61958  0.77255  1.05010  0.43063
    436   3.89021  5.37214  5.01232  4.49974  2.96614  3.25338  1.72097  3.87418  4.38129  2.18076  4.49854  4.65778  5.21297  3.30358  4.58742  4.15235  4.11743  3.68920  4.99172  0.90366   1003 y - - -
          2.68618  4.42225  2.77519  2.73123  3.46354  2.40513  3.72494  3.29354  2.67741  2.69355  4.24690  2.90347  2.73739  3.18146  2.89801  2.37887  2.77519  2.98518  4.58477  3.61503
          0.00557  5.58876  6.31110  0.61958  0.77255  1.08765  0.41099
    437   2.15578  5.67515  2.82759  2.45105  5.02088  3.93635  2.86659  4.50726  2.28390  3.98065  4.71567  3.40358  3.34585  1.50407  2.79674  2.67808  3.39421  4.06615  6.10737  3.25715   1004 q - - -
          2.68618  4.42225  2.77519  2.73123  3.46354  2.40513  3.72494  3.29354  2.67741  2.69355  4.24690  2.90347  2.73739  3.18146  2.89801  2.37887  2.77519  2.98518  4.58477  3.61503
          0.00557  5.58876  6.31110  0.61958  0.77255  1.08765  0.41099
    438   2.59874  5.67388  2.06979  1.59600  5.01912  3.93662  3.10523  4.50511  2.32023  3.11879  4.71453  3.40405  4.33013  2.89688  2.16200  3.12530  2.82458  3.55622  6.10638  4.69547   1005 e - - -
          2.68618  4.42225  2.77519  2.73123  3.46354  2.40513  3.72494  3.29354  2.67741  2.69355  4.24690  2.90347  2.73739  3.18146  2.89801  2.37887  2.77519  2.98518  4.58477  3.61503
          0.00557  5.58876  6.31110  0.61958  0.77255  1.08765  0.41099
    439   3.33501  4.79254  4.91771  4.32112  3.86545  4.43550  4.76806  3.19805  4.08774  0.69097  2.61738  4.47624  4.81316  4.35536  3.10193  2.96574  2.70994  3.03318  5.41123  4.23338   1006 L - - -
          2.68618  4.42225  2.77519  2.73123  3.46354  2.40513  3.72494  3.29354  2.67741  2.69355  4.24690  2.90347  2.73739  3.18146  2.89801  2.37887  2.77519  2.98518  4.58477  3.61503
          0.00557  5.58876  6.31110  0.61958  0.77255  1.08765  0.41099
    440   2.08404  4.87101  4.20684  3.63627  3.99802  4.22321  4.48723  2.93778  2.95522  2.30447  3.53050  3.00607  4.60039  3.86657  2.74143  2.45547  3.04706  1.38101  5.46142  4.23899   1007 v - - -
          2.68618  4.42225  2.77519  2.73123  3.46354  2.40513  3.72494  3.29354  2.67741  2.69355  4.24690  2.90347  2.73739  3.18146  2.89801  2.37887  2.77519  2.98518  4.58477  3.61503
          0.00557  5.58876  6.31110  0.61958  0.77255  1.08765  0.41099
    441   2.55954  5.68194  1.80327  2.04518  5.02817  3.93942  4.12757  4.51483  2.09667  3.98743  4.72256  3.40635  4.33404  2.35920  2.09840  2.88296  2.60303  4.07325  6.11351  4.70196   1008 d - - -
          2.68618  4.42225  2.77519  2.73123  3.46354  2.40513  3.72494  3.29354  2.67741  2.69355  4.24690  2.90347  2.73739  3.18146  2.89801  2.37887  2.77519  2.98518  4.58477  3.61503
          0.00557  5.58876  6.31110  0.61958  0.77255  1.08765  0.41099
    442   2.91015  5.66481  2.93680  2.32968  5.00603  3.93927  2.82991  4.48895  2.32348  2.76741  3.36464  3.40831  4.33258  1.58337  2.12905  3.12833  3.39524  4.05340  6.09959  3.42433   1009 q - - -
          2.68639  4.42246  2.77541  2.73098  3.46375  2.40534  3.72516  3.29375  2.67762  2.69327  4.24711  2.90368  2.73761  3.18167  2.89751  2.37826  2.77486  2.98539  4.58498  3.61524
          0.42785  1.24269  2.82210  0.05691  2.89456  1.08765  0.41099
    443   3.20371  4.60071  5.03004  4.42372  3.69488  3.60279  4.68352  1.77383  4.23766  1.28541  2.72331  4.47352  4.72250  3.73997  3.28246  2.43267  3.43585  2.42931  5.22025  3.03529   1011 l - - -
          2.68618  4.42225  2.77519  2.73123  3.46354  2.40513  3.72494  3.29354  2.67741  2.69355  4.24690  2.90347  2.73739  3.18146  2.89801  2.37887  2.77519  2.98518  4.58477  3.61503
          0.00591  5.52936  6.25171  0.61958  0.77255  1.23648  0.34306
    444   3.13924  5.65087  1.45295  2.27621  4.99553  3.90798  4.09859  4.48183  2.68641  3.95593  3.99866  2.91106  4.30396  2.33966  3.15221  2.30327  2.11975  4.04136  6.08342  4.67168   1012 d - - -
          2.68618  4.42225  2.77519  2.73123  3.46354  2.40513  3.72494  3.29354  2.67741  2.69355  4.24690  2.90347  2.73739  3.18146  2.89801  2.37887  2.77519  2.98518  4.58477  3.61503
          0.00591  5.52936  6.25171  0.61958  0.77255  0.84702  0.55983
    445   2.21669  5.67620  2.71721  2.04552  5.02201  3.32393  4.12392  4.50856  2.24244  3.98180  4.71674  3.40362  2.12979  3.02078  2.84023  2.05479  2.62060  4.06725  6.10842  4.69691   1013 e - - -
          2.68618  4.42225  2.77519  2.73123  3.46354  2.40513  3.72494  3.29354  2.67741  2.69355  4.24690  2.90347  2.73739  3.18146  2.89801  2.37887  2.77519  2.98518  4.58477  3.61503
          0.00557  5.58876  6.31110  0.61958  0.77255  1.08765  0.41099
    446   1.23859  4.09747  3.96500  3.41743  4.56908  2.53890  4.50915  3.96165  3.39709  2.68060  4.47128  3.17880  3.33638  3.72546  3.81468  2.13294  2.04795  3.65148  5.92417  4.64794   1014 a - - -
          2.68618  4.42225  2.77519  2.73123  3.46354  2.40513  3.72494  3.29354  2.67741  2.69355  4.24690  2.90347  2.73739  3.18146  2.89801  2.37887  2.77519  2.98518  4.58477  3.61503
          0.00557  5.58876  6.31110  0.61958  0.77255  1.08765  0.41099
    447   2.47780  5.67496  2.49416  2.35061  5.02091  3.26923  3.70056  4.50750  2.68112  3.61129  4.71539  2.17637  3.56114  2.46021  2.72525  2.05470  2.77734  3.61982  6.10712  3.27601   1015 s - - -
          2.68618  4.42225  2.77519  2.73123  3.46354  2.40513  3.72494  3.29354  2.67741  2.69355  4.24690  2.90347  2.73739  3.18146  2.89801  2.37887  2.77519  2.98518  4.58477  3.61503
          0.00557  5.58876  6.31110  0.61958  0.77255  1.08765  0.41099
    448   2.32862  5.67492  1.75244  2.32027  5.02069  3.03355  3.10451  4.50718  2.55618  3.98050  4.71540  2.93513  3.67405  3.21915  2.60805  2.14174  3.01970  3.17252  6.10717  4.69576   1016 d - - -
          2.68618  4.42225  2.77519  2.73123  3.46354  2.40513  3.72494  3.29354  2.67741  2.69355  4.24690  2.90347  2.73739  3.18146  2.89801  2.37887  2.77519  2.98518  4.58477  3.61503
          0.04490  5.58876  3.21462  0.61958  0.77255  1.08765  0.41099
    449   3.14083  5.64756  3.16126  2.14666  4.99099  2.92364  3.35880  4.47580  2.43214  2.98889  4.68866  3.38329  2.89683  2.33953  2.44324  2.14662  2.94878  2.44667  6.08122  4.67127   1017 s - - -
          2.68618  4.42225  2.77519  2.73123  3.46354  2.40513  3.72494  3.29354  2.67741  2.69355  4.24690  2.90347  2.73739  3.18146  2.89801  2.37887  2.77519  2.98518  4.58477  3.61503
          0.00579  5.54965  6.27199  0.61958  0.77255  1.06062  0.42502
    450   2.46994  5.65730  2.60000  2.25286  5.00087  3.29437  2.52793  3.60017  2.21373  3.65943  4.69836  3.39259  4.31798  2.95787  2.15758  2.77212  2.31412  2.99512  6.09088  4.68084   1018 r - - -
          2.68618  4.42225  2.77519  2.73123  3.46354  2.40513  3.72494  3.29354  2.67741  2.69355  4.24690  2.90347  2.73739  3.18146  2.89801  2.37887  2.77519  2.98518  4.58477  3.61503
          0.00570  5.56676  6.28910  0.61958  0.77255  1.14644  0.38238
    451   2.36232  5.62082  3.13124  2.34279  4.94878  2.99442  3.16720  3.42791  2.19513  2.61924  3.88097  3.40637  3.09823  2.37682  3.35243  2.49430  2.63594  2.92271  6.06388  4.66348   1019 k - - -
          2.68618  4.42225  2.77519  2.73123  3.46354  2.40513  3.72494  3.29354  2.67741  2.69355  4.24690  2.90347  2.73739  3.18146  2.89801  2.37887  2.77519  2.98518  4.58477  3.61503
          0.00570  5.56676  6.28910  0.61958  0.77255  1.14644  0.38238
    452   3.16026  4.30194  3.50128  2.94400  4.73640  2.71887  4.16636  3.48023  2.11647  3.73895  4.52792  3.47519  3.53697  3.04019  1.32186  2.67584  2.81018  3.07736  5.94690  3.41419   1020 r - - -
          2.68618  4.42225  2.77519  2.73123  3.46354  2.40513  3.72494  3.29354  2.67741  2.69355  4.24690  2.90347  2.73739  3.18146  2.89801  2.37887  2.77519  2.98518  4.58477  3.61503
          0.00570  5.56676  6.28910  0.61958  0.77255  1.14644  0.38238
    453   2.38272  5.66414  2.47576  1.72222  3.60763  3.29388  2.73952  4.49699  2.41966  3.96984  4.70456  2.81736  4.31759  2.53938  2.07682  3.11270  3.38212  4.05535  6.09614  4.68452   1021 e - - -
          2.68618  4.42225  2.77519  2.73123  3.46354  2.40513  3.72494  3.29354  2.67741  2.69355  4.24690  2.90347  2.73739  3.18146  2.89801  2.37887  2.77519  2.98518  4.58477  3.61503
          0.04697  5.56676  3.16856  0.61958  0.77255  0.98120  0.46978
    454   2.66525  5.65377  1.62542  2.05907  4.99942  3.51231  4.10180  4.48588  2.41058  3.95929  4.69433  3.17381  3.37779  2.42564  2.73179  2.67641  3.37269  2.57776  6.08605  4.67460   1022 d - - -
          2.68618  4.42225  2.77519  2.73123  3.46354  2.40513  3.72494  3.29354  2.67741  2.69355  4.24690  2.90347  2.73739  3.18146  2.89801  2.37887  2.77519  2.98518  4.58477  3.61503
          0.00580  5.54863  6.27098  0.61958  0.77255  1.19152  0.36206
    455   3.39230  4.75381  5.35080  4.74047  3.29359  4.58100  4.91781  1.78140  3.22148  1.05366  2.32163  4.74057  4.92492  4.65309  4.54351  3.89693  3.17210  2.14665  5.38350  4.22192   1023 l - - -
          2.68618  4.42225  2.77519  2.73123  3.46354  2.40513  3.72494  3.29354  2.67741  2.69355  4.24690  2.90347  2.73739  3.18146  2.89801  2.37887  2.77519  2.98518  4.58477  3.61503
          0.00580  5.54863  6.27098  0.61958  0.77255  1.19152  0.36206
    456   1.97439  5.64860  3.38992  1.71070  4.99254  2.70379  3.04291  4.47770  2.31416  3.95338  3.25794  3.01109  4.30818  2.41628  3.32957  2.44975  2.98488  4.03864  6.08194  4.67168   1024 e - - -
          2.68618  4.42225  2.77519  2.73123  3.46354  2.40513  3.72494  3.29354  2.67741  2.69355  4.24690  2.90347  2.73739  3.18146  2.89801  2.37887  2.77519  2.98518  4.58477  3.61503
          0.00580  5.54863  6.27098  0.61958  0.77255  1.19152  0.36206
    457   2.33309  3.56242  2.46131  2.83583  4.98687  3.01159  4.10245  4.47092  2.51405  2.96870  4.68590  2.76091  3.10989  2.69856  1.85387  2.36090  3.00348  4.03369  6.07883  4.66953   1025 r - - -
          2.68618  4.42225  2.77519  2.73123  3.46354  2.40513  3.72494  3.29354  2.67741  2.69355  4.24690  2.90347  2.73739  3.18146  2.89801  2.37887  2.77519  2.98518  4.58477  3.61503
          0.00580  5.54863  6.27098  0.61958  0.77255  1.19152  0.36206
    458   2.36603  5.64820  2.76503  1.30181  4.99199  3.91485  3.17336  4.47698  2.43140  3.95288  3.71023  3.38282  4.30834  2.98912  2.32252  2.72509  3.37190  3.02028  6.08159  4.67151   1026 e - - -
          2.68618  4.42225  2.77519  2.73123  3.46354  2.40513  3.72494  3.29354  2.67741  2.69355  4.24690  2.90347  2.73739  3.18146  2.89801  2.37887  2.77519  2.98518  4.58477  3.61503
          0.00580  5.54863  6.27098  0.61958  0.77255  1.19152  0.36206
    459   4.75729  5.93602  6.71012  6.11093  3.98347  6.16025  6.39727  2.04648  5.95699  0.40663  2.34840  6.33778  6.09011  4.01123  5.84066  5.56731  4.94329  3.60132  6.27721  5.38672   1027 L - - -
          2.68618  4.42225  2.77519  2.73123  3.46354  2.40513  3.72494  3.29354  2.67741  2.69355  4.24690  2.90347  2.73739  3.18146  2.89801  2.37887  2.77519  2.98518  4.58477  3.61503
          0.00580  5.54863  6.27098  0.61958  0.77255  1.19152  0.36206
    460   2.50331  5.65314  2.70628  1.78030  4.99911  3.91389  3.39879  3.20466  1.81997  3.95874  4.69360  2.99124  4.30742  2.63063  2.27492  3.10249  2.58046  4.04427  6.08522  4.67385   1028 e - - -
          2.68618  4.42225  2.77519  2.73123  3.46354  2.40513  3.72494  3.29354  2.67741  2.69355  4.24690  2.90347  2.73739  3.18146  2.89801  2.37887  2.77519  2.98518  4.58477  3.61503
          0.00580  5.54863  6.27098  0.61958  0.77255  1.19152  0.36206
    461   2.29596  3.73867  2.31921  2.14154  4.99918  3.07823  4.10037  4.48587  2.14315  3.95880  4.69348  2.89732  3.47431  2.39078  2.11317  2.80956  3.37118  4.04427  6.08515  3.88072   1029 r - - -
          2.68618  4.42225  2.77519  2.73123  3.46354  2.40513  3.72494  3.29354  2.67741  2.69355  4.24690  2.90347  2.73739  3.18146  2.89801  2.37887  2.77519  2.98518  4.58477  3.61503
          0.00580  5.54863  6.27098  0.61958  0.77255  1.19152  0.36206
    462   3.65663  3.18297  5.66702  5.08109  4.04149  4.93123  5.31731  2.11589  4.89645  0.90933  3.07513  5.09790  5.24699  5.02125  4.91636  4.26550  3.20843  1.49957  5.74668  4.58577   1030 l - - -
          2.68618  4.42225  2.77519  2.73123  3.46354  2.40513  3.72494  3.29354  2.67741  2.69355  4.24690  2.90347  2.73739  3.18146  2.89801  2.37887  2.77519  2.98518  4.58477  3.61503
          0.00580  5.54863  6.27098  0.61958  0.77255  1.19152  0.36206
    463   3.00638  4.62592  5.13554  4.52701  3.72429  4.41013  4.74335  1.49658  4.32947  1.93831  3.04611  4.54814  4.77297  3.09545  4.36512  2.85678  2.98674  1.41280  5.25817  4.08016   1031 v - - -
          2.68618  4.42225  2.77519  2.73123  3.46354  2.40513  3.72494  3.29354  2.67741  2.69355  4.24690  2.90347  2.73739  3.18146  2.89801  2.37887  2.77519  2.98518  4.58477  3.61503
          0.00580  5.54863  6.27098  0.61958  0.77255  0.91025  0.51487
    464   2.34593  5.67476  2.12709  2.21113  5.02055  3.35933  4.12291  3.87594  1.80425  3.98033  4.71524  3.40312  4.32942  2.55175  2.17969  2.72156  2.81129  3.61958  6.10699  4.69563   1032 k - - -
          2.68618  4.42225  2.77519  2.73123  3.46354  2.40513  3.72494  3.29354  2.67741  2.69355  4.24690  2.90347  2.73739  3.18146  2.89801  2.37887  2.77519  2.98518  4.58477  3.61503
          0.00557  5.58876  6.31110  0.61958  0.77255  0.87809  0.53713
    465   3.18166  3.44918  2.86108  2.20176  4.99811  3.95944  4.14702  4.47574  1.91215  2.25979  4.70788  3.43143  4.35255  2.78302  1.68725  2.68348  3.41267  3.21849  6.10320  4.69988   1033 r - - -
          2.68618  4.42225  2.77519  2.73123  3.46354  2.40513  3.72494  3.29354  2.67741  2.69355  4.24690  2.90347  2.73739  3.18146  2.89801  2.37887  2.77519  2.98518  4.58477  3.61503
          0.00542  5.61660  6.33894  0.61958  0.77255  1.00582  0.45530
    466   5.10153  6.19757  7.10294  6.51823  4.08066  6.65799  6.86333  2.01351  6.42228  0.87278  0.98721  6.86849  6.38326  6.00998  6.22971  6.13944  5.27173  3.67047  6.49742  5.68639   1034 l - - -
          2.68618  4.42225  2.77519  2.73123  3.46354  2.40513  3.72494  3.29354  2.67741  2.69355  4.24690  2.90347  2.73739  3.18146  2.89801  2.37887  2.77519  2.98518  4.58477  3.61503
          0.07377  5.61660  2.69600  0.61958  0.77255  1.00582  0.45530
    467   4.32642  7.19405  1.59824  0.47478  6.41562  4.31165  5.00603  6.04540  4.24628  5.45087  6.39441  3.74330  5.02778  3.04586  5.01642  4.11572  4.65530  5.53992  7.59485  5.91604   1035 E - - -
          2.68618  4.42225  2.77519  2.73123  3.46354  2.40513  3.72494  3.29354  2.67741  2.69355  4.24690  2.90347  2.73739  3.18146  2.89801  2.37887  2.77519  2.98518  4.58477  3.61503
          0.00580  5.54863  6.27098  0.61958  0.77255  1.19152  0.36206
    468   2.19678  5.62314  2.74054  2.52415  4.95629  3.91944  3.63712  2.87537  2.36531  2.80614  4.66694  2.93492  4.31262  2.85905  2.75819  2.21501  2.20083  3.03110  6.06301  4.65935   1036 a - - -
          2.68618  4.42225  2.77519  2.73123  3.46354  2.40513  3.72494  3.29354  2.67741  2.69355  4.24690  2.90347  2.73739  3.18146  2.89801  2.37887  2.77519  2.98518  4.58477  3.61503
          0.00580  5.54863  6.27098  0.61958  0.77255  1.19152  0.36206
    469   4.43078  6.38345  5.23017  4.21672  6.04740  4.93569  4.67635  5.23970  0.31584  4.60054  5.52185  4.48148  5.25556  3.80650  2.55462  4.42166  4.52624  2.91558  6.55395  5.52071   1037 K - - -
          2.68618  4.42225  2.77519  2.73123  3.46354  2.40513  3.72494  3.29354  2.67741  2.69355  4.24690  2.90347  2.73739  3.18146  2.89801  2.37887  2.77519  2.98518  4.58477  3.61503
          0.00580  5.54863  6.27098  0.61958  0.77255  1.19152  0.36206
    470   1.67275  5.27176  4.09057  3.57091  4.94579  1.30655  4.69656  4.36330  2.97512  3.99712  4.81241  3.96041  4.59727  3.88624  3.97619  1.83080  2.37110  2.91836  6.24816  4.96524   1038 g - - -
          2.68618  4.42225  2.77519  2.73123  3.46354  2.40513  3.72494  3.29354  2.67741  2.69355  4.24690  2.90347  2.73739  3.18146  2.89801  2.37887  2.77519  2.98518  4.58477  3.61503
          0.00580  5.54863  6.27098  0.61958  0.77255  1.19152  0.36206
    471   2.76818  5.76761  1.67939  1.49868  5.10741  2.55029  4.18946  4.59800  2.95011  4.07080  4.81337  2.68349  4.38300  2.76423  3.45260  2.91201  3.47944  4.15613  6.19970  2.83126   1039 e - - -
          2.68618  4.42225  2.77519  2.73123  3.46354  2.40513  3.72494  3.29354  2.67741  2.69355  4.24690  2.90347  2.73739  3.18146  2.89801  2.37887  2.77519  2.98518  4.58477  3.61503
          0.00580  5.54863  6.27098  0.61958  0.77255  1.19152  0.36206
    472   4.66880  6.65828  4.24111  4.10954  5.35846  4.88356  3.61567  5.83222  3.71561  5.13423  6.15146  4.55981  5.46166  0.19669  3.92576  4.62497  4.93713  5.47833  6.61113  5.17260   1040 Q - - -
          2.68618  4.42225  2.77519  2.73123  3.46354  2.40513  3.72494  3.29354  2.67741  2.69355  4.24690  2.90347  2.73739  3.18146  2.89801  2.37887  2.77519  2.98518  4.58477  3.61503
          0.00580  5.54863  6.27098  0.61958  0.77255  1.19152  0.36206
    473   2.83644  5.11322  5.69868  5.15008  4.15869  5.01231  5.49866  0.70058  4.98150  1.57432  4.03706  5.20265  3.05296  5.12984  5.03916  4.36973  4.02636  2.72891  5.93891  4.78783   1041 i - - -
          2.68618  4.42225  2.77519  2.73123  3.46354  2.40513  3.72494  3.29354  2.67741  2.69355  4.24690  2.90347  2.73739  3.18146  2.89801  2.37887  2.77519  2.98518  4.58477  3.61503
          0.00580  5.54863  6.27098  0.61958  0.77255  1.19152  0.36206
    474   2.38138  5.64329  2.86447  2.46845  4.98502  3.91555  4.10297  4.46862  2.27188  3.94713  3.88529  2.96762  4.30898  3.20039  2.31273  1.59752  2.66552  4.03214  6.07796  2.68851   1042 s - - -
          2.68618  4.42225  2.77519  2.73123  3.46354  2.40513  3.72494  3.29354  2.67741  2.69355  4.24690  2.90347  2.73739  3.18146  2.89801  2.37887  2.77519  2.98518  4.58477  3.61503
          0.00580  5.54863  6.27098  0.61958  0.77255  1.19152  0.36206
    475   2.15133  5.10569  2.59909  3.21623  4.28076  4.07193  4.29800  2.74773  1.64532  1.95255  3.72647  3.69129  4.45691  3.52524  3.26394  3.29356  2.61478  2.73146  5.65629  4.37959   1043 k - - -
          2.68618  4.42225  2.77519  2.73123  3.46354  2.40513  3.72494  3.29354  2.67741  2.69355  4.24690  2.90347  2.73739  3.18146  2.89801  2.37887  2.77519  2.98518  4.58477  3.61503
          0.00580  5.54863  6.27098  0.61958  0.77255  1.19152  0.36206
    476   4.00323  5.31482  5.95513  5.39539  4.09074  3.01474  5.71512  2.59629  5.22689  0.45696  3.91478  5.46528  5.54813  5.29819  5.24823  4.63652  4.24700  2.15790  6.02950  4.93507   1044 L - - -
          2.68618  4.42225  2.77519  2.73123  3.46354  2.40513  3.72494  3.29354  2.67741  2.69355  4.24690  2.90347  2.73739  3.18146  2.89801  2.37887  2.77519  2.98518  4.58477  3.61503
          0.00580  5.54863  6.27098  0.61958  0.77255  1.08777  0.41093
    477   2.62919  5.65721  2.87526  2.87754  4.99658  3.94976  3.08539  4.47227  1.51299  3.95603  4.70105  3.42130  4.34209  3.23036  1.76115  3.14307  2.73779  4.04528  6.08933  2.35006   1045 k - - -
          2.68618  4.42225  2.77519  2.73123  3.46354  2.40513  3.72494  3.29354  2.67741  2.69355  4.24690  2.90347  2.73739  3.18146  2.89801  2.37887  2.77519  2.98518  4.58477  3.61503
          0.00572  5.56232  6.28466  0.61958  0.77255  1.15775  0.37716
    478   2.75932  5.66515  2.14528  1.95733  5.01142  3.00262  4.11094  4.49827  1.99059  3.97082  4.70566  3.38994  4.31733  2.47869  1.94509  2.52399  3.12876  4.05647  6.09690  4.68512   1046 r - - -
          2.68618  4.42225  2.77519  2.73123  3.46354  2.40513  3.72494  3.29354  2.67741  2.69355  4.24690  2.90347  2.73739  3.18146  2.89801  2.37887  2.77519  2.98518  4.58477  3.61503
          0.05993  5.56232  2.91263  0.61958  0.77255  1.15775  0.37716
    479   2.52637  3.32081  5.08909  4.47825  3.66955  4.35358  1.82223  2.29442  4.27761  1.86226  2.93918  4.49405  4.71792  2.83658  4.30917  3.66198  3.42371  2.36720  3.31972  2.76285   1047 h - - -
          2.68618  4.42225  2.77519  2.73123  3.46354  2.40513  3.72494  3.29354  2.67741  2.69355  4.24690  2.90347  2.73739  3.18146  2.89801  2.37887  2.77519  2.98518  4.58477  3.61503
          0.00604  5.50842  6.23077  0.61958  0.77255  1.28225  0.32492
    480   3.13023  5.43051  3.47445  2.29711  4.69887  3.94027  2.87602  4.13351  2.78673  1.92122  4.49241  3.44713  4.33119  1.78643  2.39958  3.13817  2.70058  3.40749  4.26102  3.24054   1048 q - - -
          2.68618  4.42225  2.77519  2.73123  3.46354  2.40513  3.72494  3.29354  2.67741  2.69355  4.24690  2.90347  2.73739  3.18146  2.89801  2.37887  2.77519  2.98518  4.58477  3.61503
          0.05148  5.50842  3.07630  0.61958  0.77255  1.28225  0.32492
    481   1.91612  5.59614  2.91271  2.08060  4.93750  3.86951  4.05691  3.91308  2.45611  3.43931  3.36821  3.33841  3.08919  2.25179  2.09508  3.05838  2.73025  3.98479  6.03103  4.62237   1049 a - - -
          2.68618  4.42225  2.77519  2.73123  3.46354  2.40513  3.72494  3.29354  2.67741  2.69355  4.24690  2.90347  2.73739  3.18146  2.89801  2.37887  2.77519  2.98518  4.58477  3.61503
          0.00632  5.46326  6.18560  0.61958  0.77255  1.37150  0.29266
    482   2.56704  5.59365  2.95335  2.53869  3.38941  2.53654  4.05765  4.41643  2.48674  3.89687  3.49722  2.67445  4.26342  1.90006  3.28628  1.93210  2.70810  3.98168  6.02926  4.62123   1050 q - - -
          2.68618  4.42225  2.77519  2.73123  3.46354  2.40513  3.72494  3.29354  2.67741  2.69355  4.24690  2.90347  2.73739  3.18146  2.89801  2.37887  2.77519  2.98518  4.58477  3.61503
          0.00632  5.46326  6.18560  0.61958  0.77255  1.37150  0.29266
    483   2.05890  3.98289  4.00770  3.44022  3.99599  4.11308  3.79631  3.35767  2.77298  1.90005  3.01968  3.84739  4.49251  2.36658  3.35612  2.32077  3.36666  1.98402  5.44017  4.20530   1051 l - - -
          2.68618  4.42225  2.77519  2.73123  3.46354  2.40513  3.72494  3.29354  2.67741  2.69355  4.24690  2.90347  2.73739  3.18146  2.89801  2.37887  2.77519  2.98518  4.58477  3.61503
          0.00632  5.46326  6.18560  0.61958  0.77255  1.37150  0.29266
    484   1.96948  2.98268  2.59081  2.34774  4.95167  2.85395  4.05532  4.43790  1.98906  3.91170  4.64691  2.67257  4.26169  2.44211  3.05860  2.34929  3.32597  3.99710  6.03875  4.62755   1052 a - - -
          2.68618  4.42225  2.77519  2.73123  3.46354  2.40513  3.72494  3.29354  2.67741  2.69355  4.24690  2.90347  2.73739  3.18146  2.89801  2.37887  2.77519  2.98518  4.58477  3.61503
          0.00632  5.46326  6.18560  0.61958  0.77255  1.37150  0.29266
    485   2.93028  5.62634  3.35756  2.18223  4.97519  2.60278  4.06868  4.45949  1.64298  3.93032  4.66736  2.15918  4.27922  2.23153  2.26418  2.85279  3.34723  4.01930  6.05393  4.64671   1053 k - - -
          2.68618  4.42225  2.77519  2.73123  3.46354  2.40513  3.72494  3.29354  2.67741  2.69355  4.24690  2.90347  2.73739  3.18146  2.89801  2.37887  2.77519  2.98518  4.58477  3.61503
          0.00632  5.46326  6.18560  0.61958  0.77255  1.37150  0.29266
    486   2.19984  5.54212  3.37132  2.35649  4.01047  3.88042  2.81462  4.32879  2.50696  2.61103  4.58976  3.05719  2.51137  2.68575  2.78266  2.38343  2.95732  2.94414  5.99084  3.83528   1054 a - - -
          2.68618  4.42225  2.77519  2.73123  3.46354  2.40513  3.72494  3.29354  2.67741  2.69355  4.24690  2.90347  2.73739  3.18146  2.89801  2.37887  2.77519  2.98518  4.58477  3.61503
          0.04134  5.44140  3.31974  0.61958  0.77255  1.37150  0.29266
    487   3.07186  5.38501  3.40916  2.85211  3.96068  2.65108  4.07665  2.30185  1.92525  2.63876  4.44577  3.15792  3.21410  2.65919  2.82054  2.14943  2.88249  3.73570  5.86413  4.50239   1055 k - - -
          2.68618  4.42225  2.77519  2.73123  3.46354  2.40513  3.72494  3.29354  2.67741  2.69355  4.24690  2.90347  2.73739  3.18146  2.89801  2.37887  2.77519  2.98518  4.58477  3.61503
          0.00669  5.40675  6.12910  0.61958  0.77255  1.43126  0.27313
    488   3.06801  5.54831  3.32895  2.42148  4.88152  3.48057  3.09826  3.21242  1.83989  2.77706  4.59226  3.31847  3.10098  2.07351  2.11275  2.89362  3.29899  3.29272  5.98774  4.58509   1056 k - - -
          2.68618  4.42225  2.77519  2.73123  3.46354  2.40513  3.72494  3.29354  2.67741  2.69355  4.24690  2.90347  2.73739  3.18146  2.89801  2.37887  2.77519  2.98518  4.58477  3.61503
          0.00669  5.40675  6.12910  0.61958  0.77255  1.43126  0.27313
    489   2.00781  5.57682  2.70093  2.34414  4.92261  3.00262  4.02495  4.40909  2.28430  2.95347  4.61729  2.54056  3.63312  2.45494  2.47128  2.60032  2.70737  3.96784  6.00906  4.59767   1057 a - - -
          2.68618  4.42225  2.77519  2.73123  3.46354  2.40513  3.72494  3.29354  2.67741  2.69355  4.24690  2.90347  2.73739  3.18146  2.89801  2.37887  2.77519  2.98518  4.58477  3.61503
          0.00669  5.40675  6.12910  0.61958  0.77255  1.43126  0.27313
    490   2.17484  5.32088  3.44766  2.89011  4.57213  3.03053  4.09668  3.23694  2.28404  3.58517  3.10644  3.08524  2.22055  3.02181  2.80491  2.52288  2.92713  2.37013  5.81426  4.46834   1058 a - - -
          2.68618  4.42225  2.77519  2.73123  3.46354  2.40513  3.72494  3.29354  2.67741  2.69355  4.24690  2.90347  2.73739  3.18146  2.89801  2.37887  2.77519  2.98518  4.58477  3.61503
          0.00669  5.40675  6.12910  0.61958  0.77255  1.21396  0.35242
    491   2.61086  3.32449  2.31812  2.63598  4.92668  3.03779  2.78700  4.41020  2.36785  3.88889  4.62667  3.32657  3.32069  2.22193  2.93528  2.37675  2.92702  2.58756  6.01987  4.61102   1059 q - - -
          2.68618  4.42225  2.77519  2.73123  3.46354  2.40513  3.72494  3.29354  2.67741  2.69355  4.24690  2.90347  2.73739  3.18146  2.89801  2.37887  2.77519  2.98518  4.58477  3.61503
          0.00646  5.44140  6.16375  0.61958  0.77255  1.37150  0.29266
    492   2.90286  5.58735  2.47860  2.47662  4.92977  3.39783  4.04502  4.41386  2.14841  3.42978  4.62873  2.89536  4.25111  3.14223  1.88550  2.04747  2.74445  2.60084  6.02160  4.61227   1060 r - - -
          2.68618  4.42225  2.77519  2.73123  3.46354  2.40513  3.72494  3.29354  2.67741  2.69355  4.24690  2.90347  2.73739  3.18146  2.89801  2.37887  2.77519  2.98518  4.58477  3.61503
          0.00646  5.44140  6.16375  0.61958  0.77255  1.37150  0.29266
    493   2.20122  5.56543  3.34392  2.78798  4.89858  2.82854  3.32381  4.37615  2.30674  2.97898  4.60927  3.07515  3.65309  2.82945  2.03750  2.00663  2.68506  3.31113  6.00529  4.60176   1061 s - - -
          2.68618  4.42225  2.77519  2.73123  3.46354  2.40513  3.72494  3.29354  2.67741  2.69355  4.24690  2.90347  2.73739  3.18146  2.89801  2.37887  2.77519  2.98518  4.58477  3.61503
          0.15706  5.44140  1.95887  0.61958  0.77255  1.37150  0.29266
    494   2.75397  5.35963  3.33150  2.14687  4.64295  2.65387  4.00813  3.07625  2.33931  3.12336  3.74745  3.31006  2.64054  3.12925  2.59976  2.25353  2.66948  2.88127  5.83116  4.46090   1062 e - - -
          2.68618  4.42225  2.77519  2.73123  3.46354  2.40513  3.72494  3.29354  2.67741  2.69355  4.24690  2.90347  2.73739  3.18146  2.89801  2.37887  2.77519  2.98518  4.58477  3.61503
          0.00750  5.29184  6.01419  0.61958  0.77255  1.59559  0.22664
    495   2.67800  5.51146  2.46699  2.23246  4.85392  3.78175  3.96908  3.75706  2.40656  3.81563  3.85815  2.99495  3.09057  2.61090  2.52030  1.85165  2.98424  2.83408  5.94571  4.53634   1063 s - - -
          2.68618  4.42225  2.77519  2.73123  3.46354  2.40513  3.72494  3.29354  2.67741  2.69355  4.24690  2.90347  2.73739  3.18146  2.89801  2.37887  2.77519  2.98518  4.58477  3.61503
          0.00750  5.29184  6.01419  0.61958  0.77255  1.59559  0.22664
    496   1.99070  5.50241  2.78188  2.70628  3.67433  2.96238  3.43723  4.32239  2.21280  3.80492  4.54478  3.01717  2.68487  2.82407  2.74389  2.28209  2.67289  3.20677  5.93901  4.53201   1064 a - - -
          2.68618  4.42225  2.77519  2.73123  3.46354  2.40513  3.72494  3.29354  2.67741  2.69355  4.24690  2.90347  2.73739  3.18146  2.89801  2.37887  2.77519  2.98518  4.58477  3.61503
          0.00750  5.29184  6.01419  0.61958  0.77255  1.59559  0.22664
    497   1.86056  5.41102  3.30603  2.46480  4.71291  3.80277  3.99479  4.16929  2.58377  3.69760  4.46343  3.28943  2.92107  2.85651  2.23604  2.15181  3.01328  2.79512  5.87043  2.87406   1065 a - - -
          2.68618  4.42225  2.77519  2.73123  3.46354  2.40513  3.72494  3.29354  2.67741  2.69355  4.24690  2.90347  2.73739  3.18146  2.89801  2.37887  2.77519  2.98518  4.58477  3.61503
          0.06565  5.29184  2.83851  0.61958  0.77255  0.87784  0.53731
    498   2.46371  4.16170  2.96869  2.53501  4.85017  3.45031  4.03361  3.72773  2.18774  3.82176  3.86032  3.31988  2.33067  2.89291  2.34722  2.20733  2.82705  2.72250  5.96977  4.57114   1066 k - - -
          2.68018  4.42612  2.77966  2.73427  3.47105  2.40511  3.72939  3.29835  2.67230  2.69926  4.25061  2.90705  2.73655  3.18187  2.88686  2.37509  2.77218  2.98288  4.59557  3.62580
          2.04878  0.14051  6.12305  3.11146  0.04556  1.44113  0.27005
    499   2.88418  5.47821  3.35678  2.80016  4.78460  2.43866  3.37686  4.24367  2.18257  2.42887  4.52941  3.34077  4.24866  2.43744  2.28898  2.31261  2.61603  2.73816  5.93453  4.54899   1116 k - - -
          2.68618  4.42225  2.77519  2.73123  3.46354  2.40513  3.72494  3.29354  2.67741  2.69355  4.24690  2.90347  2.73739  3.18146  2.89801  2.37887  2.77519  2.98518  4.58477  3.61503
          0.07937  5.40071  2.63405  0.61958  0.77255  0.87268  0.54100
    500   2.78069  5.58704  2.30649  2.01242  4.03169  2.93907  4.04520  4.41330  2.22538  2.92973  4.62844  2.56879  4.25125  2.90279  2.60799  2.80124  2.90196  2.50029  6.02141  4.61215   1117 e - - -
          2.68618  4.42225  2.77519  2.73123  3.46354  2.40513  3.72494  3.29354  2.67741  2.69355  4.24690  2.90347  2.73739  3.18146  2.89801  2.37887  2.77519  2.98518  4.58477  3.61503
          0.00645  5.44212  6.16447  0.61958  0.77255  0.66013  0.72729
    501   2.18455  5.66699  2.27140  2.21823  5.01214  3.48980  4.11693  3.22075  2.37420  3.97230  4.70763  3.08481  4.32335  2.70782  1.84855  2.49052  3.01950  3.45972  6.09962  4.68861   1118 r - - -
          2.68618  4.42225  2.77519  2.73123  3.46354  2.40513  3.72494  3.29354  2.67741  2.69355  4.24690  2.90347  2.73739  3.18146  2.89801  2.37887  2.77519  2.98518  4.58477  3.61503
          0.00563  5.57753  6.29988  0.61958  0.77255  1.06540  0.42249
    502   2.73675  5.65246  2.78340  2.85557  4.99132  3.02011  4.12062  3.19444  2.26812  3.95512  4.69483  1.91300  3.56626  3.21899  2.53663  1.75690  3.07765  3.15739  6.08897  4.68183   1119 s - - -
          2.68618  4.42225  2.77519  2.73123  3.46354  2.40513  3.72494  3.29354  2.67741  2.69355  4.24690  2.90347  2.73739  3.18146  2.89801  2.37887  2.77519  2.98518  4.58477  3.61503
          0.00563  5.57753  6.29988  0.61958  0.77255  1.06540  0.42249
    503   2.50838  4.63978  5.02643  4.42237  3.11420  4.38598  4.70994  2.53659  4.24378  0.96430  2.95984  4.48932  4.75109  3.08146  2.93515  3.14224  3.46858  2.49413  5.25847  4.07848   1120 l - - -
          2.68618  4.42225  2.77519  2.73123  3.46354  2.40513  3.72494  3.29354  2.67741  2.69355  4.24690  2.90347  2.73739  3.18146  2.89801  2.37887  2.77519  2.98518  4.58477  3.61503
          0.00563  5.57753  6.29988  0.61958  0.77255  1.06540  0.42249
    504   2.91877  5.66800  2.83246  2.39714  5.01338  3.93059  3.01769  4.49937  2.38531  2.96876  4.70864  3.39800  4.32409  2.49196  1.81235  1.77221  2.77125  4.05882  6.10038  4.68951   1121 s - - -
          2.68618  4.42225  2.77519  2.73123  3.46354  2.40513  3.72494  3.29354  2.67741  2.69355  4.24690  2.90347  2.73739  3.18146  2.89801  2.37887  2.77519  2.98518  4.58477  3.61503
          0.00563  5.57753  6.29988  0.61958  0.77255  1.06540  0.42249
    505   2.08286  4.75977  5.35268  4.74060  3.30157  4.57864  4.91241  2.12331  4.53249  1.04618  2.22549  4.73876  3.54027  4.64960  4.54023  3.89363  3.62631  2.46591  5.37813  4.21745   1122 l - - -
          2.68618  4.42225  2.77519  2.73123  3.46354  2.40513  3.72494  3.29354  2.67741  2.69355  4.24690  2.90347  2.73739  3.18146  2.89801  2.37887  2.77519  2.98518  4.58477  3.61503
          0.00563  5.57753  6.29988  0.61958  0.77255  1.06540  0.42249
    506   4.07472  5.37352  6.01923  5.41718  2.80162  5.33152  5.63554  2.89945  5.22943  0.49952  3.77050  5.48859  5.54617  5.23710  3.38595  4.67260  4.29268  2.03191  5.89537  4.82137   1123 L - - -
          2.68618  4.42225  2.77519  2.73123  3.46354  2.40513  3.72494  3.29354  2.67741  2.69355  4.24690  2.90347  2.73739  3.18146  2.89801  2.37887  2.77519  2.98518  4.58477  3.61503
          0.00563  5.57753  6.29988  0.61958  0.77255  1.06540  0.42249
    507   3.51788  5.93323  3.82054  3.20809  5.34944  4.23963  4.30614  4.77767  1.42588  4.20524  4.98124  2.47385  4.61304  2.41605  1.22832  2.72671  3.24539  4.36731  6.27266  4.96286   1124 r - - -
          2.68618  4.42225  2.77519  2.73123  3.46354  2.40513  3.72494  3.29354  2.67741  2.69355  4.24690  2.90347  2.73739  3.18146  2.89801  2.37887  2.77519  2.98518  4.58477  3.61503
          0.03854  5.57753  3.38061  0.61958  0.77255  1.06540  0.42249
    508   2.68208  5.66364  1.80557  2.16192  5.00832  3.12352  4.11126  4.49466  2.65145  3.96897  4.70545  3.38601  4.31595  3.20846  2.46930  1.63520  2.57847  4.05429  6.09672  4.68471   1125 s - - -
          2.68618  4.42225  2.77519  2.73123  3.46354  2.40513  3.72494  3.29354  2.67741  2.69355  4.24690  2.90347  2.73739  3.18146  2.89801  2.37887  2.77519  2.98518  4.58477  3.61503
          0.00582  5.54481  6.26716  0.61958  0.77255  0.91873  0.50920
    509   2.27832  4.61703  5.17008  4.55695  2.61493  4.40374  4.73574  2.73794  4.34881  1.78134  2.08366  4.55589  4.76756  4.48581  4.36803  1.75130  3.13365  2.25877  5.23848  3.29828   1126 s - - -
          2.68618  4.42225  2.77519  2.73123  3.46354  2.40513  3.72494  3.29354  2.67741  2.69355  4.24690  2.90347  2.73739  3.18146  2.89801  2.37887  2.77519  2.98518  4.58477  3.61503
          0.00563  5.57753  6.29988  0.61958  0.77255  0.71336  0.67334
    510   3.66725  5.99907  4.03664  3.38347  5.41569  4.38177  2.77479  4.81375  1.85122  3.01560  5.05207  3.86174  4.74300  1.40325  1.41589  3.63899  3.85827  3.06458  6.31969  5.05294   1127 q - - -
          2.68618  4.42225  2.77519  2.73123  3.46354  2.40513  3.72494  3.29354  2.67741  2.69355  4.24690  2.90347  2.73739  3.18146  2.89801  2.37887  2.77519  2.98518  4.58477  3.61503
          0.00536  5.62792  6.35026  0.61958  0.77255  0.90827  0.51621
    511   2.65168  5.69805  3.43449  2.22725  5.04402  3.95961  4.14615  4.53018  1.71431  4.00344  4.73860  2.55662  4.35306  2.14540  2.44646  2.19225  2.47980  3.63992  6.12996  4.71908   1128 k - - -
          2.68618  4.42225  2.77519  2.73123  3.46354  2.40513  3.72494  3.29354  2.67741  2.69355  4.24690  2.90347  2.73739  3.18146  2.89801  2.37887  2.77519  2.98518  4.58477  3.61503
          0.00536  5.62792  6.35026  0.61958  0.77255  0.90827  0.51621
    512   2.74970  4.73107  5.33917  4.72755  3.01113  4.55107  4.89069  2.38075  4.51613  1.16998  2.81442  4.71517  4.90567  4.64292  4.52376  3.07049  3.59865  1.41759  5.37049  4.19925   1129 l - - -
          2.68618  4.42225  2.77519  2.73123  3.46354  2.40513  3.72494  3.29354  2.67741  2.69355  4.24690  2.90347  2.73739  3.18146  2.89801  2.37887  2.77519  2.98518  4.58477  3.61503
          0.09932  5.62792  2.39747  0.61958  0.77255  0.90827  0.51621
    513   3.15092  4.16742  3.47533  2.62931  4.77277  3.95206  4.14356  4.21483  2.71825  3.20698  4.54823  2.78279  4.34313  1.03757  2.82790  3.14911  3.38139  3.15584  5.96025  2.94007   1130 q - - -
          2.68618  4.42225  2.77519  2.73123  3.46354  2.40513  3.72494  3.29354  2.67741  2.69355  4.24690  2.90347  2.73739  3.18146  2.89801  2.37887  2.77519  2.98518  4.58477  3.61503
          0.00588  5.53448  6.25683  0.61958  0.77255  1.17745  0.36826
    514   2.65574  5.64009  2.76689  2.45617  4.98390  3.00371  4.09383  3.29768  2.82900  3.94484  3.50727  2.38320  3.37045  2.27505  2.55405  2.04242  2.37872  4.03005  6.07352  4.66333   1131 s - - -
          2.68618  4.42225  2.77519  2.73123  3.46354  2.40513  3.72494  3.29354  2.67741  2.69355  4.24690  2.90347  2.73739  3.18146  2.89801  2.37887  2.77519  2.98518  4.58477  3.61503
          0.00614  5.49207  6.21442  0.61958  0.77255  1.17745  0.36826
    515   1.70339  5.60947  2.53876  2.55516  4.94857  3.88714  4.07598  4.43048  2.53991  3.91226  4.65193  2.86208  4.28127  2.59833  3.30565  2.14232  2.15941  2.72012  6.04580  4.63820   1132 a - - -
          2.68618  4.42225  2.77519  2.73123  3.46354  2.40513  3.72494  3.29354  2.67741  2.69355  4.24690  2.90347  2.73739  3.18146  2.89801  2.37887  2.77519  2.98518  4.58477  3.61503
          0.00614  5.49207  6.21442  0.61958  0.77255  1.17745  0.36826
    516   2.78246  4.79350  4.45782  3.91990  3.97986  4.20020  3.50508  3.33143  3.82751  0.70976  3.97712  4.18304  3.33895  4.09605  4.07505  2.96054  2.69133  3.11373  5.46597  4.26379   1133 l - - -
          2.68618  4.42225  2.77519  2.73123  3.46354  2.40513  3.72494  3.29354  2.67741  2.69355  4.24690  2.90347  2.73739  3.18146  2.89801  2.37887  2.77519  2.98518  4.58477  3.61503
          0.00614  5.49207  6.21442  0.61958  0.77255  1.17745  0.36826
    517   2.41741  5.58425  3.38537  2.41298  4.91293  2.96605  4.08457  4.38558  1.87574  2.43299  4.62974  3.37267  4.29069  2.70981  1.71628  3.08912  2.86524  3.33031  6.02582  4.62780   1134 r - - -
          2.68618  4.42225  2.77519  2.73123  3.46354  2.40513  3.72494  3.29354  2.67741  2.69355  4.24690  2.90347  2.73739  3.18146  2.89801  2.37887  2.77519  2.98518  4.58477  3.61503
          0.13137  5.41864  2.13138  0.61958  0.77255  0.60870  0.78538
    518   2.59596  5.57400  3.31906  2.53158  4.91726  2.93780  3.56134  4.40167  1.64660  3.87834  3.13659  2.50810  4.23609  2.52762  2.19571  2.58682  3.29943  3.31259  6.00761  4.59816   1135 k - - -
          2.68618  4.42225  2.77519  2.73123  3.46354  2.40513  3.72494  3.29354  2.67741  2.69355  4.24690  2.90347  2.73739  3.18146  2.89801  2.37887  2.77519  2.98518  4.58477  3.61503
          0.00665  5.41206  6.13441  0.61958  0.77255  1.19141  0.36211
    519   2.60142  5.60295  1.86171  2.14664  4.94788  1.96143  4.04550  4.43503  2.36534  3.90802  4.64452  3.31703  4.24971  2.89563  2.48317  2.37437  3.32051  3.99369  6.03486  4.62179   1136 d - - -
          2.68618  4.42225  2.77519  2.73123  3.46354  2.40513  3.72494  3.29354  2.67741  2.69355  4.24690  2.90347  2.73739  3.18146  2.89801  2.37887  2.77519  2.98518  4.58477  3.61503
          0.00665  5.41206  6.13441  0.61958  0.77255  1.19141  0.36211
    520   3.26906  5.81032  1.36431  1.71155  5.14537  2.78110  3.60991  4.64220  2.98825  4.11220  4.86302  2.74503  4.37605  3.30620  3.50275  2.37037  2.50508  4.19739  6.24208  4.80735   1137 d - - -
          2.68618  4.42225  2.77519  2.73123  3.46354  2.40513  3.72494  3.29354  2.67741  2.69355  4.24690  2.90347  2.73739  3.18146  2.89801  2.37887  2.77519  2.98518  4.58477  3.61503
          0.19863  5.37636  1.73998  0.61958  0.77255  1.19141  0.36211
    521   2.40956  4.42825  4.97973  4.37106  2.63005  3.21676  4.56834  1.61424  4.16876  1.53835  3.54250  4.37864  4.59029  4.30941  4.19438  3.54151  2.97091  1.96687  5.07110  3.89408   1138 l - - -
          2.68618  4.42225  2.77519  2.73123  3.46354  2.40513  3.72494  3.29354  2.67741  2.69355  4.24690  2.90347  2.73739  3.18146  2.89801  2.37887  2.77519  2.98518  4.58477  3.61503
          0.00909  5.10044  5.82279  0.61958  0.77255  1.17104  0.37113
    522   2.97072  3.56637  3.64973  3.08673  4.00070  2.74889  3.60234  3.05558  2.44141  2.82650  3.07028  3.54475  4.27790  2.61575  3.46247  1.63937  3.20230  2.54787  5.39970  3.35950   1139 s - - -
          2.68618  4.42225  2.77519  2.73123  3.46354  2.40513  3.72494  3.29354  2.67741  2.69355  4.24690  2.90347  2.73739  3.18146  2.89801  2.37887  2.77519  2.98518  4.58477  3.61503
          0.12113  5.14714  2.22319  0.61958  0.77255  1.40352  0.28201
    523   3.07448  4.92531  4.38255  4.10628  4.35765  2.43301  4.90476  4.26297  4.05754  3.92318  4.81581  4.18903  4.53467  4.37267  4.29224  1.96141  3.54546  3.82311  0.70340  4.43432   1140 w - - -
          2.68618  4.42225  2.77519  2.73123  3.46354  2.40513  3.72494  3.29354  2.67741  2.69355  4.24690  2.90347  2.73739  3.18146  2.89801  2.37887  2.77519  2.98518  4.58477  3.61503
          0.00971  5.03572  5.75807  0.61958  0.77255  1.40324  0.28210
    524   2.11790  5.38435  1.71408  2.07366  4.70881  3.69081  3.88852  4.18129  2.63615  2.82124  4.43177  2.52167  4.08969  2.99290  2.86968  2.89108  3.15291  3.23262  5.82947  4.42921   1141 d - - -
          2.68618  4.42225  2.77519  2.73123  3.46354  2.40513  3.72494  3.29354  2.67741  2.69355  4.24690  2.90347  2.73739  3.18146  2.89801  2.37887  2.77519  2.98518  4.58477  3.61503
          0.01120  4.89371  5.61605  0.61958  0.77255  1.50218  0.25186
    525   2.23144  3.16815  3.42751  2.86673  3.98291  2.24965  3.96104  3.36690  2.59478  2.77166  3.89187  3.34647  4.12160  2.68275  3.27016  2.55426  2.77344  3.10120  5.34927  2.54833   1142 a - - -
          2.68618  4.42225  2.77519  2.73123  3.46354  2.40513  3.72494  3.29354  2.67741  2.69355  4.24690  2.90347  2.73739  3.18146  2.89801  2.37887  2.77519  2.98518  4.58477  3.61503
          0.00755  4.89006        *  0.61958  0.77255  0.00000        *
//
```
