## Supplementary_Files_1-154 for "Mosaic origin of the eukaryotic kinetochore": csm1_fl.hmm

```
HMMER3/f [3.1b1 | May 2013]
NAME  csm1_orths_euk_plus_fl
LENG  421
ALPH  amino
RF    no
MM    no
CONS  yes
CS    no
MAP   yes
DATE  Tue Aug  1 14:05:00 2017
NSEQ  66
EFFN  18.727661
CKSUM 3675969412
STATS LOCAL MSV      -11.5959  0.69894
STATS LOCAL VITERBI  -12.4240  0.69894
STATS LOCAL FORWARD   -5.5983  0.69894
HMM          A        C        D        E        F        G        H        I        K        L        M        N        P        Q        R        S        T        V        W        Y   
            m->m     m->i     m->d     i->m     i->i     d->m     d->d
  COMPO   2.48645  4.70563  2.86903  2.35902  3.67380  3.03446  3.82379  3.34127  2.36346  2.62585  3.93534  2.98305  3.12906  2.84693  2.78284  2.43369  2.77009  3.05594  5.23018  3.78649
          2.68733  4.42083  2.77419  2.72994  3.46164  2.40379  3.72342  3.29326  2.67917  2.69330  4.24612  2.90523  2.73818  3.18051  2.89565  2.37950  2.77696  2.98531  4.58654  3.61680
          2.20598  0.82029  0.79950  1.30064  0.31794  0.00000        *
      1   1.85892  4.97214  3.70534  3.14327  4.14246  2.89129  4.20786  3.52072  3.11886  3.20003  4.06578  3.61083  3.04435  3.44683  2.18983  2.56095  2.62537  2.67076  3.09896  2.67140      5 a - - -
          2.68618  4.42225  2.77519  2.73123  3.46354  2.40513  3.72494  3.29354  2.67741  2.69355  4.24690  2.90347  2.73739  3.18146  2.89801  2.37887  2.77519  2.98518  4.58477  3.61503
          0.00700  5.36063  6.08298  0.61958  0.77255  1.07689  0.41651
      2   2.69861  5.73720  3.50030  2.58735  5.09278  2.21118  4.17746  4.56823  1.35509  4.03627  4.77989  3.47887  4.40102  2.68702  1.95640  3.20835  2.53837  4.13453  6.15435  4.76210      6 k - - -
          2.68618  4.42225  2.77519  2.73123  3.46354  2.40513  3.72494  3.29354  2.67741  2.69355  4.24690  2.90347  2.73739  3.18146  2.89801  2.37887  2.77519  2.98518  4.58477  3.61503
          0.00545  5.61137  6.33372  0.61958  0.77255  0.93069  0.50134
      3   6.35749  7.43361  6.90118  6.98124  7.58609  6.04437  7.63046  7.87359  7.18864  7.06237  8.31419  7.17979  0.01594  7.48263  7.02840  6.63585  6.85877  7.34673  8.04697  7.79299      7 P - - -
          2.68618  4.42225  2.77519  2.73123  3.46354  2.40513  3.72494  3.29354  2.67741  2.69355  4.24690  2.90347  2.73739  3.18146  2.89801  2.37887  2.77519  2.98518  4.58477  3.61503
          0.07939  5.87426  2.61029  0.61958  0.77255  1.45943  0.26445
      4   2.22926  5.54774  3.67506  3.11736  4.79902  4.12289  2.94463  3.22286  2.59724  2.72889  4.61450  3.64230  4.51326  2.48036  1.85201  2.32741  2.48657  2.49802  6.04093  4.69523      8 r - - -
          2.68618  4.42225  2.77519  2.73123  3.46354  2.40513  3.72494  3.29354  2.67741  2.69355  4.24690  2.90347  2.73739  3.18146  2.89801  2.37887  2.77519  2.98518  4.58477  3.61503
          0.05389  5.79937  3.00704  0.61958  0.77255  1.62849  0.21844
      5   2.35307  3.37988  2.69900  2.95336  5.09887  4.03189  4.21936  4.58201  2.08128  4.06135  4.79950  2.92039  4.42528  2.76412  2.24724  2.13342  1.92107  3.15763  6.19284  4.78435      9 t - - -
          2.68618  4.42225  2.77519  2.73123  3.46354  2.40513  3.72494  3.29354  2.67741  2.69355  4.24690  2.90347  2.73739  3.18146  2.89801  2.37887  2.77519  2.98518  4.58477  3.61503
          0.10364  5.75022  2.35108  0.61958  0.77255  1.31346  0.31319
      6   2.31775  5.07945  4.03253  2.81347  4.22980  3.10018  4.46359  3.59824  2.78889  2.53553  3.08486  3.90626  2.47966  3.74909  3.81839  2.37101  2.45073  2.67826  3.41677  2.28166     10 y - - -
          2.68026  4.42575  2.77364  2.73368  3.46636  2.40796  3.72557  3.29442  2.67615  2.69498  4.24013  2.90329  2.73881  3.18383  2.89774  2.37712  2.77605  2.98558  4.58444  3.61209
          1.68790  0.31096  2.49680  2.33479  0.10185  1.46957  0.26140
      7   2.70204  5.73330  3.47955  2.52683  5.07590  1.90917  2.56812  4.56008  2.53366  2.83659  4.77464  2.50418  2.84033  3.28772  2.81621  2.22539  2.83511  4.12262  6.16746  4.75806     29 g - - -
          2.68618  4.42225  2.77519  2.73123  3.46354  2.40513  3.72494  3.29354  2.67741  2.69355  4.24690  2.90347  2.73739  3.18146  2.89801  2.37887  2.77519  2.98518  4.58477  3.61503
          0.05226  5.70313  3.04534  0.61958  0.77255  1.85081  0.17092
      8   1.83822  5.52133  3.54931  2.26154  4.79270  4.01943  4.21696  4.22948  2.52466  2.57306  4.58283  3.52452  3.09415  3.34485  3.46577  2.03671  2.43619  3.87184  6.00154  2.31006     30 a - - -
          2.68618  4.42225  2.77519  2.73123  3.46354  2.40513  3.72494  3.29354  2.67741  2.69355  4.24690  2.90347  2.73739  3.18146  2.89801  2.37887  2.77519  2.98518  4.58477  3.61503
          0.00521  5.65608  6.37843  0.61958  0.77255  1.91553  0.15931
      9   3.77501  5.67749  5.30970  5.35805  6.36436  4.41113  6.34474  6.05137  5.61452  5.68525  6.48173  5.14955  0.17886  5.77105  5.70435  2.68297  4.36272  5.12356  7.59224  6.56621     31 P - - -
          2.68618  4.42225  2.77519  2.73123  3.46354  2.40513  3.72494  3.29354  2.67741  2.69355  4.24690  2.90347  2.73739  3.18146  2.89801  2.37887  2.77519  2.98518  4.58477  3.61503
          0.04390  5.65608  3.23264  0.61958  0.77255  1.91553  0.15931
     10   2.24673  5.19286  3.76865  3.20810  4.37964  2.98231  4.31602  2.99324  2.03650  3.42849  4.28132  3.69363  3.20244  3.52536  3.62030  1.73702  2.59773  2.15075  5.73634  3.51037     32 s - - -
          2.68618  4.42225  2.77519  2.73123  3.46354  2.40513  3.72494  3.29354  2.67741  2.69355  4.24690  2.90347  2.73739  3.18146  2.89801  2.37887  2.77519  2.98518  4.58477  3.61503
          0.00541  5.61759  6.33994  0.61958  0.77255  1.96347  0.15125
     11   1.84371  5.50845  2.83263  2.96336  4.78295  3.01910  2.88100  4.22198  2.96091  3.24372  4.56850  3.49616  3.50481  2.77549  3.43804  2.05547  2.30617  2.57976  3.50737  4.62217     33 a - - -
          2.68618  4.42225  2.77519  2.73123  3.46354  2.40513  3.72494  3.29354  2.67741  2.69355  4.24690  2.90347  2.73739  3.18146  2.89801  2.37887  2.77519  2.98518  4.58477  3.61503
          0.00541  5.61759  6.33994  0.61958  0.77255  1.96347  0.15125
     12   1.81962  5.63439  2.86489  2.90115  4.95556  3.96714  4.15666  4.42438  1.95261  3.05978  4.68189  3.44479  1.73339  3.26153  2.74870  2.63883  3.41560  4.01224  6.08168  3.34954     34 p - - -
          2.68618  4.42225  2.77519  2.73123  3.46354  2.40513  3.72494  3.29354  2.67741  2.69355  4.24690  2.90347  2.73739  3.18146  2.89801  2.37887  2.77519  2.98518  4.58477  3.61503
          0.00541  5.61759  6.33994  0.61958  0.77255  1.27069  0.32939
     13   2.76257  5.73816  3.49936  2.02555  5.07629  3.38973  3.40529  4.55737  2.53111  4.04047  4.78065  2.78161  4.41378  3.30683  2.54645  2.34992  1.64820  2.64231  6.17501  3.43502     35 t - - -
          2.68584  4.42968  2.77513  2.72931  3.46547  2.40923  3.72680  3.29289  2.66962  2.69533  4.25178  2.90608  2.73554  3.18331  2.89313  2.38288  2.76969  2.98625  4.58426  3.61700
          2.06547  0.28115  2.13433  2.43076  0.09208  1.50801  0.25019
     14   2.32087  5.66573  3.47016  2.36204  4.99280  3.98270  4.17015  4.46498  1.60194  3.96252  4.71148  3.45781  2.18566  2.90885  2.46243  3.17358  2.92624  2.64405  3.44420  4.71070     53 k - - -
          2.68618  4.42225  2.77519  2.73123  3.46354  2.40513  3.72494  3.29354  2.67741  2.69355  4.24690  2.90347  2.73739  3.18146  2.89801  2.37887  2.77519  2.98518  4.58477  3.61503
          0.15749  5.64613  1.95061  0.61958  0.77255  1.54599  0.23965
     15   2.57209  5.66337  3.40807  2.43197  5.01006  3.92994  4.11319  4.49352  1.73731  3.96724  4.70469  3.39791  2.54488  2.84849  1.73923  2.25852  2.77205  4.05512  6.09332  4.68649     54 k - - -
          2.68618  4.42225  2.77519  2.73123  3.46354  2.40513  3.72494  3.29354  2.67741  2.69355  4.24690  2.90347  2.73739  3.18146  2.89801  2.37887  2.77519  2.98518  4.58477  3.61503
          0.00576  5.55487  6.27721  0.61958  0.77255  1.43039  0.27341
     16   2.36889  5.63630  2.84321  2.52289  4.95044  3.98881  4.17939  3.20475  2.23631  2.98927  4.68522  2.76413  4.38151  3.28666  2.91701  2.59571  1.75930  2.39327  6.08796  4.69647     55 t - - -
          2.68618  4.42225  2.77519  2.73123  3.46354  2.40513  3.72494  3.29354  2.67741  2.69355  4.24690  2.90347  2.73739  3.18146  2.89801  2.37887  2.77519  2.98518  4.58477  3.61503
          0.00522  5.65353  6.37588  0.61958  0.77255  1.91883  0.15874
     17   1.71471  5.40263  3.65390  2.62775  4.66731  2.22840  4.28531  4.08274  3.09116  3.69062  3.56435  3.61062  2.67428  3.43920  3.55209  2.31640  1.86331  3.04169  5.93819  4.60764     56 a - - -
          2.68618  4.42225  2.77519  2.73123  3.46354  2.40513  3.72494  3.29354  2.67741  2.69355  4.24690  2.90347  2.73739  3.18146  2.89801  2.37887  2.77519  2.98518  4.58477  3.61503
          0.00522  5.65353  6.37588  0.61958  0.77255  1.91883  0.15874
     18   2.05207  5.71195  2.79238  1.71922  5.05677  2.51442  4.16210  3.19002  2.22308  4.01714  4.75278  3.44167  3.23848  2.69054  3.39028  2.15185  3.43273  4.10248  6.14475  4.73370     57 e - - -
          2.68618  4.42225  2.77519  2.73123  3.46354  2.40513  3.72494  3.29354  2.67741  2.69355  4.24690  2.90347  2.73739  3.18146  2.89801  2.37887  2.77519  2.98518  4.58477  3.61503
          0.00522  5.65353  6.37588  0.61958  0.77255  1.43955  0.27054
     19   2.35178  5.43009  2.95735  3.11657  4.66071  3.03704  4.30047  4.07309  2.38491  2.98340  2.42068  2.96990  4.48394  3.45684  3.56920  2.30828  2.41717  1.82605  5.93839  4.60956     58 v - - -
          2.68618  4.42225  2.77519  2.73123  3.46354  2.40513  3.72494  3.29354  2.67741  2.69355  4.24690  2.90347  2.73739  3.18146  2.89801  2.37887  2.77519  2.98518  4.58477  3.61503
          0.00488  5.72100  6.44335  0.61958  0.77255  1.82424  0.17595
     20   1.44287  5.64604  2.90622  2.99030  4.95347  4.03925  4.23546  4.40972  2.27411  3.93825  4.70419  3.52930  4.43367  3.34817  2.85952  2.22760  2.15149  2.26588  6.11093  4.72845     59 a - - -
          2.68618  4.42225  2.77519  2.73123  3.46354  2.40513  3.72494  3.29354  2.67741  2.69355  4.24690  2.90347  2.73739  3.18146  2.89801  2.37887  2.77519  2.98518  4.58477  3.61503
          0.00488  5.72100  6.44335  0.61958  0.77255  1.82424  0.17595
     21   1.96438  5.75277  3.48877  2.21015  5.09865  2.62987  4.20194  4.58461  2.00664  4.05833  4.79381  2.46503  4.40856  3.29833  2.16274  2.13392  2.82807  4.14397  6.18522  4.77447     60 a - - -
          2.68618  4.42225  2.77519  2.73123  3.46354  2.40513  3.72494  3.29354  2.67741  2.69355  4.24690  2.90347  2.73739  3.18146  2.89801  2.37887  2.77519  2.98518  4.58477  3.61503
          0.00488  5.72100  6.44335  0.61958  0.77255  1.82424  0.17595
     22   2.13900  5.76449  3.50726  2.95209  5.11312  2.26930  4.21382  4.59647  1.94185  4.06950  4.80720  2.21173  4.42370  2.71568  2.25497  1.93199  3.49001  4.15770  6.19485  4.78853     61 s - - -
          2.68618  4.42225  2.77519  2.73123  3.46354  2.40513  3.72494  3.29354  2.67741  2.69355  4.24690  2.90347  2.73739  3.18146  2.89801  2.37887  2.77519  2.98518  4.58477  3.61503
          0.00488  5.72100  6.44335  0.61958  0.77255  1.82424  0.17595
     23   2.08973  5.74869  3.48806  2.22581  5.09340  2.26512  4.20002  4.57904  2.07144  4.05379  4.78950  2.88865  4.40642  2.79966  2.82597  1.92057  2.85730  3.09574  6.18159  4.77095     62 s - - -
          2.68618  4.42225  2.77519  2.73123  3.46354  2.40513  3.72494  3.29354  2.67741  2.69355  4.24690  2.90347  2.73739  3.18146  2.89801  2.37887  2.77519  2.98518  4.58477  3.61503
          0.00488  5.72100  6.44335  0.61958  0.77255  1.82424  0.17595
     24   1.72431  5.63614  3.57520  3.02263  4.97266  2.58889  4.26537  4.42846  3.02110  2.62331  4.72670  2.18682  2.71101  3.37985  2.41442  1.94999  3.49728  4.03239  6.13374  4.75453     63 a - - -
          2.68618  4.42225  2.77519  2.73123  3.46354  2.40513  3.72494  3.29354  2.67741  2.69355  4.24690  2.90347  2.73739  3.18146  2.89801  2.37887  2.77519  2.98518  4.58477  3.61503
          0.04354  5.72100  3.23575  0.61958  0.77255  1.82424  0.17595
     25   2.07239  5.31069  2.85914  3.25691  4.57725  2.52026  4.39609  3.97335  3.24582  2.86745  4.45734  3.74210  4.53103  3.58420  3.68633  1.55257  1.91119  2.47122  5.90430  4.60424     64 s - - -
          2.68618  4.42225  2.77519  2.73123  3.46354  2.40513  3.72494  3.29354  2.67741  2.69355  4.24690  2.90347  2.73739  3.18146  2.89801  2.37887  2.77519  2.98518  4.58477  3.61503
          0.00507  5.68253  6.40488  0.61958  0.77255  1.88004  0.16556
     26   4.69947  6.63692  5.62494  4.42058  6.40903  5.14726  4.78246  5.56153  0.67210  4.81532  5.73449  4.65171  5.42889  3.90560  1.11458  4.66103  2.97376  5.27604  6.70397  5.71885     65 K - - -
          2.68618  4.42225  2.77519  2.73123  3.46354  2.40513  3.72494  3.29354  2.67741  2.69355  4.24690  2.90347  2.73739  3.18146  2.89801  2.37887  2.77519  2.98518  4.58477  3.61503
          0.14813  5.68253  2.00787  0.61958  0.77255  1.19315  0.36135
     27   2.08598  3.28126  3.57946  2.25492  3.19722  4.03271  4.23271  3.12452  2.02117  2.75041  4.54057  2.89944  2.60488  2.78412  2.82668  3.23221  3.44540  3.04614  5.96547  4.61615     66 k - - -
          2.67905  4.41967  2.77629  2.73158  3.46525  2.40814  3.72895  3.29280  2.67845  2.69412  4.24582  2.90327  2.73740  3.18438  2.89917  2.37816  2.77417  2.98010  4.58877  3.61903
          1.89744  0.16446  6.38085  1.73280  0.19454  0.23463  1.56476
     28   1.69804  6.06675  2.73187  2.98218  3.82478  2.94981  4.51501  4.89895  2.13353  4.37232  5.10725  2.86738  2.72069  3.61115  3.06371  1.91732  2.23944  4.45775  6.49904  5.08766     75 a - - -
          2.68618  4.42225  2.77519  2.73123  3.46354  2.40513  3.72494  3.29354  2.67741  2.69355  4.24690  2.90347  2.73739  3.18146  2.89801  2.37887  2.77519  2.98518  4.58477  3.61503
          0.00300  6.20731  6.92966  0.61958  0.77255  0.88198  0.53437
     29   1.63654  3.03251  3.88198  3.32537  5.21073  3.66016  3.69423  4.65746  1.95804  3.68010  4.98074  3.36481  3.06690  3.68047  3.80434  1.86824  1.97178  3.46336  6.39356  5.02106     76 a - - -
          2.68618  4.42225  2.77519  2.73123  3.46354  2.40513  3.72494  3.29354  2.67741  2.69355  4.24690  2.90347  2.73739  3.18146  2.89801  2.37887  2.77519  2.98518  4.58477  3.61503
          0.00300  6.20731  6.92966  0.61958  0.77255  0.88198  0.53437
     30   2.06199  6.04980  3.17968  2.28726  3.50371  2.59557  4.51953  3.65559  2.26945  2.93282  5.09226  3.80187  3.02607  2.99835  3.04291  1.83633  3.12239  3.13479  6.48659  5.07979     77 s - - -
          2.68618  4.42225  2.77519  2.73123  3.46354  2.40513  3.72494  3.29354  2.67741  2.69355  4.24690  2.90347  2.73739  3.18146  2.89801  2.37887  2.77519  2.98518  4.58477  3.61503
          0.00300  6.20731  6.92966  0.61958  0.77255  0.88198  0.53437
     31   2.56384  6.06816  3.17013  2.00201  5.41462  4.32752  3.78393  4.90157  1.58090  4.37403  5.10846  2.59292  3.87825  2.50137  2.42927  1.96071  3.35134  3.80181  6.50001  5.08823     78 k - - -
          2.68618  4.42225  2.77519  2.73123  3.46354  2.40513  3.72494  3.29354  2.67741  2.69355  4.24690  2.90347  2.73739  3.18146  2.89801  2.37887  2.77519  2.98518  4.58477  3.61503
          0.00300  6.20731  6.92966  0.61958  0.77255  0.62664  0.76439
     32   2.85251  6.39798  4.30719  3.68907  5.81141  3.49914  4.78245  5.23788  0.75633  4.67018  5.44775  4.19030  5.08938  2.79702  1.57454  3.36341  4.19495  4.83091  6.74105  3.73157     79 k - - -
          2.68618  4.42225  2.77519  2.73123  3.46354  2.40513  3.72494  3.29354  2.67741  2.69355  4.24690  2.90347  2.73739  3.18146  2.89801  2.37887  2.77519  2.98518  4.58477  3.61503
          0.03828  6.22611  3.33610  0.61958  0.77255  0.75367  0.63608
     33   2.06683  5.78704  3.22769  3.39306  5.03141  4.39034  4.59275  4.45204  2.59832  2.88081  3.09013  3.91545  1.75146  3.73790  2.96266  1.77519  2.71025  2.91725  6.28521  3.93491     80 p - - -
          2.68618  4.42225  2.77519  2.73123  3.46354  2.40513  3.72494  3.29354  2.67741  2.69355  4.24690  2.90347  2.73739  3.18146  2.89801  2.37887  2.77519  2.98518  4.58477  3.61503
          0.00305  6.19088  6.91323  0.61958  0.77255  0.74765  0.64146
     34   2.80010  6.06990  2.87913  3.24782  5.41629  2.65713  4.51637  4.90311  1.68245  4.37571  5.11034  2.55765  4.72294  2.79046  2.45598  1.65226  2.30263  4.46128  6.50179  5.09014     81 s - - -
          2.68618  4.42225  2.77519  2.73123  3.46354  2.40513  3.72494  3.29354  2.67741  2.69355  4.24690  2.90347  2.73739  3.18146  2.89801  2.37887  2.77519  2.98518  4.58477  3.61503
          0.00300  6.20811  6.93046  0.61958  0.77255  0.87689  0.53798
     35   2.96451  6.06866  3.39605  2.10413  5.41507  4.32815  4.51507  4.90198  1.77733  4.37450  5.10897  2.89736  2.97392  2.00712  2.15600  2.56126  2.36139  3.46402  6.50053  5.08878     82 k - - -
          2.68618  4.42225  2.77519  2.73123  3.46354  2.40513  3.72494  3.29354  2.67741  2.69355  4.24690  2.90347  2.73739  3.18146  2.89801  2.37887  2.77519  2.98518  4.58477  3.61503
          0.00300  6.20811  6.93046  0.61958  0.77255  0.87689  0.53798
     36   1.94655  3.80930  2.65484  3.34870  5.15459  3.53879  4.57361  3.39181  2.42056  2.84832  3.60523  3.42905  4.76804  2.82553  3.82240  1.25858  3.37341  3.57616  6.36167  4.99968     83 s - - -
          2.68618  4.42225  2.77519  2.73123  3.46354  2.40513  3.72494  3.29354  2.67741  2.69355  4.24690  2.90347  2.73739  3.18146  2.89801  2.37887  2.77519  2.98518  4.58477  3.61503
          0.01763  6.20811  4.16904  0.61958  0.77255  0.87689  0.53798
     37   2.76973  4.29470  3.27038  2.25357  5.40459  2.76581  4.50477  4.89147  1.61943  4.36406  3.87148  2.49572  4.71135  2.40749  2.41869  2.13957  2.89200  4.44956  6.49013  5.07840     84 k - - -
          2.68618  4.42225  2.77519  2.73123  3.46354  2.40513  3.72494  3.29354  2.67741  2.69355  4.24690  2.90347  2.73739  3.18146  2.89801  2.37887  2.77519  2.98518  4.58477  3.61503
          0.00304  6.19351  6.91586  0.61958  0.77255  0.96535  0.47941
     38   2.00979  6.05707  3.79310  2.15663  5.40284  2.75884  4.50536  4.88925  1.59757  3.42790  5.09757  3.36408  3.22175  2.85327  2.16996  2.44332  3.77607  3.37706  6.48930  5.07802     85 k - - -
          2.68618  4.42225  2.77519  2.73123  3.46354  2.40513  3.72494  3.29354  2.67741  2.69355  4.24690  2.90347  2.73739  3.18146  2.89801  2.37887  2.77519  2.98518  4.58477  3.61503
          0.02067  6.19351  3.99440  0.61958  0.77255  0.96535  0.47941
     39   3.00920  6.03411  3.78556  2.27997  5.37514  2.07307  3.24802  2.74540  2.22912  3.47947  2.85810  2.52644  4.70169  2.67847  2.65200  2.70925  2.71678  3.68103  6.46921  5.06070     86 g - - -
          2.68618  4.42225  2.77519  2.73123  3.46354  2.40513  3.72494  3.29354  2.67741  2.69355  4.24690  2.90347  2.73739  3.18146  2.89801  2.37887  2.77519  2.98518  4.58477  3.61503
          0.00309  6.17593  6.89828  0.61958  0.77255  1.06097  0.42483
     40   2.62840  6.04617  2.80184  2.39593  5.39262  4.30554  3.41046  4.87957  1.76130  3.58417  5.08647  2.05022  3.00920  2.77020  2.44743  2.43954  2.58824  4.43755  6.47802  5.06624     87 k - - -
          2.68618  4.42225  2.77519  2.73123  3.46354  2.40513  3.72494  3.29354  2.67741  2.69355  4.24690  2.90347  2.73739  3.18146  2.89801  2.37887  2.77519  2.98518  4.58477  3.61503
          0.00309  6.17593  6.89828  0.61958  0.77255  1.06097  0.42483
     41   2.17853  6.02509  3.79104  2.22224  5.36198  4.31120  3.36164  4.84207  2.23215  1.82407  3.96727  2.53382  4.70445  3.05158  1.93928  3.50052  2.89853  3.42792  6.46262  5.05687     88 l - - -
          2.68618  4.42225  2.77519  2.73123  3.46354  2.40513  3.72494  3.29354  2.67741  2.69355  4.24690  2.90347  2.73739  3.18146  2.89801  2.37887  2.77519  2.98518  4.58477  3.61503
          0.04811  6.17593  3.10340  0.61958  0.77255  1.06097  0.42483
     42   3.08986  5.99125  2.82921  1.64496  3.96623  4.28001  4.46804  3.88165  2.35821  3.18975  5.03434  3.75107  4.67326  2.73752  3.10038  2.02004  1.94778  3.11958  6.42951  3.53605     89 e - - -
          2.68618  4.42225  2.77519  2.73123  3.46354  2.40513  3.72494  3.29354  2.67741  2.69355  4.24690  2.90347  2.73739  3.18146  2.89801  2.37887  2.77519  2.98518  4.58477  3.61503
          0.00324  6.13105  6.85340  0.61958  0.77255  1.26444  0.33184
     43   2.70171  5.82934  2.42507  2.51335  5.10167  3.53958  3.68111  3.64090  3.02242  2.41442  3.44003  3.82615  3.81084  3.18629  3.76779  2.65445  2.02464  1.69208  6.30821  4.94598     90 v - - -
          2.68618  4.42225  2.77519  2.73123  3.46354  2.40513  3.72494  3.29354  2.67741  2.69355  4.24690  2.90347  2.73739  3.18146  2.89801  2.37887  2.77519  2.98518  4.58477  3.61503
          0.00324  6.13105  6.85340  0.61958  0.77255  1.26444  0.33184
     44   2.42895  5.97607  2.26627  3.21327  5.30552  3.00179  2.89193  4.78027  3.21534  3.65940  5.02164  3.75869  3.50868  2.45932  3.70534  1.22821  3.16527  2.69119  6.41916  5.01815     91 s - - -
          2.68618  4.42225  2.77519  2.73123  3.46354  2.40513  3.72494  3.29354  2.67741  2.69355  4.24690  2.90347  2.73739  3.18146  2.89801  2.37887  2.77519  2.98518  4.58477  3.61503
          0.06007  6.13105  2.88011  0.61958  0.77255  1.26444  0.33184
     45   3.46295  5.97224  2.35238  2.14867  5.31674  4.23694  4.42404  4.80231  2.24864  2.61321  3.66205  3.70463  2.54820  2.70975  2.19711  2.19260  2.74143  3.09635  6.40526  4.99465     92 e - - -
          2.68618  4.42225  2.77519  2.73123  3.46354  2.40513  3.72494  3.29354  2.67741  2.69355  4.24690  2.90347  2.73739  3.18146  2.89801  2.37887  2.77519  2.98518  4.58477  3.61503
          0.00342  6.07441  6.79675  0.61958  0.77255  1.46403  0.26306
     46   1.88465  5.97646  2.90374  2.29964  5.32287  3.25254  4.42288  4.80979  2.10977  4.28231  3.65290  2.69252  2.87531  2.21092  2.97185  2.30091  2.82012  4.36782  6.40834  4.99658     93 a - - -
          2.68618  4.42225  2.77519  2.73123  3.46354  2.40513  3.72494  3.29354  2.67741  2.69355  4.24690  2.90347  2.73739  3.18146  2.89801  2.37887  2.77519  2.98518  4.58477  3.61503
          0.00342  6.07441  6.79675  0.61958  0.77255  1.46403  0.26306
     47   2.98835  5.97512  2.50945  2.22680  3.64203  3.25261  3.46456  3.24283  1.97273  4.28072  3.44656  2.39485  3.43256  3.08787  2.68498  2.16863  3.05156  3.48742  6.40735  4.99595     94 k - - -
          2.68618  4.42225  2.77519  2.73123  3.46354  2.40513  3.72494  3.29354  2.67741  2.69355  4.24690  2.90347  2.73739  3.18146  2.89801  2.37887  2.77519  2.98518  4.58477  3.61503
          0.00342  6.07441  6.79675  0.61958  0.77255  1.46403  0.26306
     48   2.55632  5.96801  3.71421  1.98480  5.31063  2.54651  2.85154  2.89315  2.89013  4.27225  3.65063  2.04450  4.63127  2.70957  2.56264  2.38151  3.07512  3.31785  6.40216  4.99269     95 e - - -
          2.68618  4.42225  2.77519  2.73123  3.46354  2.40513  3.72494  3.29354  2.67741  2.69355  4.24690  2.90347  2.73739  3.18146  2.89801  2.37887  2.77519  2.98518  4.58477  3.61503
          0.04010  6.07441  3.29665  0.61958  0.77255  1.46403  0.26306
     49   2.91804  5.95148  3.10344  2.72504  5.29767  4.21166  3.31638  4.78440  1.86007  3.28893  3.58788  2.68928  4.60515  2.54732  1.57682  2.15598  3.04537  4.34272  6.38349  4.97190     96 r - - -
          2.68618  4.42225  2.77519  2.73123  3.46354  2.40513  3.72494  3.29354  2.67741  2.69355  4.24690  2.90347  2.73739  3.18146  2.89801  2.37887  2.77519  2.98518  4.58477  3.61503
          0.06979  6.03786  2.73298  0.61958  0.77255  1.56966  0.23334
     50   2.61617  5.90059  2.71420  2.19959  5.24348  4.16967  3.32125  2.38087  1.88419  3.44102  3.37703  3.06447  2.63459  3.02204  2.95878  2.53050  3.62624  3.09353  6.33457  4.92493     97 k - - -
          2.68618  4.42225  2.77519  2.73123  3.46354  2.40513  3.72494  3.29354  2.67741  2.69355  4.24690  2.90347  2.73739  3.18146  2.89801  2.37887  2.77519  2.98518  4.58477  3.61503
          0.10761  5.97186  2.30784  0.61958  0.77255  1.72836  0.19550
     51   1.83359  3.31877  4.61257  3.11699  3.19279  4.46210  3.33012  2.82121  3.95272  2.49768  4.07784  4.33864  4.83552  2.25454  4.21410  2.21101  2.40747  2.06741  5.56861  4.36293     98 a - - -
          2.68618  4.42225  2.77519  2.73123  3.46354  2.40513  3.72494  3.29354  2.67741  2.69355  4.24690  2.90347  2.73739  3.18146  2.89801  2.37887  2.77519  2.98518  4.58477  3.61503
          0.00421  5.86846  6.59080  0.61958  0.77255  1.92006  0.15852
     52   1.72798  5.83852  2.69487  2.34648  5.18269  3.11456  4.29102  3.57823  1.77033  4.14344  4.87950  2.55863  2.30040  3.38770  3.51901  2.82612  3.56109  3.42679  6.27177  4.86126     99 a - - -
          2.68618  4.42225  2.77519  2.73123  3.46354  2.40513  3.72494  3.29354  2.67741  2.69355  4.24690  2.90347  2.73739  3.18146  2.89801  2.37887  2.77519  2.98518  4.58477  3.61503
          0.05373  5.86846  3.00603  0.61958  0.77255  1.92006  0.15852
     53   3.30005  5.81402  2.59659  2.04191  5.16048  4.07246  4.25982  4.64742  1.80703  4.11981  4.85439  2.60388  3.29855  2.02152  2.20670  2.41236  2.93169  4.20542  6.24574  4.83394    100 k - - -
          2.68618  4.42225  2.77519  2.73123  3.46354  2.40513  3.72494  3.29354  2.67741  2.69355  4.24690  2.90347  2.73739  3.18146  2.89801  2.37887  2.77519  2.98518  4.58477  3.61503
          0.00442  5.81915  6.54149  0.61958  0.77255  1.99428  0.14631
     54   2.75693  5.80663  2.94044  1.99728  5.14928  2.14068  4.26287  4.63368  2.28118  2.10411  4.84808  3.54286  4.46868  2.82698  3.49160  1.85606  2.90932  4.19600  6.24074  4.83099    101 s - - -
          2.68618  4.42225  2.77519  2.73123  3.46354  2.40513  3.72494  3.29354  2.67741  2.69355  4.24690  2.90347  2.73739  3.18146  2.89801  2.37887  2.77519  2.98518  4.58477  3.61503
          0.03556  5.81915  3.44307  0.61958  0.77255  1.99428  0.14631
     55   2.73965  5.79167  2.33065  1.85039  3.44340  3.20479  4.23979  4.62390  1.84630  4.09724  4.83217  2.94014  4.44626  3.33593  2.45106  1.97455  3.51051  4.18268  6.22393  3.63129    102 k - - -
          2.68618  4.42225  2.77519  2.73123  3.46354  2.40513  3.72494  3.29354  2.67741  2.69355  4.24690  2.90347  2.73739  3.18146  2.89801  2.37887  2.77519  2.98518  4.58477  3.61503
          0.04645  5.78815  3.16231  0.61958  0.77255  1.70362  0.20092
     56   2.77881  5.43388  3.74360  2.68356  4.65403  2.44903  4.35532  3.27007  2.66303  2.52668  3.27356  2.97160  1.96493  3.52120  3.63052  2.31221  2.47335  2.74738  5.94953  4.62963    103 p - - -
          2.67756  4.42813  2.77469  2.73031  3.46818  2.40928  3.72922  3.29336  2.67709  2.69166  4.24998  2.90092  2.73517  3.18345  2.89955  2.38139  2.77628  2.98063  4.58690  3.61963
          2.12322  0.20515  2.72063  2.06637  0.13541  1.69396  0.20308
     57   2.11991  5.68139  2.86001  2.05872  4.98774  3.10067  4.24976  3.49092  2.59395  3.23213  3.42615  3.54242  4.45064  2.90723  3.48701  2.39419  2.00392  2.45700  6.13797  4.75165    115 t - - -
          2.68618  4.42225  2.77519  2.73123  3.46354  2.40513  3.72494  3.29354  2.67741  2.69355  4.24690  2.90347  2.73739  3.18146  2.89801  2.37887  2.77519  2.98518  4.58477  3.61503
          0.11492  5.76278  2.24981  0.61958  0.77255  2.06898  0.13504
     58   2.30878  5.69691  2.43747  2.49967  5.03624  3.23960  4.16352  4.51818  2.60167  3.06997  4.73916  2.81873  2.30757  3.26174  3.39244  2.30318  1.92240  3.27161  6.13311  4.72562    116 t - - -
          2.68618  4.42225  2.77519  2.73123  3.46354  2.40513  3.72494  3.29354  2.67741  2.69355  4.24690  2.90347  2.73739  3.18146  2.89801  2.37887  2.77519  2.98518  4.58477  3.61503
          0.00522  5.65309  6.37543  0.61958  0.77255  1.79711  0.18125
     59   2.35009  3.48293  3.50507  1.83236  5.00612  3.25569  4.20548  4.47565  2.54924  2.98267  4.73183  2.85730  4.40867  2.71525  2.98117  2.67254  2.22033  2.30687  6.13204  4.73592    117 e - - -
          2.68618  4.42225  2.77519  2.73123  3.46354  2.40513  3.72494  3.29354  2.67741  2.69355  4.24690  2.90347  2.73739  3.18146  2.89801  2.37887  2.77519  2.98518  4.58477  3.61503
          0.00495  5.70634  6.42869  0.61958  0.77255  2.13489  0.12586
     60   1.87744  5.68269  2.89687  1.85601  5.00292  4.01652  4.20645  2.69735  2.51520  3.02783  4.72996  2.50189  3.27071  2.86470  3.43993  3.20752  3.46431  2.35042  6.13052  4.73504    118 e - - -
          2.68618  4.42225  2.77519  2.73123  3.46354  2.40513  3.72494  3.29354  2.67741  2.69355  4.24690  2.90347  2.73739  3.18146  2.89801  2.37887  2.77519  2.98518  4.58477  3.61503
          0.00495  5.70634  6.42869  0.61958  0.77255  2.13489  0.12586
     61   1.89017  5.74768  2.80363  2.51142  5.09298  4.00655  4.19545  4.57940  1.58249  4.05304  4.78851  2.45838  4.40137  2.49049  3.42408  2.07167  3.46695  3.16602  6.18006  4.76848    119 k - - -
          2.68618  4.42225  2.77519  2.73123  3.46354  2.40513  3.72494  3.29354  2.67741  2.69355  4.24690  2.90347  2.73739  3.18146  2.89801  2.37887  2.77519  2.98518  4.58477  3.61503
          0.00495  5.70634  6.42869  0.61958  0.77255  1.77675  0.18535
     62   2.68191  5.77048  2.44721  1.44089  5.11670  4.03032  4.21735  3.50942  2.56044  4.07625  4.81086  2.48661  2.85115  2.52531  2.84044  2.69507  2.78797  4.16174  6.20247  4.79080    120 e - - -
          2.68618  4.42225  2.77519  2.73123  3.46354  2.40513  3.72494  3.29354  2.67741  2.69355  4.24690  2.90347  2.73739  3.18146  2.89801  2.37887  2.77519  2.98518  4.58477  3.61503
          0.00473  5.75166  6.47401  0.61958  0.77255  1.74920  0.19106
     63   1.80372  5.82344  2.46927  1.93112  5.16867  2.69641  4.26397  4.65650  3.00371  4.12882  4.86490  2.02745  3.24430  2.17455  2.87322  3.26690  3.53920  4.21433  6.25524  4.84130    121 a - - -
          2.68618  4.42225  2.77519  2.73123  3.46354  2.40513  3.72494  3.29354  2.67741  2.69355  4.24690  2.90347  2.73739  3.18146  2.89801  2.37887  2.77519  2.98518  4.58477  3.61503
          0.00455  5.79157  6.51392  0.61958  0.77255  2.03205  0.14049
     64   2.69092  5.79477  2.48382  2.56681  5.14058  3.17560  4.24247  4.62715  1.76753  2.63573  4.83527  2.24543  4.44886  2.49449  3.47008  2.00713  2.88415  4.18581  6.22697  4.81545    122 k - - -
          2.68618  4.42225  2.77519  2.73123  3.46354  2.40513  3.72494  3.29354  2.67741  2.69355  4.24690  2.90347  2.73739  3.18146  2.89801  2.37887  2.77519  2.98518  4.58477  3.61503
          0.00455  5.79157  6.51392  0.61958  0.77255  2.03205  0.14049
     65   3.30456  5.81935  2.50339  2.58143  5.16595  3.04096  4.26015  4.65287  1.13723  4.12444  4.86045  2.50651  4.46615  2.43634  2.47310  2.77414  3.53604  4.21098  6.24974  4.83776    123 k - - -
          2.68618  4.42225  2.77519  2.73123  3.46354  2.40513  3.72494  3.29354  2.67741  2.69355  4.24690  2.90347  2.73739  3.18146  2.89801  2.37887  2.77519  2.98518  4.58477  3.61503
          0.00455  5.79157  6.51392  0.61958  0.77255  1.71104  0.19928
     66   2.47051  5.64473  2.98015  3.08455  4.92249  4.11799  3.26127  2.75103  2.67622  3.92081  3.40417  3.61831  4.50950  1.82242  2.74168  2.76237  2.47199  1.92799  6.11995  4.75373    124 q - - -
          2.68618  4.42225  2.77519  2.73123  3.46354  2.40513  3.72494  3.29354  2.67741  2.69355  4.24690  2.90347  2.73739  3.18146  2.89801  2.37887  2.77519  2.98518  4.58477  3.61503
          0.00438  5.82831  6.55066  0.61958  0.77255  1.98116  0.14839
     67   2.78353  5.81781  2.84244  2.09543  5.16413  3.13726  2.69207  4.65102  2.45979  4.12362  4.85816  1.84677  2.75980  3.36024  2.91267  2.45912  2.32525  4.20912  6.24972  4.83796    125 n - - -
          2.68618  4.42225  2.77519  2.73123  3.46354  2.40513  3.72494  3.29354  2.67741  2.69355  4.24690  2.90347  2.73739  3.18146  2.89801  2.37887  2.77519  2.98518  4.58477  3.61503
          0.00438  5.82831  6.55066  0.61958  0.77255  1.98116  0.14839
     68   2.43012  5.79663  3.04845  1.86283  5.13383  4.08144  4.26936  2.82148  1.56033  2.65206  4.83937  2.53686  4.47476  2.85130  3.49858  3.27073  2.91420  4.18303  6.23404  3.39488    126 k - - -
          2.68618  4.42225  2.77519  2.73123  3.46354  2.40513  3.72494  3.29354  2.67741  2.69355  4.24690  2.90347  2.73739  3.18146  2.89801  2.37887  2.77519  2.98518  4.58477  3.61503
          0.00438  5.82831  6.55066  0.61958  0.77255  1.98116  0.14839
     69   2.41395  5.81780  2.85993  1.76828  5.16395  4.07752  4.26473  4.65069  1.95711  4.12352  4.85823  2.35957  3.36006  3.36078  2.21155  2.15223  3.53575  3.23089  6.24981  4.83817    127 e - - -
          2.68618  4.42225  2.77519  2.73123  3.46354  2.40513  3.72494  3.29354  2.67741  2.69355  4.24690  2.90347  2.73739  3.18146  2.89801  2.37887  2.77519  2.98518  4.58477  3.61503
          0.00438  5.82831  6.55066  0.61958  0.77255  1.98116  0.14839
     70   1.91983  5.82288  2.49600  2.55372  5.16612  3.16052  4.29262  4.64847  3.03494  4.13091  4.87200  1.57690  4.49378  3.39230  3.52826  2.40955  2.05380  3.25753  6.26519  4.85658    128 n - - -
          2.68618  4.42225  2.77519  2.73123  3.46354  2.40513  3.72494  3.29354  2.67741  2.69355  4.24690  2.90347  2.73739  3.18146  2.89801  2.37887  2.77519  2.98518  4.58477  3.61503
          0.00438  5.82831  6.55066  0.61958  0.77255  1.98116  0.14839
     71   1.66085  5.19324  5.88631  5.32571  4.44580  5.17432  5.64139  1.20723  5.16183  3.30050  3.30625  5.35269  5.51855  5.33307  5.21757  3.23121  4.12609  1.15995  6.11747  4.92558    129 v - - -
          2.68618  4.42225  2.77519  2.73123  3.46354  2.40513  3.72494  3.29354  2.67741  2.69355  4.24690  2.90347  2.73739  3.18146  2.89801  2.37887  2.77519  2.98518  4.58477  3.61503
          0.00438  5.82831  6.55066  0.61958  0.77255  1.98116  0.14839
     72   2.41178  5.81691  2.22825  2.13648  5.16310  3.06758  4.26390  4.64987  2.33267  3.17713  4.85728  3.54398  2.94241  2.28703  2.89838  2.12618  2.56607  4.20815  6.24891  4.83728    130 s - - -
          2.68618  4.42225  2.77519  2.73123  3.46354  2.40513  3.72494  3.29354  2.67741  2.69355  4.24690  2.90347  2.73739  3.18146  2.89801  2.37887  2.77519  2.98518  4.58477  3.61503
          0.00438  5.82831  6.55066  0.61958  0.77255  1.98116  0.14839
     73   2.13488  5.75575  3.58056  2.13399  5.07577  3.13938  3.15776  3.53842  1.94803  3.22340  3.38873  3.56824  2.82233  3.38529  3.51375  2.42401  2.04810  4.13286  6.20374  4.80842    131 k - - -
          2.68618  4.42225  2.77519  2.73123  3.46354  2.40513  3.72494  3.29354  2.67741  2.69355  4.24690  2.90347  2.73739  3.18146  2.89801  2.37887  2.77519  2.98518  4.58477  3.61503
          0.00438  5.82831  6.55066  0.61958  0.77255  1.98116  0.14839
     74   1.78865  5.81609  2.93131  2.68311  5.16195  2.67844  4.26404  2.99317  2.31735  4.12170  4.85654  2.53345  3.49239  2.38941  2.91265  2.42251  2.55422  4.20715  6.24830  4.83687    132 a - - -
          2.68618  4.42225  2.77519  2.73123  3.46354  2.40513  3.72494  3.29354  2.67741  2.69355  4.24690  2.90347  2.73739  3.18146  2.89801  2.37887  2.77519  2.98518  4.58477  3.61503
          0.00438  5.82831  6.55066  0.61958  0.77255  1.98116  0.14839
     75   2.72897  5.81787  1.66466  2.58942  5.16381  3.06735  4.26521  2.77169  1.71719  4.12350  4.85835  3.05245  4.47164  2.52121  2.92384  2.42551  3.53621  4.20899  6.24997  4.83842    133 d - - -
          2.68618  4.42225  2.77519  2.73123  3.46354  2.40513  3.72494  3.29354  2.67741  2.69355  4.24690  2.90347  2.73739  3.18146  2.89801  2.37887  2.77519  2.98518  4.58477  3.61503
          0.04648  5.82831  3.15893  0.61958  0.77255  1.98116  0.14839
     76   1.96582  5.77618  2.90054  2.57851  5.11579  2.70942  4.24197  2.72688  2.03953  3.18352  4.81828  2.89773  2.76767  2.53971  3.47068  2.77533  3.04494  3.08084  6.21215  4.80451    134 a - - -
          2.68618  4.42225  2.77519  2.73123  3.46354  2.40513  3.72494  3.29354  2.67741  2.69355  4.24690  2.90347  2.73739  3.18146  2.89801  2.37887  2.77519  2.98518  4.58477  3.61503
          0.06674  5.78640  2.78889  0.61958  0.77255  2.03886  0.13947
     77   3.24175  5.73078  2.87323  2.94316  5.06683  4.01890  2.35700  2.77840  2.51584  3.08427  4.77381  2.85236  2.65029  1.95404  2.86436  2.37900  2.89641  3.06257  6.16889  4.76345    135 q - - -
          2.68618  4.42225  2.77519  2.73123  3.46354  2.40513  3.72494  3.29354  2.67741  2.69355  4.24690  2.90347  2.73739  3.18146  2.89801  2.37887  2.77519  2.98518  4.58477  3.61503
          0.00486  5.72453  6.44688  0.61958  0.77255  2.11452  0.12862
     78   2.34541  5.75079  3.48987  2.02973  5.09551  4.01483  3.06893  4.58122  2.48554  4.05592  3.43999  2.47075  2.73065  2.22163  3.42946  2.66124  1.97494  4.14125  6.18368  4.77295    136 t - - -
          2.68618  4.42225  2.77519  2.73123  3.46354  2.40513  3.72494  3.29354  2.67741  2.69355  4.24690  2.90347  2.73739  3.18146  2.89801  2.37887  2.77519  2.98518  4.58477  3.61503
          0.00486  5.72453  6.44688  0.61958  0.77255  2.11452  0.12862
     79   2.72749  3.50383  3.50647  1.66679  5.04478  4.02238  3.12030  4.51983  2.24475  4.01396  4.76020  2.53765  3.24215  3.31280  3.44229  2.34267  2.84325  2.10249  6.15756  4.75627    137 e - - -
          2.68618  4.42225  2.77519  2.73123  3.46354  2.40513  3.72494  3.29354  2.67741  2.69355  4.24690  2.90347  2.73739  3.18146  2.89801  2.37887  2.77519  2.98518  4.58477  3.61503
          0.00486  5.72453  6.44688  0.61958  0.77255  2.11452  0.12862
     80   2.72926  5.75649  3.49188  2.28710  5.10249  1.86838  4.20566  4.58826  1.79968  4.06199  4.79772  2.46989  4.41240  3.30215  2.44871  2.33349  2.52492  4.14781  6.18884  4.77837    138 k - - -
          2.68618  4.42225  2.77519  2.73123  3.46354  2.40513  3.72494  3.29354  2.67741  2.69355  4.24690  2.90347  2.73739  3.18146  2.89801  2.37887  2.77519  2.98518  4.58477  3.61503
          0.00486  5.72453  6.44688  0.61958  0.77255  2.11452  0.12862
     81   3.24212  3.35723  2.84098  2.21907  3.42116  4.02052  4.20889  4.53349  2.28567  3.15154  4.76715  2.02709  2.06298  2.42143  3.43916  3.21016  2.85108  4.10730  3.61351  4.75990    139 n - - -
          2.68618  4.42225  2.77519  2.73123  3.46354  2.40513  3.72494  3.29354  2.67741  2.69355  4.24690  2.90347  2.73739  3.18146  2.89801  2.37887  2.77519  2.98518  4.58477  3.61503
          0.05739  5.72453  2.94677  0.61958  0.77255  2.11452  0.12862
     82   2.68288  3.47924  1.79164  2.58136  5.06333  3.98414  4.17127  4.54878  2.15393  3.13498  4.75984  2.82796  3.17979  2.74405  2.44478  2.61370  2.77783  3.18606  6.15212  4.74161    140 d - - -
          2.68618  4.42225  2.77519  2.73123  3.46354  2.40513  3.72494  3.29354  2.67741  2.69355  4.24690  2.90347  2.73739  3.18146  2.89801  2.37887  2.77519  2.98518  4.58477  3.61503
          0.00512  5.67226  6.39461  0.61958  0.77255  2.17103  0.12111
     83   2.06998  5.72157  2.88282  2.90284  5.06701  3.98377  3.08814  3.25595  1.86265  4.02699  4.76215  2.87135  3.24988  2.39902  2.11012  2.64540  2.75838  4.11241  6.15401  4.74289    141 k - - -
          2.68618  4.42225  2.77519  2.73123  3.46354  2.40513  3.72494  3.29354  2.67741  2.69355  4.24690  2.90347  2.73739  3.18146  2.89801  2.37887  2.77519  2.98518  4.58477  3.61503
          0.00512  5.67226  6.39461  0.61958  0.77255  2.17103  0.12111
     84   1.87948  5.68304  2.80881  2.93806  5.01637  2.32865  4.20094  4.48861  2.94667  2.59708  4.73918  2.17835  4.40006  3.30510  2.72969  1.72714  3.45964  4.07003  6.13754  4.73904    142 s - - -
          2.68618  4.42225  2.77519  2.73123  3.46354  2.40513  3.72494  3.29354  2.67741  2.69355  4.24690  2.90347  2.73739  3.18146  2.89801  2.37887  2.77519  2.98518  4.58477  3.61503
          0.00512  5.67226  6.39461  0.61958  0.77255  2.17103  0.12111
     85   3.21195  5.72139  2.46453  2.58159  5.06593  2.58156  4.17268  4.55152  2.26252  2.27348  4.76227  2.41544  4.37896  3.26928  2.13004  2.31576  2.43501  4.11176  6.15430  4.74364    143 r - - -
          2.68618  4.42225  2.77519  2.73123  3.46354  2.40513  3.72494  3.29354  2.67741  2.69355  4.24690  2.90347  2.73739  3.18146  2.89801  2.37887  2.77519  2.98518  4.58477  3.61503
          0.00512  5.67226  6.39461  0.61958  0.77255  1.34314  0.30249
     86   2.23001  5.78834  2.84986  2.98936  5.12780  3.31326  2.79935  2.87947  2.29993  4.09119  4.83050  2.50923  4.46035  1.67210  2.87941  3.25609  3.52235  2.50255  6.22435  4.81690    144 q - - -
          2.66746  4.43029  2.77652  2.73521  3.47158  2.40689  3.72978  3.29593  2.67430  2.69490  4.24815  2.89911  2.74171  3.18578  2.89974  2.37784  2.77639  2.98177  4.59281  3.62019
          1.69267  0.20517  6.52873  2.35858  0.09933  1.53103  0.24374
     87   2.46567  3.44717  2.55357  2.73321  5.18025  4.10041  3.22852  3.77513  2.13727  4.14078  4.87654  2.94426  4.49387  2.35474  2.41049  2.42307  2.26059  2.76397  6.26876  4.85814    165 k - - -
          2.68618  4.42225  2.77519  2.73123  3.46354  2.40513  3.72494  3.29354  2.67741  2.69355  4.24690  2.90347  2.73739  3.18146  2.89801  2.37887  2.77519  2.98518  4.58477  3.61503
          0.20365  5.86482  1.70695  0.61958  0.77255  1.92586  0.15753
     88   1.70665  3.89597  3.45638  2.18765  5.06010  2.57917  4.16837  4.54545  2.46382  4.02076  4.75677  2.46449  3.29166  2.92905  2.87120  1.94655  3.43838  4.10604  6.14900  4.73861    166 a - - -
          2.68618  4.42225  2.77519  2.73123  3.46354  2.40513  3.72494  3.29354  2.67741  2.69355  4.24690  2.90347  2.73739  3.18146  2.89801  2.37887  2.77519  2.98518  4.58477  3.61503
          0.00515  5.66632  6.38866  0.61958  0.77255  1.42711  0.27444
     89   2.18397  5.47927  3.70645  3.14833  4.71290  2.28988  4.33565  3.20148  3.14063  2.60266  4.55157  2.88829  3.01674  2.87386  1.89615  2.42068  3.52662  2.49799  5.98546  4.65419    167 r - - -
          2.68618  4.42225  2.77519  2.73123  3.46354  2.40513  3.72494  3.29354  2.67741  2.69355  4.24690  2.90347  2.73739  3.18146  2.89801  2.37887  2.77519  2.98518  4.58477  3.61503
          0.00458  5.78424  6.50659  0.61958  0.77255  1.42030  0.27660
     90   2.25203  5.71555  2.89280  3.08204  5.01035  4.12997  4.32319  3.28059  2.28279  2.84433  4.76982  2.65796  4.52209  3.43874  2.74588  1.75693  2.25189  2.49320  6.17959  4.80122    168 s - - -
          2.68618  4.42225  2.77519  2.73123  3.46354  2.40513  3.72494  3.29354  2.67741  2.69355  4.24690  2.90347  2.73739  3.18146  2.89801  2.37887  2.77519  2.98518  4.58477  3.61503
          0.00422  5.86656  6.58891  0.61958  0.77255  1.92309  0.15801
     91   2.73713  5.80529  3.59235  2.61764  5.13596  4.10889  4.29739  2.78766  1.54946  3.19510  4.84977  3.58209  3.33434  2.06095  2.54590  2.27868  2.91330  3.28668  6.24663  4.84465    169 k - - -
          2.68618  4.42225  2.77519  2.73123  3.46354  2.40513  3.72494  3.29354  2.67741  2.69355  4.24690  2.90347  2.73739  3.18146  2.89801  2.37887  2.77519  2.98518  4.58477  3.61503
          0.00422  5.86656  6.58891  0.61958  0.77255  1.92309  0.15801
     92   2.59800  3.59461  3.07144  2.61285  3.50148  2.11858  3.31214  3.34380  2.30264  3.24576  4.86614  3.14347  4.49766  2.31208  2.35440  2.48302  3.55937  4.21107  6.26030  3.41938    170 g - - -
          2.68618  4.42225  2.77519  2.73123  3.46354  2.40513  3.72494  3.29354  2.67741  2.69355  4.24690  2.90347  2.73739  3.18146  2.89801  2.37887  2.77519  2.98518  4.58477  3.61503
          0.00422  5.86656  6.58891  0.61958  0.77255  1.92309  0.15801
     93   2.91842  5.85920  2.52363  2.59857  5.20483  2.31494  3.18124  4.69226  1.51303  4.16474  4.90024  2.91726  2.58732  3.39895  3.53398  1.91885  3.57573  4.25024  6.29107  4.87802    171 k - - -
          2.68618  4.42225  2.77519  2.73123  3.46354  2.40513  3.72494  3.29354  2.67741  2.69355  4.24690  2.90347  2.73739  3.18146  2.89801  2.37887  2.77519  2.98518  4.58477  3.61503
          0.00422  5.86656  6.58891  0.61958  0.77255  1.92309  0.15801
     94   2.26082  5.83957  2.92176  1.73602  5.18497  2.70888  4.28883  4.67109  1.75325  4.14494  4.88020  3.56912  3.51622  3.38512  2.27577  3.29048  2.53388  4.23040  3.28444  4.86095    172 e - - -
          2.68618  4.42225  2.77519  2.73123  3.46354  2.40513  3.72494  3.29354  2.67741  2.69355  4.24690  2.90347  2.73739  3.18146  2.89801  2.37887  2.77519  2.98518  4.58477  3.61503
          0.00422  5.86656  6.58891  0.61958  0.77255  1.92309  0.15801
     95   3.32741  5.84067  2.40388  2.08655  5.18686  4.10076  4.28771  4.67361  1.98410  2.70536  4.88104  2.97609  3.34560  2.44991  2.64271  2.14596  2.50085  4.23191  6.27268  3.49070    173 k - - -
          2.68618  4.42225  2.77519  2.73123  3.46354  2.40513  3.72494  3.29354  2.67741  2.69355  4.24690  2.90347  2.73739  3.18146  2.89801  2.37887  2.77519  2.98518  4.58477  3.61503
          0.02607  5.86656  3.77663  0.61958  0.77255  1.92309  0.15801
     96   2.62821  5.69457  2.96410  2.10945  3.50217  3.18142  4.31165  4.43687  3.07133  3.05533  4.74957  3.60983  3.33477  2.87728  3.55331  1.93371  2.53285  3.12982  6.16036  2.00236    174 s - - -
          2.68618  4.42225  2.77519  2.73123  3.46354  2.40513  3.72494  3.29354  2.67741  2.69355  4.24690  2.90347  2.73739  3.18146  2.89801  2.37887  2.77519  2.98518  4.58477  3.61503
          0.02929  5.84480  3.65084  0.61958  0.77255  1.95681  0.15235
     97   2.11400  5.66158  2.92633  2.68985  3.03233  2.69381  4.30149  3.26299  1.91026  3.94115  2.90183  2.89771  4.49870  3.42142  3.54528  1.99612  3.53795  3.34170  6.13156  3.38254    175 k - - -
          2.68618  4.42225  2.77519  2.73123  3.46354  2.40513  3.72494  3.29354  2.67741  2.69355  4.24690  2.90347  2.73739  3.18146  2.89801  2.37887  2.77519  2.98518  4.58477  3.61503
          0.00442  5.81993  6.54228  0.61958  0.77255  1.43632  0.27155
     98   2.75311  5.86163  2.34419  1.48189  5.20812  4.11888  4.30677  4.69494  1.76362  4.16725  4.90215  3.58575  4.51333  2.21844  2.36523  2.77927  3.11305  4.25308  6.29308  4.88142    176 e - - -
          2.68618  4.42225  2.77519  2.73123  3.46354  2.40513  3.72494  3.29354  2.67741  2.69355  4.24690  2.90347  2.73739  3.18146  2.89801  2.37887  2.77519  2.98518  4.58477  3.61503
          0.00412  5.88910  6.61144  0.61958  0.77255  1.88610  0.16448
     99   2.06140  5.69382  2.55603  2.43744  4.97536  3.25930  3.29909  2.92298  3.11488  1.95483  3.31663  3.04344  3.23375  3.47085  3.59407  2.26859  2.94653  4.04984  6.16653  3.69122    177 l - - -
          2.68618  4.42225  2.77519  2.73123  3.46354  2.40513  3.72494  3.29354  2.67741  2.69355  4.24690  2.90347  2.73739  3.18146  2.89801  2.37887  2.77519  2.98518  4.58477  3.61503
          0.00412  5.88910  6.61144  0.61958  0.77255  1.88610  0.16448
    100   2.75121  5.83726  2.65066  2.34678  5.17568  4.11873  4.30648  3.30077  2.34012  3.21643  3.37987  2.73172  3.41624  2.50005  3.53546  2.07771  2.10718  2.83557  6.27395  4.86703    178 s - - -
          2.68618  4.42225  2.77519  2.73123  3.46354  2.40513  3.72494  3.29354  2.67741  2.69355  4.24690  2.90347  2.73739  3.18146  2.89801  2.37887  2.77519  2.98518  4.58477  3.61503
          0.00412  5.88910  6.61144  0.61958  0.77255  1.65337  0.21246
    101   2.52127  6.51749  1.17848  1.26953  5.83499  3.13292  4.78677  5.35381  2.45818  4.81191  5.58981  2.51771  4.92535  3.91469  4.22463  3.82355  4.17214  4.89777  6.94320  5.46437    179 d - - -
          2.68618  4.42225  2.77519  2.73123  3.46354  2.40513  3.72494  3.29354  2.67741  2.69355  4.24690  2.90347  2.73739  3.18146  2.89801  2.37887  2.77519  2.98518  4.58477  3.61503
          0.00403  5.91232  6.63467  0.61958  0.77255  1.84554  0.17190
    102   3.36838  5.88338  1.68952  1.58356  5.22948  2.78013  3.26223  4.71677  1.96203  4.18901  4.92413  3.60297  2.94931  2.81817  3.11518  2.79530  3.59990  4.27465  6.31500  4.90242    180 e - - -
          2.68618  4.42225  2.77519  2.73123  3.46354  2.40513  3.72494  3.29354  2.67741  2.69355  4.24690  2.90347  2.73739  3.18146  2.89801  2.37887  2.77519  2.98518  4.58477  3.61503
          0.00403  5.91232  6.63467  0.61958  0.77255  1.84554  0.17190
    103   1.96123  5.74084  2.19941  2.77064  3.47650  3.22881  4.35352  3.50380  2.40655  3.16466  4.79549  3.04358  3.39959  3.46974  3.59476  2.69992  2.06649  2.76866  6.20581  3.49725    181 a - - -
          2.68618  4.42225  2.77519  2.73123  3.46354  2.40513  3.72494  3.29354  2.67741  2.69355  4.24690  2.90347  2.73739  3.18146  2.89801  2.37887  2.77519  2.98518  4.58477  3.61503
          0.00403  5.91232  6.63467  0.61958  0.77255  1.84554  0.17190
    104   2.78135  5.86569  1.96768  2.65394  3.59025  2.45376  3.44264  4.69559  2.58639  4.17069  3.42704  2.34307  2.81272  3.41430  3.54541  2.26587  2.28238  4.25597  6.29877  4.88821    182 d - - -
          2.68618  4.42225  2.77519  2.73123  3.46354  2.40513  3.72494  3.29354  2.67741  2.69355  4.24690  2.90347  2.73739  3.18146  2.89801  2.37887  2.77519  2.98518  4.58477  3.61503
          0.00403  5.91232  6.63467  0.61958  0.77255  1.84554  0.17190
    105   1.57061  5.82215  3.62751  2.33143  5.14841  2.62873  4.33057  4.62083  2.69557  3.20576  4.86881  3.14195  3.32603  3.43357  3.56270  1.76705  2.34895  3.41036  6.26752  4.86872    183 a - - -
          2.68618  4.42225  2.77519  2.73123  3.46354  2.40513  3.72494  3.29354  2.67741  2.69355  4.24690  2.90347  2.73739  3.18146  2.89801  2.37887  2.77519  2.98518  4.58477  3.61503
          0.00403  5.91232  6.63467  0.61958  0.77255  1.84554  0.17190
    106   3.35761  5.84580  2.48146  2.15887  3.02577  2.48085  4.32295  2.84457  2.60648  3.17282  4.88893  3.00948  3.32579  3.42234  2.31777  2.27547  2.58742  3.42439  6.28414  4.87890    184 e - - -
          2.68618  4.42225  2.77519  2.73123  3.46354  2.40513  3.72494  3.29354  2.67741  2.69355  4.24690  2.90347  2.73739  3.18146  2.89801  2.37887  2.77519  2.98518  4.58477  3.61503
          0.00403  5.91232  6.63467  0.61958  0.77255  1.84554  0.17190
    107   2.49127  5.86864  2.61617  2.43548  3.72626  3.25114  3.28837  4.70090  1.54183  4.17423  4.90912  3.59705  3.32616  2.81277  3.10965  2.26423  2.55314  3.02281  6.30090  4.88952    185 k - - -
          2.68618  4.42225  2.77519  2.73123  3.46354  2.40513  3.72494  3.29354  2.67741  2.69355  4.24690  2.90347  2.73739  3.18146  2.89801  2.37887  2.77519  2.98518  4.58477  3.61503
          0.00403  5.91232  6.63467  0.61958  0.77255  1.84554  0.17190
    108   2.90591  5.87138  2.21309  1.84882  5.21724  4.13101  4.31865  3.32360  1.50005  4.17699  4.91190  2.78406  4.52498  2.25910  3.54641  2.52568  3.58973  4.26246  6.30351  3.51921    186 k - - -
          2.68618  4.42225  2.77519  2.73123  3.46354  2.40513  3.72494  3.29354  2.67741  2.69355  4.24690  2.90347  2.73739  3.18146  2.89801  2.37887  2.77519  2.98518  4.58477  3.61503
          0.03582  5.91232  3.42707  0.61958  0.77255  1.84554  0.17190
    109   2.79826  5.19622  4.13861  2.51417  3.54784  4.33248  4.57338  2.59215  1.97394  2.49962  2.72504  2.45755  3.23632  3.85650  3.92664  2.85490  2.60198  2.49737  5.76588  3.21702    187 k - - -
          2.68618  4.42225  2.77519  2.73123  3.46354  2.40513  3.72494  3.29354  2.67741  2.69355  4.24690  2.90347  2.73739  3.18146  2.89801  2.37887  2.77519  2.98518  4.58477  3.61503
          0.02824  5.88066  3.68670  0.61958  0.77255  1.90020  0.16198
    110   2.56902  3.59097  3.56952  2.32393  5.17905  2.69359  3.25322  4.66544  1.62567  3.12731  4.87386  2.44458  3.31768  2.81448  2.50777  2.49140  3.55244  4.22433  6.26565  4.85435    188 k - - -
          2.68618  4.42225  2.77519  2.73123  3.46354  2.40513  3.72494  3.29354  2.67741  2.69355  4.24690  2.90347  2.73739  3.18146  2.89801  2.37887  2.77519  2.98518  4.58477  3.61503
          0.00426  5.85668  6.57902  0.61958  0.77255  1.93864  0.15537
    111   1.82851  5.78158  2.58401  2.70838  3.48331  2.69866  3.25003  4.57590  2.36286  3.24560  4.82800  3.10758  4.49922  3.39947  3.52835  1.68507  3.55522  3.24067  3.63910  4.82999    189 s - - -
          2.68618  4.42225  2.77519  2.73123  3.46354  2.40513  3.72494  3.29354  2.67741  2.69355  4.24690  2.90347  2.73739  3.18146  2.89801  2.37887  2.77519  2.98518  4.58477  3.61503
          0.03077  5.85668  3.59568  0.61958  0.77255  1.93864  0.15537
    112   3.30525  5.80778  2.63226  2.58836  3.47183  2.34150  3.18337  4.63299  2.29616  3.22661  4.84934  3.54907  2.90210  3.36513  2.21763  2.19083  2.31713  3.23662  6.24251  4.83363    190 s - - -
          2.68618  4.42225  2.77519  2.73123  3.46354  2.40513  3.72494  3.29354  2.67741  2.69355  4.24690  2.90347  2.73739  3.18146  2.89801  2.37887  2.77519  2.98518  4.58477  3.61503
          0.00437  5.83028  6.55262  0.61958  0.77255  1.97831  0.14885
    113   2.48636  5.81046  2.91803  1.39815  5.15322  4.07985  4.26719  3.41155  2.22796  4.11475  4.85173  3.08107  4.47330  3.36427  2.83507  2.41090  2.28307  2.83210  6.24452  4.83497    191 e - - -
          2.68618  4.42225  2.77519  2.73123  3.46354  2.40513  3.72494  3.29354  2.67741  2.69355  4.24690  2.90347  2.73739  3.18146  2.89801  2.37887  2.77519  2.98518  4.58477  3.61503
          0.00437  5.83028  6.55262  0.61958  0.77255  1.97831  0.14885
    114   1.99677  5.77584  2.52919  2.32524  5.10367  2.72088  3.31761  4.57767  3.01813  3.09113  3.60908  2.27435  4.48050  3.37851  3.50790  2.37717  2.33494  2.72013  6.21899  4.81866    192 a - - -
          2.68618  4.42225  2.77519  2.73123  3.46354  2.40513  3.72494  3.29354  2.67741  2.69355  4.24690  2.90347  2.73739  3.18146  2.89801  2.37887  2.77519  2.98518  4.58477  3.61503
          0.04285  5.83028  3.24410  0.61958  0.77255  1.97831  0.14885
    115   2.20755  5.79299  2.90918  1.47423  5.13849  2.70960  4.24196  4.62476  2.56485  4.09845  3.48112  3.52225  4.44842  2.46846  2.42533  2.71710  2.87007  4.18386  6.22541  3.56790    193 e - - -
          2.68618  4.42225  2.77519  2.73123  3.46354  2.40513  3.72494  3.29354  2.67741  2.69355  4.24690  2.90347  2.73739  3.18146  2.89801  2.37887  2.77519  2.98518  4.58477  3.61503
          0.00454  5.79198  6.51432  0.61958  0.77255  2.03151  0.14057
    116   2.51376  5.78700  3.02290  2.97659  5.12987  3.14717  4.24344  4.61428  2.58140  2.66468  3.47947  2.04241  3.19652  2.20532  2.89145  2.34054  2.21651  4.17645  6.22100  4.81138    194 n - - -
          2.68618  4.42225  2.77519  2.73123  3.46354  2.40513  3.72494  3.29354  2.67741  2.69355  4.24690  2.90347  2.73739  3.18146  2.89801  2.37887  2.77519  2.98518  4.58477  3.61503
          0.03705  5.79198  3.40166  0.61958  0.77255  2.03151  0.14057
    117   2.68441  5.22533  3.91418  2.76745  4.39851  3.04962  3.16989  3.77894  3.33032  1.92551  3.16641  2.54704  2.76546  3.66018  3.74826  2.18029  3.52972  2.04432  5.77701  3.51053    195 l - - -
          2.68618  4.42225  2.77519  2.73123  3.46354  2.40513  3.72494  3.29354  2.67741  2.69355  4.24690  2.90347  2.73739  3.18146  2.89801  2.37887  2.77519  2.98518  4.58477  3.61503
          0.00469  5.75962  6.48197  0.61958  0.77255  2.07289  0.13447
    118   2.41141  5.77434  2.48089  2.54262  2.83639  3.19544  3.16840  4.60671  1.71874  4.07994  4.81480  3.50244  2.33610  2.80450  2.55149  2.69745  3.49301  4.16540  6.20654  4.79512    196 k - - -
          2.68618  4.42225  2.77519  2.73123  3.46354  2.40513  3.72494  3.29354  2.67741  2.69355  4.24690  2.90347  2.73739  3.18146  2.89801  2.37887  2.77519  2.98518  4.58477  3.61503
          0.00469  5.75962  6.48197  0.61958  0.77255  0.96695  0.47842
    119   3.37879  5.89095  2.63096  1.44323  3.93726  4.15233  2.92364  4.72309  2.25897  3.16517  4.93144  3.61956  2.58344  2.56255  3.06869  2.48321  2.99744  4.28194  6.32324  3.56348    197 e - - -
          2.68519  4.42506  2.77435  2.73260  3.46408  2.40689  3.72601  3.29307  2.67795  2.69305  4.24970  2.90557  2.73738  3.17898  2.89622  2.37855  2.77612  2.98352  4.58145  3.61295
          1.97936  0.36361  1.79166  1.32831  0.30778  1.77930  0.18483
    120   2.37475  5.03695  3.08847  3.63993  3.46669  3.25790  4.55740  2.21508  3.02156  2.47417  2.67001  4.04338  4.68240  3.89430  2.22207  2.36484  2.28333  2.66513  5.61952  4.38616    206 i - - -
          2.68618  4.42225  2.77519  2.73123  3.46354  2.40513  3.72494  3.29354  2.67741  2.69355  4.24690  2.90347  2.73739  3.18146  2.89801  2.37887  2.77519  2.98518  4.58477  3.61503
          0.04398  5.76644  3.22152  0.61958  0.77255  1.83576  0.17375
    121   3.63250  5.56788  4.86389  4.80585  5.82829  2.81961  5.90882  5.55144  5.09298  5.20226  6.01298  4.82707  0.30373  5.27634  5.32780  2.76097  4.18244  4.81822  7.22751  3.60336    207 P - - -
          2.68303  4.42114  2.77591  2.73160  3.46604  2.40585  3.72744  3.29510  2.67482  2.69540  4.24940  2.90449  2.73827  3.18208  2.89705  2.37722  2.77312  2.98682  4.58727  3.61513
          1.52374  0.31566  2.94128  1.35547  0.29817  0.25825  1.48016
    122   2.13617  6.00173  2.49476  2.62063  3.74070  3.06664  4.47869  2.90196  2.42530  3.14939  3.69565  2.27634  2.50432  3.57806  2.63261  3.01710  2.74321  4.38736  6.44003  3.91913    215 a - - -
          2.68618  4.42225  2.77519  2.73123  3.46354  2.40513  3.72494  3.29354  2.67741  2.69355  4.24690  2.90347  2.73739  3.18146  2.89801  2.37887  2.77519  2.98518  4.58477  3.61503
          0.09687  6.14646  2.40591  0.61958  0.77255  0.99945  0.45899
    123   2.93472  5.95975  2.44916  2.24001  3.03207  2.58395  2.95634  3.04188  2.54193  2.68182  3.55767  3.11165  3.78433  2.12913  3.65207  3.02484  2.65610  4.34783  6.39530  4.98723    216 q - - -
          2.68618  4.42225  2.77519  2.73123  3.46354  2.40513  3.72494  3.29354  2.67741  2.69355  4.24690  2.90347  2.73739  3.18146  2.89801  2.37887  2.77519  2.98518  4.58477  3.61503
          0.00344  6.06986  6.79221  0.61958  0.77255  0.92768  0.50330
    124   2.80760  5.99385  2.87067  2.81872  5.33316  2.94450  3.47983  3.24352  1.83168  4.29668  3.78418  3.74254  2.86764  3.55871  2.09007  2.54711  2.57600  2.28509  6.43000  5.02255    217 k - - -
          2.68618  4.42225  2.77519  2.73123  3.46354  2.40513  3.72494  3.29354  2.67741  2.69355  4.24690  2.90347  2.73739  3.18146  2.89801  2.37887  2.77519  2.98518  4.58477  3.61503
          0.00326  6.12333  6.84568  0.61958  0.77255  1.04700  0.43231
    125   2.58446  6.01057  3.25259  2.55257  5.34640  2.63777  3.75272  2.81579  2.67875  3.33743  5.05366  3.26113  3.23090  2.80836  3.71690  1.85117  2.19634  2.55292  6.44882  3.68023    218 s - - -
          2.68618  4.42225  2.77519  2.73123  3.46354  2.40513  3.72494  3.29354  2.67741  2.69355  4.24690  2.90347  2.73739  3.18146  2.89801  2.37887  2.77519  2.98518  4.58477  3.61503
          0.00315  6.15899  6.88133  0.61958  0.77255  0.86011  0.55011
    126   1.65913  6.07095  2.84334  2.57171  3.79775  2.96264  4.52701  4.89847  2.84997  3.38943  5.11215  2.75107  2.90003  3.08650  2.63696  2.19127  3.79635  2.43744  6.50487  3.74857    219 a - - -
          2.68618  4.42225  2.77519  2.73123  3.46354  2.40513  3.72494  3.29354  2.67741  2.69355  4.24690  2.90347  2.73739  3.18146  2.89801  2.37887  2.77519  2.98518  4.58477  3.61503
          0.00295  6.22220  6.94454  0.61958  0.77255  1.07963  0.41509
    127   2.43556  4.12970  2.31384  2.80804  5.41977  3.45020  3.41504  3.05819  2.24689  3.47670  3.75402  3.42085  2.10253  3.08559  2.39966  2.75682  2.43954  4.46546  6.50779  5.09700    220 p - - -
          2.68618  4.42225  2.77519  2.73123  3.46354  2.40513  3.72494  3.29354  2.67741  2.69355  4.24690  2.90347  2.73739  3.18146  2.89801  2.37887  2.77519  2.98518  4.58477  3.61503
          0.00295  6.22220  6.94454  0.61958  0.77255  0.80360  0.59369
    128   2.26194  3.84904  2.74571  1.64985  5.43774  3.54775  4.53950  4.92434  2.65274  3.08581  4.12218  3.22791  2.88131  2.75464  3.36112  1.97617  2.48404  4.48290  6.52395  5.11247    221 e - - -
          2.68618  4.42225  2.77519  2.73123  3.46354  2.40513  3.72494  3.29354  2.67741  2.69355  4.24690  2.90347  2.73739  3.18146  2.89801  2.37887  2.77519  2.98518  4.58477  3.61503
          0.00289  6.24242  6.96477  0.61958  0.77255  0.74697  0.64207
    129   2.39336  6.08890  2.99289  3.04300  3.75588  2.46859  4.55427  4.91089  2.04498  2.98075  3.45399  3.40385  2.58430  2.32220  3.78294  2.02352  2.62015  3.54399  6.52478  5.11705    222 s - - -
          2.68618  4.42225  2.77519  2.73123  3.46354  2.40513  3.72494  3.29354  2.67741  2.69355  4.24690  2.90347  2.73739  3.18146  2.89801  2.37887  2.77519  2.98518  4.58477  3.61503
          0.00285  6.25768  6.98003  0.61958  0.77255  0.86779  0.54452
    130   2.55348  6.10353  2.96028  1.88253  5.44987  4.36321  3.67596  3.58314  2.03810  4.40935  5.14385  3.33854  1.95081  3.09770  2.32766  2.39496  2.85400  3.86305  6.53545  5.12373    223 e - - -
          2.68618  4.42225  2.77519  2.73123  3.46354  2.40513  3.72494  3.29354  2.67741  2.69355  4.24690  2.90347  2.73739  3.18146  2.89801  2.37887  2.77519  2.98518  4.58477  3.61503
          0.00285  6.25768  6.98003  0.61958  0.77255  0.86779  0.54452
    131   2.48914  6.10190  1.92519  2.35109  3.80615  2.71626  4.55058  4.93386  2.27792  3.73872  5.14242  2.99382  3.45753  3.64675  2.65621  2.11133  2.55914  2.96276  6.53426  5.12299    224 d - - -
          2.68618  4.42225  2.77519  2.73123  3.46354  2.40513  3.72494  3.29354  2.67741  2.69355  4.24690  2.90347  2.73739  3.18146  2.89801  2.37887  2.77519  2.98518  4.58477  3.61503
          0.00285  6.25768  6.98003  0.61958  0.77255  0.86779  0.54452
    132   2.38742  6.09910  2.62623  2.58188  3.00647  2.86637  4.55136  4.92890  2.32289  3.39473  4.04437  3.33152  4.75769  2.60922  2.93537  1.72001  2.41663  3.27139  6.53222  5.12171    225 s - - -
          2.68618  4.42225  2.77519  2.73123  3.46354  2.40513  3.72494  3.29354  2.67741  2.69355  4.24690  2.90347  2.73739  3.18146  2.89801  2.37887  2.77519  2.98518  4.58477  3.61503
          0.00285  6.25768  6.98003  0.61958  0.77255  0.86779  0.54452
    133   2.06283  6.10282  2.47054  1.94227  4.15589  3.72219  3.77680  3.72253  2.04678  3.14359  5.14323  2.99944  3.96445  3.13270  3.27976  2.90059  1.87010  4.49397  6.53493  5.12340    226 t - - -
          2.68618  4.42225  2.77519  2.73123  3.46354  2.40513  3.72494  3.29354  2.67741  2.69355  4.24690  2.90347  2.73739  3.18146  2.89801  2.37887  2.77519  2.98518  4.58477  3.61503
          0.00285  6.25768  6.98003  0.61958  0.77255  0.86779  0.54452
    134   2.43066  6.09850  3.83993  2.24744  5.44256  2.79277  3.57309  3.15039  2.09244  4.40335  4.03057  3.41372  3.86709  3.09882  2.20142  1.83907  2.78676  2.89778  6.53179  5.12144    227 s - - -
          2.68618  4.42225  2.77519  2.73123  3.46354  2.40513  3.72494  3.29354  2.67741  2.69355  4.24690  2.90347  2.73739  3.18146  2.89801  2.37887  2.77519  2.98518  4.58477  3.61503
          0.00285  6.25768  6.98003  0.61958  0.77255  0.30462  1.33713
    135   2.69604  6.13327  3.44534  3.07573  5.47817  3.00704  4.58394  3.88245  1.68151  3.09808  3.93943  2.97777  2.56832  2.25052  2.36706  2.14304  3.43943  3.38254  6.56605  5.15520    228 k - - -
          2.68618  4.42225  2.77519  2.73123  3.46354  2.40513  3.72494  3.29354  2.67741  2.69355  4.24690  2.90347  2.73739  3.18146  2.89801  2.37887  2.77519  2.98518  4.58477  3.61503
          0.00272  6.30352  7.02587  0.61958  0.77255  0.48576  0.95510
    136   1.65313  6.14866  3.29145  2.69423  5.49393  4.41126  4.59830  4.98004  1.82887  3.84653  3.28354  3.44832  3.31466  2.34308  2.83303  2.19315  2.93548  3.14933  6.58123  4.07261    229 a - - -
          2.68618  4.42225  2.77519  2.73123  3.46354  2.40513  3.72494  3.29354  2.67741  2.69355  4.24690  2.90347  2.73739  3.18146  2.89801  2.37887  2.77519  2.98518  4.58477  3.61503
          0.00267  6.32365  7.04599  0.61958  0.77255  0.48576  0.95510
    137   3.08071  6.17277  3.32849  2.80160  5.51802  2.94702  3.74774  5.00408  1.25218  3.71093  5.21339  3.90291  4.82896  3.24620  1.42621  3.19876  3.16907  3.27139  6.60532  3.75590    230 k - - -
          2.68618  4.42225  2.77519  2.73123  3.46354  2.40513  3.72494  3.29354  2.67741  2.69355  4.24690  2.90347  2.73739  3.18146  2.89801  2.37887  2.77519  2.98518  4.58477  3.61503
          0.00258  6.35658  7.07892  0.61958  0.77255  0.48576  0.95510
    138   2.88024  4.37684  3.93428  2.79790  5.49891  3.07310  3.13082  3.17563  2.22522  3.65001  3.08595  3.49756  2.43187  2.45890  2.59870  2.93304  1.75700  3.70719  6.60215  5.19714    231 t - - -
          2.68618  4.42225  2.77519  2.73123  3.46354  2.40513  3.72494  3.29354  2.67741  2.69355  4.24690  2.90347  2.73739  3.18146  2.89801  2.37887  2.77519  2.98518  4.58477  3.61503
          0.00254  6.37431  7.09666  0.61958  0.77255  0.48576  0.95510
    139   1.97858  4.00896  3.92303  2.50717  5.53207  4.44829  4.63527  5.01837  2.20739  4.49197  5.22702  2.77150  2.04074  2.60150  2.32745  2.02390  2.98097  3.51082  6.61886  5.20763    232 a - - -
          2.68618  4.42225  2.77519  2.73123  3.46354  2.40513  3.72494  3.29354  2.67741  2.69355  4.24690  2.90347  2.73739  3.18146  2.89801  2.37887  2.77519  2.98518  4.58477  3.61503
          0.00254  6.37431  7.09666  0.61958  0.77255  0.48576  0.95510
    140   2.33564  6.17435  3.92887  2.95940  5.51446  2.95453  4.63867  4.09295  2.38593  3.10300  3.48693  3.19882  2.53627  2.56778  2.54826  1.54235  2.89477  3.55045  6.61001  5.20206    233 s - - -
          2.68618  4.42225  2.77519  2.73123  3.46354  2.40513  3.72494  3.29354  2.67741  2.69355  4.24690  2.90347  2.73739  3.18146  2.89801  2.37887  2.77519  2.98518  4.58477  3.61503
          0.00254  6.37431  7.09666  0.61958  0.77255  0.48576  0.95510
    141   2.78369  6.18591  3.42256  3.37064  5.53070  4.45086  4.63741  5.01600  0.96190  3.07731  5.22676  2.81977  4.84423  2.47584  2.26754  2.83633  2.89393  4.57642  3.98157  5.20839    234 k - - -
          2.68618  4.42225  2.77519  2.73123  3.46354  2.40513  3.72494  3.29354  2.67741  2.69355  4.24690  2.90347  2.73739  3.18146  2.89801  2.37887  2.77519  2.98518  4.58477  3.61503
          0.00254  6.37431  7.09666  0.61958  0.77255  0.48576  0.95510
    142   2.89304  6.18716  3.92256  2.38163  4.04459  2.66932  4.63499  5.01963  1.46111  4.49280  5.22760  3.28675  3.14882  2.53948  1.75582  2.90334  3.01965  3.88172  6.61934  3.85732    235 k - - -
          2.68618  4.42225  2.77519  2.73123  3.46354  2.40513  3.72494  3.29354  2.67741  2.69355  4.24690  2.90347  2.73739  3.18146  2.89801  2.37887  2.77519  2.98518  4.58477  3.61503
          0.00254  6.37431  7.09666  0.61958  0.77255  0.48576  0.95510
    143   1.78928  5.74249  4.24355  2.78216  3.67908  3.18540  4.81005  3.05051  2.66929  3.50459  4.82677  4.17692  4.97935  4.00654  2.96354  1.91902  1.85144  2.12500  6.27786  4.98211    236 a - - -
          2.68618  4.42225  2.77519  2.73123  3.46354  2.40513  3.72494  3.29354  2.67741  2.69355  4.24690  2.90347  2.73739  3.18146  2.89801  2.37887  2.77519  2.98518  4.58477  3.61503
          0.00254  6.37431  7.09666  0.61958  0.77255  0.48576  0.95510
    144   2.24759  6.18380  2.98054  2.77836  5.52819  3.78828  3.81434  3.45951  2.43554  2.70711  4.03200  2.61516  3.51752  2.45869  3.33930  1.84820  2.40866  3.26479  6.61689  4.10933    237 s - - -
          2.68618  4.42225  2.77519  2.73123  3.46354  2.40513  3.72494  3.29354  2.67741  2.69355  4.24690  2.90347  2.73739  3.18146  2.89801  2.37887  2.77519  2.98518  4.58477  3.61503
          0.01722  6.37431  4.17519  0.61958  0.77255  0.48576  0.95510
    145   2.09839  5.82978  4.13837  3.18473  3.49265  4.54175  3.00149  3.18318  2.59366  2.48420  3.61457  4.09075  2.33285  3.00439  2.55530  2.07363  2.77915  2.77048  6.34529  5.02523    238 s - - -
          2.68618  4.42225  2.77519  2.73123  3.46354  2.40513  3.72494  3.29354  2.67741  2.69355  4.24690  2.90347  2.73739  3.18146  2.89801  2.37887  2.77519  2.98518  4.58477  3.61503
          0.00257  6.35966  7.08201  0.61958  0.77255  0.63599  0.75377
    146   2.66249  6.17747  2.76187  2.75970  4.23020  2.81040  4.62390  5.01079  1.98070  4.48332  5.21778  2.98139  3.38011  2.47646  2.90685  1.36465  3.02528  4.56883  6.60936  4.09937    239 s - - -
          2.68618  4.42225  2.77519  2.73123  3.46354  2.40513  3.72494  3.29354  2.67741  2.69355  4.24690  2.90347  2.73739  3.18146  2.89801  2.37887  2.77519  2.98518  4.58477  3.61503
          0.00257  6.35966  7.08201  0.61958  0.77255  0.63599  0.75377
    147   1.92526  6.17678  2.60849  2.57483  5.52288  2.86064  3.96593  5.00958  1.80761  3.87405  5.21718  3.02332  3.03440  3.72010  3.29607  2.05882  2.56339  3.09908  6.60885  4.12949    240 k - - -
          2.68618  4.42225  2.77519  2.73123  3.46354  2.40513  3.72494  3.29354  2.67741  2.69355  4.24690  2.90347  2.73739  3.18146  2.89801  2.37887  2.77519  2.98518  4.58477  3.61503
          0.00257  6.35966  7.08201  0.61958  0.77255  0.63599  0.75377
    148   2.22487  3.78179  5.76095  5.14578  3.69363  4.96899  5.30240  2.20495  3.93129  1.68589  2.79293  5.13054  3.18872  5.06292  3.50283  3.05483  2.62982  1.46413  5.79697  4.62095    241 v - - -
          2.68618  4.42225  2.77519  2.73123  3.46354  2.40513  3.72494  3.29354  2.67741  2.69355  4.24690  2.90347  2.73739  3.18146  2.89801  2.37887  2.77519  2.98518  4.58477  3.61503
          0.00257  6.35966  7.08201  0.61958  0.77255  0.63599  0.75377
    149   1.82677  6.17663  3.07250  2.11188  5.52266  3.32760  3.30296  3.20319  2.30070  4.48233  3.85372  3.02334  3.52973  2.69267  2.96560  2.80337  2.43569  2.69573  6.60874  5.19721    242 a - - -
          2.68618  4.42225  2.77519  2.73123  3.46354  2.40513  3.72494  3.29354  2.67741  2.69355  4.24690  2.90347  2.73739  3.18146  2.89801  2.37887  2.77519  2.98518  4.58477  3.61503
          0.01637  6.35966  4.23281  0.61958  0.77255  0.63599  0.75377
    150   2.50939  4.16846  3.47772  2.46467  5.51232  2.39267  4.61409  4.99891  2.25744  4.47203  4.07160  2.87097  3.35464  2.80731  2.41241  2.01812  2.34162  2.74015  6.59853  5.18705    243 s - - -
          2.68618  4.42225  2.77519  2.73123  3.46354  2.40513  3.72494  3.29354  2.67741  2.69355  4.24690  2.90347  2.73739  3.18146  2.89801  2.37887  2.77519  2.98518  4.58477  3.61503
          0.00261  6.34589  7.06824  0.61958  0.77255  0.75750  0.63269
    151   2.26338  6.16639  3.02085  3.34589  5.51234  3.33174  4.61409  4.99893  1.73327  3.86376  5.20682  3.11541  3.43097  2.42350  2.42312  1.95616  2.22002  3.64175  6.59854  3.97561    244 k - - -
          2.68618  4.42225  2.77519  2.73123  3.46354  2.40513  3.72494  3.29354  2.67741  2.69355  4.24690  2.90347  2.73739  3.18146  2.89801  2.37887  2.77519  2.98518  4.58477  3.61503
          0.00261  6.34589  7.06824  0.61958  0.77255  0.75750  0.63269
    152   2.97919  6.16584  3.20007  2.49951  3.72788  2.80608  4.61438  4.99787  2.02831  4.47137  5.20635  2.28982  1.45332  3.71055  3.43812  2.39358  2.80848  3.71541  6.59818  5.18687    245 p - - -
          2.68618  4.42225  2.77519  2.73123  3.46354  2.40513  3.72494  3.29354  2.67741  2.69355  4.24690  2.90347  2.73739  3.18146  2.89801  2.37887  2.77519  2.98518  4.58477  3.61503
          0.00261  6.34589  7.06824  0.61958  0.77255  0.75750  0.63269
    153   2.45690  6.16663  2.69762  2.67751  5.51270  3.79381  2.99400  4.99938  2.10314  3.53733  3.73007  2.44403  3.82077  3.29441  2.74665  1.80558  2.78364  2.91000  6.59872  3.66557    246 s - - -
          2.68241  4.42760  2.77331  2.72575  3.46954  2.40716  3.73193  3.29583  2.67691  2.69224  4.24837  2.90031  2.73679  3.18049  2.89726  2.37959  2.77793  2.98700  4.59329  3.61594
          2.19222  0.76818  0.85690  2.44039  0.09116  0.75750  0.63269
    154   2.74115  5.74437  3.55549  2.99944  5.06818  3.09590  4.25718  3.22480  2.14221  3.13153  4.79067  2.30580  3.31289  2.80828  2.07750  1.84161  3.51694  3.33433  6.18998  3.45678    268 s - - -
          2.68618  4.42225  2.77519  2.73123  3.46354  2.40513  3.72494  3.29354  2.67741  2.69355  4.24690  2.90347  2.73739  3.18146  2.89801  2.37887  2.77519  2.98518  4.58477  3.61503
          0.00453  5.79490  6.51725  0.61958  0.77255  1.92085  0.15839
    155   3.31317  5.71028  2.36847  3.05329  5.01083  2.33573  4.29808  3.32835  2.60906  3.13555  2.86976  2.80265  4.49799  3.41103  2.64223  1.69431  2.52357  3.15803  6.17058  4.78821    269 s - - -
          2.68618  4.42225  2.77519  2.73123  3.46354  2.40513  3.72494  3.29354  2.67741  2.69355  4.24690  2.90347  2.73739  3.18146  2.89801  2.37887  2.77519  2.98518  4.58477  3.61503
          0.00436  5.83403  6.55638  0.61958  0.77255  1.95252  0.15305
    156   3.32547  5.83868  2.93621  2.11346  3.39905  4.09855  4.28568  4.67156  1.95229  4.14440  4.87909  2.63174  2.18847  2.84512  2.93393  1.70224  3.06006  4.22990  6.27070  4.85907    270 s - - -
          2.68618  4.42225  2.77519  2.73123  3.46354  2.40513  3.72494  3.29354  2.67741  2.69355  4.24690  2.90347  2.73739  3.18146  2.89801  2.37887  2.77519  2.98518  4.58477  3.61503
          0.00423  5.86241  6.58476  0.61958  0.77255  1.97334  0.14965
    157   2.56564  4.88506  4.98207  4.39086  2.79667  4.54737  3.37815  2.90160  4.25672  1.84612  3.40894  3.29068  2.78876  4.46205  2.67810  2.11076  2.49278  2.30502  3.36370  4.31048    271 l - - -
          2.68618  4.42225  2.77519  2.73123  3.46354  2.40513  3.72494  3.29354  2.67741  2.69355  4.24690  2.90347  2.73739  3.18146  2.89801  2.37887  2.77519  2.98518  4.58477  3.61503
          0.00414  5.88379  6.60614  0.61958  0.77255  2.15737  0.12288
    158   2.08895  5.85160  2.45270  1.98596  5.19769  2.90179  4.29885  3.39717  2.02683  4.15732  4.89202  2.47119  4.50536  3.39489  2.65182  2.18492  2.96414  4.24279  6.28368  4.87209    272 e - - -
          2.68618  4.42225  2.77519  2.73123  3.46354  2.40513  3.72494  3.29354  2.67741  2.69355  4.24690  2.90347  2.73739  3.18146  2.89801  2.37887  2.77519  2.98518  4.58477  3.61503
          0.00414  5.88379  6.60614  0.61958  0.77255  1.63408  0.21708
    159   1.85625  5.87523  3.63118  2.12889  5.21492  3.45254  4.34078  4.69712  2.59884  3.41864  3.68957  2.99657  2.89647  2.91304  2.97396  2.09665  2.30353  2.78812  6.31115  4.90346    273 a - - -
          2.68618  4.42225  2.77519  2.73123  3.46354  2.40513  3.72494  3.29354  2.67741  2.69355  4.24690  2.90347  2.73739  3.18146  2.89801  2.37887  2.77519  2.98518  4.58477  3.61503
          0.00390  5.94394  6.66628  0.61958  0.77255  1.09995  0.40480
    160   1.83257  5.96792  3.11789  2.41906  5.31031  4.23839  4.42572  3.71912  2.33330  3.31421  3.02143  2.66702  3.01823  2.97937  3.04817  1.83730  3.21581  3.16796  6.40221  4.99287    274 a - - -
          2.68618  4.42225  2.77519  2.73123  3.46354  2.40513  3.72494  3.29354  2.67741  2.69355  4.24690  2.90347  2.73739  3.18146  2.89801  2.37887  2.77519  2.98518  4.58477  3.61503
          0.00342  6.07503  6.79738  0.61958  0.77255  1.84225  0.17252
    161   1.84964  5.97417  2.49068  2.34156  3.62540  2.65150  4.42400  3.83062  2.43028  4.27951  5.01480  3.23647  2.41822  3.18492  2.77225  2.55237  2.68754  3.34905  6.40678  4.99575    275 a - - -
          2.68618  4.42225  2.77519  2.73123  3.46354  2.40513  3.72494  3.29354  2.67741  2.69355  4.24690  2.90347  2.73739  3.18146  2.89801  2.37887  2.77519  2.98518  4.58477  3.61503
          0.00342  6.07503  6.79738  0.61958  0.77255  1.84225  0.17252
    162   2.15692  5.96004  3.71883  2.77739  5.29890  4.24032  3.46606  4.78050  1.61820  3.49708  5.00233  3.07519  3.46467  3.52634  2.09032  2.32294  2.63967  2.88842  6.39644  3.12917    276 k - - -
          2.68618  4.42225  2.77519  2.73123  3.46354  2.40513  3.72494  3.29354  2.67741  2.69355  4.24690  2.90347  2.73739  3.18146  2.89801  2.37887  2.77519  2.98518  4.58477  3.61503
          0.00342  6.07503  6.79738  0.61958  0.77255  1.60402  0.22450
    163   1.45514  5.97006  3.07503  3.17794  3.70526  4.25445  4.44231  4.78802  2.16537  3.34026  5.01275  2.79083  3.48345  3.03599  3.10009  1.68124  3.08076  3.35390  6.40738  5.00111    277 a - - -
          2.68618  4.42225  2.77519  2.73123  3.46354  2.40513  3.72494  3.29354  2.67741  2.69355  4.24690  2.90347  2.73739  3.18146  2.89801  2.37887  2.77519  2.98518  4.58477  3.61503
          0.00335  6.09487  6.81721  0.61958  0.77255  1.79869  0.18094
    164   2.45724  5.98337  3.25575  1.67373  3.88127  3.38621  4.43859  4.81138  2.03946  3.51632  3.54587  3.09509  3.39628  3.53549  3.24675  2.03209  2.22197  3.57351  6.41711  5.00723    278 e - - -
          2.68618  4.42225  2.77519  2.73123  3.46354  2.40513  3.72494  3.29354  2.67741  2.69355  4.24690  2.90347  2.73739  3.18146  2.89801  2.37887  2.77519  2.98518  4.58477  3.61503
          0.00335  6.09487  6.81721  0.61958  0.77255  1.79869  0.18094
    165   2.83585  5.99020  2.39372  1.43431  5.33656  4.24983  4.43675  4.82344  1.96545  4.29603  3.86537  2.84097  2.97715  2.98230  2.69870  2.50049  3.08061  3.43919  6.42211  5.01038    279 e - - -
          2.68618  4.42225  2.77519  2.73123  3.46354  2.40513  3.72494  3.29354  2.67741  2.69355  4.24690  2.90347  2.73739  3.18146  2.89801  2.37887  2.77519  2.98518  4.58477  3.61503
          0.00335  6.09487  6.81721  0.61958  0.77255  1.79869  0.18094
    166   2.48689  5.91180  1.92240  2.87337  3.63071  1.96689  2.71029  2.93530  2.38270  2.72182  3.59331  3.10059  4.66115  3.56706  3.69468  2.74017  3.09593  4.28497  6.36431  4.97372    280 d - - -
          2.68618  4.42225  2.77519  2.73123  3.46354  2.40513  3.72494  3.29354  2.67741  2.69355  4.24690  2.90347  2.73739  3.18146  2.89801  2.37887  2.77519  2.98518  4.58477  3.61503
          0.00335  6.09487  6.81721  0.61958  0.77255  1.79869  0.18094
    167   2.18130  5.98906  2.80379  1.89062  5.33493  4.25005  4.43703  3.84509  2.05159  3.02773  3.83500  2.50764  3.75345  2.67790  2.34392  2.59214  3.13243  3.65509  6.42128  5.00984    281 e - - -
          2.68618  4.42225  2.77519  2.73123  3.46354  2.40513  3.72494  3.29354  2.67741  2.69355  4.24690  2.90347  2.73739  3.18146  2.89801  2.37887  2.77519  2.98518  4.58477  3.61503
          0.00335  6.09487  6.81721  0.61958  0.77255  1.79869  0.18094
    168   2.16141  3.63187  3.83949  2.48591  3.91584  2.82352  3.63643  2.73697  2.65206  2.81520  3.60694  2.59516  3.10214  2.51480  3.75314  2.96714  2.51482  4.13017  6.26707  2.96744    282 a - - -
          2.68618  4.42225  2.77519  2.73123  3.46354  2.40513  3.72494  3.29354  2.67741  2.69355  4.24690  2.90347  2.73739  3.18146  2.89801  2.37887  2.77519  2.98518  4.58477  3.61503
          0.00335  6.09487  6.81721  0.61958  0.77255  1.79869  0.18094
    169   2.60317  5.94343  3.74704  2.59517  5.26932  3.38783  4.44988  3.25112  2.90186  3.49290  3.56609  3.27464  2.25461  2.38396  2.01399  1.93418  3.10281  3.35933  6.38777  3.57954    283 s - - -
          2.68618  4.42225  2.77519  2.73123  3.46354  2.40513  3.72494  3.29354  2.67741  2.69355  4.24690  2.90347  2.73739  3.18146  2.89801  2.37887  2.77519  2.98518  4.58477  3.61503
          0.00335  6.09487  6.81721  0.61958  0.77255  1.79869  0.18094
    170   3.47660  3.63490  3.12964  2.92486  5.33406  2.59655  3.44489  4.82039  2.06372  2.78130  5.02899  3.04951  2.39208  2.40991  2.35343  2.07992  3.21160  3.40329  6.42084  5.00958    284 k - - -
          2.68618  4.42225  2.77519  2.73123  3.46354  2.40513  3.72494  3.29354  2.67741  2.69355  4.24690  2.90347  2.73739  3.18146  2.89801  2.37887  2.77519  2.98518  4.58477  3.61503
          0.00335  6.09487  6.81721  0.61958  0.77255  1.17029  0.37147
    171   2.42553  6.03211  3.29826  2.05026  5.37823  3.40425  4.47932  4.86495  2.74666  4.33784  3.70903  2.55250  3.53727  2.74119  3.22728  1.80104  1.73446  3.72146  6.46416  5.05257    285 t - - -
          2.68618  4.42225  2.77519  2.73123  3.46354  2.40513  3.72494  3.29354  2.67741  2.69355  4.24690  2.90347  2.73739  3.18146  2.89801  2.37887  2.77519  2.98518  4.58477  3.61503
          0.00315  6.15676  6.87911  0.61958  0.77255  1.35451  0.29851
    172   3.01141  6.04754  2.59863  1.59470  3.79441  4.30815  3.47164  3.50243  1.86240  4.35323  4.06599  3.32188  4.70163  2.42429  2.65049  2.47351  2.80973  4.43868  6.47967  3.63301    286 e - - -
          2.68618  4.42225  2.77519  2.73123  3.46354  2.40513  3.72494  3.29354  2.67741  2.69355  4.24690  2.90347  2.73739  3.18146  2.89801  2.37887  2.77519  2.98518  4.58477  3.61503
          0.00308  6.17939  6.90173  0.61958  0.77255  1.57559  0.23179
    173   2.13152  4.23984  3.27753  2.54005  5.37805  3.62734  4.49809  3.57932  2.48746  4.34049  3.12792  3.18638  3.70234  3.09763  1.56362  2.51650  2.60107  2.86759  6.47187  5.06326    287 r - - -
          2.68618  4.42225  2.77519  2.73123  3.46354  2.40513  3.72494  3.29354  2.67741  2.69355  4.24690  2.90347  2.73739  3.18146  2.89801  2.37887  2.77519  2.98518  4.58477  3.61503
          0.00308  6.17939  6.90173  0.61958  0.77255  1.57559  0.23179
    174   3.22702  5.03447  5.63491  5.01890  3.47215  4.83178  5.16592  1.77137  4.80155  1.64627  2.89337  4.99746  2.93140  4.93083  3.46849  4.14352  2.65553  1.37525  5.65668  3.45564    288 v - - -
          2.68618  4.42225  2.77519  2.73123  3.46354  2.40513  3.72494  3.29354  2.67741  2.69355  4.24690  2.90347  2.73739  3.18146  2.89801  2.37887  2.77519  2.98518  4.58477  3.61503
          0.00308  6.17939  6.90173  0.61958  0.77255  1.57559  0.23179
    175   2.40216  6.03545  2.75414  1.97833  5.37602  2.80026  4.49848  3.62250  2.53980  2.72572  4.06171  3.78016  4.70433  2.63561  2.81115  2.07958  2.48314  2.80954  6.47084  5.06262    289 e - - -
          2.68618  4.42225  2.77519  2.73123  3.46354  2.40513  3.72494  3.29354  2.67741  2.69355  4.24690  2.90347  2.73739  3.18146  2.89801  2.37887  2.77519  2.98518  4.58477  3.61503
          0.02135  6.17939  3.96057  0.61958  0.77255  1.57559  0.23179
    176   3.52201  6.03568  3.37622  2.15139  5.38204  3.41682  3.00306  4.86892  1.89220  3.59701  5.07600  1.88524  4.68882  2.25035  2.95813  2.18137  2.87775  3.71475  6.46759  3.68426    290 n - - -
          2.68618  4.42225  2.77519  2.73123  3.46354  2.40513  3.72494  3.29354  2.67741  2.69355  4.24690  2.90347  2.73739  3.18146  2.89801  2.37887  2.77519  2.98518  4.58477  3.61503
          0.00314  6.16117  6.88352  0.61958  0.77255  1.62975  0.21813
    177   2.49192  6.03336  2.22167  2.64391  5.37867  2.58626  3.37792  3.78221  2.02353  4.33874  3.62291  3.28081  3.43735  2.23963  3.71031  2.94248  2.48673  2.50075  6.46590  5.05480    291 k - - -
          2.68618  4.42225  2.77519  2.73123  3.46354  2.40513  3.72494  3.29354  2.67741  2.69355  4.24690  2.90347  2.73739  3.18146  2.89801  2.37887  2.77519  2.98518  4.58477  3.61503
          0.00314  6.16117  6.88352  0.61958  0.77255  1.62975  0.21813
    178   2.63122  6.03602  1.44487  2.73194  5.38241  3.16463  4.48243  4.86932  2.16470  3.65934  5.07634  2.21607  3.79891  3.16273  2.74774  2.64078  2.48685  4.42737  6.46791  5.05614    292 d - - -
          2.68618  4.42225  2.77519  2.73123  3.46354  2.40513  3.72494  3.29354  2.67741  2.69355  4.24690  2.90347  2.73739  3.18146  2.89801  2.37887  2.77519  2.98518  4.58477  3.61503
          0.00314  6.16117  6.88352  0.61958  0.77255  1.62975  0.21813
    179   2.04618  6.03524  2.45144  2.36514  5.38137  1.72364  3.42886  4.86809  2.18138  3.59673  5.07563  2.81642  3.59629  3.57845  2.78887  3.48392  2.73338  4.42645  6.46729  3.41892    293 g - - -
          2.68618  4.42225  2.77519  2.73123  3.46354  2.40513  3.72494  3.29354  2.67741  2.69355  4.24690  2.90347  2.73739  3.18146  2.89801  2.37887  2.77519  2.98518  4.58477  3.61503
          0.00314  6.16117  6.88352  0.61958  0.77255  1.62975  0.21813
    180   2.85457  5.95896  2.93782  1.95307  4.01156  3.41227  4.50451  2.56279  1.99009  2.40208  5.00808  3.79468  2.91424  2.79573  3.73977  2.16203  3.75846  3.10368  6.41110  3.67306    294 e - - -
          2.68618  4.42225  2.77519  2.73123  3.46354  2.40513  3.72494  3.29354  2.67741  2.69355  4.24690  2.90347  2.73739  3.18146  2.89801  2.37887  2.77519  2.98518  4.58477  3.61503
          0.00314  6.16117  6.88352  0.61958  0.77255  1.62975  0.21813
    181   2.60884  6.02829  2.24798  2.28861  5.37132  3.65813  3.13886  3.12155  2.31213  3.57950  3.34674  2.57543  4.69043  3.58126  2.23118  2.41208  2.88666  3.21272  6.46220  3.53300    295 r - - -
          2.68618  4.42225  2.77519  2.73123  3.46354  2.40513  3.72494  3.29354  2.67741  2.69355  4.24690  2.90347  2.73739  3.18146  2.89801  2.37887  2.77519  2.98518  4.58477  3.61503
          0.00314  6.16117  6.88352  0.61958  0.77255  1.62975  0.21813
    182   1.61111  5.90378  2.87242  3.28286  5.19554  4.32836  4.52206  4.64556  2.61497  3.01512  3.89001  3.36890  3.15770  3.09807  3.76381  2.38943  1.81919  2.17110  6.36981  4.99355    296 a - - -
          2.68618  4.42225  2.77519  2.73123  3.46354  2.40513  3.72494  3.29354  2.67741  2.69355  4.24690  2.90347  2.73739  3.18146  2.89801  2.37887  2.77519  2.98518  4.58477  3.61503
          0.00314  6.16117  6.88352  0.61958  0.77255  1.62975  0.21813
    183   3.12538  6.02782  2.88027  2.22216  5.37064  2.47125  4.48441  3.53812  2.11408  3.50672  3.53658  3.76545  1.91492  2.66693  3.26484  2.26817  3.17923  3.02444  6.46185  5.05226    297 p - - -
          2.68618  4.42225  2.77519  2.73123  3.46354  2.40513  3.72494  3.29354  2.67741  2.69355  4.24690  2.90347  2.73739  3.18146  2.89801  2.37887  2.77519  2.98518  4.58477  3.61503
          0.00314  6.16117  6.88352  0.61958  0.77255  1.62975  0.21813
    184   1.81859  4.14509  3.99349  2.93473  4.90558  3.47664  4.60553  2.88465  2.72418  1.88468  3.58638  3.25688  4.78572  2.38752  2.70833  2.66634  2.87774  2.80992  6.20071  4.88061    298 a - - -
          2.68618  4.42225  2.77519  2.73123  3.46354  2.40513  3.72494  3.29354  2.67741  2.69355  4.24690  2.90347  2.73739  3.18146  2.89801  2.37887  2.77519  2.98518  4.58477  3.61503
          0.00314  6.16117  6.88352  0.61958  0.77255  1.62975  0.21813
    185   2.74238  6.03602  1.98085  2.41787  5.38236  3.41681  3.22124  3.57268  2.79105  4.34184  5.07635  2.45448  2.58488  2.27567  3.70983  1.78473  3.12621  4.42734  6.46793  5.05618    299 s - - -
          2.68618  4.42225  2.77519  2.73123  3.46354  2.40513  3.72494  3.29354  2.67741  2.69355  4.24690  2.90347  2.73739  3.18146  2.89801  2.37887  2.77519  2.98518  4.58477  3.61503
          0.02126  6.16117  3.96721  0.61958  0.77255  1.62975  0.21813
    186   1.98934  3.66737  2.94354  1.97837  5.36163  2.92828  4.47124  3.87504  2.38269  4.32252  3.86668  3.12617  2.02523  3.05405  3.69899  2.38005  2.87870  3.67830  6.45112  5.04087    300 e - - -
          2.68618  4.42225  2.77519  2.73123  3.46354  2.40513  3.72494  3.29354  2.67741  2.69355  4.24690  2.90347  2.73739  3.18146  2.89801  2.37887  2.77519  2.98518  4.58477  3.61503
          0.02302  6.14311  3.88212  0.61958  0.77255  1.67983  0.20629
    187   1.86349  5.97001  3.28635  1.99646  3.64854  3.04989  4.46730  2.83020  2.18287  3.51657  5.01494  3.75241  3.53726  3.06009  3.00614  2.45962  3.23171  2.36444  6.41249  5.01149    301 a - - -
          2.68618  4.42225  2.77519  2.73123  3.46354  2.40513  3.72494  3.29354  2.67741  2.69355  4.24690  2.90347  2.73739  3.18146  2.89801  2.37887  2.77519  2.98518  4.58477  3.61503
          0.00326  6.12335  6.84570  0.61958  0.77255  1.73093  0.19494
    188   2.02275  6.00945  2.35391  1.73159  5.35572  3.35443  4.45625  4.84253  2.45632  3.03353  3.69639  3.24463  2.55070  2.71013  2.83490  2.42279  3.72713  4.40073  6.44141  5.02974    302 e - - -
          2.68618  4.42225  2.77519  2.73123  3.46354  2.40513  3.72494  3.29354  2.67741  2.69355  4.24690  2.90347  2.73739  3.18146  2.89801  2.37887  2.77519  2.98518  4.58477  3.61503
          0.06880  6.12335  2.74431  0.61958  0.77255  1.73093  0.19494
    189   2.54903  5.96114  2.71733  2.06710  5.30562  2.99601  4.41301  4.79118  3.14792  4.26618  3.05927  2.11436  2.64286  2.70893  3.22129  2.42045  2.57736  2.97293  6.39418  3.46308    303 e - - -
          2.68618  4.42225  2.77519  2.73123  3.46354  2.40513  3.72494  3.29354  2.67741  2.69355  4.24690  2.90347  2.73739  3.18146  2.89801  2.37887  2.77519  2.98518  4.58477  3.61503
          0.17366  6.05804  1.85102  0.61958  0.77255  1.87749  0.16602
    190   2.42624  4.93486  3.66077  4.20362  4.04208  2.22961  4.80742  2.52027  4.09974  1.64396  3.28260  4.45167  4.88328  4.33610  2.18754  2.57119  3.65979  1.97211  5.54304  4.34619    304 l - - -
          2.68618  4.42225  2.77519  2.73123  3.46354  2.40513  3.72494  3.29354  2.67741  2.69355  4.24690  2.90347  2.73739  3.18146  2.89801  2.37887  2.77519  2.98518  4.58477  3.61503
          0.00413  5.88850  6.61085  0.61958  0.77255  1.95057  0.15338
    191   2.77873  5.86069  2.56275  2.78337  5.20408  4.12842  3.65653  4.68887  2.40094  2.78155  3.08584  3.09568  2.42807  2.59371  1.94540  2.38203  3.58518  3.25952  6.29438  3.51482    305 r - - -
          2.68618  4.42225  2.77519  2.73123  3.46354  2.40513  3.72494  3.29354  2.67741  2.69355  4.24690  2.90347  2.73739  3.18146  2.89801  2.37887  2.77519  2.98518  4.58477  3.61503
          0.06552  5.90825  2.80169  0.61958  0.77255  2.12509  0.12718
    192   2.77302  5.73612  2.68723  2.31392  3.16203  2.72111  3.09608  2.77140  2.62566  3.14270  3.60360  3.59319  2.72116  2.97943  2.49893  3.30172  2.67452  2.71305  6.19201  4.80497    306 e - - -
          2.68618  4.42225  2.77519  2.73123  3.46354  2.40513  3.72494  3.29354  2.67741  2.69355  4.24690  2.90347  2.73739  3.18146  2.89801  2.37887  2.77519  2.98518  4.58477  3.61503
          0.05680  5.84703  2.95030  0.61958  0.77255  1.42163  0.27618
    193   2.21203  5.86443  2.54294  1.90047  5.21038  3.23697  3.22991  3.41319  3.04649  4.17008  4.90486  2.17568  3.32580  2.69604  2.97164  2.18094  3.00758  3.44167  6.29659  4.88510    307 e - - -
          2.67570  4.43151  2.77762  2.72874  3.46898  2.41364  3.72222  3.29970  2.67482  2.69689  4.24576  2.90755  2.73703  3.17876  2.88758  2.37527  2.77561  2.98492  4.59093  3.62395
          1.43793  0.27278  6.62745  2.75596  0.06566  0.21163  1.65687
    194   2.18252  6.12704  3.29230  2.59472  3.72200  2.33648  3.77942  3.84206  3.10123  2.39336  5.17294  3.92158  2.35070  2.77422  2.73109  2.47510  2.72543  3.15156  6.57176  3.52041    334 a - - -
          2.68618  4.42225  2.77519  2.73123  3.46354  2.40513  3.72494  3.29354  2.67741  2.69355  4.24690  2.90347  2.73739  3.18146  2.89801  2.37887  2.77519  2.98518  4.58477  3.61503
          0.00258  6.35608  7.07843  0.61958  0.77255  0.95704  0.48455
    195   2.90255  6.08438  2.75414  2.04076  4.26308  3.50105  4.64866  4.85236  3.39991  2.46827  3.03080  2.72093  3.48256  3.28258  2.97081  2.00674  2.97257  2.65968  2.92304  3.62848    335 s - - -
          2.68618  4.42225  2.77519  2.73123  3.46354  2.40513  3.72494  3.29354  2.67741  2.69355  4.24690  2.90347  2.73739  3.18146  2.89801  2.37887  2.77519  2.98518  4.58477  3.61503
          0.00258  6.35608  7.07843  0.61958  0.77255  0.95704  0.48455
    196   2.27265  6.17450  2.56103  2.51224  4.00890  3.33820  3.53930  5.00755  2.22754  3.78035  3.59202  3.40175  3.58071  2.55017  2.59320  1.90339  2.34378  3.76794  6.60647  5.19481    336 s - - -
          2.68618  4.42225  2.77519  2.73123  3.46354  2.40513  3.72494  3.29354  2.67741  2.69355  4.24690  2.90347  2.73739  3.18146  2.89801  2.37887  2.77519  2.98518  4.58477  3.61503
          0.00258  6.35608  7.07843  0.61958  0.77255  0.95704  0.48455
    197   2.75671  6.19262  2.50543  2.31057  5.53737  2.73326  4.64369  3.21292  2.26807  3.04547  4.07025  2.34376  2.64324  2.92640  2.60537  2.65236  3.47982  2.97164  4.25930  5.21472    337 k - - -
          2.68618  4.42225  2.77519  2.73123  3.46354  2.40513  3.72494  3.29354  2.67741  2.69355  4.24690  2.90347  2.73739  3.18146  2.89801  2.37887  2.77519  2.98518  4.58477  3.61503
          0.00251  6.38515  7.10750  0.61958  0.77255  0.95704  0.48455
    198   2.26806  6.19631  2.56120  1.79638  5.54276  3.77867  3.24937  5.02970  2.10707  3.81278  3.30700  2.43415  4.84922  3.01515  2.40849  2.55370  2.66340  4.58769  6.62818  5.21640    338 e - - -
          2.68618  4.42225  2.77519  2.73123  3.46354  2.40513  3.72494  3.29354  2.67741  2.69355  4.24690  2.90347  2.73739  3.18146  2.89801  2.37887  2.77519  2.98518  4.58477  3.61503
          0.00251  6.38515  7.10750  0.61958  0.77255  0.95704  0.48455
    199   2.53882  5.92777  2.98043  2.95901  2.77717  3.34351  3.87825  2.53499  2.43431  2.08900  3.79374  2.98221  4.92271  2.91908  2.94146  3.18671  3.47014  2.97307  4.05553  2.54271    339 l - - -
          2.68618  4.42225  2.77519  2.73123  3.46354  2.40513  3.72494  3.29354  2.67741  2.69355  4.24690  2.90347  2.73739  3.18146  2.89801  2.37887  2.77519  2.98518  4.58477  3.61503
          0.00251  6.38515  7.10750  0.61958  0.77255  0.95704  0.48455
    200   3.14086  6.18455  2.35143  1.79832  5.52566  3.10133  4.64603  3.33390  2.15000  2.19733  3.25256  3.92756  4.85195  2.20290  2.79231  2.89594  3.38731  3.26240  6.61962  5.21106    340 e - - -
          2.68618  4.42225  2.77519  2.73123  3.46354  2.40513  3.72494  3.29354  2.67741  2.69355  4.24690  2.90347  2.73739  3.18146  2.89801  2.37887  2.77519  2.98518  4.58477  3.61503
          0.00251  6.38515  7.10750  0.61958  0.77255  0.72838  0.65911
    201   2.31906  6.20610  2.74425  1.63406  5.55229  3.52669  4.65314  3.95421  2.44348  4.51186  3.43355  3.93325  4.85969  2.28491  2.13182  2.62742  2.19526  4.59734  6.63811  5.22649    341 e - - -
          2.68618  4.42225  2.77519  2.73123  3.46354  2.40513  3.72494  3.29354  2.67741  2.69355  4.24690  2.90347  2.73739  3.18146  2.89801  2.37887  2.77519  2.98518  4.58477  3.61503
          0.00247  6.39909  7.12143  0.61958  0.77255  0.85317  0.55524
    202   2.95120  5.80052  2.89732  2.92536  3.71366  4.59465  4.80840  2.29651  2.96293  1.39933  3.14728  3.10767  3.92073  3.06741  3.00266  2.86232  3.52067  2.50376  6.32813  3.90141    342 l - - -
          2.68618  4.42225  2.77519  2.73123  3.46354  2.40513  3.72494  3.29354  2.67741  2.69355  4.24690  2.90347  2.73739  3.18146  2.89801  2.37887  2.77519  2.98518  4.58477  3.61503
          0.00247  6.39909  7.12143  0.61958  0.77255  0.85317  0.55524
    203   2.64173  6.20670  2.37795  1.75112  3.96391  3.52665  3.97759  5.04013  2.07400  4.51258  5.24699  2.92834  4.00227  1.98537  2.59427  2.88832  2.42245  4.59809  6.63855  5.22675    343 e - - -
          2.68618  4.42225  2.77519  2.73123  3.46354  2.40513  3.72494  3.29354  2.67741  2.69355  4.24690  2.90347  2.73739  3.18146  2.89801  2.37887  2.77519  2.98518  4.58477  3.61503
          0.00247  6.39909  7.12143  0.61958  0.77255  0.85317  0.55524
    204   1.96563  6.24886  2.90490  2.18469  5.59497  4.50918  3.66502  3.94548  2.62778  3.87261  5.28925  3.45739  4.90268  2.11300  2.28157  1.94643  2.67580  2.93743  6.68093  5.26935    344 s - - -
          2.68618  4.42225  2.77519  2.73123  3.46354  2.40513  3.72494  3.29354  2.67741  2.69355  4.24690  2.90347  2.73739  3.18146  2.89801  2.37887  2.77519  2.98518  4.58477  3.61503
          0.00234  6.45662  7.17897  0.61958  0.77255  0.85317  0.55524
    205   1.97806  6.24820  2.56604  1.75409  5.59400  4.50935  3.99817  3.94508  2.54914  2.72853  3.49282  3.97655  4.05977  2.16173  2.45227  2.27804  3.58483  4.63923  6.68045  5.26905    345 e - - -
          2.68618  4.42225  2.77519  2.73123  3.46354  2.40513  3.72494  3.29354  2.67741  2.69355  4.24690  2.90347  2.73739  3.18146  2.89801  2.37887  2.77519  2.98518  4.58477  3.61503
          0.00234  6.45662  7.17897  0.61958  0.77255  0.85317  0.55524
    206   2.51130  6.10032  4.06604  2.67849  3.82197  3.60834  3.24697  4.05219  3.00360  2.11306  3.79749  3.01347  2.96120  2.85617  2.91803  2.47828  3.55233  3.05222  6.57093  1.83875    346 y - - -
          2.68618  4.42225  2.77519  2.73123  3.46354  2.40513  3.72494  3.29354  2.67741  2.69355  4.24690  2.90347  2.73739  3.18146  2.89801  2.37887  2.77519  2.98518  4.58477  3.61503
          0.00234  6.45662  7.17897  0.61958  0.77255  0.85317  0.55524
    207   1.71490  6.25875  2.36008  1.90034  5.60513  2.91506  3.85114  5.09202  2.64151  3.42117  5.29907  2.70960  4.91184  2.32904  3.54586  2.30288  3.34914  3.25996  6.69066  5.27892    347 a - - -
          2.68618  4.42225  2.77519  2.73123  3.46354  2.40513  3.72494  3.29354  2.67741  2.69355  4.24690  2.90347  2.73739  3.18146  2.89801  2.37887  2.77519  2.98518  4.58477  3.61503
          0.00231  6.46895  7.19129  0.61958  0.77255  0.85317  0.55524
    208   2.44709  6.25671  3.00717  2.19592  4.38848  3.39206  4.70584  3.39267  1.54971  3.38576  5.29727  3.48089  4.10494  2.67018  3.03643  2.08567  2.89402  3.85088  6.68917  3.11532    348 k - - -
          2.68618  4.42225  2.77519  2.73123  3.46354  2.40513  3.72494  3.29354  2.67741  2.69355  4.24690  2.90347  2.73739  3.18146  2.89801  2.37887  2.77519  2.98518  4.58477  3.61503
          0.00231  6.46895  7.19129  0.61958  0.77255  0.85317  0.55524
    209   3.03889  5.26497  5.86874  5.25264  3.36527  5.06343  5.39785  2.16350  5.03478  0.73385  4.38264  3.99954  4.49135  5.16348  5.03850  4.37536  3.27826  2.14062  2.79820  4.71199    349 l - - -
          2.68618  4.42225  2.77519  2.73123  3.46354  2.40513  3.72494  3.29354  2.67741  2.69355  4.24690  2.90347  2.73739  3.18146  2.89801  2.37887  2.77519  2.98518  4.58477  3.61503
          0.00231  6.46895  7.19129  0.61958  0.77255  0.85317  0.55524
    210   3.40011  6.25884  3.48478  1.89100  5.60526  3.67098  3.73017  5.09219  2.22679  3.87532  5.29914  2.83513  3.76334  1.76195  2.12349  2.53682  3.27698  4.65020  3.59353  2.76312    350 q - - -
          2.68618  4.42225  2.77519  2.73123  3.46354  2.40513  3.72494  3.29354  2.67741  2.69355  4.24690  2.90347  2.73739  3.18146  2.89801  2.37887  2.77519  2.98518  4.58477  3.61503
          0.00231  6.46895  7.19129  0.61958  0.77255  0.85317  0.55524
    211   2.15679  6.25888  2.48070  2.32149  5.60532  3.22941  3.56294  5.09226  1.87386  3.29566  5.29918  3.21073  4.91180  2.34791  2.29995  2.35478  2.86837  3.66185  6.69075  5.27897    351 k - - -
          2.68618  4.42225  2.77519  2.73123  3.46354  2.40513  3.72494  3.29354  2.67741  2.69355  4.24690  2.90347  2.73739  3.18146  2.89801  2.37887  2.77519  2.98518  4.58477  3.61503
          0.00231  6.46895  7.19129  0.61958  0.77255  0.85317  0.55524
    212   3.50800  6.25850  2.93459  2.26034  5.60475  4.51846  3.97491  5.09155  1.07188  2.68848  3.15487  2.81611  3.75142  2.26980  3.11435  3.20889  3.97626  4.64978  6.69048  4.06715    352 k - - -
          2.68618  4.42225  2.77519  2.73123  3.46354  2.40513  3.72494  3.29354  2.67741  2.69355  4.24690  2.90347  2.73739  3.18146  2.89801  2.37887  2.77519  2.98518  4.58477  3.61503
          0.00231  6.46895  7.19129  0.61958  0.77255  0.85317  0.55524
    213   3.83877  5.49469  4.06511  3.48076  2.02094  3.37114  3.24873  3.16297  4.20225  2.47862  4.60123  3.75515  5.22385  3.79357  3.68912  3.52675  4.07058  3.09755  6.08494  0.91788    353 y - - -
          2.68618  4.42225  2.77519  2.73123  3.46354  2.40513  3.72494  3.29354  2.67741  2.69355  4.24690  2.90347  2.73739  3.18146  2.89801  2.37887  2.77519  2.98518  4.58477  3.61503
          0.00231  6.46895  7.19129  0.61958  0.77255  0.30988  1.32250
    214   3.42254  6.30576  2.12036  1.40523  5.65221  4.56515  3.10256  5.13915  2.75119  3.66731  5.34607  2.80066  4.95866  2.34117  2.34434  2.79650  2.35114  3.95723  6.73762  5.32584    354 e - - -
          2.68618  4.42225  2.77519  2.73123  3.46354  2.40513  3.72494  3.29354  2.67741  2.69355  4.24690  2.90347  2.73739  3.18146  2.89801  2.37887  2.77519  2.98518  4.58477  3.61503
          0.00217  6.53052  7.25287  0.61958  0.77255  0.48576  0.95510
    215   2.27496  6.30633  1.84731  1.43560  5.65280  4.56545  4.06764  5.13977  2.21509  4.61220  5.34664  3.25401  3.68564  3.08349  2.23201  2.55554  4.02352  4.69772  6.73816  4.11293    355 e - - -
          2.68618  4.42225  2.77519  2.73123  3.46354  2.40513  3.72494  3.29354  2.67741  2.69355  4.24690  2.90347  2.73739  3.18146  2.89801  2.37887  2.77519  2.98518  4.58477  3.61503
          0.00217  6.53052  7.25287  0.61958  0.77255  0.48576  0.95510
    216   3.11266  5.36450  3.79462  4.07420  3.82569  5.05184  5.36510  2.39273  3.81991  0.50086  3.62749  5.09198  5.41934  4.37365  3.73990  3.80027  4.15790  3.30201  5.97978  4.79396    356 L - - -
          2.68618  4.42225  2.77519  2.73123  3.46354  2.40513  3.72494  3.29354  2.67741  2.69355  4.24690  2.90347  2.73739  3.18146  2.89801  2.37887  2.77519  2.98518  4.58477  3.61503
          0.00217  6.53052  7.25287  0.61958  0.77255  0.48576  0.95510
    217   3.25126  6.26172  3.45607  3.09146  3.88181  3.91436  4.76528  3.40600  1.01456  2.66900  2.89807  3.52379  3.81221  2.75149  2.63263  3.14710  3.45621  3.94374  6.70548  3.48451    357 k - - -
          2.68618  4.42225  2.77519  2.73123  3.46354  2.40513  3.72494  3.29354  2.67741  2.69355  4.24690  2.90347  2.73739  3.18146  2.89801  2.37887  2.77519  2.98518  4.58477  3.61503
          0.00217  6.53052  7.25287  0.61958  0.77255  0.48576  0.95510
    218   1.96398  6.30562  2.94388  2.01631  5.65204  4.56512  3.79366  5.13895  1.79361  3.62017  3.98006  2.96585  4.05828  2.59753  2.34348  2.37020  2.95630  3.60523  6.73751  5.32575    358 k - - -
          2.68618  4.42225  2.77519  2.73123  3.46354  2.40513  3.72494  3.29354  2.67741  2.69355  4.24690  2.90347  2.73739  3.18146  2.89801  2.37887  2.77519  2.98518  4.58477  3.61503
          0.07794  6.53052  2.61021  0.61958  0.77255  0.48576  0.95510
    219   3.17552  4.17575  5.07409  3.68554  3.15775  4.90460  5.18939  2.90372  2.10206  1.39098  3.33688  4.79106  4.01664  2.65576  2.63070  3.63273  2.24297  2.49285  5.99841  4.79424    359 l - - -
          2.68618  4.42225  2.77519  2.73123  3.46354  2.40513  3.72494  3.29354  2.67741  2.69355  4.24690  2.90347  2.73739  3.18146  2.89801  2.37887  2.77519  2.98518  4.58477  3.61503
          0.00234  6.45492  7.17727  0.61958  0.77255  1.15290  0.37939
    220   3.24603  6.33036  4.11312  3.54386  5.68848  3.07799  3.66659  5.15953  1.58488  4.62659  5.37328  4.08145  5.00051  2.99365  0.90332  3.41034  2.76785  4.72926  6.74231  3.53681    360 r - - -
          2.68618  4.42225  2.77519  2.73123  3.46354  2.40513  3.72494  3.29354  2.67741  2.69355  4.24690  2.90347  2.73739  3.18146  2.89801  2.37887  2.77519  2.98518  4.58477  3.61503
          0.00234  6.45492  7.17727  0.61958  0.77255  1.15290  0.37939
    221   2.55445  5.82573  3.28407  2.00528  3.43902  4.64464  3.18275  2.32891  3.70880  2.48627  3.17059  3.03124  3.64576  2.90738  4.15090  2.66335  2.40119  2.50587  6.35682  3.55654    361 e - - -
          2.68644  4.42251  2.77381  2.73149  3.46258  2.40539  3.72521  3.29380  2.67731  2.69381  4.24716  2.90302  2.73766  3.18104  2.89827  2.37880  2.77546  2.98545  4.58503  3.61529
          0.16462  1.89036  7.17727  0.04649  3.09158  0.70730  0.67919
    222   2.43703  6.26794  3.01572  2.67844  5.61355  4.52955  3.97543  5.09991  2.40169  3.03048  5.30847  2.64431  4.92306  2.60674  3.94398  2.03296  1.29370  3.61416  6.70030  5.28901    363 t - - -
          2.68618  4.42225  2.77519  2.73123  3.46354  2.40513  3.72494  3.29354  2.67741  2.69355  4.24690  2.90347  2.73739  3.18146  2.89801  2.37887  2.77519  2.98518  4.58477  3.61503
          0.02277  6.48312  3.86384  0.61958  0.77255  0.95779  0.48408
    223   2.96237  6.25715  1.67295  0.99525  5.60322  4.51600  4.70373  4.16940  3.17065  4.56281  3.81206  3.29707  3.93886  2.21928  2.97656  3.70548  3.97506  4.64834  6.68912  5.27740    364 e - - -
          2.68618  4.42225  2.77519  2.73123  3.46354  2.40513  3.72494  3.29354  2.67741  2.69355  4.24690  2.90347  2.73739  3.18146  2.89801  2.37887  2.77519  2.98518  4.58477  3.61503
          0.00232  6.46266  7.18501  0.61958  0.77255  1.10354  0.40301
    224   1.40064  5.48908  4.82622  4.25570  4.61589  4.84202  5.10618  3.24895  3.67684  2.27295  3.63793  3.96368  2.01171  3.04739  3.18109  2.31865  3.50503  2.26286  6.07945  3.39970    365 a - - -
          2.68618  4.42225  2.77519  2.73123  3.46354  2.40513  3.72494  3.29354  2.67741  2.69355  4.24690  2.90347  2.73739  3.18146  2.89801  2.37887  2.77519  2.98518  4.58477  3.61503
          0.05179  6.46266  3.01772  0.61958  0.77255  0.76074  0.62983
    225   2.63769  6.24940  2.52268  0.76350  5.59536  3.68929  4.69281  5.08276  2.98377  4.55506  5.29019  2.68538  4.89812  3.35204  3.31481  2.95138  2.90574  4.64059  6.68116  5.26835    366 e - - -
          2.68618  4.42225  2.77519  2.73123  3.46354  2.40513  3.72494  3.29354  2.67741  2.69355  4.24690  2.90347  2.73739  3.18146  2.89801  2.37887  2.77519  2.98518  4.58477  3.61503
          0.00239  6.43479  7.15713  0.61958  0.77255  0.28855  1.38368
    226   3.20189  6.31593  2.77371  2.00497  3.59174  3.23318  3.78733  5.14923  1.94313  3.58294  3.97077  2.69080  4.06863  2.41803  2.23867  2.13969  3.05769  3.73961  6.74782  5.33607    367 k - - -
          2.68618  4.42225  2.77519  2.73123  3.46354  2.40513  3.72494  3.29354  2.67741  2.69355  4.24690  2.90347  2.73739  3.18146  2.89801  2.37887  2.77519  2.98518  4.58477  3.61503
          0.00214  6.54401  7.26635  0.61958  0.77255  0.63765  0.75190
    227   2.44161  6.27343  3.52841  2.89701  5.60085  3.99269  4.08339  3.32233  3.19262  1.46705  3.35156  2.19900  3.19570  2.55848  2.93031  2.73092  3.13355  3.40644  6.71683  3.96095    368 l - - -
          2.68618  4.42225  2.77519  2.73123  3.46354  2.40513  3.72494  3.29354  2.67741  2.69355  4.24690  2.90347  2.73739  3.18146  2.89801  2.37887  2.77519  2.98518  4.58477  3.61503
          0.00214  6.54401  7.26635  0.61958  0.77255  0.63765  0.75190
    228   2.61830  3.46238  3.98360  3.90492  2.00254  5.10600  5.43488  2.99541  5.01697  1.02378  3.49999  4.09471  5.47057  3.86948  3.93644  3.77337  2.79236  2.49562  5.95541  3.35447    369 l - - -
          2.68618  4.42225  2.77519  2.73123  3.46354  2.40513  3.72494  3.29354  2.67741  2.69355  4.24690  2.90347  2.73739  3.18146  2.89801  2.37887  2.77519  2.98518  4.58477  3.61503
          0.00214  6.54401  7.26635  0.61958  0.77255  0.63765  0.75190
    229   2.44801  6.31611  2.45142  1.45783  5.66258  3.07835  2.98154  5.14954  2.02419  3.98642  5.35641  3.46321  4.96895  2.22659  2.72882  3.02537  3.02778  4.70751  6.74796  4.36066    370 e - - -
          2.68618  4.42225  2.77519  2.73123  3.46354  2.40513  3.72494  3.29354  2.67741  2.69355  4.24690  2.90347  2.73739  3.18146  2.89801  2.37887  2.77519  2.98518  4.58477  3.61503
          0.00214  6.54401  7.26635  0.61958  0.77255  0.63765  0.75190
    230   3.80325  6.31657  2.43321  1.16297  5.66285  4.57638  4.76332  5.14960  1.96213  3.07657  5.35695  3.61949  4.96995  2.35941  2.43233  2.89439  3.59026  2.97330  6.74846  5.33688    371 e - - -
          2.68618  4.42225  2.77519  2.73123  3.46354  2.40513  3.72494  3.29354  2.67741  2.69355  4.24690  2.90347  2.73739  3.18146  2.89801  2.37887  2.77519  2.98518  4.58477  3.61503
          0.00214  6.54401  7.26635  0.61958  0.77255  0.63765  0.75190
    231   2.37536  4.14122  3.80132  5.14652  2.21882  5.09555  3.00285  3.39111  4.96472  1.67450  2.59826  5.20510  5.46084  2.36442  3.80789  3.36500  3.29949  2.74455  5.96366  2.02690    372 l - - -
          2.68618  4.42225  2.77519  2.73123  3.46354  2.40513  3.72494  3.29354  2.67741  2.69355  4.24690  2.90347  2.73739  3.18146  2.89801  2.37887  2.77519  2.98518  4.58477  3.61503
          0.00214  6.54401  7.26635  0.61958  0.77255  0.63765  0.75190
    232   3.29873  6.31669  4.05142  2.40593  5.66309  3.90944  4.76345  4.23834  1.44020  4.62237  5.35708  2.63931  4.97028  1.76982  1.67436  2.71964  3.58107  3.91708  6.74844  5.33707    373 k - - -
          2.68618  4.42225  2.77519  2.73123  3.46354  2.40513  3.72494  3.29354  2.67741  2.69355  4.24690  2.90347  2.73739  3.18146  2.89801  2.37887  2.77519  2.98518  4.58477  3.61503
          0.00214  6.54401  7.26635  0.61958  0.77255  0.63765  0.75190
    233   2.54727  6.31617  2.68166  1.46626  5.66264  3.89383  3.87164  5.14959  1.64145  3.31038  5.35647  3.35193  4.96901  2.75346  2.68990  2.18641  3.37022  4.70756  6.74802  5.33623    374 e - - -
          2.68618  4.42225  2.77519  2.73123  3.46354  2.40513  3.72494  3.29354  2.67741  2.69355  4.24690  2.90347  2.73739  3.18146  2.89801  2.37887  2.77519  2.98518  4.58477  3.61503
          0.00214  6.54401  7.26635  0.61958  0.77255  0.63765  0.75190
    234   2.29916  6.31506  2.42838  2.35368  5.66105  4.57569  2.64081  3.61812  1.99862  2.54194  5.35548  3.41799  4.96918  2.60942  2.40590  2.51428  2.83323  3.36521  6.74719  5.33568    375 k - - -
          2.68618  4.42225  2.77519  2.73123  3.46354  2.40513  3.72494  3.29354  2.67741  2.69355  4.24690  2.90347  2.73739  3.18146  2.89801  2.37887  2.77519  2.98518  4.58477  3.61503
          0.00214  6.54401  7.26635  0.61958  0.77255  0.63765  0.75190
    235   1.37948  4.20136  5.91409  3.72372  2.96167  5.11862  4.30297  2.50618  5.08319  1.78985  2.93239  4.02457  5.48232  5.21415  5.09091  2.86861  3.12224  1.96424  5.94565  2.99865    376 a - - -
          2.68618  4.42225  2.77519  2.73123  3.46354  2.40513  3.72494  3.29354  2.67741  2.69355  4.24690  2.90347  2.73739  3.18146  2.89801  2.37887  2.77519  2.98518  4.58477  3.61503
          0.00214  6.54401  7.26635  0.61958  0.77255  0.63765  0.75190
    236   2.12311  3.95355  2.47722  1.67411  5.64270  4.57883  4.76639  4.42953  2.12106  2.87863  3.55468  2.28007  4.97219  2.40333  3.99495  2.90508  3.33359  3.61549  4.54985  5.33000    377 e - - -
          2.68618  4.42225  2.77519  2.73123  3.46354  2.40513  3.72494  3.29354  2.67741  2.69355  4.24690  2.90347  2.73739  3.18146  2.89801  2.37887  2.77519  2.98518  4.58477  3.61503
          0.09121  6.54401  2.45650  0.61958  0.77255  0.63765  0.75190
    237   1.81097  6.24804  2.71173  1.08835  5.59424  3.29276  3.78265  4.10348  2.79276  4.55380  5.28840  2.85586  4.90158  2.94189  3.41326  3.39232  3.49638  2.92967  6.68005  5.26841    378 e - - -
          2.68618  4.42225  2.77519  2.73123  3.46354  2.40513  3.72494  3.29354  2.67741  2.69355  4.24690  2.90347  2.73739  3.18146  2.89801  2.37887  2.77519  2.98518  4.58477  3.61503
          0.00234  6.45514  7.17748  0.61958  0.77255  0.78040  0.61290
    238   2.93600  6.25685  4.01786  2.17153  4.21432  3.89862  2.38714  3.97982  2.23977  2.96448  4.08180  3.60252  4.93229  2.73754  1.49549  3.22093  2.93761  4.64378  6.69368  2.72838    379 r - - -
          2.68618  4.42225  2.77519  2.73123  3.46354  2.40513  3.72494  3.29354  2.67741  2.69355  4.24690  2.90347  2.73739  3.18146  2.89801  2.37887  2.77519  2.98518  4.58477  3.61503
          0.00226  6.49032  7.21267  0.61958  0.77255  1.10326  0.40315
    239   2.73679  3.52829  3.22353  3.07981  3.78582  3.12466  4.88411  2.88460  2.62564  1.55823  4.94136  4.24279  5.05674  3.02942  2.39520  2.75091  2.59291  2.66629  6.38921  3.51122    380 l - - -
          2.68618  4.42225  2.77519  2.73123  3.46354  2.40513  3.72494  3.29354  2.67741  2.69355  4.24690  2.90347  2.73739  3.18146  2.89801  2.37887  2.77519  2.98518  4.58477  3.61503
          0.00226  6.49032  7.21267  0.61958  0.77255  1.10326  0.40315
    240   2.15157  6.27498  2.60790  2.38592  5.62139  3.19637  3.58948  4.02295  1.72366  3.92075  4.08707  3.54516  4.92799  2.35930  1.87011  2.58741  3.33836  4.66634  6.70687  5.29511    381 k - - -
          2.68618  4.42225  2.77519  2.73123  3.46354  2.40513  3.72494  3.29354  2.67741  2.69355  4.24690  2.90347  2.73739  3.18146  2.89801  2.37887  2.77519  2.98518  4.58477  3.61503
          0.00226  6.49032  7.21267  0.61958  0.77255  1.10326  0.40315
    241   1.17670  6.26732  4.01373  2.49661  5.61000  3.64727  3.03368  5.09414  2.27261  4.57152  5.30869  4.00576  4.93074  3.45650  3.39506  2.00718  2.32476  2.84544  6.70141  5.29210    382 a - - -
          2.68618  4.42225  2.77519  2.73123  3.46354  2.40513  3.72494  3.29354  2.67741  2.69355  4.24690  2.90347  2.73739  3.18146  2.89801  2.37887  2.77519  2.98518  4.58477  3.61503
          0.00226  6.49032  7.21267  0.61958  0.77255  1.10326  0.40315
    242   1.46458  3.03272  3.10416  3.16489  4.07921  4.55602  3.48553  4.96392  3.21968  2.85789  3.88262  3.06095  4.94860  2.04519  3.98323  1.98677  2.88174  4.56331  6.64562  3.12954    383 a - - -
          2.68618  4.42225  2.77519  2.73123  3.46354  2.40513  3.72494  3.29354  2.67741  2.69355  4.24690  2.90347  2.73739  3.18146  2.89801  2.37887  2.77519  2.98518  4.58477  3.61503
          0.00226  6.49032  7.21267  0.61958  0.77255  1.10326  0.40315
    243   2.61689  6.27676  1.62888  1.27942  5.62315  4.53554  4.72283  5.11010  2.56041  3.22788  5.31711  2.64949  4.92932  2.66323  2.86123  2.96066  3.59654  4.66811  6.70859  5.29676    384 e - - -
          2.68618  4.42225  2.77519  2.73123  3.46354  2.40513  3.72494  3.29354  2.67741  2.69355  4.24690  2.90347  2.73739  3.18146  2.89801  2.37887  2.77519  2.98518  4.58477  3.61503
          0.00226  6.49032  7.21267  0.61958  0.77255  0.23257  1.57259
    244   2.94696  6.32567  1.89998  1.95321  5.67214  4.58497  3.81350  5.15911  1.71207  3.52724  5.36596  2.63988  4.10119  2.47920  2.64943  2.29910  3.20246  4.71706  6.75751  5.34571    385 k - - -
          2.68618  4.42225  2.77519  2.73123  3.46354  2.40513  3.72494  3.29354  2.67741  2.69355  4.24690  2.90347  2.73739  3.18146  2.89801  2.37887  2.77519  2.98518  4.58477  3.61503
          0.00211  6.55635  7.27870  0.61958  0.77255  0.48576  0.95510
    245   2.99769  5.33288  5.93630  3.55317  2.92223  5.13057  5.46476  2.81355  4.12984  0.82460  2.80099  5.29715  5.49413  5.23075  5.10563  4.44239  3.21356  2.23141  4.01108  2.56665    386 l - - -
          2.68618  4.42225  2.77519  2.73123  3.46354  2.40513  3.72494  3.29354  2.67741  2.69355  4.24690  2.90347  2.73739  3.18146  2.89801  2.37887  2.77519  2.98518  4.58477  3.61503
          0.01528  6.55635  4.28740  0.61958  0.77255  0.48576  0.95510
    246   2.87129  5.35754  5.95667  5.34358  4.45730  5.16459  5.50277  0.87753  5.12991  2.17129  2.97070  3.80820  5.52632  5.26242  3.64390  4.47747  2.82478  1.69215  5.99438  4.81784    387 i - - -
          2.68618  4.42225  2.77519  2.73123  3.46354  2.40513  3.72494  3.29354  2.67741  2.69355  4.24690  2.90347  2.73739  3.18146  2.89801  2.37887  2.77519  2.98518  4.58477  3.61503
          0.01317  6.54322  4.45329  0.61958  0.77255  0.39692  1.11593
    247   2.45313  4.07350  2.89757  1.11018  5.66376  3.66444  3.57123  5.15071  2.71374  4.62318  5.35761  2.38244  4.97017  3.13918  3.03024  2.15056  3.07543  4.70869  6.74916  5.33737    388 e - - -
          2.68618  4.42225  2.77519  2.73123  3.46354  2.40513  3.72494  3.29354  2.67741  2.69355  4.24690  2.90347  2.73739  3.18146  2.89801  2.37887  2.77519  2.98518  4.58477  3.61503
          0.00214  6.54550  7.26784  0.61958  0.77255  0.62062  0.77135
    248   3.26401  6.31716  2.54075  2.56310  4.20060  4.06880  1.97993  5.15052  1.88855  3.95066  5.35746  2.56795  4.97010  1.84451  2.46436  2.71377  3.35484  3.96868  6.74903  5.33726    389 q - - -
          2.68618  4.42225  2.77519  2.73123  3.46354  2.40513  3.72494  3.29354  2.67741  2.69355  4.24690  2.90347  2.73739  3.18146  2.89801  2.37887  2.77519  2.98518  4.58477  3.61503
          0.00214  6.54550  7.26784  0.61958  0.77255  0.62062  0.77135
    249   4.38089  5.72742  6.35919  5.74519  3.22957  5.57536  5.89075  2.52734  5.53535  0.49641  2.87811  5.74384  5.88669  5.60959  5.52056  4.89610  3.89407  3.35881  3.84226  2.44533    390 L - - -
          2.68618  4.42225  2.77519  2.73123  3.46354  2.40513  3.72494  3.29354  2.67741  2.69355  4.24690  2.90347  2.73739  3.18146  2.89801  2.37887  2.77519  2.98518  4.58477  3.61503
          0.00214  6.54550  7.26784  0.61958  0.77255  0.62062  0.77135
    250   3.29737  6.31821  4.05302  2.41516  5.66467  3.34243  4.76487  5.15127  1.28846  4.09677  5.35859  2.85252  3.54953  2.21188  1.64780  3.76693  2.73625  3.81592  6.74987  5.33858    391 k - - -
          2.68618  4.42225  2.77519  2.73123  3.46354  2.40513  3.72494  3.29354  2.67741  2.69355  4.24690  2.90347  2.73739  3.18146  2.89801  2.37887  2.77519  2.98518  4.58477  3.61503
          0.01464  6.54550  4.33514  0.61958  0.77255  0.40982  1.08996
    251   1.98122  4.51815  3.56494  2.04345  5.66220  2.82815  4.76242  4.03189  1.92431  4.62168  3.81382  2.68289  4.05350  2.58634  2.19254  2.40342  3.02685  4.70717  6.74776  5.33603    392 k - - -
          2.68618  4.42225  2.77519  2.73123  3.46354  2.40513  3.72494  3.29354  2.67741  2.69355  4.24690  2.90347  2.73739  3.18146  2.89801  2.37887  2.77519  2.98518  4.58477  3.61503
          0.00214  6.54401  7.26635  0.61958  0.77255  0.63765  0.75190
    252   3.47406  6.31938  2.51126  0.81608  5.66573  3.42496  4.76529  5.15264  2.19606  4.62514  4.24504  3.17096  4.97175  2.30841  3.23451  3.76708  4.03673  3.74029  6.75116  5.33935    393 e - - -
          2.68618  4.42225  2.77519  2.73123  3.46354  2.40513  3.72494  3.29354  2.67741  2.69355  4.24690  2.90347  2.73739  3.18146  2.89801  2.37887  2.77519  2.98518  4.58477  3.61503
          0.00214  6.54401  7.26635  0.61958  0.77255  0.63765  0.75190
    253   2.42106  5.34079  5.78423  5.17724  3.87898  5.10120  5.42805  2.21518  3.23077  2.19293  3.00829  1.26493  5.46612  5.14386  3.83566  4.40691  2.95721  1.78465  5.96080  4.78177    394 n - - -
          2.68618  4.42225  2.77519  2.73123  3.46354  2.40513  3.72494  3.29354  2.67741  2.69355  4.24690  2.90347  2.73739  3.18146  2.89801  2.37887  2.77519  2.98518  4.58477  3.61503
          0.00214  6.54401  7.26635  0.61958  0.77255  0.63765  0.75190
    254   2.87135  4.50960  2.44744  1.45808  4.52942  3.04309  3.87123  5.14893  2.23748  3.58596  5.35609  3.29793  4.96901  2.24394  3.25761  2.53490  2.39548  4.14476  6.74770  4.33826    395 e - - -
          2.68618  4.42225  2.77519  2.73123  3.46354  2.40513  3.72494  3.29354  2.67741  2.69355  4.24690  2.90347  2.73739  3.18146  2.89801  2.37887  2.77519  2.98518  4.58477  3.61503
          0.00214  6.54401  7.26635  0.61958  0.77255  0.63765  0.75190
    255   2.48111  6.31512  2.75977  2.42826  4.03876  3.27774  3.63052  5.14779  2.71422  3.73827  3.81844  2.69562  4.96916  2.53144  1.80501  2.09718  2.89942  3.44831  6.74724  3.37887    396 r - - -
          2.68618  4.42225  2.77519  2.73123  3.46354  2.40513  3.72494  3.29354  2.67741  2.69355  4.24690  2.90347  2.73739  3.18146  2.89801  2.37887  2.77519  2.98518  4.58477  3.61503
          0.00214  6.54401  7.26635  0.61958  0.77255  0.63765  0.75190
    256   2.45188  4.27448  5.53544  3.75654  3.15628  5.05949  3.73908  3.44358  3.56328  0.77938  3.28925  5.09328  4.06811  2.93829  4.93428  2.84497  3.28620  3.62973  4.22707  3.74589    397 l - - -
          2.68618  4.42225  2.77519  2.73123  3.46354  2.40513  3.72494  3.29354  2.67741  2.69355  4.24690  2.90347  2.73739  3.18146  2.89801  2.37887  2.77519  2.98518  4.58477  3.61503
          0.00214  6.54401  7.26635  0.61958  0.77255  0.63765  0.75190
    257   2.42067  6.30718  4.05430  2.40191  5.64955  4.57777  4.76508  3.78965  2.09007  2.68337  4.45902  2.94566  4.97117  2.35388  1.50399  2.60189  2.53165  4.10478  6.74148  5.33219    398 r - - -
          2.68618  4.42225  2.77519  2.73123  3.46354  2.40513  3.72494  3.29354  2.67741  2.69355  4.24690  2.90347  2.73739  3.18146  2.89801  2.37887  2.77519  2.98518  4.58477  3.61503
          0.00214  6.54401  7.26635  0.61958  0.77255  0.63765  0.75190
    258   2.22302  6.31607  2.58162  1.46047  5.66252  3.83226  3.65797  5.14946  2.03195  3.35036  5.35636  2.83455  4.96895  2.83303  3.11537  2.37572  2.66950  4.04976  6.74792  5.33614    399 e - - -
          2.68618  4.42225  2.77519  2.73123  3.46354  2.40513  3.72494  3.29354  2.67741  2.69355  4.24690  2.90347  2.73739  3.18146  2.89801  2.37887  2.77519  2.98518  4.58477  3.61503
          0.00214  6.54401  7.26635  0.61958  0.77255  0.63765  0.75190
    259   2.72943  6.28354  4.06634  2.14055  3.86274  3.42184  4.77215  3.66932  2.06314  2.35456  4.16799  4.05639  4.97684  1.70485  2.15390  2.52152  2.89695  4.66704  6.72424  5.32142    400 q - - -
          2.68618  4.42225  2.77519  2.73123  3.46354  2.40513  3.72494  3.29354  2.67741  2.69355  4.24690  2.90347  2.73739  3.18146  2.89801  2.37887  2.77519  2.98518  4.58477  3.61503
          0.22756  6.54401  1.59905  0.61958  0.77255  0.63765  0.75190
    260   1.86253  5.67615  3.10802  3.66834  4.86394  4.56190  4.78197  2.93976  3.10695  1.48953  4.76237  3.15573  3.62485  3.44266  3.14655  2.50946  3.91018  2.07368  6.21627  3.22899    401 l - - -
          2.68618  4.42225  2.77519  2.73123  3.46354  2.40513  3.72494  3.29354  2.67741  2.69355  4.24690  2.90347  2.73739  3.18146  2.89801  2.37887  2.77519  2.98518  4.58477  3.61503
          0.04389  6.31913  3.19075  0.61958  0.77255  1.82695  0.17543
    261   2.19154  6.11825  1.90496  2.07337  5.46467  3.65723  3.83945  3.81459  2.21518  3.65543  5.15856  2.40752  4.77123  2.13218  3.17010  2.77458  2.85808  4.50962  6.55013  5.13837    402 d - - -
          2.68618  4.42225  2.77519  2.73123  3.46354  2.40513  3.72494  3.29354  2.67741  2.69355  4.24690  2.90347  2.73739  3.18146  2.89801  2.37887  2.77519  2.98518  4.58477  3.61503
          0.05968  6.27803  2.88144  0.61958  0.77255  1.93226  0.15644
    262   2.54426  6.07709  3.37200  1.41611  5.42315  4.33756  3.22071  4.90981  2.15263  2.82717  5.11749  3.80466  3.22767  2.47614  2.80219  2.86748  2.28445  3.76649  6.50918  5.09764    403 e - - -
          2.68618  4.42225  2.77519  2.73123  3.46354  2.40513  3.72494  3.29354  2.67741  2.69355  4.24690  2.90347  2.73739  3.18146  2.89801  2.37887  2.77519  2.98518  4.58477  3.61503
          0.00296  6.22130  6.94365  0.61958  0.77255  2.05570  0.13697
    263   2.05257  5.95281  3.87787  2.94939  5.24707  3.33816  3.84144  4.69873  2.60833  1.45350  2.60494  2.88493  4.76099  2.59740  3.37997  2.76518  2.97809  3.33433  6.41716  3.95169    404 l - - -
          2.68618  4.42225  2.77519  2.73123  3.46354  2.40513  3.72494  3.29354  2.67741  2.69355  4.24690  2.90347  2.73739  3.18146  2.89801  2.37887  2.77519  2.98518  4.58477  3.61503
          0.06262  6.22130  2.83506  0.61958  0.77255  2.05570  0.13697
    264   2.98061  6.03639  2.74601  1.79063  5.38283  2.80798  3.75746  4.86977  2.65336  4.34226  5.07670  2.90163  4.68929  2.46047  1.67258  2.39667  2.72113  3.56899  6.46826  5.05648    405 r - - -
          2.68618  4.42225  2.77519  2.73123  3.46354  2.40513  3.72494  3.29354  2.67741  2.69355  4.24690  2.90347  2.73739  3.18146  2.89801  2.37887  2.77519  2.98518  4.58477  3.61503
          0.00314  6.16182  6.88417  0.61958  0.77255  2.16448  0.12195
    265   2.17027  6.03424  2.13072  2.64359  5.37973  3.02128  4.48325  2.66711  2.00221  4.33970  5.07479  3.29031  3.55148  3.05228  2.39206  2.35424  3.75376  2.60055  6.46668  5.05547    406 k - - -
          2.68618  4.42225  2.77519  2.73123  3.46354  2.40513  3.72494  3.29354  2.67741  2.69355  4.24690  2.90347  2.73739  3.18146  2.89801  2.37887  2.77519  2.98518  4.58477  3.61503
          0.01971  6.16182  4.05105  0.61958  0.77255  1.56137  0.23553
    266   2.01518  6.04100  3.80855  1.77661  5.37726  2.72002  4.51652  4.85706  2.04723  2.64884  3.96091  3.79944  3.52046  2.49477  3.28015  2.66073  3.29343  2.55179  6.47900  5.07342    407 e - - -
          2.67763  4.42543  2.77103  2.72451  3.47436  2.41443  3.72780  3.29391  2.66712  2.69068  4.23859  2.91051  2.74824  3.16835  2.89289  2.38026  2.78131  2.98624  4.59491  3.61860
          2.84925  0.28264  1.66959  2.52322  0.08360  2.09460  0.13138
    267   2.12656  5.92099  2.85036  1.76857  5.26657  4.18274  4.36975  4.75288  2.05359  3.48299  4.96152  3.65003  4.57623  2.51829  3.02908  2.06770  2.24919  3.32710  6.35336  4.94212    429 e - - -
          2.68618  4.42225  2.77519  2.73123  3.46354  2.40513  3.72494  3.29354  2.67741  2.69355  4.24690  2.90347  2.73739  3.18146  2.89801  2.37887  2.77519  2.98518  4.58477  3.61503
          0.02190  5.99373  3.95466  0.61958  0.77255  0.96992  0.47660
    268   2.42301  3.78772  3.88626  2.27766  3.94866  3.39764  4.56235  3.71329  2.51164  1.83820  3.69817  3.05626  3.55583  2.42583  2.32968  2.87677  3.20060  3.57273  6.38307  3.69285    430 l - - -
          2.68618  4.42225  2.77519  2.73123  3.46354  2.40513  3.72494  3.29354  2.67741  2.69355  4.24690  2.90347  2.73739  3.18146  2.89801  2.37887  2.77519  2.98518  4.58477  3.61503
          0.00300  6.20673  6.92907  0.61958  0.77255  2.08410  0.13287
    269   2.22852  6.01423  3.01159  1.81027  3.88211  3.61130  3.54158  3.88525  2.25899  2.68272  3.55292  3.81632  3.23865  2.55617  3.76207  2.75604  2.92677  2.75530  6.46033  3.37823    431 e - - -
          2.68618  4.42225  2.77519  2.73123  3.46354  2.40513  3.72494  3.29354  2.67741  2.69355  4.24690  2.90347  2.73739  3.18146  2.89801  2.37887  2.77519  2.98518  4.58477  3.61503
          0.00300  6.20673  6.92907  0.61958  0.77255  1.56385  0.23487
    270   2.81378  6.09845  1.79768  1.69713  5.44486  2.34758  3.59497  4.93177  2.61262  3.10132  4.01750  2.52405  3.88211  2.88888  3.21690  2.51558  3.81581  4.48981  6.53033  5.11857    432 e - - -
          2.68618  4.42225  2.77519  2.73123  3.46354  2.40513  3.72494  3.29354  2.67741  2.69355  4.24690  2.90347  2.73739  3.18146  2.89801  2.37887  2.77519  2.98518  4.58477  3.61503
          0.00287  6.25031  6.97265  0.61958  0.77255  1.46673  0.26225
    271   2.46343  3.42352  3.94658  3.05509  5.25893  3.59682  3.18245  3.22906  2.65173  1.40805  5.03287  3.38864  3.59057  2.46083  3.15593  2.58459  2.64516  3.81787  6.44688  3.85469    433 l - - -
          2.68618  4.42225  2.77519  2.73123  3.46354  2.40513  3.72494  3.29354  2.67741  2.69355  4.24690  2.90347  2.73739  3.18146  2.89801  2.37887  2.77519  2.98518  4.58477  3.61503
          0.00275  6.29292  7.01527  0.61958  0.77255  0.77651  0.61621
    272   1.95102  6.21423  2.79821  1.37414  5.56061  3.53432  4.66072  3.95334  2.74577  3.63019  5.25455  3.28692  3.84957  1.94589  2.93089  2.37320  3.93165  4.60557  6.64613  5.23439    434 e - - -
          2.68618  4.42225  2.77519  2.73123  3.46354  2.40513  3.72494  3.29354  2.67741  2.69355  4.24690  2.90347  2.73739  3.18146  2.89801  2.37887  2.77519  2.98518  4.58477  3.61503
          0.00245  6.40940  7.13175  0.61958  0.77255  1.29505  0.32005
    273   1.67863  6.22245  2.36226  2.02988  5.56792  4.48444  4.67147  5.05419  2.27078  3.16387  5.26300  2.31238  4.87793  2.95293  3.89889  2.26572  2.79485  3.20171  6.65488  3.99742    435 a - - -
          2.68618  4.42225  2.77519  2.73123  3.46354  2.40513  3.72494  3.29354  2.67741  2.69355  4.24690  2.90347  2.73739  3.18146  2.89801  2.37887  2.77519  2.98518  4.58477  3.61503
          0.00241  6.42309  7.14543  0.61958  0.77255  1.46713  0.26213
    274   2.14505  6.22219  3.46431  1.45654  5.56759  3.52256  4.67146  5.05379  2.47676  2.34209  5.26276  2.86345  4.87791  2.09938  2.77182  3.16217  3.41524  3.68981  4.00294  4.26863    436 e - - -
          2.68618  4.42225  2.77519  2.73123  3.46354  2.40513  3.72494  3.29354  2.67741  2.69355  4.24690  2.90347  2.73739  3.18146  2.89801  2.37887  2.77519  2.98518  4.58477  3.61503
          0.00241  6.42309  7.14543  0.61958  0.77255  1.02620  0.44374
    275   2.31220  5.61579  2.99806  3.98293  3.06971  3.62654  4.98582  3.04170  2.51143  1.60462  3.26084  2.74725  3.19293  4.26653  3.49817  2.59809  2.84411  2.62136  6.18476  3.73420    437 l - - -
          2.68618  4.42225  2.77519  2.73123  3.46354  2.40513  3.72494  3.29354  2.67741  2.69355  4.24690  2.90347  2.73739  3.18146  2.89801  2.37887  2.77519  2.98518  4.58477  3.61503
          0.00235  6.45181  7.17415  0.61958  0.77255  1.33042  0.30702
    276   2.24472  6.23980  2.62341  1.96777  3.89730  3.64187  2.99145  3.91444  2.60565  2.13310  3.45416  3.01171  3.88159  2.92634  2.78830  2.78167  3.24843  3.05743  6.67335  5.26327    438 e - - -
          2.68618  4.42225  2.77519  2.73123  3.46354  2.40513  3.72494  3.29354  2.67741  2.69355  4.24690  2.90347  2.73739  3.18146  2.89801  2.37887  2.77519  2.98518  4.58477  3.61503
          0.00235  6.45181  7.17415  0.61958  0.77255  1.33042  0.30702
    277   1.63204  6.23646  2.62620  2.02168  5.57857  3.27982  4.69507  3.42040  2.39977  3.58097  4.05752  3.38352  3.60674  3.79235  2.65929  2.58798  2.88623  2.43525  6.67093  5.26176    439 a - - -
          2.68618  4.42225  2.77519  2.73123  3.46354  2.40513  3.72494  3.29354  2.67741  2.69355  4.24690  2.90347  2.73739  3.18146  2.89801  2.37887  2.77519  2.98518  4.58477  3.61503
          0.00235  6.45181  7.17415  0.61958  0.77255  1.33042  0.30702
    278   2.40742  4.18196  2.91895  1.94242  3.88006  3.79096  4.71082  4.97234  2.29926  1.63724  2.98151  3.99893  4.91374  3.25367  3.16993  2.43522  2.63442  3.89525  6.63289  5.23792    440 l - - -
          2.68618  4.42225  2.77519  2.73123  3.46354  2.40513  3.72494  3.29354  2.67741  2.69355  4.24690  2.90347  2.73739  3.18146  2.89801  2.37887  2.77519  2.98518  4.58477  3.61503
          0.00235  6.45181  7.17415  0.61958  0.77255  1.33042  0.30702
    279   3.44879  6.24599  2.98046  2.72871  5.59244  4.50541  3.06857  4.16109  1.63454  4.55186  3.74858  2.68165  3.35238  2.03118  1.82309  2.51726  2.97071  4.63737  6.67785  5.26608    441 k - - -
          2.68618  4.42225  2.77519  2.73123  3.46354  2.40513  3.72494  3.29354  2.67741  2.69355  4.24690  2.90347  2.73739  3.18146  2.89801  2.37887  2.77519  2.98518  4.58477  3.61503
          0.00235  6.45181  7.17415  0.61958  0.77255  1.10180  0.40388
    280   1.88307  6.25555  3.18306  1.60165  5.60188  3.60761  3.93317  5.08874  2.36986  3.82951  5.29588  3.56109  4.06213  2.09435  3.34675  2.82854  2.45079  2.65211  6.68748  5.27576    442 e - - -
          2.68618  4.42225  2.77519  2.73123  3.46354  2.40513  3.72494  3.29354  2.67741  2.69355  4.24690  2.90347  2.73739  3.18146  2.89801  2.37887  2.77519  2.98518  4.58477  3.61503
          0.00232  6.46484  7.18719  0.61958  0.77255  1.01042  0.45266
    281   3.17775  6.26634  3.23246  1.35117  5.61268  4.52606  3.03784  3.47737  1.47290  3.44654  5.30667  3.40141  4.91955  2.71178  2.68418  3.15566  2.73439  4.65766  6.69826  5.28656    443 e - - -
          2.68618  4.42225  2.77519  2.73123  3.46354  2.40513  3.72494  3.29354  2.67741  2.69355  4.24690  2.90347  2.73739  3.18146  2.89801  2.37887  2.77519  2.98518  4.58477  3.61503
          0.00228  6.47904  7.20139  0.61958  0.77255  0.74943  0.63986
    282   2.59279  5.34261  5.52758  3.29102  3.78324  4.05097  3.92869  1.63404  2.99941  2.15455  3.46328  2.80684  5.39956  4.97953  4.91349  4.32693  2.31877  1.49003  5.95803  4.77242    444 v - - -
          2.68618  4.42225  2.77519  2.73123  3.46354  2.40513  3.72494  3.29354  2.67741  2.69355  4.24690  2.90347  2.73739  3.18146  2.89801  2.37887  2.77519  2.98518  4.58477  3.61503
          0.00222  6.50517  7.22751  0.61958  0.77255  0.99687  0.46050
    283   2.34036  6.28484  3.10618  1.92190  3.40858  2.74605  3.88632  3.47753  1.56930  3.89521  3.88456  3.59189  4.93959  2.19508  2.62184  2.99272  4.00373  4.67585  6.71712  4.17775    445 k - - -
          2.68618  4.42225  2.77519  2.73123  3.46354  2.40513  3.72494  3.29354  2.67741  2.69355  4.24690  2.90347  2.73739  3.18146  2.89801  2.37887  2.77519  2.98518  4.58477  3.61503
          0.00222  6.50517  7.22751  0.61958  0.77255  0.99687  0.46050
    284   2.56376  6.28636  2.11292  1.35967  5.63281  4.54575  4.00230  4.09219  2.23838  3.70012  5.32666  3.15376  3.92161  2.26137  3.07522  2.45704  3.12194  4.67774  6.71822  5.30644    446 e - - -
          2.68618  4.42225  2.77519  2.73123  3.46354  2.40513  3.72494  3.29354  2.67741  2.69355  4.24690  2.90347  2.73739  3.18146  2.89801  2.37887  2.77519  2.98518  4.58477  3.61503
          0.00222  6.50517  7.22751  0.61958  0.77255  0.99687  0.46050
    285   3.10259  6.04813  6.72310  6.11304  2.70801  5.97834  6.29370  2.55075  5.91888  0.38070  3.42304  6.15212  3.84524  5.92711  5.88427  5.31362  4.95809  3.34721  6.58138  5.50896    447 L - - -
          2.68618  4.42225  2.77519  2.73123  3.46354  2.40513  3.72494  3.29354  2.67741  2.69355  4.24690  2.90347  2.73739  3.18146  2.89801  2.37887  2.77519  2.98518  4.58477  3.61503
          0.00222  6.50517  7.22751  0.61958  0.77255  0.99687  0.46050
    286   3.12913  6.28635  3.61393  1.28589  5.63272  4.54598  4.73289  5.11958  2.25089  3.33071  5.32668  3.05027  4.93949  1.68302  2.47378  2.44345  3.36148  4.67769  6.71824  3.93753    448 e - - -
          2.68618  4.42225  2.77519  2.73123  3.46354  2.40513  3.72494  3.29354  2.67741  2.69355  4.24690  2.90347  2.73739  3.18146  2.89801  2.37887  2.77519  2.98518  4.58477  3.61503
          0.00222  6.50517  7.22751  0.61958  0.77255  0.99687  0.46050
    287   2.02342  6.28656  4.02199  1.91328  5.63275  4.54727  3.62431  5.11923  1.78152  2.97026  5.32700  3.59254  4.94071  3.18038  2.19313  2.03747  2.34932  4.67782  6.71842  5.30719    449 k - - -
          2.68618  4.42225  2.77519  2.73123  3.46354  2.40513  3.72494  3.29354  2.67741  2.69355  4.24690  2.90347  2.73739  3.18146  2.89801  2.37887  2.77519  2.98518  4.58477  3.61503
          0.00222  6.50517  7.22751  0.61958  0.77255  0.99687  0.46050
    288   2.90374  6.28621  2.83431  1.06248  3.87520  3.15030  4.73278  5.11944  3.00655  3.88299  5.32654  3.48246  3.66162  1.76334  2.92774  3.21069  3.02678  4.67754  6.71813  5.30640    450 e - - -
          2.68618  4.42225  2.77519  2.73123  3.46354  2.40513  3.72494  3.29354  2.67741  2.69355  4.24690  2.90347  2.73739  3.18146  2.89801  2.37887  2.77519  2.98518  4.58477  3.61503
          0.00222  6.50517  7.22751  0.61958  0.77255  0.99687  0.46050
    289   3.91759  5.30110  3.64265  5.21255  3.30249  5.08089  5.41157  2.16275  3.74193  0.88227  3.41379  2.77663  5.44504  5.15222  5.03870  3.10744  4.14977  1.83345  5.92247  4.74520    451 l - - -
          2.68618  4.42225  2.77519  2.73123  3.46354  2.40513  3.72494  3.29354  2.67741  2.69355  4.24690  2.90347  2.73739  3.18146  2.89801  2.37887  2.77519  2.98518  4.58477  3.61503
          0.00222  6.50517  7.22751  0.61958  0.77255  0.99687  0.46050
    290   1.66710  4.13281  3.67320  1.88521  5.61756  4.54833  3.00047  3.81440  2.22749  2.65738  5.31743  3.57325  4.94172  2.64650  3.18388  2.72068  2.47196  3.09825  6.71060  5.30170    452 a - - -
          2.68618  4.42225  2.77519  2.73123  3.46354  2.40513  3.72494  3.29354  2.67741  2.69355  4.24690  2.90347  2.73739  3.18146  2.89801  2.37887  2.77519  2.98518  4.58477  3.61503
          0.00222  6.50517  7.22751  0.61958  0.77255  0.99687  0.46050
    291   2.88167  6.28611  2.96364  1.48346  3.81308  3.89587  3.49086  5.11933  2.25389  2.60394  5.32644  2.83151  4.93930  2.85603  2.21814  2.26780  3.13180  4.18772  6.71804  5.30632    453 e - - -
          2.68618  4.42225  2.77519  2.73123  3.46354  2.40513  3.72494  3.29354  2.67741  2.69355  4.24690  2.90347  2.73739  3.18146  2.89801  2.37887  2.77519  2.98518  4.58477  3.61503
          0.00222  6.50517  7.22751  0.61958  0.77255  0.99687  0.46050
    292   2.05762  5.74339  3.97539  2.89585  3.13476  3.27403  4.96910  4.29244  2.56689  1.44006  3.40473  4.37013  5.12494  3.75660  3.30152  2.31856  3.20729  2.92253  3.52972  3.09337    454 l - - -
          2.68618  4.42225  2.77519  2.73123  3.46354  2.40513  3.72494  3.29354  2.67741  2.69355  4.24690  2.90347  2.73739  3.18146  2.89801  2.37887  2.77519  2.98518  4.58477  3.61503
          0.00222  6.50517  7.22751  0.61958  0.77255  0.99687  0.46050
    293   3.77409  6.28800  2.78491  2.14247  5.63454  3.68198  3.47176  5.12146  1.46476  4.59382  5.32833  3.28808  3.92179  2.11897  1.49592  3.22533  4.00523  4.67944  6.71970  4.23865    455 k - - -
          2.68618  4.42225  2.77519  2.73123  3.46354  2.40513  3.72494  3.29354  2.67741  2.69355  4.24690  2.90347  2.73739  3.18146  2.89801  2.37887  2.77519  2.98518  4.58477  3.61503
          0.00222  6.50517  7.22751  0.61958  0.77255  0.99687  0.46050
    294   2.60089  4.07792  2.99419  2.11827  3.87462  3.48008  4.73332  4.04635  2.52666  2.63703  5.32464  2.36902  4.10238  2.66977  2.25073  2.26811  2.47611  4.67488  6.71655  3.83949    456 e - - -
          2.68618  4.42225  2.77519  2.73123  3.46354  2.40513  3.72494  3.29354  2.67741  2.69355  4.24690  2.90347  2.73739  3.18146  2.89801  2.37887  2.77519  2.98518  4.58477  3.61503
          0.00222  6.50517  7.22751  0.61958  0.77255  0.99687  0.46050
    295   2.50257  3.57297  2.97836  2.13401  3.81209  4.54669  4.73379  5.11283  1.80839  2.75846  5.32323  3.09722  3.58468  2.23544  3.29934  2.42650  2.56349  3.70802  6.71539  3.40452    457 k - - -
          2.68618  4.42225  2.77519  2.73123  3.46354  2.40513  3.72494  3.29354  2.67741  2.69355  4.24690  2.90347  2.73739  3.18146  2.89801  2.37887  2.77519  2.98518  4.58477  3.61503
          0.00222  6.50517  7.22751  0.61958  0.77255  0.99687  0.46050
    296   2.69541  5.65265  4.59758  2.70521  4.01548  3.51715  3.68572  2.11990  3.58748  1.71873  3.35524  3.90037  3.39931  3.27824  2.93932  2.87230  2.74528  2.57441  6.22247  2.60191    458 l - - -
          2.68618  4.42225  2.77519  2.73123  3.46354  2.40513  3.72494  3.29354  2.67741  2.69355  4.24690  2.90347  2.73739  3.18146  2.89801  2.37887  2.77519  2.98518  4.58477  3.61503
          0.09289  6.50517  2.43941  0.61958  0.77255  0.99687  0.46050
    297   2.25880  6.21770  2.49844  1.93746  3.83794  4.47777  3.98926  5.05067  2.11409  2.92725  5.25806  1.96660  4.02459  2.61263  2.58369  2.85085  3.93554  3.53272  6.64970  4.17010    459 e - - -
          2.68618  4.42225  2.77519  2.73123  3.46354  2.40513  3.72494  3.29354  2.67741  2.69355  4.24690  2.90347  2.73739  3.18146  2.89801  2.37887  2.77519  2.98518  4.58477  3.61503
          0.01704  6.41471  4.18294  0.61958  0.77255  1.50308  0.25160
    298   1.98008  6.20741  2.64345  1.63503  5.55385  3.73347  4.65374  5.04078  2.61074  4.51327  4.13594  2.96761  3.84268  2.41879  2.74976  2.28862  2.38191  4.59878  6.63927  3.98069    460 e - - -
          2.68618  4.42225  2.77519  2.73123  3.46354  2.40513  3.72494  3.29354  2.67741  2.69355  4.24690  2.90347  2.73739  3.18146  2.89801  2.37887  2.77519  2.98518  4.58477  3.61503
          0.13125  6.40015  2.10913  0.61958  0.77255  1.56197  0.23537
    299   2.71757  3.87672  4.15762  2.52844  3.25247  3.20065  4.72872  4.26394  2.84166  1.31236  3.90066  4.09294  3.21539  2.63991  2.83651  3.00177  2.94114  3.31235  6.20842  3.21931    461 l - - -
          2.68618  4.42225  2.77519  2.73123  3.46354  2.40513  3.72494  3.29354  2.67741  2.69355  4.24690  2.90347  2.73739  3.18146  2.89801  2.37887  2.77519  2.98518  4.58477  3.61503
          0.00281  6.27170  6.99405  0.61958  0.77255  1.94718  0.15394
    300   3.03303  6.11346  2.89854  1.70680  5.45977  3.13951  3.35249  4.94661  2.29667  2.53515  3.69946  2.43636  4.76674  2.78515  2.82997  2.42832  2.47454  4.50476  6.54541  4.06136    462 e - - -
          2.68618  4.42225  2.77519  2.73123  3.46354  2.40513  3.72494  3.29354  2.67741  2.69355  4.24690  2.90347  2.73739  3.18146  2.89801  2.37887  2.77519  2.98518  4.58477  3.61503
          0.06750  6.27170  2.75854  0.61958  0.77255  1.29407  0.32042
    301   3.59557  6.10851  3.23363  2.45845  5.45456  3.22262  4.55595  3.62062  1.98811  2.89811  5.14892  2.57566  3.24559  2.10173  2.46526  2.05986  2.64025  3.28067  6.54061  5.12907    463 k - - -
          2.67461  4.42631  2.77502  2.72035  3.47539  2.41473  3.73222  3.27926  2.67007  2.69446  4.24646  2.90988  2.74512  3.16581  2.89787  2.38006  2.78045  2.98309  4.59872  3.62945
          2.65804  0.26289  1.82579  2.95210  0.05364  1.96130  0.15161
    302   3.07714  3.90237  2.28605  2.21785  3.67704  3.50324  3.69065  3.16418  1.86828  3.11279  5.02650  2.81952  3.06730  2.60613  2.80578  2.71221  2.69651  4.37694  6.41833  5.00702    512 k - - -
          2.68618  4.42225  2.77519  2.73123  3.46354  2.40513  3.72494  3.29354  2.67741  2.69355  4.24690  2.90347  2.73739  3.18146  2.89801  2.37887  2.77519  2.98518  4.58477  3.61503
          0.17073  6.09103  1.86635  0.61958  0.77255  1.81332  0.17807
    303   2.74652  5.90915  3.11010  1.97570  3.57247  3.04298  3.54864  4.74215  2.34652  2.83323  4.94950  2.98955  3.15395  2.21528  2.50118  2.61173  2.35459  4.30040  6.34114  4.92949    513 e - - -
          2.68618  4.42225  2.77519  2.73123  3.46354  2.40513  3.72494  3.29354  2.67741  2.69355  4.24690  2.90347  2.73739  3.18146  2.89801  2.37887  2.77519  2.98518  4.58477  3.61503
          0.00379  5.97360  6.69595  0.61958  0.77255  1.74251  0.19247
    304   2.32302  3.92352  4.06212  2.95648  4.63933  3.66956  3.65851  2.52295  2.70544  1.68021  3.61344  3.98381  2.61940  3.10417  3.38813  2.25435  2.86018  3.03537  6.00209  4.71815    514 l - - -
          2.68618  4.42225  2.77519  2.73123  3.46354  2.40513  3.72494  3.29354  2.67741  2.69355  4.24690  2.90347  2.73739  3.18146  2.89801  2.37887  2.77519  2.98518  4.58477  3.61503
          0.00351  6.05012  6.77247  0.61958  0.77255  1.86368  0.16854
    305   2.73406  5.99016  2.70500  2.87214  5.33653  4.24965  3.68649  4.82341  1.50683  4.29598  5.03049  2.58788  4.64320  1.73244  3.28943  2.02167  3.08031  4.38150  6.42204  3.74239    515 k - - -
          2.68618  4.42225  2.77519  2.73123  3.46354  2.40513  3.72494  3.29354  2.67741  2.69355  4.24690  2.90347  2.73739  3.18146  2.89801  2.37887  2.77519  2.98518  4.58477  3.61503
          0.00336  6.09425  6.81660  0.61958  0.77255  2.04006  0.13929
    306   1.71302  6.00214  2.93360  1.95042  5.34837  3.47725  4.44906  4.83516  2.57569  4.30791  5.04249  2.83573  3.37909  2.74005  3.17853  2.22876  2.40364  3.45255  6.43413  3.21405    516 a - - -
          2.68618  4.42225  2.77519  2.73123  3.46354  2.40513  3.72494  3.29354  2.67741  2.69355  4.24690  2.90347  2.73739  3.18146  2.89801  2.37887  2.77519  2.98518  4.58477  3.61503
          0.00329  6.11285  6.83519  0.61958  0.77255  2.24178  0.11235
    307   2.58544  5.99356  3.74057  2.80940  3.72129  2.34999  2.60400  4.82001  2.49307  2.61837  5.03493  2.60820  3.49537  2.77441  2.37624  2.71838  2.19231  3.53021  6.42786  5.01854    517 t - - -
          2.68618  4.42225  2.77519  2.73123  3.46354  2.40513  3.72494  3.29354  2.67741  2.69355  4.24690  2.90347  2.73739  3.18146  2.89801  2.37887  2.77519  2.98518  4.58477  3.61503
          0.00329  6.11285  6.83519  0.61958  0.77255  2.24178  0.11235
    308   2.01243  6.00235  2.85123  1.66228  5.34845  2.69025  4.44952  3.59986  3.18389  4.30807  5.04276  2.14186  3.63789  2.31111  3.19795  2.79323  2.55231  4.39354  6.43441  5.02280    518 e - - -
          2.68618  4.42225  2.77519  2.73123  3.46354  2.40513  3.72494  3.29354  2.67741  2.69355  4.24690  2.90347  2.73739  3.18146  2.89801  2.37887  2.77519  2.98518  4.58477  3.61503
          0.00329  6.11285  6.83519  0.61958  0.77255  2.24178  0.11235
    309   2.85401  6.00219  2.46399  2.60197  5.34843  3.34590  4.44911  4.83521  1.53328  3.39262  5.04255  3.32535  2.98125  2.41209  2.00776  3.45061  2.50780  3.40533  6.43418  5.02254    519 k - - -
          2.68618  4.42225  2.77519  2.73123  3.46354  2.40513  3.72494  3.29354  2.67741  2.69355  4.24690  2.90347  2.73739  3.18146  2.89801  2.37887  2.77519  2.98518  4.58477  3.61503
          0.00329  6.11285  6.83519  0.61958  0.77255  2.24178  0.11235
    310   3.49967  3.79945  3.01166  2.83701  5.12837  4.30150  4.49657  3.14527  2.44047  2.12919  2.68265  2.37328  3.43641  2.47706  3.74141  2.14325  2.58041  2.87346  6.31767  4.94786    520 l - - -
          2.68618  4.42225  2.77519  2.73123  3.46354  2.40513  3.72494  3.29354  2.67741  2.69355  4.24690  2.90347  2.73739  3.18146  2.89801  2.37887  2.77519  2.98518  4.58477  3.61503
          0.00329  6.11285  6.83519  0.61958  0.77255  2.24178  0.11235
    311   4.78105  6.01554  6.80532  4.00702  4.55959  6.16801  6.53496  2.26947  6.08388  0.53088  2.39567  6.34476  6.30119  6.03838  6.05009  5.54356  5.00038  1.91561  6.66846  5.65025    521 L - - -
          2.68618  4.42225  2.77519  2.73123  3.46354  2.40513  3.72494  3.29354  2.67741  2.69355  4.24690  2.90347  2.73739  3.18146  2.89801  2.37887  2.77519  2.98518  4.58477  3.61503
          0.00329  6.11285  6.83519  0.61958  0.77255  2.24178  0.11235
    312   3.14390  6.00265  2.80478  2.39663  5.34904  2.84781  3.83328  4.83592  1.57603  4.30848  5.04298  3.72918  4.65572  2.01249  2.67367  1.90285  2.75696  3.61663  6.43454  5.02281    522 k - - -
          2.68618  4.42225  2.77519  2.73123  3.46354  2.40513  3.72494  3.29354  2.67741  2.69355  4.24690  2.90347  2.73739  3.18146  2.89801  2.37887  2.77519  2.98518  4.58477  3.61503
          0.00329  6.11285  6.83519  0.61958  0.77255  2.24178  0.11235
    313   1.86343  5.95667  3.31010  2.15129  3.52653  2.59230  4.46217  4.75574  2.82229  3.21471  2.77561  3.22039  3.63942  3.56489  3.69413  1.43511  3.72318  4.33713  6.40084  5.00154    523 s - - -
          2.68618  4.42225  2.77519  2.73123  3.46354  2.40513  3.72494  3.29354  2.67741  2.69355  4.24690  2.90347  2.73739  3.18146  2.89801  2.37887  2.77519  2.98518  4.58477  3.61503
          0.04482  6.11285  3.17926  0.61958  0.77255  2.24178  0.11235
    314   3.10307  5.93636  3.72672  1.96984  3.68632  3.30034  4.43147  2.67771  2.53529  3.44803  4.98110  2.02772  2.82204  2.70189  3.25359  2.28934  2.87427  2.73009  6.37839  4.97693    524 e - - -
          2.68618  4.42225  2.77519  2.73123  3.46354  2.40513  3.72494  3.29354  2.67741  2.69355  4.24690  2.90347  2.73739  3.18146  2.89801  2.37887  2.77519  2.98518  4.58477  3.61503
          0.09275  6.07146  2.45021  0.61958  0.77255  1.51145  0.24922
    315   2.11828  5.95106  3.72404  2.14980  5.28571  2.90169  4.43126  2.55914  2.52160  2.32188  4.99446  2.83789  3.30698  2.64561  2.81788  2.55412  2.92987  3.31030  6.39002  4.98543    525 a - - -
          2.67620  4.42166  2.77713  2.73055  3.46477  2.40834  3.72701  3.29344  2.67740  2.69430  4.24920  2.90629  2.73488  3.17779  2.90030  2.37798  2.77536  2.98846  4.58816  3.61738
          1.46836  0.28935  3.86565  1.96846  0.15044  0.39438  1.12116
    316   1.97543  4.41952  3.34312  2.02689  5.55907  4.47846  4.66555  4.13032  2.38147  2.68766  5.25511  2.81577  2.70680  1.82640  3.36898  2.62076  3.30846  3.90473  6.64725  3.77108    539 q - - -
          2.68618  4.42225  2.77519  2.73123  3.46354  2.40513  3.72494  3.29354  2.67741  2.69355  4.24690  2.90347  2.73739  3.18146  2.89801  2.37887  2.77519  2.98518  4.58477  3.61503
          0.00244  6.41459  7.13693  0.61958  0.77255  1.50358  0.25146
    317   2.51695  5.55532  4.08022  3.31007  3.62888  4.73523  4.98038  2.20626  3.60075  2.05661  3.20083  2.90136  4.00576  2.14268  3.77116  2.41338  2.38909  2.41536  3.81059  4.88449    540 l - - -
          2.68618  4.42225  2.77519  2.73123  3.46354  2.40513  3.72494  3.29354  2.67741  2.69355  4.24690  2.90347  2.73739  3.18146  2.89801  2.37887  2.77519  2.98518  4.58477  3.61503
          0.00244  6.41459  7.13693  0.61958  0.77255  1.50358  0.25146
    318   2.62697  6.21810  2.06676  1.78299  5.56453  3.29789  4.66447  5.05145  2.50022  3.33659  5.25840  2.92870  3.04621  2.25628  2.45179  2.61902  3.10915  3.83996  6.64997  3.94504    541 e - - -
          2.68618  4.42225  2.77519  2.73123  3.46354  2.40513  3.72494  3.29354  2.67741  2.69355  4.24690  2.90347  2.73739  3.18146  2.89801  2.37887  2.77519  2.98518  4.58477  3.61503
          0.00244  6.41459  7.13693  0.61958  0.77255  1.50358  0.25146
    319   1.97234  3.53152  3.14975  2.09786  5.56457  3.26154  4.66454  5.05149  2.58890  4.52401  5.25846  3.39918  3.85296  1.58659  2.57043  2.04127  3.36024  4.60952  6.65003  5.23826    542 q - - -
          2.68618  4.42225  2.77519  2.73123  3.46354  2.40513  3.72494  3.29354  2.67741  2.69355  4.24690  2.90347  2.73739  3.18146  2.89801  2.37887  2.77519  2.98518  4.58477  3.61503
          0.00244  6.41459  7.13693  0.61958  0.77255  1.50358  0.25146
    320   2.17385  3.07338  3.89600  5.17015  3.49887  5.01007  4.25105  2.27230  4.19166  1.24031  3.23108  5.16493  5.37399  5.09567  3.09994  3.26658  2.83155  2.07852  5.84299  3.53240    543 l - - -
          2.68618  4.42225  2.77519  2.73123  3.46354  2.40513  3.72494  3.29354  2.67741  2.69355  4.24690  2.90347  2.73739  3.18146  2.89801  2.37887  2.77519  2.98518  4.58477  3.61503
          0.00244  6.41459  7.13693  0.61958  0.77255  1.50358  0.25146
    321   2.27948  6.21734  2.93276  1.94111  5.56342  4.47778  3.93939  5.05009  2.31470  3.53226  3.37655  3.94489  4.87127  2.38658  1.50206  2.62990  2.91281  4.60852  6.64943  4.11595    544 r - - -
          2.68618  4.42225  2.77519  2.73123  3.46354  2.40513  3.72494  3.29354  2.67741  2.69355  4.24690  2.90347  2.73739  3.18146  2.89801  2.37887  2.77519  2.98518  4.58477  3.61503
          0.00244  6.41459  7.13693  0.61958  0.77255  1.50358  0.25146
    322   2.82607  6.21821  2.63970  1.69297  5.56468  3.62866  3.92087  3.76645  2.21497  4.52409  5.25851  3.05630  3.17123  2.15166  1.93961  2.95316  2.70213  4.60960  6.65006  5.23827    545 e - - -
          2.68618  4.42225  2.77519  2.73123  3.46354  2.40513  3.72494  3.29354  2.67741  2.69355  4.24690  2.90347  2.73739  3.18146  2.89801  2.37887  2.77519  2.98518  4.58477  3.61503
          0.00244  6.41459  7.13693  0.61958  0.77255  1.50358  0.25146
    323   2.77342  3.86296  2.06332  2.38454  5.56447  3.25841  2.57921  5.05139  1.90817  2.98038  5.25837  2.80268  3.85296  2.32382  2.79626  2.85815  3.13723  3.89432  6.64995  5.23819    546 k - - -
          2.68618  4.42225  2.77519  2.73123  3.46354  2.40513  3.72494  3.29354  2.67741  2.69355  4.24690  2.90347  2.73739  3.18146  2.89801  2.37887  2.77519  2.98518  4.58477  3.61503
          0.00244  6.41459  7.13693  0.61958  0.77255  1.50358  0.25146
    324   1.94877  4.12504  3.01655  3.22208  4.90595  4.64525  3.60227  3.38861  3.50581  1.65281  2.39198  4.25049  3.10596  3.34990  3.08191  2.57968  2.76504  2.78092  6.26872  3.96908    547 l - - -
          2.68618  4.42225  2.77519  2.73123  3.46354  2.40513  3.72494  3.29354  2.67741  2.69355  4.24690  2.90347  2.73739  3.18146  2.89801  2.37887  2.77519  2.98518  4.58477  3.61503
          0.00244  6.41459  7.13693  0.61958  0.77255  1.50358  0.25146
    325   2.06819  6.21808  2.63338  2.18366  5.56449  3.83961  4.66449  5.05141  2.32486  3.71325  5.25838  2.69191  3.42820  2.13344  2.23424  2.36668  3.34957  2.85810  6.64996  5.23820    548 a - - -
          2.68644  4.41722  2.77755  2.73285  3.46488  2.40340  3.72885  3.29138  2.68032  2.69254  4.25080  2.90460  2.73654  3.18537  2.89713  2.37563  2.77368  2.98249  4.58867  3.61774
          0.62923  0.89397  2.84778  1.71711  0.19795  0.70278  0.68361
    326   2.42901  6.22523  3.00527  2.80472  5.57134  4.48461  3.89742  5.05813  2.74211  4.53095  5.26566  2.63700  4.87843  2.35680  3.89963  1.51023  1.47549  4.61643  6.65725  3.77733    560 t - - -
          2.68618  4.42225  2.77519  2.73123  3.46354  2.40513  3.72494  3.29354  2.67741  2.69355  4.24690  2.90347  2.73739  3.18146  2.89801  2.37887  2.77519  2.98518  4.58477  3.61503
          0.00242  6.42246  7.14480  0.61958  0.77255  1.46990  0.26130
    327   1.93606  6.18008  3.11459  2.73975  3.39832  3.70208  2.72177  2.95137  2.53708  2.65052  4.26030  2.97465  4.88736  3.40972  2.47615  2.66984  2.28413  3.16777  6.62378  4.23755    561 a - - -
          2.68618  4.42225  2.77519  2.73123  3.46354  2.40513  3.72494  3.29354  2.67741  2.69355  4.24690  2.90347  2.73739  3.18146  2.89801  2.37887  2.77519  2.98518  4.58477  3.61503
          0.00242  6.42246  7.14480  0.61958  0.77255  1.19348  0.36121
    328   2.70911  6.23761  2.09419  1.05907  5.58404  3.85497  3.92844  4.04246  2.90801  4.54347  5.27795  2.80650  4.89021  2.56134  2.74248  2.47615  3.95481  4.62898  6.66946  5.25761    562 e - - -
          2.68541  4.41920  2.77586  2.73260  3.46260  2.40651  3.72570  3.29577  2.67612  2.69287  4.24641  2.90226  2.73905  3.18109  2.89524  2.37839  2.77632  2.98741  4.58386  3.61132
          0.56669  0.92555  3.31635  1.16956  0.37179  0.38060  1.15027
    329   2.94129  6.27360  2.90845  2.61731  3.31693  3.89419  3.87716  3.55021  1.97591  3.18119  2.80077  2.46896  2.80852  2.81017  2.72660  2.21087  2.86219  3.60521  6.70640  5.29555    567 k - - -
          2.68618  4.42225  2.77519  2.73123  3.46354  2.40513  3.72494  3.29354  2.67741  2.69355  4.24690  2.90347  2.73739  3.18146  2.89801  2.37887  2.77519  2.98518  4.58477  3.61503
          0.00225  6.49287  7.21522  0.61958  0.77255  1.08590  0.41188
    330   2.42045  5.57603  3.19719  3.09177  2.43591  3.75495  3.78399  2.10456  2.80246  1.92788  2.67686  4.55279  5.20198  3.53963  3.86471  3.58973  2.30959  2.80693  6.15672  3.34864    568 l - - -
          2.68618  4.42225  2.77519  2.73123  3.46354  2.40513  3.72494  3.29354  2.67741  2.69355  4.24690  2.90347  2.73739  3.18146  2.89801  2.37887  2.77519  2.98518  4.58477  3.61503
          0.00225  6.49287  7.21522  0.61958  0.77255  1.08590  0.41188
    331   2.98881  4.20546  3.72763  2.92262  3.98696  4.64919  3.76089  1.88182  3.07641  1.41551  4.99280  3.14056  3.84104  2.36823  3.29069  3.02555  3.55646  3.11169  6.43421  3.25252    569 l - - -
          2.68618  4.42225  2.77519  2.73123  3.46354  2.40513  3.72494  3.29354  2.67741  2.69355  4.24690  2.90347  2.73739  3.18146  2.89801  2.37887  2.77519  2.98518  4.58477  3.61503
          0.00225  6.49287  7.21522  0.61958  0.77255  1.08590  0.41188
    332   2.37498  6.27586  2.39830  2.31151  5.62178  4.53668  4.03892  3.65255  1.63551  3.00043  3.11275  4.00384  3.81993  2.25434  2.51403  2.56808  3.00009  4.66695  6.70803  5.29656    570 k - - -
          2.68618  4.42225  2.77519  2.73123  3.46354  2.40513  3.72494  3.29354  2.67741  2.69355  4.24690  2.90347  2.73739  3.18146  2.89801  2.37887  2.77519  2.98518  4.58477  3.61503
          0.00225  6.49287  7.21522  0.61958  0.77255  1.08590  0.41188
    333   2.25564  3.45176  5.88691  5.27057  2.54941  5.07992  5.41425  2.19009  5.05224  0.98390  2.40052  5.24699  5.44339  3.84317  5.05534  3.78299  3.18052  2.64954  5.90376  4.72817    571 l - - -
          2.68618  4.42225  2.77519  2.73123  3.46354  2.40513  3.72494  3.29354  2.67741  2.69355  4.24690  2.90347  2.73739  3.18146  2.89801  2.37887  2.77519  2.98518  4.58477  3.61503
          0.00225  6.49287  7.21522  0.61958  0.77255  0.56338  0.84231
    334   3.33913  5.30901  5.89977  5.28429  2.14615  4.03916  3.73491  3.08607  5.06873  2.13738  3.09181  5.26686  5.46757  5.19960  3.98497  3.18401  3.66907  2.60484  5.93078  0.91376    572 y - - -
          2.68618  4.42225  2.77519  2.73123  3.46354  2.40513  3.72494  3.29354  2.67741  2.69355  4.24690  2.90347  2.73739  3.18146  2.89801  2.37887  2.77519  2.98518  4.58477  3.61503
          0.00218  6.52597  7.24831  0.61958  0.77255  0.82234  0.57875
    335   2.95613  4.04748  4.03702  1.24887  5.64543  3.02857  3.39064  3.89866  2.26898  3.26620  5.34057  3.34188  4.95569  2.34041  2.12481  2.60806  4.01971  4.69083  6.73247  4.29515    573 e - - -
          2.68618  4.42225  2.77519  2.73123  3.46354  2.40513  3.72494  3.29354  2.67741  2.69355  4.24690  2.90347  2.73739  3.18146  2.89801  2.37887  2.77519  2.98518  4.58477  3.61503
          0.00218  6.52597  7.24831  0.61958  0.77255  0.82234  0.57875
    336   2.61476  4.12615  2.39656  2.10025  5.64543  3.36105  3.68064  5.13166  2.38050  1.91194  3.42076  3.10958  4.95564  2.85358  2.76635  2.28398  3.11442  3.77592  6.73247  4.39812    574 l - - -
          2.68618  4.42225  2.77519  2.73123  3.46354  2.40513  3.72494  3.29354  2.67741  2.69355  4.24690  2.90347  2.73739  3.18146  2.89801  2.37887  2.77519  2.98518  4.58477  3.61503
          0.00218  6.52597  7.24831  0.61958  0.77255  0.82234  0.57875
    337   3.05390  3.89159  6.45023  5.84606  2.57892  5.68586  6.03008  2.11731  5.64674  0.59920  3.12769  5.85629  5.98824  5.72843  5.64013  5.01342  4.68382  2.35798  6.42262  5.29203    575 L - - -
          2.68618  4.42225  2.77519  2.73123  3.46354  2.40513  3.72494  3.29354  2.67741  2.69355  4.24690  2.90347  2.73739  3.18146  2.89801  2.37887  2.77519  2.98518  4.58477  3.61503
          0.01434  6.52597  4.36031  0.61958  0.77255  0.49751  0.93660
    338   3.35637  3.64738  5.58024  4.98425  3.88988  3.95253  5.37638  3.33665  3.47850  2.82529  4.47805  4.12442  5.42709  5.02096  4.95016  2.21847  0.65479  2.60738  5.97739  4.79277    576 T - - -
          2.68618  4.42225  2.77519  2.73123  3.46354  2.40513  3.72494  3.29354  2.67741  2.69355  4.24690  2.90347  2.73739  3.18146  2.89801  2.37887  2.77519  2.98518  4.58477  3.61503
          0.00217  6.53209  7.25444  0.61958  0.77255  0.76376  0.62719
    339   3.38899  3.33815  3.10624  3.89102  5.81910  0.56836  5.14403  5.27981  3.92743  3.97857  5.58998  2.75331  5.22024  4.27066  3.41492  2.29533  4.27407  4.83596  6.99500  5.63069    577 G - - -
          2.68618  4.42225  2.77519  2.73123  3.46354  2.40513  3.72494  3.29354  2.67741  2.69355  4.24690  2.90347  2.73739  3.18146  2.89801  2.37887  2.77519  2.98518  4.58477  3.61503
          0.00217  6.53209  7.25444  0.61958  0.77255  0.76376  0.62719
    340   3.20652  5.63469  6.27967  5.67185  3.09899  5.49967  5.84248  1.69750  5.46579  1.00601  1.86024  5.66873  5.82695  5.56838  5.46443  4.82136  2.52527  2.53222  6.27518  5.12538    578 l - - -
          2.68618  4.42225  2.77519  2.73123  3.46354  2.40513  3.72494  3.29354  2.67741  2.69355  4.24690  2.90347  2.73739  3.18146  2.89801  2.37887  2.77519  2.98518  4.58477  3.61503
          0.00217  6.53209  7.25444  0.61958  0.77255  0.76376  0.62719
    341   2.75328  4.35853  2.30888  2.27476  5.65265  3.89331  3.33799  3.06731  2.07501  4.61220  5.34678  2.80132  4.95992  3.25212  2.22189  2.29825  2.12196  3.38174  6.73842  5.32677    579 k - - -
          2.68618  4.42225  2.77519  2.73123  3.46354  2.40513  3.72494  3.29354  2.67741  2.69355  4.24690  2.90347  2.73739  3.18146  2.89801  2.37887  2.77519  2.98518  4.58477  3.61503
          0.00217  6.53209  7.25444  0.61958  0.77255  0.76376  0.62719
    342   2.76453  4.25037  5.92100  5.30463  2.47512  5.11294  5.44744  0.98326  5.08604  2.34960  3.24020  5.28043  3.89307  5.21431  5.08874  3.67836  4.17389  1.79879  2.91911  4.76098    580 i - - -
          2.68618  4.42225  2.77519  2.73123  3.46354  2.40513  3.72494  3.29354  2.67741  2.69355  4.24690  2.90347  2.73739  3.18146  2.89801  2.37887  2.77519  2.98518  4.58477  3.61503
          0.01805  6.53209  4.10865  0.61958  0.77255  0.76376  0.62719
    343   2.40397  6.29246  3.43421  2.18587  5.63784  4.55476  3.09256  3.05089  2.66254  3.16645  5.33304  2.91487  4.94823  2.77936  2.24507  2.05274  2.00654  3.18538  6.72496  5.31382    581 t - - -
          2.68618  4.42225  2.77519  2.73123  3.46354  2.40513  3.72494  3.29354  2.67741  2.69355  4.24690  2.90347  2.73739  3.18146  2.89801  2.37887  2.77519  2.98518  4.58477  3.61503
          0.00220  6.51624  7.23859  0.61958  0.77255  0.90819  0.51626
    344   3.34389  4.52398  3.04899  2.19046  3.49474  2.70981  4.01487  2.93315  2.60115  2.43822  4.12933  2.48483  2.31813  3.02934  3.21269  2.68467  3.11871  2.98001  6.70114  4.27351    582 e - - -
          2.68618  4.42225  2.77519  2.73123  3.46354  2.40513  3.72494  3.29354  2.67741  2.69355  4.24690  2.90347  2.73739  3.18146  2.89801  2.37887  2.77519  2.98518  4.58477  3.61503
          0.00220  6.51624  7.23859  0.61958  0.77255  0.90819  0.51626
    345   3.20818  4.56080  2.89549  2.68745  5.52475  3.71215  4.76615  2.10315  2.50428  2.34755  5.26328  2.91979  4.11149  3.00553  3.28175  2.73760  2.80705  1.68255  6.66709  4.22715    583 v - - -
          2.68618  4.42225  2.77519  2.73123  3.46354  2.40513  3.72494  3.29354  2.67741  2.69355  4.24690  2.90347  2.73739  3.18146  2.89801  2.37887  2.77519  2.98518  4.58477  3.61503
          0.00220  6.51624  7.23859  0.61958  0.77255  0.90819  0.51626
    346   2.76104  6.29455  2.32227  1.57667  5.64089  3.24920  4.74117  4.24393  2.04663  4.60037  3.49087  2.50186  3.09253  3.12037  3.09974  2.33995  4.01207  3.74259  6.72647  3.23785    584 e - - -
          2.68618  4.42225  2.77519  2.73123  3.46354  2.40513  3.72494  3.29354  2.67741  2.69355  4.24690  2.90347  2.73739  3.18146  2.89801  2.37887  2.77519  2.98518  4.58477  3.61503
          0.04225  6.51624  3.22167  0.61958  0.77255  0.90819  0.51626
    347   3.39980  6.26436  2.28035  2.00763  5.61077  2.19808  3.98029  3.60411  2.08996  3.89788  5.30467  3.35953  2.90957  2.84641  2.92174  2.20753  2.51288  3.90231  6.69624  5.28448    585 e - - -
          2.68618  4.42225  2.77519  2.73123  3.46354  2.40513  3.72494  3.29354  2.67741  2.69355  4.24690  2.90347  2.73739  3.18146  2.89801  2.37887  2.77519  2.98518  4.58477  3.61503
          0.16049  6.47628  1.91913  0.61958  0.77255  1.19319  0.36133
    348   2.92190  6.14451  1.92893  2.72140  4.10719  2.21736  4.59465  3.92341  2.34395  3.52684  5.18517  2.43495  3.32202  3.16086  3.04786  2.58956  2.46707  2.71436  6.57719  5.16622    586 d - - -
          2.68618  4.42225  2.77519  2.73123  3.46354  2.40513  3.72494  3.29354  2.67741  2.69355  4.24690  2.90347  2.73739  3.18146  2.89801  2.37887  2.77519  2.98518  4.58477  3.61503
          0.00268  6.31847  7.04082  0.61958  0.77255  1.82874  0.17509
    349   3.11349  6.14707  1.68416  2.10858  5.49330  4.40703  4.59397  4.98010  1.97394  3.29086  3.82175  2.39145  2.65588  2.38669  3.43850  2.64738  3.86483  3.49267  6.57905  5.16740    587 d - - -
          2.68618  4.42225  2.77519  2.73123  3.46354  2.40513  3.72494  3.29354  2.67741  2.69355  4.24690  2.90347  2.73739  3.18146  2.89801  2.37887  2.77519  2.98518  4.58477  3.61503
          0.14069  6.31847  2.04454  0.61958  0.77255  1.82874  0.17509
    350   2.40862  6.04425  2.36983  2.82014  4.00470  2.43153  4.49733  4.87354  2.64008  3.06883  3.18951  3.18614  3.76112  2.83512  2.10927  2.06677  2.91141  3.29151  6.47754  5.06721    588 s - - -
          2.68736  4.41940  2.76695  2.72861  3.46714  2.40392  3.72871  3.29580  2.67765  2.69785  4.24736  2.90201  2.73781  3.18237  2.89892  2.37839  2.77428  2.98732  4.59001  3.61705
          1.27004  0.36750  3.62260  1.72294  0.19667  0.18488  1.77905
    351   2.63714  5.62703  2.56508  3.60147  2.55712  2.46675  3.45573  2.50499  4.02945  2.47499  3.27372  2.58088  5.18105  3.47488  2.65663  3.37240  3.25475  2.46078  4.02449  3.06662    600 v - - -
          2.68618  4.42225  2.77519  2.73123  3.46354  2.40513  3.72494  3.29354  2.67741  2.69355  4.24690  2.90347  2.73739  3.18146  2.89801  2.37887  2.77519  2.98518  4.58477  3.61503
          0.01783  6.50047  4.12439  0.61958  0.77255  1.03194  0.44055
    352   2.43175  3.03646  4.07735  2.18050  4.30750  3.55223  3.38662  4.02407  2.03724  3.89197  5.19370  4.05807  4.95762  3.31122  2.60988  2.02333  2.73829  2.07794  3.80628  5.22919    601 s - - -
          2.68618  4.42225  2.77519  2.73123  3.46354  2.40513  3.72494  3.29354  2.67741  2.69355  4.24690  2.90347  2.73739  3.18146  2.89801  2.37887  2.77519  2.98518  4.58477  3.61503
          0.00227  6.48491  7.20725  0.61958  0.77255  1.13907  0.38583
    353   4.09524  1.60198  6.03766  5.44538  1.36325  5.24829  3.00621  2.74045  5.22624  2.43859  4.57375  5.38407  5.60686  5.33221  5.21993  4.56357  4.32653  2.74658  3.69490  1.79620    602 f - - -
          2.68618  4.42225  2.77519  2.73123  3.46354  2.40513  3.72494  3.29354  2.67741  2.69355  4.24690  2.90347  2.73739  3.18146  2.89801  2.37887  2.77519  2.98518  4.58477  3.61503
          0.00227  6.48491  7.20725  0.61958  0.77255  1.13907  0.38583
    354   3.35213  6.26864  2.12845  2.17244  5.61402  4.53093  3.34108  2.49487  2.34552  2.87723  5.30922  2.96703  4.92440  2.88845  2.50568  2.53988  2.20628  3.00463  6.70114  5.28999    603 d - - -
          2.68618  4.42225  2.77519  2.73123  3.46354  2.40513  3.72494  3.29354  2.67741  2.69355  4.24690  2.90347  2.73739  3.18146  2.89801  2.37887  2.77519  2.98518  4.58477  3.61503
          0.00227  6.48491  7.20725  0.61958  0.77255  1.13907  0.38583
    355   2.30817  1.24437  5.88117  5.26480  2.34537  4.12986  5.40788  2.60516  5.04629  2.46078  3.13310  5.24079  5.43695  5.17464  5.04913  4.38540  2.65643  1.94293  5.89723  3.56104    604 c - - -
          2.68618  4.42225  2.77519  2.73123  3.46354  2.40513  3.72494  3.29354  2.67741  2.69355  4.24690  2.90347  2.73739  3.18146  2.89801  2.37887  2.77519  2.98518  4.58477  3.61503
          0.00227  6.48491  7.20725  0.61958  0.77255  1.13907  0.38583
    356   3.76685  6.15429  3.51766  2.50836  3.92269  4.56111  4.75398  3.05625  2.04591  2.79569  5.20789  4.05017  4.95329  2.91173  2.51710  1.84288  1.88912  2.33313  6.61683  4.23331    605 s - - -
          2.68618  4.42225  2.77519  2.73123  3.46354  2.40513  3.72494  3.29354  2.67741  2.69355  4.24690  2.90347  2.73739  3.18146  2.89801  2.37887  2.77519  2.98518  4.58477  3.61503
          0.00227  6.48491  7.20725  0.61958  0.77255  0.91249  0.51336
    357   3.24542  6.09667  2.28913  3.27324  4.13365  4.59056  1.69836  3.90844  3.55977  2.77248  4.14638  1.74367  4.98187  1.92216  4.03619  3.42615  4.01389  3.87091  6.57570  2.73248    606 h - - -
          2.68618  4.42225  2.77519  2.73123  3.46354  2.40513  3.72494  3.29354  2.67741  2.69355  4.24690  2.90347  2.73739  3.18146  2.89801  2.37887  2.77519  2.98518  4.58477  3.61503
          0.00224  6.49740  7.21974  0.61958  0.77255  1.05416  0.42845
    358   2.81445  4.43539  3.60800  2.36527  5.62632  3.46647  2.90532  3.58005  2.23783  4.58585  5.32039  3.08838  2.40861  2.25479  3.08821  2.13657  2.01217  3.72917  6.71202  5.30034    607 t - - -
          2.68618  4.42225  2.77519  2.73123  3.46354  2.40513  3.72494  3.29354  2.67741  2.69355  4.24690  2.90347  2.73739  3.18146  2.89801  2.37887  2.77519  2.98518  4.58477  3.61503
          0.02623  6.49740  3.71374  0.61958  0.77255  1.05416  0.42845
    359   1.98949  6.24680  2.96168  3.10600  5.58621  1.80442  3.70766  3.59155  2.65095  2.95431  4.06158  3.17300  4.91885  2.65794  3.26036  2.32885  3.28079  2.24972  6.68289  5.27537    608 g - - -
          2.68618  4.42225  2.77519  2.73123  3.46354  2.40513  3.72494  3.29354  2.67741  2.69355  4.24690  2.90347  2.73739  3.18146  2.89801  2.37887  2.77519  2.98518  4.58477  3.61503
          0.00230  6.47346  7.19581  0.61958  0.77255  1.21021  0.35401
    360   3.42174  6.26046  3.99687  2.77479  5.60606  3.03066  2.56795  5.09240  1.73157  3.32020  5.30098  3.28251  2.97879  3.25462  2.88775  2.01521  1.81909  3.83625  6.69282  3.48024    609 k - - -
          2.68618  4.42225  2.77519  2.73123  3.46354  2.40513  3.72494  3.29354  2.67741  2.69355  4.24690  2.90347  2.73739  3.18146  2.89801  2.37887  2.77519  2.98518  4.58477  3.61503
          0.19560  6.47346  1.73662  0.61958  0.77255  0.81505  0.58450
    361   2.43228  6.14137  2.11587  2.43108  4.25854  2.43757  4.58764  4.97475  1.96333  4.44723  5.18168  2.25088  4.79421  2.61155  1.98150  2.99755  3.42461  4.53275  6.57323  5.16144    610 k - - -
          2.68618  4.42225  2.77519  2.73123  3.46354  2.40513  3.72494  3.29354  2.67741  2.69355  4.24690  2.90347  2.73739  3.18146  2.89801  2.37887  2.77519  2.98518  4.58477  3.61503
          0.01839  6.30960  4.11048  0.61958  0.77255  1.85276  0.17056
    362   2.87993  6.12934  3.26872  2.91244  5.47557  1.43116  3.49414  4.96235  1.89668  3.41826  5.16970  2.52358  4.78283  3.28516  2.22362  2.78970  2.93104  4.52060  6.56133  3.96863    611 g - - -
          2.68654  4.42261  2.77556  2.73160  3.46390  2.40549  3.72531  3.29390  2.67684  2.69357  4.24573  2.90343  2.73776  3.17943  2.89697  2.37903  2.77556  2.98478  4.58513  3.61539
          0.28160  1.40843  7.01631  0.03437  3.38785  0.09891  2.36258
    363   2.12063  6.09825  4.19525  3.28753  3.38038  1.76736  4.84990  3.13572  2.51950  3.46166  5.16331  4.16503  3.89928  2.62671  2.49673  2.64230  2.24207  2.99597  6.58765  3.42929    613 g - - -
          2.68618  4.42225  2.77519  2.73123  3.46354  2.40513  3.72494  3.29354  2.67741  2.69355  4.24690  2.90347  2.73739  3.18146  2.89801  2.37887  2.77519  2.98518  4.58477  3.61503
          0.00211  6.55635  7.27870  0.61958  0.77255  0.48576  0.95510
    364   2.76089  5.33469  4.39904  5.32341  1.65539  5.13298  3.29898  2.03602  5.10514  1.54462  2.73356  5.29994  5.49637  5.23352  5.10829  4.44490  4.19423  1.87311  5.95643  2.77390    614 l - - -
          2.68618  4.42225  2.77519  2.73123  3.46354  2.40513  3.72494  3.29354  2.67741  2.69355  4.24690  2.90347  2.73739  3.18146  2.89801  2.37887  2.77519  2.98518  4.58477  3.61503
          0.00211  6.55635  7.27870  0.61958  0.77255  0.48576  0.95510
    365   2.86614  3.71030  2.58478  2.17738  5.67114  4.58509  2.98438  5.15789  2.15197  3.09798  5.36533  2.93038  4.97858  2.67608  2.42085  1.78382  3.30698  2.72839  6.75698  5.34536    615 s - - -
          2.68618  4.42225  2.77519  2.73123  3.46354  2.40513  3.72494  3.29354  2.67741  2.69355  4.24690  2.90347  2.73739  3.18146  2.89801  2.37887  2.77519  2.98518  4.58477  3.61503
          0.00211  6.55635  7.27870  0.61958  0.77255  0.48576  0.95510
    366   6.17428  7.23705  7.25661  7.17997  0.37760  2.96680  5.59022  5.93560  6.95505  5.16965  3.53344  6.43394  7.08084  6.62102  6.74657  4.27143  6.41878  5.84107  5.67077  1.66265    616 F - - -
          2.68618  4.42225  2.77519  2.73123  3.46354  2.40513  3.72494  3.29354  2.67741  2.69355  4.24690  2.90347  2.73739  3.18146  2.89801  2.37887  2.77519  2.98518  4.58477  3.61503
          0.01343  6.55635  4.42951  0.61958  0.77255  0.48576  0.95510
    367   3.39116  6.31420  2.85016  1.76882  4.29563  4.57691  4.10549  5.14551  2.18618  2.68778  5.35482  3.14381  4.97038  2.65548  2.77759  1.92681  2.34784  3.33053  4.30914  3.44490    617 e - - -
          2.68618  4.42225  2.77519  2.73123  3.46354  2.40513  3.72494  3.29354  2.67741  2.69355  4.24690  2.90347  2.73739  3.18146  2.89801  2.37887  2.77519  2.98518  4.58477  3.61503
          0.00214  6.54506  7.26740  0.61958  0.77255  0.62565  0.76553
    368   6.03064  7.09736  8.04451  7.46120  3.07035  7.64767  7.82994  2.02907  7.38934  0.31431  3.75152  7.86913  7.28639  6.90600  7.16394  7.16157  6.19271  2.89882  7.37445  6.59601    618 L - - -
          2.68618  4.42225  2.77519  2.73123  3.46354  2.40513  3.72494  3.29354  2.67741  2.69355  4.24690  2.90347  2.73739  3.18146  2.89801  2.37887  2.77519  2.98518  4.58477  3.61503
          0.00214  6.54506  7.26740  0.61958  0.77255  0.62565  0.76553
    369   1.89247  6.25252  3.48672  2.43982  4.34117  2.88307  4.78287  4.15027  2.24425  3.97034  3.62955  4.07142  4.98560  3.52018  2.80491  2.50254  1.85052  2.61939  6.70166  2.84772    619 t - - -
          2.68618  4.42225  2.77519  2.73123  3.46354  2.40513  3.72494  3.29354  2.67741  2.69355  4.24690  2.90347  2.73739  3.18146  2.89801  2.37887  2.77519  2.98518  4.58477  3.61503
          0.01511  6.54506  4.30063  0.61958  0.77255  0.62565  0.76553
    370   2.53440  4.18960  4.00305  4.01667  3.10981  5.07446  3.82851  1.77380  3.51991  1.94193  3.42475  5.15926  2.38003  3.40239  4.98816  3.19656  2.87016  2.76909  2.47892  3.24844    620 i - - -
          2.68618  4.42225  2.77519  2.73123  3.46354  2.40513  3.72494  3.29354  2.67741  2.69355  4.24690  2.90347  2.73739  3.18146  2.89801  2.37887  2.77519  2.98518  4.58477  3.61503
          0.00217  6.53211  7.25446  0.61958  0.77255  0.76353  0.62739
    371   2.39088  6.13747  2.62400  3.23233  3.97093  3.00267  4.80889  2.55275  2.83697  3.21337  4.24686  2.51440  2.11421  3.93324  3.05744  2.37007  3.09911  2.42506  6.61311  3.50525    621 p - - -
          2.68618  4.42225  2.77519  2.73123  3.46354  2.40513  3.72494  3.29354  2.67741  2.69355  4.24690  2.90347  2.73739  3.18146  2.89801  2.37887  2.77519  2.98518  4.58477  3.61503
          0.20955  6.53211  1.67346  0.61958  0.77255  0.76353  0.62739
    372   2.48339  6.15223  2.22234  1.90039  5.49861  3.45257  3.24765  4.98550  2.31270  3.56608  5.19255  3.12594  4.80533  2.77642  2.84235  1.90673  2.84715  3.12935  6.58414  4.02109    622 e - - -
          2.68618  4.42225  2.77519  2.73123  3.46354  2.40513  3.72494  3.29354  2.67741  2.69355  4.24690  2.90347  2.73739  3.18146  2.89801  2.37887  2.77519  2.98518  4.58477  3.61503
          0.02727  6.32522  3.68428  0.61958  0.77255  1.80993  0.17873
    373   2.51637  6.13699  1.55383  1.69599  5.48326  2.23603  4.58311  4.00654  2.68857  4.44279  5.17740  2.52998  3.66075  3.15107  3.81090  2.74695  3.10114  4.52829  6.56890  5.15700    623 d - - -
          2.68618  4.42225  2.77519  2.73123  3.46354  2.40513  3.72494  3.29354  2.67741  2.69355  4.24690  2.90347  2.73739  3.18146  2.89801  2.37887  2.77519  2.98518  4.58477  3.61503
          0.22516  6.30068  1.61054  0.61958  0.77255  1.63978  0.21570
    374   2.43478  5.98684  2.28595  1.71862  4.03796  3.38983  4.44084  4.81559  2.66079  3.01752  5.02786  2.78107  2.16436  3.05604  3.66864  2.71809  3.27637  2.64746  6.42033  5.01019    624 e - - -
          2.68663  4.42270  2.77420  2.73070  3.46399  2.40517  3.72539  3.29399  2.67734  2.69308  4.24734  2.90391  2.73652  3.18191  2.89845  2.37850  2.77564  2.98563  4.58522  3.61548
          0.54280  1.00702  2.92665  0.02823  3.58142  0.06730  2.73200
    375   3.04367  6.29946  1.58229  1.87841  3.96254  2.91873  4.74606  5.13267  2.98569  4.60528  5.33979  2.24194  3.78690  3.48030  2.74596  2.04987  3.04520  3.41329  6.73138  5.31966    626 d - - -
          2.68618  4.42225  2.77519  2.73123  3.46354  2.40513  3.72494  3.29354  2.67741  2.69355  4.24690  2.90347  2.73739  3.18146  2.89801  2.37887  2.77519  2.98518  4.58477  3.61503
          0.00219  6.52258  7.24493  0.61958  0.77255  0.85314  0.55526
    376   2.31812  6.29960  2.28544  1.90438  5.64603  2.84441  4.74597  5.13296  2.19847  3.95027  5.33991  3.27233  3.72836  3.22851  3.31487  1.55298  2.74744  4.69097  4.59817  5.31971    627 s - - -
          2.68618  4.42225  2.77519  2.73123  3.46354  2.40513  3.72494  3.29354  2.67741  2.69355  4.24690  2.90347  2.73739  3.18146  2.89801  2.37887  2.77519  2.98518  4.58477  3.61503
          0.00219  6.52258  7.24493  0.61958  0.77255  0.85314  0.55526
    377   3.78662  6.29912  1.63631  1.08862  3.83002  3.89962  3.89215  5.13145  3.10717  4.60471  3.51449  2.25128  4.95347  3.04090  3.97452  3.13085  3.17191  4.69015  6.73134  4.10665    628 e - - -
          2.68618  4.42225  2.77519  2.73123  3.46354  2.40513  3.72494  3.29354  2.67741  2.69355  4.24690  2.90347  2.73739  3.18146  2.89801  2.37887  2.77519  2.98518  4.58477  3.61503
          0.02933  6.52258  3.59591  0.61958  0.77255  0.30989  1.32248
    378   2.86553  3.26154  5.92496  5.30872  2.42533  5.11701  5.45154  1.47093  5.09023  2.15154  3.43625  5.28459  5.48005  5.21818  5.09280  4.42914  4.17742  1.41308  3.98952  2.26294    629 v - - -
          2.68618  4.42225  2.77519  2.73123  3.46354  2.40513  3.72494  3.29354  2.67741  2.69355  4.24690  2.90347  2.73739  3.18146  2.89801  2.37887  2.77519  2.98518  4.58477  3.61503
          0.00217  6.53018  7.25252  0.61958  0.77255  0.78246  0.61116
    379   2.41239  3.39092  3.71946  1.51920  4.05519  4.67232  3.12819  2.29555  3.15999  2.77077  3.74463  3.72165  5.06106  2.86386  4.15620  2.34122  2.61480  3.26593  6.47497  3.84553    630 e - - -
          2.68618  4.42225  2.77519  2.73123  3.46354  2.40513  3.72494  3.29354  2.67741  2.69355  4.24690  2.90347  2.73739  3.18146  2.89801  2.37887  2.77519  2.98518  4.58477  3.61503
          0.00217  6.53018  7.25252  0.61958  0.77255  0.78246  0.61116
    380   6.67825  4.30684  7.35624  4.00407  1.90473  7.02296  4.09944  6.22869  7.15049  5.30437  6.71835  6.50081  7.26262  6.70681  6.88211  6.44471  6.85741  6.18987  5.61383  0.25061    631 Y - - -
          2.68618  4.42225  2.77519  2.73123  3.46354  2.40513  3.72494  3.29354  2.67741  2.69355  4.24690  2.90347  2.73739  3.18146  2.89801  2.37887  2.77519  2.98518  4.58477  3.61503
          0.00217  6.53018  7.25252  0.61958  0.77255  0.78246  0.61116
    381   3.50880  6.29402  2.80604  2.59722  3.58106  4.56767  3.48411  5.11853  2.64807  3.15789  3.86557  2.80443  4.96105  2.60092  2.36557  2.99036  1.53084  2.40575  6.72901  3.49057    632 t - - -
          2.68618  4.42225  2.77519  2.73123  3.46354  2.40513  3.72494  3.29354  2.67741  2.69355  4.24690  2.90347  2.73739  3.18146  2.89801  2.37887  2.77519  2.98518  4.58477  3.61503
          0.00217  6.53018  7.25252  0.61958  0.77255  0.78246  0.61116
    382   2.99910  5.40108  5.40899  4.81895  4.50560  5.03037  5.33412  3.51131  3.72518  2.35721  4.51726  5.01860  0.52263  4.90813  3.86052  3.44564  4.16027  3.00838  6.01333  3.73776    633 P - - -
          2.68618  4.42225  2.77519  2.73123  3.46354  2.40513  3.72494  3.29354  2.67741  2.69355  4.24690  2.90347  2.73739  3.18146  2.89801  2.37887  2.77519  2.98518  4.58477  3.61503
          0.00217  6.53018  7.25252  0.61958  0.77255  0.78246  0.61116
    383   3.46272  3.71646  5.29209  2.83203  3.72754  5.00176  5.29827  1.54973  2.95619  2.19711  3.34580  3.10049  5.37250  3.34177  4.07509  2.59686  2.15531  2.20464  6.02342  3.54620    634 i - - -
          2.68618  4.42225  2.77519  2.73123  3.46354  2.40513  3.72494  3.29354  2.67741  2.69355  4.24690  2.90347  2.73739  3.18146  2.89801  2.37887  2.77519  2.98518  4.58477  3.61503
          0.00217  6.53018  7.25252  0.61958  0.77255  0.78246  0.61116
    384   2.55078  6.29817  3.24524  1.71712  3.79696  2.71638  4.75390  3.59513  2.73480  1.97169  5.33934  3.19877  4.06899  3.48814  3.55717  1.68226  2.99926  4.68776  6.73202  5.32225    635 s - - -
          2.68396  4.42364  2.77179  2.72623  3.46748  2.40639  3.72462  3.29128  2.68004  2.68742  4.24512  2.90052  2.74234  3.18273  2.89936  2.38104  2.77678  2.98703  4.58573  3.61875
          2.13373  0.14175  4.28575  1.76934  0.18687  0.33686  1.25180
    385   2.82322  6.31521  2.44305  2.58501  3.84639  2.65020  3.70472  3.57814  2.07044  4.62098  5.35557  3.45061  3.74541  2.96937  1.98760  2.07474  2.67234  3.51886  6.74720  3.81385    652 r - - -
          2.68618  4.42225  2.77519  2.73123  3.46354  2.40513  3.72494  3.29354  2.67741  2.69355  4.24690  2.90347  2.73739  3.18146  2.89801  2.37887  2.77519  2.98518  4.58477  3.61503
          0.05623  6.54355  2.93288  0.61958  0.77255  0.64280  0.74617
    386   3.24469  6.13903  2.79072  2.62182  3.88275  4.57004  3.51658  2.71840  2.32296  1.94928  3.48366  2.86175  4.96199  3.29886  3.21870  2.22111  3.11964  2.29450  6.60628  3.46729    653 l - - -
          2.68618  4.42225  2.77519  2.73123  3.46354  2.40513  3.72494  3.29354  2.67741  2.69355  4.24690  2.90347  2.73739  3.18146  2.89801  2.37887  2.77519  2.98518  4.58477  3.61503
          0.00226  6.48958  7.21192  0.61958  0.77255  1.10828  0.40067
    387   1.99557  3.14482  5.88796  5.27179  2.90725  5.08093  5.41564  3.06391  5.05354  0.78249  4.40008  5.24817  5.44426  5.18197  5.05663  3.79123  3.66171  2.05108  5.90486  3.72884    654 l - - -
          2.68618  4.42225  2.77519  2.73123  3.46354  2.40513  3.72494  3.29354  2.67741  2.69355  4.24690  2.90347  2.73739  3.18146  2.89801  2.37887  2.77519  2.98518  4.58477  3.61503
          0.01561  6.48958  4.27076  0.61958  0.77255  1.10828  0.40067
    388   2.75534  5.43254  4.15893  4.58278  3.71149  4.95070  5.25674  3.46228  4.49529  3.62229  3.60844  4.86270  0.44448  3.30729  4.73792  4.23040  4.12734  3.27165  6.04557  4.84356    655 P - - -
          2.68598  4.42244  2.77538  2.73142  3.46373  2.40531  3.72513  3.29373  2.67709  2.69374  4.24708  2.90365  2.73616  3.18165  2.89819  2.37905  2.77538  2.98467  4.58496  3.61522
          0.11304  2.24306  7.19860  0.06309  2.79454  0.31941  1.29673
    389   2.92963  6.35764  1.70532  1.17877  5.70315  2.58613  4.80056  5.19070  3.54220  4.66406  3.38626  3.12227  2.98599  3.89843  4.03765  2.18870  3.44505  4.74912  6.79141  5.37743    657 e - - -
          2.68618  4.42225  2.77519  2.73123  3.46354  2.40513  3.72494  3.29354  2.67741  2.69355  4.24690  2.90347  2.73739  3.18146  2.89801  2.37887  2.77519  2.98518  4.58477  3.61503
          0.00214  6.54355  7.26590  0.61958  0.77255  0.64280  0.74617
    390   3.45549  3.27834  5.64434  3.97657  1.74188  5.07837  3.71667  3.79900  4.08051  2.85095  3.63213  5.15093  5.44481  4.15705  3.59163  3.53873  4.17230  3.60995  2.16252  1.08087    658 y - - -
          2.68618  4.42225  2.77519  2.73123  3.46354  2.40513  3.72494  3.29354  2.67741  2.69355  4.24690  2.90347  2.73739  3.18146  2.89801  2.37887  2.77519  2.98518  4.58477  3.61503
          0.00214  6.54355  7.26590  0.61958  0.77255  0.64280  0.74617
    391   6.14038  7.18448  8.13206  7.53649  2.82929  7.76029  7.86280  4.21447  7.46489  0.36068  1.77413  7.98855  7.32206  6.91387  7.19987  7.29401  6.28722  3.05945  7.35737  6.58751    659 L - - -
          2.68618  4.42225  2.77519  2.73123  3.46354  2.40513  3.72494  3.29354  2.67741  2.69355  4.24690  2.90347  2.73739  3.18146  2.89801  2.37887  2.77519  2.98518  4.58477  3.61503
          0.01643  6.54355  4.20934  0.61958  0.77255  0.64280  0.74617
    392   2.64432  4.48665  4.05414  3.08054  3.73977  3.66107  3.64476  5.08359  1.91028  3.26188  4.25356  3.42829  4.96510  1.53198  1.78997  2.63125  3.29900  3.66333  4.59925  5.31083    660 q - - -
          2.68618  4.42225  2.77519  2.73123  3.46354  2.40513  3.72494  3.29354  2.67741  2.69355  4.24690  2.90347  2.73739  3.18146  2.89801  2.37887  2.77519  2.98518  4.58477  3.61503
          0.03188  6.52929  3.50940  0.61958  0.77255  0.33347  1.26031
    393   3.79224  6.30607  1.84037  0.90113  5.65235  3.56239  3.35438  5.13928  2.95903  3.73572  5.34648  3.16306  4.95856  2.89053  3.55967  3.75382  2.61401  4.69737  6.73795  4.05654    661 e - - -
          2.68618  4.42225  2.77519  2.73123  3.46354  2.40513  3.72494  3.29354  2.67741  2.69355  4.24690  2.90347  2.73739  3.18146  2.89801  2.37887  2.77519  2.98518  4.58477  3.61503
          0.00218  6.52751  7.24986  0.61958  0.77255  0.80789  0.59023
    394   2.76116  6.30315  2.02752  1.20939  5.64947  4.56289  3.72160  4.07183  2.93649  4.60896  5.34348  3.31147  2.72643  3.10048  3.37820  2.35778  2.93400  3.05771  6.73509  5.32338    662 e - - -
          2.68618  4.42225  2.77519  2.73123  3.46354  2.40513  3.72494  3.29354  2.67741  2.69355  4.24690  2.90347  2.73739  3.18146  2.89801  2.37887  2.77519  2.98518  4.58477  3.61503
          0.00218  6.52751  7.24986  0.61958  0.77255  0.57516  0.82694
    395   2.92873  5.54649  6.18580  5.57827  2.43178  4.05430  5.74711  0.78956  5.37027  1.69693  2.61820  5.56861  5.74180  5.48834  5.37419  4.71985  4.42761  2.68299  6.20461  5.04103    663 i - - -
          2.68618  4.42225  2.77519  2.73123  3.46354  2.40513  3.72494  3.29354  2.67741  2.69355  4.24690  2.90347  2.73739  3.18146  2.89801  2.37887  2.77519  2.98518  4.58477  3.61503
          0.00215  6.53985  7.26219  0.61958  0.77255  0.68367  0.70272
    396   3.46277  4.40574  2.66523  1.76629  4.22115  4.01053  4.89954  2.75524  2.99878  3.17218  3.86004  4.24587  5.07725  3.13019  3.63362  2.14755  1.81726  2.72289  4.05639  3.07267    664 e - - -
          2.68618  4.42225  2.77519  2.73123  3.46354  2.40513  3.72494  3.29354  2.67741  2.69355  4.24690  2.90347  2.73739  3.18146  2.89801  2.37887  2.77519  2.98518  4.58477  3.61503
          0.00215  6.53985  7.26219  0.61958  0.77255  0.68367  0.70272
    397   3.87021  6.19426  6.83258  6.29164  0.26036  6.13374  6.14013  3.06288  6.10180  3.15666  4.83354  6.23293  6.39032  6.10427  6.06751  5.48097  5.13819  2.84324  4.14067  4.93580    665 F - - -
          2.68618  4.42225  2.77519  2.73123  3.46354  2.40513  3.72494  3.29354  2.67741  2.69355  4.24690  2.90347  2.73739  3.18146  2.89801  2.37887  2.77519  2.98518  4.58477  3.61503
          0.01458  6.53985  4.34073  0.61958  0.77255  0.68367  0.70272
    398   2.67945  6.30325  2.38112  1.75542  5.64964  3.51899  3.48876  5.13655  2.69007  3.84133  5.34357  2.50023  2.01821  3.84564  3.06448  2.06088  2.82294  3.69871  6.73515  5.32340    666 e - - -
          2.68618  4.42225  2.77519  2.73123  3.46354  2.40513  3.72494  3.29354  2.67741  2.69355  4.24690  2.90347  2.73739  3.18146  2.89801  2.37887  2.77519  2.98518  4.58477  3.61503
          0.00218  6.52745  7.24979  0.61958  0.77255  0.80853  0.58971
    399   2.69867  3.87515  3.70338  2.32311  5.37023  4.61868  4.81656  2.74720  2.05988  2.50849  3.93447  3.49927  5.00977  3.94698  1.62740  3.09385  2.06813  3.39280  6.58662  4.21165    667 r - - -
          2.68618  4.42225  2.77519  2.73123  3.46354  2.40513  3.72494  3.29354  2.67741  2.69355  4.24690  2.90347  2.73739  3.18146  2.89801  2.37887  2.77519  2.98518  4.58477  3.61503
          0.00224  6.49971  7.22206  0.61958  0.77255  0.57467  0.82758
    400   3.02661  3.76422  2.01293  2.28591  5.63831  3.00336  4.73822  5.12525  2.15205  4.59774  3.78971  2.13911  3.96691  2.50732  2.62380  2.07770  3.32416  4.68325  6.72374  4.27741    668 d - - -
          2.68618  4.42225  2.77519  2.73123  3.46354  2.40513  3.72494  3.29354  2.67741  2.69355  4.24690  2.90347  2.73739  3.18146  2.89801  2.37887  2.77519  2.98518  4.58477  3.61503
          0.00221  6.51246  7.23480  0.61958  0.77255  0.68367  0.70272
    401   3.77914  6.27823  2.46639  1.87470  3.94448  3.88623  3.22970  5.10100  3.47887  3.89322  1.91943  2.66269  4.94807  1.52134  3.97086  2.88883  3.01814  3.90805  6.71384  4.29976    669 q - - -
          2.68618  4.42225  2.77519  2.73123  3.46354  2.40513  3.72494  3.29354  2.67741  2.69355  4.24690  2.90347  2.73739  3.18146  2.89801  2.37887  2.77519  2.98518  4.58477  3.61503
          0.00221  6.51246  7.23480  0.61958  0.77255  0.68367  0.70272
    402   1.80328  2.24583  5.85339  3.65090  3.31507  3.14524  5.41991  2.78199  3.66586  1.35171  2.89673  5.23976  5.45209  5.16973  3.64469  3.17481  3.48741  2.61497  3.93155  4.74665    670 l - - -
          2.68618  4.42225  2.77519  2.73123  3.46354  2.40513  3.72494  3.29354  2.67741  2.69355  4.24690  2.90347  2.73739  3.18146  2.89801  2.37887  2.77519  2.98518  4.58477  3.61503
          0.00221  6.51246  7.23480  0.61958  0.77255  0.68367  0.70272
    403   2.43005  6.29009  3.57656  3.20146  4.21948  3.24903  4.73878  5.12204  2.97324  4.59560  3.89282  2.64967  1.22070  2.65128  2.90846  1.94851  3.14950  4.68101  6.72246  5.31118    671 p - - -
          2.68618  4.42225  2.77519  2.73123  3.46354  2.40513  3.72494  3.29354  2.67741  2.69355  4.24690  2.90347  2.73739  3.18146  2.89801  2.37887  2.77519  2.98518  4.58477  3.61503
          0.00221  6.51246  7.23480  0.61958  0.77255  0.68367  0.70272
    404   2.60530  6.27379  3.22125  2.88513  5.61202  3.89334  3.76340  2.66000  1.73444  2.39393  3.06207  2.45993  4.94911  2.80341  2.16708  3.74492  3.06173  2.94775  6.71059  5.30380    672 k - - -
          2.68618  4.42225  2.77519  2.73123  3.46354  2.40513  3.72494  3.29354  2.67741  2.69355  4.24690  2.90347  2.73739  3.18146  2.89801  2.37887  2.77519  2.98518  4.58477  3.61503
          0.00230  6.47044  7.19279  0.61958  0.77255  0.37934  1.15301
    405   3.90011  7.19670  7.24404  7.15009  0.23147  6.81149  3.87009  5.73091  6.90137  2.25648  6.25048  6.40552  7.06385  6.56009  6.68604  6.21136  6.41179  5.70969  4.01188  3.86053    673 F - - -
          2.68618  4.42225  2.77519  2.73123  3.46354  2.40513  3.72494  3.29354  2.67741  2.69355  4.24690  2.90347  2.73739  3.18146  2.89801  2.37887  2.77519  2.98518  4.58477  3.61503
          0.00226  6.48812  7.21047  0.61958  0.77255  0.48576  0.95510
    406   3.90546  5.27815  5.88312  5.26680  1.21649  5.07627  5.41027  3.18124  5.04848  1.55655  2.56088  5.24324  5.43970  3.42172  5.05158  3.83172  3.02038  2.27585  3.93573  2.49603    674 f - - -
          2.68618  4.42225  2.77519  2.73123  3.46354  2.40513  3.72494  3.29354  2.67741  2.69355  4.24690  2.90347  2.73739  3.18146  2.89801  2.37887  2.77519  2.98518  4.58477  3.61503
          0.00226  6.48812  7.21047  0.61958  0.77255  0.48576  0.95510
    407   2.55896  3.89405  4.61843  3.20170  3.47805  3.14909  3.98348  3.29179  2.95802  2.42155  3.07949  3.34510  5.17023  3.33029  2.20226  2.46173  2.37782  2.57577  2.87211  3.28486    675 r - - -
          2.68618  4.42225  2.77519  2.73123  3.46354  2.40513  3.72494  3.29354  2.67741  2.69355  4.24690  2.90347  2.73739  3.18146  2.89801  2.37887  2.77519  2.98518  4.58477  3.61503
          0.00226  6.48812  7.21047  0.61958  0.77255  0.48576  0.95510
    408   3.28122  6.25619  4.01767  3.18360  3.91910  4.53851  4.02431  5.07550  1.27918  3.28444  5.29868  3.58405  4.93177  2.88453  1.43938  2.34145  2.90465  3.20684  6.69278  5.28630    676 k - - -
          2.68618  4.42225  2.77519  2.73123  3.46354  2.40513  3.72494  3.29354  2.67741  2.69355  4.24690  2.90347  2.73739  3.18146  2.89801  2.37887  2.77519  2.98518  4.58477  3.61503
          0.00226  6.48812  7.21047  0.61958  0.77255  0.48576  0.95510
    409   3.69430  6.07438  6.94239  6.42321  5.27298  6.33531  6.88301  1.31728  6.31012  1.26364  2.22258  6.50643  6.57795  6.47175  6.38263  5.72287  3.93232  1.31081  7.21807  6.04926    677 l - - -
          2.68618  4.42225  2.77519  2.73123  3.46354  2.40513  3.72494  3.29354  2.67741  2.69355  4.24690  2.90347  2.73739  3.18146  2.89801  2.37887  2.77519  2.98518  4.58477  3.61503
          0.00226  6.48812  7.21047  0.61958  0.77255  0.48576  0.95510
    410   3.05570  3.21367  5.75478  5.14673  3.73740  5.05713  3.48217  2.46428  4.95519  1.28495  2.22648  3.38611  5.42192  2.95049  3.12510  2.17634  3.45873  2.83570  5.91220  3.67727    678 l - - -
          2.68618  4.42225  2.77519  2.73123  3.46354  2.40513  3.72494  3.29354  2.67741  2.69355  4.24690  2.90347  2.73739  3.18146  2.89801  2.37887  2.77519  2.98518  4.58477  3.61503
          0.00226  6.48812  7.21047  0.61958  0.77255  0.48576  0.95510
    411   2.86803  6.27336  2.15249  2.08443  5.61980  2.69419  3.64212  4.14166  1.61075  4.57923  4.23899  2.55860  4.92630  2.45953  3.04413  2.80708  2.95932  4.03283  6.70523  4.26674    679 k - - -
          2.68618  4.42225  2.77519  2.73123  3.46354  2.40513  3.72494  3.29354  2.67741  2.69355  4.24690  2.90347  2.73739  3.18146  2.89801  2.37887  2.77519  2.98518  4.58477  3.61503
          0.00226  6.48812  7.21047  0.61958  0.77255  0.48576  0.95510
    412   1.50812  3.09986  5.42702  3.23622  3.24252  4.24668  3.87714  2.83365  3.92323  2.78984  4.46033  3.28707  5.37078  4.91150  4.85938  2.12900  2.91038  1.73250  5.95802  2.91339    680 a - - -
          2.68618  4.42225  2.77519  2.73123  3.46354  2.40513  3.72494  3.29354  2.67741  2.69355  4.24690  2.90347  2.73739  3.18146  2.89801  2.37887  2.77519  2.98518  4.58477  3.61503
          0.00226  6.48812  7.21047  0.61958  0.77255  0.48576  0.95510
    413   2.97123  4.04882  5.89633  5.28059  3.56006  5.09031  5.42569  2.46579  5.06280  0.83069  2.34873  3.63618  5.45303  5.19130  5.06615  4.40264  2.89017  1.96467  5.91428  4.73880    681 l - - -
          2.68618  4.42225  2.77519  2.73123  3.46354  2.40513  3.72494  3.29354  2.67741  2.69355  4.24690  2.90347  2.73739  3.18146  2.89801  2.37887  2.77519  2.98518  4.58477  3.61503
          0.02178  6.47283  3.91194  0.61958  0.77255  0.48576  0.95510
    414   2.78118  6.08480  4.07182  2.80530  2.02400  2.68679  3.06569  2.45792  3.18772  4.36183  3.35659  2.16933  4.94200  2.47084  2.66709  3.47476  3.32570  3.82935  6.55860  2.63850    682 f - - -
          2.68618  4.42225  2.77519  2.73123  3.46354  2.40513  3.72494  3.29354  2.67741  2.69355  4.24690  2.90347  2.73739  3.18146  2.89801  2.37887  2.77519  2.98518  4.58477  3.61503
          0.04271  6.45339  3.21294  0.61958  0.77255  0.69826  0.68806
    415   2.83427  3.55510  2.05956  2.58523  5.56251  2.55060  4.66356  5.04924  2.04788  2.65866  5.25675  3.15320  4.03296  2.28405  2.57269  3.05840  2.40773  3.66690  6.64842  5.23682    683 k - - -
          2.68618  4.42225  2.77519  2.73123  3.46354  2.40513  3.72494  3.29354  2.67741  2.69355  4.24690  2.90347  2.73739  3.18146  2.89801  2.37887  2.77519  2.98518  4.58477  3.61503
          0.09490  6.38357  2.42079  0.61958  0.77255  1.02394  0.44500
    416   2.42898  4.49840  2.59358  3.00765  3.21571  3.10994  3.68505  3.98027  1.94555  2.84393  3.80865  2.89292  3.28999  2.87923  3.14710  2.54474  2.48221  2.75497  6.54342  5.13777    684 k - - -
          2.68618  4.42225  2.77519  2.73123  3.46354  2.40513  3.72494  3.29354  2.67741  2.69355  4.24690  2.90347  2.73739  3.18146  2.89801  2.37887  2.77519  2.98518  4.58477  3.61503
          0.13331  6.18495  2.09765  0.61958  0.77255  1.48016  0.25825
    417   2.52659  3.77346  2.22472  2.89241  5.20503  3.14991  4.43074  3.54052  2.25999  2.81458  3.59989  3.72038  3.31582  2.92694  2.34599  2.86528  2.45696  2.39313  6.34129  4.94929    685 d - - -
          2.68618  4.42225  2.77519  2.73123  3.46354  2.40513  3.72494  3.29354  2.67741  2.69355  4.24690  2.90347  2.73739  3.18146  2.89801  2.37887  2.77519  2.98518  4.58477  3.61503
          0.04523  5.95657  3.17882  0.61958  0.77255  1.82754  0.17532
    418   2.24594  5.85804  3.61228  1.87007  5.19825  2.48610  4.32212  4.68080  1.98306  2.84116  4.89999  3.30946  3.33258  2.41492  3.55068  2.26132  3.14295  3.39681  4.09011  4.88566    686 e - - -
          2.68618  4.42225  2.77519  2.73123  3.46354  2.40513  3.72494  3.29354  2.67741  2.69355  4.24690  2.90347  2.73739  3.18146  2.89801  2.37887  2.77519  2.98518  4.58477  3.61503
          0.11093  5.83669  2.28203  0.61958  0.77255  1.90214  0.16164
    419   2.35505  3.92042  2.29041  1.78567  5.10416  2.97605  4.20464  4.59099  2.44002  4.06368  4.79824  3.00248  4.41119  2.31453  2.27200  2.48072  3.03653  4.14918  6.18985  4.77816    687 e - - -
          2.68618  4.42225  2.77519  2.73123  3.46354  2.40513  3.72494  3.29354  2.67741  2.69355  4.24690  2.90347  2.73739  3.18146  2.89801  2.37887  2.77519  2.98518  4.58477  3.61503
          0.00511  5.67519  6.39754  0.61958  0.77255  2.04967  0.13786
    420   2.26759  5.72242  2.78857  2.28429  5.06750  3.26456  4.17256  4.55348  1.94356  2.76503  4.76308  3.45298  3.36078  2.89908  2.55464  1.93680  3.00886  4.11307  6.15509  3.39610    688 s - - -
          2.68618  4.42225  2.77519  2.73123  3.46354  2.40513  3.72494  3.29354  2.67741  2.69355  4.24690  2.90347  2.73739  3.18146  2.89801  2.37887  2.77519  2.98518  4.58477  3.61503
          0.05672  5.63631  2.96474  0.61958  0.77255  2.04967  0.13786
    421   1.83812  5.67299  3.05769  2.47929  5.01891  3.06952  4.12077  4.50548  1.97237  3.97863  4.71343  2.53494  3.16132  2.44180  2.92431  2.50012  2.72822  3.26064  6.10516  4.69370    689 a - - -
          2.68637  4.42449  2.77236  2.72870  3.46464  2.40546  3.72718  3.29474  2.67742  2.69493  4.24655  2.90526  2.73512  3.18252  2.89560  2.37914  2.77625  2.98545  4.58701  3.61727
          1.12367  0.39317        *  1.82630  0.17556  0.00000        *
//
```
