## Supplementary_Files_1-154 for "Mosaic origin of the eukaryotic kinetochore": csm1_rwd.hmm

```
HMMER3/f [3.1b1 | May 2013]
NAME  csm1_orths_euk_plus_rwd
LENG  85
ALPH  amino
RF    no
MM    no
CONS  yes
CS    no
MAP   yes
DATE  Tue Aug  1 14:05:00 2017
NSEQ  59
EFFN  8.458923
CKSUM 2060132961
STATS LOCAL MSV       -9.0870  0.71849
STATS LOCAL VITERBI   -9.9082  0.71849
STATS LOCAL FORWARD   -3.5647  0.71849
HMM          A        C        D        E        F        G        H        I        K        L        M        N        P        Q        R        S        T        V        W        Y   
            m->m     m->i     m->d     i->m     i->i     d->m     d->d
  COMPO   2.81194  4.17603  2.87471  2.47317  2.86554  3.09352  3.80518  3.05768  2.61910  2.40298  3.68237  3.09115  3.24944  3.02916  2.94849  2.59804  2.76415  2.92865  4.83019  3.22257
          2.68644  4.42251  2.77412  2.73102  3.46380  2.40539  3.72521  3.29380  2.67574  2.69381  4.24716  2.90373  2.73766  3.18173  2.89793  2.37913  2.77546  2.98545  4.58503  3.61530
          0.85792  1.22427  1.26591  0.04615  3.09892  0.00000        *
      1   2.52583  3.71975  5.21268  4.59909  2.69537  4.41767  4.75455  2.19328  4.38511  1.18153  2.05896  4.58302  4.77406  4.51059  4.39025  3.73150  3.15400  2.27832  5.23514  4.06396      2 l - - -
          2.68618  4.42225  2.77519  2.73123  3.46354  2.40513  3.72494  3.29354  2.67741  2.69355  4.24690  2.90347  2.73739  3.18146  2.89801  2.37887  2.77519  2.98518  4.58477  3.61503
          0.00629  5.46767  6.19002  0.61958  0.77255  0.71809  0.66881
      2   4.00802  5.31676  5.91491  5.34265  2.11685  5.19867  5.27368  2.94588  5.14469  1.80671  3.36171  5.31164  5.46263  5.15415  5.11194  4.53248  4.22887  2.74142  5.53032  0.76275      3 y - - -
          2.68618  4.42225  2.77519  2.73123  3.46354  2.40513  3.72494  3.29354  2.67741  2.69355  4.24690  2.90347  2.73739  3.18146  2.89801  2.37887  2.77519  2.98518  4.58477  3.61503
          0.00541  5.61764  6.33999  0.61958  0.77255  0.84045  0.56478
      3   3.01254  4.16599  3.45946  1.20599  5.05315  3.25233  3.63132  3.62334  2.23625  4.01485  4.75243  3.45119  4.37590  2.27745  2.36261  2.78228  3.43886  4.10006  6.14522  3.96456      4 e - - -
          2.68618  4.42225  2.77519  2.73123  3.46354  2.40513  3.72494  3.29354  2.67741  2.69355  4.24690  2.90347  2.73739  3.18146  2.89801  2.37887  2.77519  2.98518  4.58477  3.61503
          0.00516  5.66603  6.38838  0.61958  0.77255  0.93076  0.50130
      4   2.40042  4.14892  2.31770  2.34321  5.06049  3.07176  3.67075  4.54427  2.38793  2.22325  3.64676  2.93870  4.38361  2.67507  2.69427  2.27239  3.44643  3.60737  6.15309  4.01646      5 l - - -
          2.68618  4.42225  2.77519  2.73123  3.46354  2.40513  3.72494  3.29354  2.67741  2.69355  4.24690  2.90347  2.73739  3.18146  2.89801  2.37887  2.77519  2.98518  4.58477  3.61503
          0.00508  5.68078  6.40313  0.61958  0.77255  0.65738  0.73024
      5   3.73272  5.70996  6.45493  5.85677  2.22866  5.78035  6.08969  1.95974  5.69042  0.60775  2.83389  5.95939  5.90850  5.60620  5.62857  5.14283  4.66871  2.62500  6.21582  5.21464      6 L - - -
          2.68618  4.42225  2.77519  2.73123  3.46354  2.40513  3.72494  3.29354  2.67741  2.69355  4.24690  2.90347  2.73739  3.18146  2.89801  2.37887  2.77519  2.98518  4.58477  3.61503
          0.00485  5.72612  6.44846  0.61958  0.77255  0.84163  0.56389
      6   2.99662  3.28920  3.74127  3.82508  3.52547  4.32734  4.62719  3.42649  3.75957  2.95679  4.06015  3.60236  4.71654  4.03681  4.06063  2.14906  0.88975  2.60001  5.54663  4.33135      7 t - - -
          2.68618  4.42225  2.77519  2.73123  3.46354  2.40513  3.72494  3.29354  2.67741  2.69355  4.24690  2.90347  2.73739  3.18146  2.89801  2.37887  2.77519  2.98518  4.58477  3.61503
          0.00485  5.72612  6.44846  0.61958  0.77255  0.84163  0.56389
      7   3.02197  3.33499  3.19193  3.10485  4.88611  0.98172  4.32779  4.32255  3.10741  3.11649  4.68215  2.73772  4.49354  3.45981  2.98719  2.24883  3.52565  3.95607  6.10097  4.74538      8 g - - -
          2.68618  4.42225  2.77519  2.73123  3.46354  2.40513  3.72494  3.29354  2.67741  2.69355  4.24690  2.90347  2.73739  3.18146  2.89801  2.37887  2.77519  2.98518  4.58477  3.61503
          0.00485  5.72612  6.44846  0.61958  0.77255  0.84163  0.56389
      8   4.00969  5.32118  5.99940  5.39531  2.79853  5.25793  5.59002  2.12258  5.20363  0.97064  1.67113  5.42920  5.51589  5.24005  5.18271  4.59270  2.95217  2.15797  5.91070  4.81832      9 l - - -
          2.68618  4.42225  2.77519  2.73123  3.46354  2.40513  3.72494  3.29354  2.67741  2.69355  4.24690  2.90347  2.73739  3.18146  2.89801  2.37887  2.77519  2.98518  4.58477  3.61503
          0.00485  5.72612  6.44846  0.61958  0.77255  0.84163  0.56389
      9   2.84117  3.63766  2.48358  2.30745  5.09588  4.01565  3.16972  3.16851  2.14131  4.05635  4.79204  2.75760  4.40911  2.97370  2.02528  2.29533  2.66278  3.18566  6.18422  4.77354     10 r - - -
          2.68618  4.42225  2.77519  2.73123  3.46354  2.40513  3.72494  3.29354  2.67741  2.69355  4.24690  2.90347  2.73739  3.18146  2.89801  2.37887  2.77519  2.98518  4.58477  3.61503
          0.00485  5.72612  6.44846  0.61958  0.77255  0.84163  0.56389
     10   3.08489  3.91683  5.37928  4.76565  2.60019  4.57855  4.91674  1.02509  4.55030  2.28719  2.87536  4.74581  4.93654  4.67692  4.55414  3.89257  3.63007  1.86093  3.00878  4.22541     11 i - - -
          2.68618  4.42225  2.77519  2.73123  3.46354  2.40513  3.72494  3.29354  2.67741  2.69355  4.24690  2.90347  2.73739  3.18146  2.89801  2.37887  2.77519  2.98518  4.58477  3.61503
          0.00485  5.72612  6.44846  0.61958  0.77255  0.84163  0.56389
     11   2.98991  5.73158  3.08710  2.26476  5.06757  4.01987  2.93819  3.10969  2.62048  3.14498  4.77463  3.49087  4.41313  2.61908  2.28258  2.04698  1.96817  2.92005  6.16973  4.76432     12 t - - -
          2.68618  4.42225  2.77519  2.73123  3.46354  2.40513  3.72494  3.29354  2.67741  2.69355  4.24690  2.90347  2.73739  3.18146  2.89801  2.37887  2.77519  2.98518  4.58477  3.61503
          0.00485  5.72612  6.44846  0.61958  0.77255  0.84163  0.56389
     12   3.24328  4.30605  2.81330  2.18398  4.04860  2.82153  3.66978  3.15504  2.36750  2.54089  3.45052  2.35678  2.61867  3.10431  2.92493  2.56112  3.23184  3.44160  6.16013  4.75816     13 e - - -
          2.68618  4.42225  2.77519  2.73123  3.46354  2.40513  3.72494  3.29354  2.67741  2.69355  4.24690  2.90347  2.73739  3.18146  2.89801  2.37887  2.77519  2.98518  4.58477  3.61503
          0.00485  5.72612  6.44846  0.61958  0.77255  0.84163  0.56389
     13   3.24708  4.21019  2.80371  2.47459  4.94537  3.64975  4.23190  2.66383  2.25286  2.53154  4.69725  2.93073  3.93594  2.87242  2.80003  2.67033  2.68408  1.96778  6.10485  3.88033     14 v - - -
          2.68618  4.42225  2.77519  2.73123  3.46354  2.40513  3.72494  3.29354  2.67741  2.69355  4.24690  2.90347  2.73739  3.18146  2.89801  2.37887  2.77519  2.98518  4.58477  3.61503
          0.00485  5.72612  6.44846  0.61958  0.77255  0.84163  0.56389
     14   2.83973  5.75398  2.57144  1.74630  5.09981  3.17633  4.20205  3.84412  1.97196  4.05959  4.06825  2.59440  2.99183  2.91327  2.70340  2.73223  3.47272  3.46557  6.18622  2.91489     15 e - - -
          2.68618  4.42225  2.77519  2.73123  3.46354  2.40513  3.72494  3.29354  2.67741  2.69355  4.24690  2.90347  2.73739  3.18146  2.89801  2.37887  2.77519  2.98518  4.58477  3.61503
          0.00485  5.72612  6.44846  0.61958  0.77255  0.84163  0.56389
     15   3.04558  5.75452  2.54064  1.83131  5.10057  2.52084  3.66542  3.42693  2.13816  3.58042  4.79492  3.48209  3.03491  2.67403  2.86842  2.29006  2.53198  4.14568  6.18661  4.77507     16 e - - -
          2.68618  4.42225  2.77519  2.73123  3.46354  2.40513  3.72494  3.29354  2.67741  2.69355  4.24690  2.90347  2.73739  3.18146  2.89801  2.37887  2.77519  2.98518  4.58477  3.61503
          0.00485  5.72612  6.44846  0.61958  0.77255  0.84163  0.56389
     16   2.61392  4.49873  2.00108  2.77022  4.11585  2.16801  4.20668  3.58763  2.46944  4.03825  4.77855  2.48699  3.43707  3.03361  2.95687  2.56696  2.74763  2.70364  6.17300  4.76639     17 d - - -
          2.68618  4.42225  2.77519  2.73123  3.46354  2.40513  3.72494  3.29354  2.67741  2.69355  4.24690  2.90347  2.73739  3.18146  2.89801  2.37887  2.77519  2.98518  4.58477  3.61503
          0.00485  5.72612  6.44846  0.61958  0.77255  0.84163  0.56389
     17   3.04021  5.75056  1.72281  2.10555  5.09485  4.01580  4.20294  4.58028  2.35226  3.04988  3.61263  2.75503  3.39172  2.67165  3.00006  2.28734  3.47289  2.89581  6.18371  3.74090     18 d - - -
          2.68618  4.42225  2.77519  2.73123  3.46354  2.40513  3.72494  3.29354  2.67741  2.69355  4.24690  2.90347  2.73739  3.18146  2.89801  2.37887  2.77519  2.98518  4.58477  3.61503
          0.23391  5.72612  1.58326  0.61958  0.77255  0.84163  0.56389
     18   2.38796  5.61320  2.36227  2.42085  3.98870  3.15486  3.07955  4.43676  2.62878  3.19653  4.65502  2.99619  3.40158  3.17368  2.33678  2.10131  2.67438  3.09220  6.04853  3.95703     19 s - - -
          2.68618  4.42225  2.77519  2.73123  3.46354  2.40513  3.72494  3.29354  2.67741  2.69355  4.24690  2.90347  2.73739  3.18146  2.89801  2.37887  2.77519  2.98518  4.58477  3.61503
          0.22930  5.49831  1.60538  0.61958  0.77255  1.16734  0.37279
     19   3.02786  5.54013  2.13767  2.71847  4.88569  2.35597  3.29960  4.37215  2.52316  3.84559  4.58080  2.68922  2.84466  2.50932  2.67694  1.97309  2.95246  3.93106  5.97240  4.56089     20 s - - -
          2.68656  4.42263  2.77489  2.73103  3.46127  2.40496  3.72532  3.29332  2.67707  2.69392  4.24727  2.90358  2.73777  3.18184  2.89838  2.37910  2.77533  2.98452  4.58514  3.61541
          1.81482  0.40998  1.75178  0.03330  3.41882  1.42549  0.27495
     20   2.62987  5.46555  2.44093  2.34399  4.80700  2.21385  2.94063  3.60006  2.48738  3.76929  4.50722  3.20638  2.71688  2.80636  3.15425  2.35138  2.45597  3.85425  5.90038  4.49146     22 g - - -
          2.68618  4.42225  2.77519  2.73123  3.46354  2.40513  3.72494  3.29354  2.67741  2.69355  4.24690  2.90347  2.73739  3.18146  2.89801  2.37887  2.77519  2.98518  4.58477  3.61503
          0.00825  5.19711  5.91945  0.61958  0.77255  1.64187  0.21520
     21   2.57660  5.45714  2.21322  2.30968  3.08166  3.13645  2.94592  3.24455  2.32332  3.75661  3.50539  2.38936  4.15146  2.58918  3.17745  2.94807  2.88995  3.41950  5.89807  4.49547     23 d - - -
          2.68639  4.42152  2.77431  2.73037  3.46285  2.40530  3.72628  3.29238  2.67712  2.69348  4.24726  2.90481  2.73755  3.18183  2.89777  2.37911  2.77489  2.98521  4.58611  3.61637
          0.95172  0.49212  5.95514  1.42003  0.27668  0.45282  1.01013
     22   2.61667  5.63769  2.21572  2.56030  3.00922  3.97186  3.44336  3.79689  2.57266  2.83081  4.68496  2.83664  4.36472  2.77295  2.35051  2.70475  2.38219  3.07835  4.23841  3.85841     30 d - - -
          2.68618  4.42225  2.77519  2.73123  3.46354  2.40513  3.72494  3.29354  2.67741  2.69355  4.24690  2.90347  2.73739  3.18146  2.89801  2.37887  2.77519  2.98518  4.58477  3.61503
          0.00535  5.62999  6.35234  0.61958  0.77255  0.58162  0.81869
     23   2.70267  5.40706  3.68783  2.00898  3.91601  3.17760  3.38352  4.04069  2.29702  2.53499  4.48177  3.64269  4.48748  3.46740  2.96383  2.73794  2.24252  2.26026  3.48012  3.24895     31 e - - -
          2.68618  4.42225  2.77519  2.73123  3.46354  2.40513  3.72494  3.29354  2.67741  2.69355  4.24690  2.90347  2.73739  3.18146  2.89801  2.37887  2.77519  2.98518  4.58477  3.61503
          0.00490  5.71700  6.43935  0.61958  0.77255  0.48576  0.95511
     24   2.98928  3.14652  5.32297  4.70777  1.46491  3.45008  3.31759  2.59168  3.72900  2.30249  3.85537  4.69210  4.89406  4.62456  4.50185  3.84154  3.59347  2.20879  3.65551  1.88782     32 f - - -
          2.68618  4.42225  2.77519  2.73123  3.46354  2.40513  3.72494  3.29354  2.67741  2.69355  4.24690  2.90347  2.73739  3.18146  2.89801  2.37887  2.77519  2.98518  4.58477  3.61503
          0.00466  5.76690  6.48925  0.61958  0.77255  0.39268  1.12468
     25   2.45697  5.78680  2.30178  2.20384  3.03699  4.05982  4.24725  3.01968  2.30254  3.07135  4.82840  2.81609  4.45321  2.66383  2.69110  2.17906  2.77495  3.75136  6.22165  4.81287     33 s - - -
          2.68618  4.42225  2.77519  2.73123  3.46354  2.40513  3.72494  3.29354  2.67741  2.69355  4.24690  2.90347  2.73739  3.18146  2.89801  2.37887  2.77519  2.98518  4.58477  3.61503
          0.00452  5.79689  6.51923  0.61958  0.77255  0.48576  0.95510
     26   3.66105  0.87372  5.65756  5.07048  4.17598  4.89218  5.29699  2.10494  4.87868  2.14862  4.14692  5.07001  5.24908  5.02638  4.90659  3.60946  2.90074  1.99052  5.77899  4.59738     34 c - - -
          2.68618  4.42225  2.77519  2.73123  3.46354  2.40513  3.72494  3.29354  2.67741  2.69355  4.24690  2.90347  2.73739  3.18146  2.89801  2.37887  2.77519  2.98518  4.58477  3.61503
          0.02571  5.79689  3.80095  0.61958  0.77255  0.48576  0.95510
     27   2.84777  5.66744  2.97987  2.69489  2.82579  4.07137  4.26412  3.48554  2.20413  3.10981  4.72080  3.55996  4.46358  3.04322  2.35437  1.75543  2.24549  2.76152  6.12941  4.74883     35 s - - -
          2.68556  4.42259  2.77554  2.73134  3.46388  2.40533  3.72529  3.29347  2.67775  2.69353  4.24552  2.90381  2.73774  3.18096  2.89835  2.37921  2.77463  2.98395  4.58511  3.61476
          1.38731  0.94344  1.01896  0.03614  3.33826  0.60851  0.78562
     28   2.70477  5.08387  2.97874  2.78986  4.28130  3.91426  4.13053  2.89134  2.74657  1.80673  4.16705  2.75415  4.30145  3.01707  3.42324  2.66535  2.25998  2.15606  5.61658  4.31749     37 l - - -
          2.68618  4.42225  2.77519  2.73123  3.46354  2.40513  3.72494  3.29354  2.67741  2.69355  4.24690  2.90347  2.73739  3.18146  2.89801  2.37887  2.77519  2.98518  4.58477  3.61503
          0.00722  5.33034  6.05269  0.61958  0.77255  0.15867  1.91919
     29   2.64890  5.77719  2.30954  2.59762  5.11894  2.99167  2.20838  3.62213  2.71676  3.39680  3.91412  2.01520  4.44284  2.27285  3.46508  2.75515  3.26775  3.49151  6.21188  3.62680     38 n - - -
          2.68618  4.42225  2.77519  2.73123  3.46354  2.40513  3.72494  3.29354  2.67741  2.69355  4.24690  2.90347  2.73739  3.18146  2.89801  2.37887  2.77519  2.98518  4.58477  3.61503
          0.00460  5.78009  6.50244  0.61958  0.77255  0.42843  1.05421
     30   2.65419  3.76554  3.24463  2.18562  5.14174  3.36271  3.05973  3.70734  2.49443  4.10164  4.83665  2.89532  2.93035  2.45197  2.93393  1.92106  2.23490  3.70269  6.22850  4.81722     39 s - - -
          2.68618  4.42225  2.77519  2.73123  3.46354  2.40513  3.72494  3.29354  2.67741  2.69355  4.24690  2.90347  2.73739  3.18146  2.89801  2.37887  2.77519  2.98518  4.58477  3.61503
          0.00452  5.79689  6.51923  0.61958  0.77255  0.48576  0.95510
     31   2.12602  5.79336  2.99345  2.58135  5.13773  1.70185  3.29030  4.62320  2.45646  3.53211  4.02435  2.76058  3.63330  2.86935  3.11661  2.49286  3.51554  2.65200  6.22647  4.81594     40 g - - -
          2.68618  4.42225  2.77519  2.73123  3.46354  2.40513  3.72494  3.29354  2.67741  2.69355  4.24690  2.90347  2.73739  3.18146  2.89801  2.37887  2.77519  2.98518  4.58477  3.61503
          0.04694  5.79689  3.15086  0.61958  0.77255  0.48576  0.95510
     32   2.69076  5.77145  2.68584  2.22264  5.11745  3.23133  2.60035  4.03066  1.96904  3.66411  4.81186  2.82239  3.50060  3.31505  2.70701  2.05811  2.51688  3.77958  6.20357  4.15159     41 k - - -
          2.68618  4.42225  2.77519  2.73123  3.46354  2.40513  3.72494  3.29354  2.67741  2.69355  4.24690  2.90347  2.73739  3.18146  2.89801  2.37887  2.77519  2.98518  4.58477  3.61503
          0.00472  5.75467  6.47701  0.61958  0.77255  0.71579  0.67101
     33   2.40933  5.77070  2.34014  2.41549  4.19965  2.27423  4.21924  4.60274  2.24872  3.28567  4.81121  2.56929  4.42573  2.70813  2.09638  3.22072  2.59274  4.16166  6.20303  4.06242     42 r - - -
          2.68618  4.42225  2.77519  2.73123  3.46354  2.40513  3.72494  3.29354  2.67741  2.69355  4.24690  2.90347  2.73739  3.18146  2.89801  2.37887  2.77519  2.98518  4.58477  3.61503
          0.00472  5.75467  6.47701  0.61958  0.77255  0.36486  1.18512
     34   3.05367  5.79801  2.83559  2.98953  5.14029  1.92059  4.25611  4.62430  1.87704  3.29807  3.48192  3.08853  4.46218  2.60024  2.33526  2.31136  2.63985  3.70612  6.23236  3.99033     43 k - - -
          2.68618  4.42225  2.77519  2.73123  3.46354  2.40513  3.72494  3.29354  2.67741  2.69355  4.24690  2.90347  2.73739  3.18146  2.89801  2.37887  2.77519  2.98518  4.58477  3.61503
          0.00445  5.81210  6.53445  0.61958  0.77255  0.48576  0.95510
     35   2.42077  5.65141  3.62130  2.49851  3.33898  2.46808  4.29828  3.05776  2.72399  3.51228  4.70874  3.60000  3.22101  2.51296  2.60634  2.25876  2.23541  2.97870  6.12265  3.61687     44 t - - -
          2.68618  4.42225  2.77519  2.73123  3.46354  2.40513  3.72494  3.29354  2.67741  2.69355  4.24690  2.90347  2.73739  3.18146  2.89801  2.37887  2.77519  2.98518  4.58477  3.61503
          0.00445  5.81210  6.53445  0.61958  0.77255  0.48576  0.95510
     36   2.92624  4.76987  3.68834  4.71942  1.97640  4.55860  3.14900  2.09643  4.50918  1.46469  2.84152  4.71376  3.77223  4.64457  4.52517  3.43176  3.62387  2.05202  5.39129  3.11903     45 l - - -
          2.68618  4.42225  2.77519  2.73123  3.46354  2.40513  3.72494  3.29354  2.67741  2.69355  4.24690  2.90347  2.73739  3.18146  2.89801  2.37887  2.77519  2.98518  4.58477  3.61503
          0.00445  5.81210  6.53445  0.61958  0.77255  0.48576  0.95510
     37   2.60525  4.44808  2.45108  2.05015  5.15274  4.06691  3.42428  4.63946  2.09892  3.69923  4.84701  2.55267  4.46040  2.92361  2.57407  1.81717  2.92733  3.38781  6.23868  4.82709     46 s - - -
          2.68618  4.42225  2.77519  2.73123  3.46354  2.40513  3.72494  3.29354  2.67741  2.69355  4.24690  2.90347  2.73739  3.18146  2.89801  2.37887  2.77519  2.98518  4.58477  3.61503
          0.00445  5.81210  6.53445  0.61958  0.77255  0.48576  0.95510
     38   3.74938  5.11531  5.56767  5.01165  0.73687  3.23601  4.90487  3.54332  4.81036  2.96412  4.23397  4.94914  5.22673  4.91074  4.82552  4.18486  3.24176  2.61505  5.25426  1.76654     47 f - - -
          2.68618  4.42225  2.77519  2.73123  3.46354  2.40513  3.72494  3.29354  2.67741  2.69355  4.24690  2.90347  2.73739  3.18146  2.89801  2.37887  2.77519  2.98518  4.58477  3.61503
          0.00445  5.81210  6.53445  0.61958  0.77255  0.48576  0.95510
     39   3.09007  5.79973  3.01486  1.95703  4.16047  4.06837  3.75439  4.62734  1.85224  3.16992  4.01221  3.22833  4.46179  2.75117  2.86039  2.00225  2.33645  3.24298  6.23362  3.40278     48 k - - -
          2.68618  4.42225  2.77519  2.73123  3.46354  2.40513  3.72494  3.29354  2.67741  2.69355  4.24690  2.90347  2.73739  3.18146  2.89801  2.37887  2.77519  2.98518  4.58477  3.61503
          0.00445  5.81210  6.53445  0.61958  0.77255  0.48576  0.95510
     40   2.64005  5.16058  3.87972  5.14837  4.12730  5.04716  5.40185  2.41040  4.96687  0.52545  3.53997  5.19209  5.36329  5.08328  4.99684  4.37226  4.05112  2.44143  5.83971  4.69344     49 L - - -
          2.68582  4.42330  2.77540  2.73122  3.46270  2.40575  3.72600  3.29336  2.67775  2.69371  4.24452  2.90362  2.73722  3.18218  2.89806  2.37960  2.77456  2.98445  4.58195  3.61343
          1.43776  0.97103  0.95751  1.08957  0.41002  0.48576  0.95510
     41   1.96248  5.51970  2.30538  2.55456  4.85755  3.36991  3.99062  3.62890  2.13646  3.82191  4.56229  3.02744  4.19609  3.08931  2.48652  2.25822  2.57565  2.91095  5.95675  4.55021     54 a - - -
          2.68618  4.42225  2.77519  2.73123  3.46354  2.40513  3.72494  3.29354  2.67741  2.69355  4.24690  2.90347  2.73739  3.18146  2.89801  2.37887  2.77519  2.98518  4.58477  3.61503
          0.00722  5.33020  6.05254  0.61958  0.77255  0.19298  1.74010
     42   3.28891  5.49936  3.20847  3.12580  3.42705  2.88297  4.32157  2.52615  2.14535  2.92113  3.57741  3.11761  2.84055  2.56475  3.26278  2.70733  2.24340  2.39530  6.00012  4.66269     55 k - - -
          2.68618  4.42225  2.77519  2.73123  3.46354  2.40513  3.72494  3.29354  2.67741  2.69355  4.24690  2.90347  2.73739  3.18146  2.89801  2.37887  2.77519  2.98518  4.58477  3.61503
          0.00461  5.77734  6.49969  0.61958  0.77255  0.52937  0.88911
     43   3.03906  3.47600  2.81898  2.40288  4.89472  2.44478  3.72111  3.75322  2.52239  2.54881  3.97024  3.59896  2.02550  2.90202  3.54099  2.61811  3.24209  3.21115  3.98840  3.27454     56 p - - -
          2.68618  4.42225  2.77519  2.73123  3.46354  2.40513  3.72494  3.29354  2.67741  2.69355  4.24690  2.90347  2.73739  3.18146  2.89801  2.37887  2.77519  2.98518  4.58477  3.61503
          0.00454  5.79376  6.51611  0.61958  0.77255  0.42304  1.06436
     44   2.58751  5.80693  2.10385  2.14549  4.08376  2.47053  3.75112  4.64000  2.46127  3.64515  4.84728  2.33916  4.46033  2.56290  2.79605  2.33749  2.96940  4.19820  6.23890  4.01808     57 d - - -
          2.68618  4.42225  2.77519  2.73123  3.46354  2.40513  3.72494  3.29354  2.67741  2.69355  4.24690  2.90347  2.73739  3.18146  2.89801  2.37887  2.77519  2.98518  4.58477  3.61503
          0.13501  5.81210  2.09311  0.61958  0.77255  0.48576  0.95510
     45   2.56339  5.72826  2.48648  1.95580  4.07199  2.77979  3.69872  3.46677  2.29990  4.03390  4.76871  2.46053  3.75049  2.96459  2.63932  2.57074  2.63104  4.11935  6.16046  3.35869     58 e - - -
          2.68618  4.42225  2.77519  2.73123  3.46354  2.40513  3.72494  3.29354  2.67741  2.69355  4.24690  2.90347  2.73739  3.18146  2.89801  2.37887  2.77519  2.98518  4.58477  3.61503
          0.00507  5.68216  6.40451  0.61958  0.77255  0.74629  0.64269
     46   2.68762  5.74523  1.96407  2.01431  5.08819  2.99024  4.20136  4.57269  2.93690  3.32474  4.78646  3.22901  3.67230  3.07839  2.81890  2.10987  2.19902  2.77236  6.17919  4.76949     59 d - - -
          2.68618  4.42225  2.77519  2.73123  3.46354  2.40513  3.72494  3.29354  2.67741  2.69355  4.24690  2.90347  2.73739  3.18146  2.89801  2.37887  2.77519  2.98518  4.58477  3.61503
          0.00488  5.72186  6.44420  0.61958  0.77255  0.28574  1.39215
     47   2.79197  5.80638  2.14854  1.82113  4.26364  3.15657  4.25399  4.63897  2.64747  4.11205  4.84680  1.94748  3.86635  3.09728  2.82095  2.46195  2.64510  3.05550  6.23852  4.82701     60 e - - -
          2.68618  4.42225  2.77519  2.73123  3.46354  2.40513  3.72494  3.29354  2.67741  2.69355  4.24690  2.90347  2.73739  3.18146  2.89801  2.37887  2.77519  2.98518  4.58477  3.61503
          0.00445  5.81210  6.53445  0.61958  0.77255  0.48576  0.95510
     48   2.30640  5.80379  2.32586  2.07092  5.14865  3.09801  4.25457  3.93902  2.22651  3.63064  3.51211  2.91990  3.11231  2.89917  3.11846  2.31018  2.68978  3.66556  3.63958  4.82577     61 e - - -
          2.68618  4.42225  2.77519  2.73123  3.46354  2.40513  3.72494  3.29354  2.67741  2.69355  4.24690  2.90347  2.73739  3.18146  2.89801  2.37887  2.77519  2.98518  4.58477  3.61503
          0.00445  5.81210  6.53445  0.61958  0.77255  0.48576  0.95510
     49   3.29415  5.79396  1.93011  1.40385  4.09007  3.63208  3.72977  3.76994  2.66302  4.09730  3.20292  3.05979  4.46299  2.66624  3.48565  2.57290  2.85183  4.18215  4.35518  3.47079     62 e - - -
          2.68618  4.42225  2.77519  2.73123  3.46354  2.40513  3.72494  3.29354  2.67741  2.69355  4.24690  2.90347  2.73739  3.18146  2.89801  2.37887  2.77519  2.98518  4.58477  3.61503
          0.00445  5.81210  6.53445  0.61958  0.77255  0.48576  0.95510
     50   2.60070  3.28135  5.39962  4.78487  2.39811  4.59586  4.93266  1.63364  4.56811  2.45741  3.16549  4.76290  4.95752  4.69698  4.57217  3.90878  3.65220  1.55251  5.42020  1.99127     63 v - - -
          2.68618  4.42225  2.77519  2.73123  3.46354  2.40513  3.72494  3.29354  2.67741  2.69355  4.24690  2.90347  2.73739  3.18146  2.89801  2.37887  2.77519  2.98518  4.58477  3.61503
          0.00445  5.81210  6.53445  0.61958  0.77255  0.48576  0.95510
     51   2.51266  4.45279  3.24741  1.64843  4.13163  4.11302  3.40949  2.44138  2.82202  2.79385  3.78681  3.26848  3.77786  2.57268  3.55928  2.80377  2.38230  2.98522  6.09476  4.73356     64 e - - -
          2.68618  4.42225  2.77519  2.73123  3.46354  2.40513  3.72494  3.29354  2.67741  2.69355  4.24690  2.90347  2.73739  3.18146  2.89801  2.37887  2.77519  2.98518  4.58477  3.61503
          0.00445  5.81210  6.53445  0.61958  0.77255  0.48576  0.95510
     52   5.95526  3.78796  6.69731  6.73497  1.72961  6.31625  4.87280  5.50487  6.49022  4.58480  6.00391  5.82376  6.56798  6.03207  6.21110  5.74444  6.14933  5.47306  4.93636  0.29869     65 Y - - -
          2.68618  4.42225  2.77519  2.73123  3.46354  2.40513  3.72494  3.29354  2.67741  2.69355  4.24690  2.90347  2.73739  3.18146  2.89801  2.37887  2.77519  2.98518  4.58477  3.61503
          0.00445  5.81210  6.53445  0.61958  0.77255  0.48576  0.95510
     53   3.08784  5.71533  3.00993  2.46435  3.64467  4.08750  3.71435  3.88085  2.50195  3.04893  3.98683  2.99325  4.48001  2.92596  2.50405  2.67142  1.87194  2.06594  6.17098  3.43129     66 t - - -
          2.68618  4.42225  2.77519  2.73123  3.46354  2.40513  3.72494  3.29354  2.67741  2.69355  4.24690  2.90347  2.73739  3.18146  2.89801  2.37887  2.77519  2.98518  4.58477  3.61503
          0.00445  5.81210  6.53445  0.61958  0.77255  0.48576  0.95510
     54   2.83452  5.02578  4.62123  4.06157  4.20479  4.41887  4.80934  3.21877  3.42626  2.30899  4.19301  4.35437  0.69637  4.24555  4.22944  2.86679  3.67638  3.02655  5.68700  4.48062     67 p - - -
          2.68618  4.42225  2.77519  2.73123  3.46354  2.40513  3.72494  3.29354  2.67741  2.69355  4.24690  2.90347  2.73739  3.18146  2.89801  2.37887  2.77519  2.98518  4.58477  3.61503
          0.13196  5.81210  2.11500  0.61958  0.77255  0.48576  0.95510
     55   3.06491  3.39867  5.00198  4.40303  3.36172  4.43842  4.75713  1.77514  2.83139  1.89275  3.23586  3.13686  4.80491  3.33682  3.65127  2.82893  2.49646  2.02366  5.33828  3.32530     68 i - - -
          2.68618  4.42225  2.77519  2.73123  3.46354  2.40513  3.72494  3.29354  2.67741  2.69355  4.24690  2.90347  2.73739  3.18146  2.89801  2.37887  2.77519  2.98518  4.58477  3.61503
          0.13688  5.68520  2.08322  0.61958  0.77255  1.04939  0.43102
     56   2.50034  5.60695  2.92561  1.94233  3.44554  3.32314  4.11572  3.16238  2.62131  1.92117  4.65290  2.82468  3.57837  2.96083  3.03448  2.30749  3.10228  3.98683  6.05176  4.65316     69 l - - -
          2.68618  4.42225  2.77519  2.73123  3.46354  2.40513  3.72494  3.29354  2.67741  2.69355  4.24690  2.90347  2.73739  3.18146  2.89801  2.37887  2.77519  2.98518  4.58477  3.61503
          0.02734  5.55409  3.76817  0.61958  0.77255  1.37961  0.28992
     57   3.13263  5.60761  2.32787  2.47570  2.75386  3.91203  3.49671  3.77409  2.31542  2.15767  4.65216  2.85635  2.98294  2.80159  3.03380  2.59343  2.62246  3.38075  6.04922  4.64733     70 l - - -
          2.68661  4.42363  2.77277  2.72963  3.46492  2.40629  3.72373  3.29492  2.67771  2.69387  4.24600  2.90296  2.73808  3.18085  2.89735  2.37908  2.77549  2.98587  4.58615  3.61383
          0.84991  0.59813  3.78508  1.26044  0.33342  0.20352  1.69204
     58   2.87924  5.77067  3.53160  1.95162  4.05432  2.05997  3.04996  3.77079  2.18568  3.39323  3.57864  2.66775  3.55742  2.59834  2.91748  3.04412  2.96539  3.33219  6.20748  4.07490     76 e - - -
          2.68618  4.42225  2.77519  2.73123  3.46354  2.40513  3.72494  3.29354  2.67741  2.69355  4.24690  2.90347  2.73739  3.18146  2.89801  2.37887  2.77519  2.98518  4.58477  3.61503
          0.00459  5.78264  6.50499  0.61958  0.77255  0.52623  0.89362
     59   2.13479  5.78738  3.03894  2.43235  5.12927  2.65085  3.42567  3.14049  2.37316  2.69028  3.95420  3.13496  3.56535  2.88467  3.16599  2.08517  2.49063  3.75764  6.22197  4.81294     77 s - - -
          2.68618  4.42225  2.77519  2.73123  3.46354  2.40513  3.72494  3.29354  2.67741  2.69355  4.24690  2.90347  2.73739  3.18146  2.89801  2.37887  2.77519  2.98518  4.58477  3.61503
          0.00452  5.79626  6.51860  0.61958  0.77255  0.58093  0.81957
     60   2.43276  5.28242  2.98592  3.33783  3.91031  3.03584  4.43481  2.83119  3.31841  1.47398  4.37094  2.36793  3.06866  3.33122  3.24500  2.90200  2.88193  3.03160  5.82814  3.59750     78 l - - -
          2.68618  4.42225  2.77519  2.73123  3.46354  2.40513  3.72494  3.29354  2.67741  2.69355  4.24690  2.90347  2.73739  3.18146  2.89801  2.37887  2.77519  2.98518  4.58477  3.61503
          0.00452  5.79626  6.51860  0.61958  0.77255  0.43054  1.05027
     61   2.59502  4.54742  2.90337  2.08547  5.00003  2.41216  4.28379  2.78747  2.65862  3.02012  3.37801  3.15739  4.48383  2.53403  3.14401  2.36154  3.22723  2.84220  3.38003  4.77555     79 e - - -
          2.68618  4.42225  2.77519  2.73123  3.46354  2.40513  3.72494  3.29354  2.67741  2.69355  4.24690  2.90347  2.73739  3.18146  2.89801  2.37887  2.77519  2.98518  4.58477  3.61503
          0.00445  5.81210  6.53445  0.61958  0.77255  0.48576  0.95510
     62   2.68628  5.80571  2.72188  2.24945  4.09653  3.18673  3.70884  3.64402  2.14272  4.11127  4.84620  2.70867  3.70020  2.64255  2.48481  2.27835  2.52300  2.89152  6.23800  3.83998     80 k - - -
          2.68618  4.42225  2.77519  2.73123  3.46354  2.40513  3.72494  3.29354  2.67741  2.69355  4.24690  2.90347  2.73739  3.18146  2.89801  2.37887  2.77519  2.98518  4.58477  3.61503
          0.00445  5.81210  6.53445  0.61958  0.77255  0.48576  0.95510
     63   3.09623  3.80024  2.80006  2.18409  4.96703  4.09744  3.30700  2.99742  2.29529  1.95454  3.58534  2.83716  4.48946  3.19336  2.95338  2.47897  3.17273  2.82575  6.14038  3.55197     81 l - - -
          2.68618  4.42225  2.77519  2.73123  3.46354  2.40513  3.72494  3.29354  2.67741  2.69355  4.24690  2.90347  2.73739  3.18146  2.89801  2.37887  2.77519  2.98518  4.58477  3.61503
          0.00445  5.81210  6.53445  0.61958  0.77255  0.48576  0.95510
     64   2.10086  4.78454  4.02857  4.62008  2.90389  4.54456  4.87133  2.60464  4.43212  1.03612  3.90269  4.66456  3.20466  4.58695  3.73805  3.08745  3.62163  2.11034  5.40431  3.66226     82 l - - -
          2.68618  4.42225  2.77519  2.73123  3.46354  2.40513  3.72494  3.29354  2.67741  2.69355  4.24690  2.90347  2.73739  3.18146  2.89801  2.37887  2.77519  2.98518  4.58477  3.61503
          0.00445  5.81210  6.53445  0.61958  0.77255  0.48576  0.95510
     65   2.89691  5.67684  3.29900  2.50659  4.01210  4.14601  4.36851  4.38771  3.15483  3.95409  3.72467  3.65225  0.74004  3.05895  3.63399  3.07524  3.60176  4.03010  6.16256  4.79844     83 p - - -
          2.68618  4.42225  2.77519  2.73123  3.46354  2.40513  3.72494  3.29354  2.67741  2.69355  4.24690  2.90347  2.73739  3.18146  2.89801  2.37887  2.77519  2.98518  4.58477  3.61503
          0.00445  5.81210  6.53445  0.61958  0.77255  0.48576  0.95510
     66   2.53807  5.83147  1.92211  1.43457  5.17597  2.99311  4.27547  4.66305  3.01525  4.13666  3.86265  3.01087  2.65122  3.15604  3.51000  2.09594  3.54977  4.22200  6.26408  4.85088     84 e - - -
          2.68618  4.42225  2.77519  2.73123  3.46354  2.40513  3.72494  3.29354  2.67741  2.69355  4.24690  2.90347  2.73739  3.18146  2.89801  2.37887  2.77519  2.98518  4.58477  3.61503
          0.00445  5.81210  6.53445  0.61958  0.77255  0.48576  0.95510
     67   3.41819  3.89495  4.99794  3.17910  1.86925  4.53598  3.47889  3.30642  4.26533  2.84123  3.41199  4.55909  4.90299  3.79739  3.34312  3.82949  3.65005  3.11534  2.50173  1.16790     85 y - - -
          2.68618  4.42225  2.77519  2.73123  3.46354  2.40513  3.72494  3.29354  2.67741  2.69355  4.24690  2.90347  2.73739  3.18146  2.89801  2.37887  2.77519  2.98518  4.58477  3.61503
          0.00445  5.81210  6.53445  0.61958  0.77255  0.48576  0.95510
     68   4.98843  6.16452  6.95211  6.35678  2.40712  6.36786  6.51491  3.52978  6.21361  0.42311  2.06419  6.54124  6.30287  5.93946  6.07105  5.77091  5.17202  3.32727  3.70867  5.41117     86 L - - -
          2.68618  4.42225  2.77519  2.73123  3.46354  2.40513  3.72494  3.29354  2.67741  2.69355  4.24690  2.90347  2.73739  3.18146  2.89801  2.37887  2.77519  2.98518  4.58477  3.61503
          0.00445  5.81210  6.53445  0.61958  0.77255  0.48576  0.95510
     69   2.61629  3.71094  3.66356  3.10624  3.37788  4.12210  4.32111  4.27333  2.11139  2.63652  4.08037  3.28492  4.51291  1.66339  2.00331  2.48383  3.04468  3.51157  6.07009  4.71715     87 q - - -
          2.68618  4.42225  2.77519  2.73123  3.46354  2.40513  3.72494  3.29354  2.67741  2.69355  4.24690  2.90347  2.73739  3.18146  2.89801  2.37887  2.77519  2.98518  4.58477  3.61503
          0.03174  5.81210  3.56678  0.61958  0.77255  0.48576  0.95510
     70   3.34387  5.86515  1.84842  1.04469  5.20885  3.03274  3.70701  4.69829  2.85372  4.16970  4.90822  3.24512  4.49455  2.62641  3.18603  3.30053  2.80536  4.25545  6.29625  4.87879     88 e - - -
          2.68620  4.42227  2.77521  2.73098  3.46355  2.40514  3.72496  3.29356  2.67742  2.69356  4.24691  2.90348  2.73741  3.18148  2.89802  2.37888  2.77521  2.98520  4.58478  3.61505
          0.02416  3.79988  6.50729  0.33914  1.24613  0.64293  0.74602
     71   2.58132  5.78910  2.11674  1.41187  5.13465  4.05072  3.73070  4.01961  2.61213  4.09459  4.82965  2.80330  3.05476  3.09716  3.46531  2.37548  2.73808  3.17223  6.22149  4.81021     90 e - - -
          2.68618  4.42225  2.77519  2.73123  3.46354  2.40513  3.72494  3.29354  2.67741  2.69355  4.24690  2.90347  2.73739  3.18146  2.89801  2.37887  2.77519  2.98518  4.58477  3.61503
          0.00458  5.78494  6.50729  0.61958  0.77255  0.64293  0.74602
     72   2.85245  4.81098  5.41234  4.79761  2.39445  3.84521  4.94957  1.01935  4.58276  1.68220  2.43870  4.78142  4.97320  4.70629  4.58701  3.92990  3.67322  3.02642  5.42881  3.68819     91 i - - -
          2.68618  4.42225  2.77519  2.73123  3.46354  2.40513  3.72494  3.29354  2.67741  2.69355  4.24690  2.90347  2.73739  3.18146  2.89801  2.37887  2.77519  2.98518  4.58477  3.61503
          0.00458  5.78494  6.50729  0.61958  0.77255  0.64293  0.74602
     73   3.30384  5.36467  3.09207  2.13152  3.88378  4.16950  4.38396  2.76171  2.75624  3.03076  3.60669  3.74163  4.55700  3.22869  3.15720  2.06699  1.73771  2.62888  4.23158  3.26150     92 t - - -
          2.68618  4.42225  2.77519  2.73123  3.46354  2.40513  3.72494  3.29354  2.67741  2.69355  4.24690  2.90347  2.73739  3.18146  2.89801  2.37887  2.77519  2.98518  4.58477  3.61503
          0.00458  5.78494  6.50729  0.61958  0.77255  0.64293  0.74602
     74   5.33992  6.39877  6.63005  6.42169  0.25047  6.16409  5.07103  4.39300  6.20340  2.73504  4.90657  5.85977  6.35523  5.89255  6.01504  5.56420  5.53838  3.15356  3.71693  3.42539     93 F - - -
          2.68618  4.42225  2.77519  2.73123  3.46354  2.40513  3.72494  3.29354  2.67741  2.69355  4.24690  2.90347  2.73739  3.18146  2.89801  2.37887  2.77519  2.98518  4.58477  3.61503
          0.00458  5.78494  6.50729  0.61958  0.77255  0.64293  0.74602
     75   2.88868  4.31938  2.08671  2.00729  5.13590  3.32423  3.39576  4.62256  2.47453  4.09556  4.83028  2.64900  2.32307  3.33337  3.01934  2.08802  2.73901  3.62531  6.22197  4.81043     94 e - - -
          2.68618  4.42225  2.77519  2.73123  3.46354  2.40513  3.72494  3.29354  2.67741  2.69355  4.24690  2.90347  2.73739  3.18146  2.89801  2.37887  2.77519  2.98518  4.58477  3.61503
          0.02506  5.78494  3.83164  0.61958  0.77255  0.64293  0.74602
     76   2.86856  5.65378  3.26830  2.41527  4.94916  4.06621  4.25932  2.81762  2.18678  2.69893  3.94933  3.05275  4.45833  3.37459  1.71898  3.07592  1.99248  3.55856  6.11741  3.51037     95 r - - -
          2.68618  4.42225  2.77519  2.73123  3.46354  2.40513  3.72494  3.29354  2.67741  2.69355  4.24690  2.90347  2.73739  3.18146  2.89801  2.37887  2.77519  2.98518  4.58477  3.61503
          0.02210  5.76455  3.97795  0.61958  0.77255  0.74424  0.64454
     77   2.71394  4.00575  2.25644  2.31894  5.11399  3.56073  4.21437  4.60084  2.04339  4.07349  4.80802  2.31724  3.80564  2.52236  2.48758  2.07764  2.93822  4.15899  6.19962  3.99659     96 k - - -
          2.68618  4.42225  2.77519  2.73123  3.46354  2.40513  3.72494  3.29354  2.67741  2.69355  4.24690  2.90347  2.73739  3.18146  2.89801  2.37887  2.77519  2.98518  4.58477  3.61503
          0.00475  5.74720  6.46955  0.61958  0.77255  0.82162  0.57932
     78   3.25495  5.75286  2.70860  1.88854  4.14097  3.52983  3.26301  4.57477  2.95513  4.05585  2.09574  2.66147  4.42404  1.72907  3.44704  2.70563  2.97847  3.65585  6.18876  4.04900     97 q - - -
          2.68618  4.42225  2.77519  2.73123  3.46354  2.40513  3.72494  3.29354  2.67741  2.69355  4.24690  2.90347  2.73739  3.18146  2.89801  2.37887  2.77519  2.98518  4.58477  3.61503
          0.02118  5.74720  4.03037  0.61958  0.77255  0.82162  0.57932
     79   1.99781  2.29893  5.26064  3.46672  3.36492  3.34336  4.83252  2.96087  4.44145  1.22041  2.76160  4.65058  4.86509  4.58003  3.86848  3.81060  3.22099  2.47969  4.01362  4.16103     98 l - - -
          2.68618  4.42225  2.77519  2.73123  3.46354  2.40513  3.72494  3.29354  2.67741  2.69355  4.24690  2.90347  2.73739  3.18146  2.89801  2.37887  2.77519  2.98518  4.58477  3.61503
          0.00483  5.73085  6.45320  0.61958  0.77255  0.88834  0.52990
     80   2.47181  5.73327  3.50449  2.94881  3.75462  3.25827  4.21205  4.54805  2.54077  4.03475  4.77698  2.67485  1.46919  2.83638  2.77329  2.03073  2.82227  4.11902  6.17218  4.76738     99 p - - -
          2.68618  4.42225  2.77519  2.73123  3.46354  2.40513  3.72494  3.29354  2.67741  2.69355  4.24690  2.90347  2.73739  3.18146  2.89801  2.37887  2.77519  2.98518  4.58477  3.61503
          0.02133  5.73085  4.02530  0.61958  0.77255  0.88834  0.52990
     81   3.01091  5.69291  3.19242  2.76345  5.01552  3.49480  3.56446  2.93842  1.85783  2.33310  3.50926  2.60905  4.41279  2.44909  2.20507  3.21050  3.06599  2.78222  6.13926  4.74228    100 k - - -
          2.68618  4.42225  2.77519  2.73123  3.46354  2.40513  3.72494  3.29354  2.67741  2.69355  4.24690  2.90347  2.73739  3.18146  2.89801  2.37887  2.77519  2.98518  4.58477  3.61503
          0.00491  5.71444  6.43678  0.61958  0.77255  0.95015  0.48888
     82   5.76338  6.63601  6.63817  6.61200  0.22453  6.26213  4.86836  4.93065  6.37111  2.61694  5.38687  5.79594  6.46583  5.93816  6.10957  5.69075  5.94439  5.06782  3.36890  3.17720    101 F - - -
          2.68618  4.42225  2.77519  2.73123  3.46354  2.40513  3.72494  3.29354  2.67741  2.69355  4.24690  2.90347  2.73739  3.18146  2.89801  2.37887  2.77519  2.98518  4.58477  3.61503
          0.04530  5.71444  3.19430  0.61958  0.77255  0.95015  0.48888
     83   3.31657  4.69032  5.27798  4.66416  1.30477  4.48510  4.80805  3.11777  4.44905  1.67429  2.61136  4.64556  4.84773  4.57808  4.45638  3.33323  2.81447  2.58293  4.17140  2.23880    102 f - - -
          2.68618  4.42225  2.77519  2.73123  3.46354  2.40513  3.72494  3.29354  2.67741  2.69355  4.24690  2.90347  2.73739  3.18146  2.89801  2.37887  2.77519  2.98518  4.58477  3.61503
          0.06935  5.67425  2.75567  0.61958  0.77255  1.08349  0.41311
     84   2.70364  4.07154  3.53956  2.54364  3.66917  3.50598  3.66625  3.63545  2.34275  3.09029  4.52921  3.02124  4.39046  2.89532  2.18066  2.43342  2.26518  3.15268  3.07171  3.25527    103 r - - -
          2.68618  4.42225  2.77519  2.73123  3.46354  2.40513  3.72494  3.29354  2.67741  2.69355  4.24690  2.90347  2.73739  3.18146  2.89801  2.37887  2.77519  2.98518  4.58477  3.61503
          0.17916  5.61035  1.83030  0.61958  0.77255  1.25611  0.33514
     85   4.06132  6.22460  4.60056  3.75982  5.81797  4.64776  4.45469  5.09967  0.83648  4.42987  5.29055  4.13048  4.96750  2.90411  1.20253  3.34304  3.26864  4.76204  6.38918  5.27660    104 k - - -
          2.68654  4.42261  2.77556  2.73159  3.46390  2.40549  3.72531  3.29071  2.67777  2.69391  4.24018  2.90383  2.73776  3.18182  2.89837  2.37923  2.77556  2.98273  4.58513  3.61539
          0.88140  0.53478        *  0.03459  3.38130  0.00000        *
//
```
