## Supplementary_Files_1-154 for "Mosaic origin of the eukaryotic kinetochore": ctf13_fl.hmm

```
HMMER3/f [3.1b1 | May 2013]
NAME  ctf13_homs_fl
LENG  461
ALPH  amino
RF    no
MM    no
CONS  yes
CS    no
MAP   yes
DATE  Tue Aug  1 14:04:59 2017
NSEQ  65
EFFN  2.947693
CKSUM 1523790913
STATS LOCAL MSV      -11.5550  0.69844
STATS LOCAL VITERBI  -12.6605  0.69844
STATS LOCAL FORWARD   -6.1817  0.69844
HMM          A        C        D        E        F        G        H        I        K        L        M        N        P        Q        R        S        T        V        W        Y   
            m->m     m->i     m->d     i->m     i->i     d->m     d->d
  COMPO   2.74747  4.37284  2.92543  2.61504  3.28734  3.25580  3.72378  2.72838  2.60013  2.30806  3.60459  2.95394  3.54108  3.00521  2.88347  2.71002  2.87726  2.65127  4.18663  3.35150
          2.68628  4.42235  2.77522  2.73065  3.46364  2.40523  3.72505  3.29364  2.67751  2.69324  4.24641  2.90357  2.73750  3.18157  2.89803  2.37897  2.77530  2.98502  4.58487  3.61513
          0.62845  2.53150  0.94923  0.76631  0.62497  0.00000        *
      1   2.34631  4.43922  3.48263  2.92094  3.61946  3.59822  3.89130  2.84609  2.86820  2.68088  2.41291  3.33759  4.00189  3.18927  2.95984  1.87231  2.81492  2.64293  5.04785  3.80496      5 s - - -
          2.68618  4.42225  2.77519  2.73123  3.46354  2.40513  3.72494  3.29354  2.67741  2.69355  4.24690  2.90347  2.73739  3.18146  2.89801  2.37887  2.77519  2.98518  4.58477  3.61503
          0.01846  4.39697  5.11932  0.61958  0.77255  0.29361  1.36872
      2   3.48570  4.79816  5.15424  4.63843  1.17222  4.58959  4.36369  2.90268  4.45159  2.05980  1.61816  4.57851  4.86675  4.47373  4.45755  3.92230  3.70603  2.93249  3.36038  3.04682      6 f - - -
          2.68618  4.42225  2.77519  2.73123  3.46354  2.40513  3.72494  3.29354  2.67741  2.69355  4.24690  2.90347  2.73739  3.18146  2.89801  2.37887  2.77519  2.98518  4.58477  3.61503
          0.01383  4.68368  5.40602  0.61958  0.77255  0.48576  0.95510
      3   3.51963  6.25311  0.71371  2.35733  5.52389  3.60964  4.26169  5.11835  3.42227  4.56266  5.46353  1.89693  4.29767  3.44525  4.12109  3.34685  3.83747  4.63891  6.70431  5.09398      7 d - - -
          2.68618  4.42225  2.77519  2.73123  3.46354  2.40513  3.72494  3.29354  2.67741  2.69355  4.24690  2.90347  2.73739  3.18146  2.89801  2.37887  2.77519  2.98518  4.58477  3.61503
          0.01383  4.68368  5.40602  0.61958  0.77255  0.48576  0.95510
      4   2.60359  3.77577  4.37164  3.79995  3.48859  3.93990  4.34438  1.97162  3.68200  2.51791  3.47489  3.98465  2.00126  3.90489  3.86211  3.25002  2.57666  1.65446  5.02735  3.83429      8 v - - -
          2.68618  4.42225  2.77519  2.73123  3.46354  2.40513  3.72494  3.29354  2.67741  2.69355  4.24690  2.90347  2.73739  3.18146  2.89801  2.37887  2.77519  2.98518  4.58477  3.61503
          0.01383  4.68368  5.40602  0.61958  0.77255  0.48576  0.95510
      5   2.56898  3.83664  3.54969  2.70853  3.52750  3.71533  3.96007  2.92090  2.82665  2.37304  3.63880  3.03996  4.09644  2.73555  3.12525  2.77789  2.76896  1.73726  5.11266  3.86724      9 v - - -
          2.68618  4.42225  2.77519  2.73123  3.46354  2.40513  3.72494  3.29354  2.67741  2.69355  4.24690  2.90347  2.73739  3.18146  2.89801  2.37887  2.77519  2.98518  4.58477  3.61503
          0.01383  4.68368  5.40602  0.61958  0.77255  0.48576  0.95510
      6   2.80316  5.09887  3.15306  2.37482  4.03263  3.60349  3.21034  3.61161  2.18377  2.11300  4.16052  3.10881  3.99093  2.56355  1.98624  2.80900  3.02976  3.45500  5.56322  4.21756     10 r - - -
          2.68618  4.42225  2.77519  2.73123  3.46354  2.40513  3.72494  3.29354  2.67741  2.69355  4.24690  2.90347  2.73739  3.18146  2.89801  2.37887  2.77519  2.98518  4.58477  3.61503
          0.01383  4.68368  5.40602  0.61958  0.77255  0.48576  0.95510
      7   4.48781  5.65823  5.38458  5.29844  0.27095  4.85347  4.51250  4.00818  5.21227  3.20827  4.63828  5.04482  5.33254  5.17075  5.13112  4.66941  4.80782  4.04616  4.62866  2.93988     11 F - - -
          2.68618  4.42225  2.77519  2.73123  3.46354  2.40513  3.72494  3.29354  2.67741  2.69355  4.24690  2.90347  2.73739  3.18146  2.89801  2.37887  2.77519  2.98518  4.58477  3.61503
          0.01383  4.68368  5.40602  0.61958  0.77255  0.48576  0.95510
      8   4.11725  5.34400  5.72840  5.26899  3.08929  5.31811  5.48095  2.67844  5.09112  0.37381  3.21363  5.46405  5.41092  5.02979  5.07503  4.80807  4.33943  2.95491  5.48621  4.27837     12 L - - -
          2.68618  4.42225  2.77519  2.73123  3.46354  2.40513  3.72494  3.29354  2.67741  2.69355  4.24690  2.90347  2.73739  3.18146  2.89801  2.37887  2.77519  2.98518  4.58477  3.61503
          0.01383  4.68368  5.40602  0.61958  0.77255  0.48576  0.95510
      9   2.45850  5.28208  2.58148  1.91546  4.62010  2.88551  3.73884  4.10365  2.43019  3.58473  4.32671  2.78728  3.93956  2.50787  2.98041  2.20903  2.45157  3.66935  5.71855  4.30736     13 e - - -
          2.68618  4.42225  2.77519  2.73123  3.46354  2.40513  3.72494  3.29354  2.67741  2.69355  4.24690  2.90347  2.73739  3.18146  2.89801  2.37887  2.77519  2.98518  4.58477  3.61503
          0.01383  4.68368  5.40602  0.61958  0.77255  0.48576  0.95510
     10   3.55700  5.08656  4.41050  3.99904  3.55209  4.46067  4.73505  2.93230  3.62154  0.58975  3.46900  4.33347  4.81908  2.68495  3.81180  3.89183  3.80041  3.05712  5.44060  4.23191     14 L - - -
          2.68618  4.42225  2.77519  2.73123  3.46354  2.40513  3.72494  3.29354  2.67741  2.69355  4.24690  2.90347  2.73739  3.18146  2.89801  2.37887  2.77519  2.98518  4.58477  3.61503
          0.01383  4.68368  5.40602  0.61958  0.77255  0.48576  0.95510
     11   2.93444  4.85003  3.91711  3.85243  5.04645  3.54797  4.99672  4.65157  4.02111  4.31373  5.20253  3.98321  0.44055  4.33705  4.25482  2.76189  3.46642  4.01878  6.34272  5.14481     15 P - - -
          2.68618  4.42225  2.77519  2.73123  3.46354  2.40513  3.72494  3.29354  2.67741  2.69355  4.24690  2.90347  2.73739  3.18146  2.89801  2.37887  2.77519  2.98518  4.58477  3.61503
          0.01383  4.68368  5.40602  0.61958  0.77255  0.48576  0.95510
     12   2.87275  4.26067  4.66809  4.07131  2.93020  4.04649  4.37684  1.49350  3.89984  2.15530  3.33451  4.14743  2.91323  4.06297  3.97408  3.35520  3.10588  1.64392  4.90897  3.30380     16 i - - -
          2.68618  4.42225  2.77519  2.73123  3.46354  2.40513  3.72494  3.29354  2.67741  2.69355  4.24690  2.90347  2.73739  3.18146  2.89801  2.37887  2.77519  2.98518  4.58477  3.61503
          0.01383  4.68368  5.40602  0.61958  0.77255  0.48576  0.95510
     13   2.80381  5.19919  1.64422  2.38059  4.49798  3.55688  3.78034  3.95384  2.55247  2.64328  4.25983  2.89187  3.97027  2.89876  2.89465  2.43851  2.45579  3.56602  5.66403  4.27795     17 d - - -
          2.68618  4.42225  2.77519  2.73123  3.46354  2.40513  3.72494  3.29354  2.67741  2.69355  4.24690  2.90347  2.73739  3.18146  2.89801  2.37887  2.77519  2.98518  4.58477  3.61503
          0.01383  4.68368  5.40602  0.61958  0.77255  0.48576  0.95510
     14   3.44843  4.70479  5.39915  4.87714  3.87880  4.89399  5.43030  0.83213  4.76784  1.86849  3.67453  5.01979  5.15210  4.96164  4.89028  4.27381  3.04907  1.65845  5.82682  4.65666     18 i - - -
          2.68618  4.42225  2.77519  2.73123  3.46354  2.40513  3.72494  3.29354  2.67741  2.69355  4.24690  2.90347  2.73739  3.18146  2.89801  2.37887  2.77519  2.98518  4.58477  3.61503
          0.01383  4.68368  5.40602  0.61958  0.77255  0.48576  0.95510
     15   4.19448  5.83074  4.78133  4.20107  5.41543  4.42564  4.76760  5.08896  3.02386  4.45229  5.48262  4.47254  4.93736  3.99678  0.24242  4.27676  4.43637  4.78647  6.19286  5.23782     19 R - - -
          2.68618  4.42225  2.77519  2.73123  3.46354  2.40513  3.72494  3.29354  2.67741  2.69355  4.24690  2.90347  2.73739  3.18146  2.89801  2.37887  2.77519  2.98518  4.58477  3.61503
          0.01383  4.68368  5.40602  0.61958  0.77255  0.48576  0.95510
     16   2.79760  4.91099  3.25853  2.69051  2.97177  3.63976  3.82768  3.53559  1.48904  2.75694  3.98827  3.19221  4.02522  2.90386  2.56651  2.58573  3.02528  3.23565  5.40735  3.46894     20 k - - -
          2.68618  4.42225  2.77519  2.73123  3.46354  2.40513  3.72494  3.29354  2.67741  2.69355  4.24690  2.90347  2.73739  3.18146  2.89801  2.37887  2.77519  2.98518  4.58477  3.61503
          0.01383  4.68368  5.40602  0.61958  0.77255  0.48576  0.95510
     17   2.40328  3.61935  3.04821  1.89546  4.47591  3.54856  3.26605  3.93456  2.16282  2.73715  4.22123  2.58318  3.94121  2.53990  2.97272  2.74207  2.87646  3.53939  5.62611  4.24107     21 e - - -
          2.68618  4.42225  2.77519  2.73123  3.46354  2.40513  3.72494  3.29354  2.67741  2.69355  4.24690  2.90347  2.73739  3.18146  2.89801  2.37887  2.77519  2.98518  4.58477  3.61503
          0.01383  4.68368  5.40602  0.61958  0.77255  0.48576  0.95510
     18   3.59632  4.79786  5.66586  5.22043  4.18254  5.20486  6.01306  1.26528  5.16376  2.59382  3.91031  5.38205  5.44151  5.43559  5.34212  4.65532  3.86400  0.70696  6.32787  5.09582     22 v - - -
          2.68618  4.42225  2.77519  2.73123  3.46354  2.40513  3.72494  3.29354  2.67741  2.69355  4.24690  2.90347  2.73739  3.18146  2.89801  2.37887  2.77519  2.98518  4.58477  3.61503
          0.01383  4.68368  5.40602  0.61958  0.77255  0.48576  0.95510
     19   4.58547  5.74143  5.12040  5.04519  2.77182  4.84110  4.28827  4.52505  4.89928  3.75805  5.11313  4.84234  5.31792  4.98398  4.89011  4.61565  4.88662  4.43631  4.42582  0.25623     23 Y - - -
          2.68618  4.42225  2.77519  2.73123  3.46354  2.40513  3.72494  3.29354  2.67741  2.69355  4.24690  2.90347  2.73739  3.18146  2.89801  2.37887  2.77519  2.98518  4.58477  3.61503
          0.01383  4.68368  5.40602  0.61958  0.77255  0.48576  0.95510
     20   2.78312  4.35432  3.95144  3.37622  2.02807  3.82767  4.08198  2.82227  2.81332  2.32244  3.46532  3.68613  4.20075  3.41122  3.18600  2.31011  3.01465  2.61730  3.06785  2.64962     24 f - - -
          2.68618  4.42225  2.77519  2.73123  3.46354  2.40513  3.72494  3.29354  2.67741  2.69355  4.24690  2.90347  2.73739  3.18146  2.89801  2.37887  2.77519  2.98518  4.58477  3.61503
          0.01383  4.68368  5.40602  0.61958  0.77255  0.48576  0.95510
     21   2.82681  3.70415  3.44394  2.87914  3.06993  3.71392  1.48102  3.30952  2.76523  2.96949  3.84234  3.33893  4.09967  2.56897  2.88622  2.94984  3.05676  3.05227  5.19560  3.86605     25 h - - -
          2.68618  4.42225  2.77519  2.73123  3.46354  2.40513  3.72494  3.29354  2.67741  2.69355  4.24690  2.90347  2.73739  3.18146  2.89801  2.37887  2.77519  2.98518  4.58477  3.61503
          0.01383  4.68368  5.40602  0.61958  0.77255  0.48576  0.95510
     22   3.98987  5.20947  5.82181  5.24589  2.33065  5.32853  5.50316  2.61104  5.10754  0.51439  2.94600  5.44369  5.34911  4.96507  5.05919  4.71397  4.18785  2.66727  5.50924  4.45016     26 L - - -
          2.68588  4.42004  2.77531  2.73134  3.46365  2.40524  3.72505  3.29365  2.67711  2.69366  4.24701  2.90358  2.73751  3.18157  2.89812  2.37868  2.77531  2.98529  4.58488  3.61514
          0.11098  2.29649  5.41834  1.17367  0.36995  0.48576  0.95510
     23   3.23304  5.78095  0.98311  2.48703  5.12675  2.75700  4.10784  4.65480  3.08734  3.63459  4.96473  1.90408  4.19084  3.26290  3.67158  3.13650  3.52171  4.20693  6.29254  4.79531     31 d - - -
          2.68618  4.42225  2.77519  2.73123  3.46354  2.40513  3.72494  3.29354  2.67741  2.69355  4.24690  2.90347  2.73739  3.18146  2.89801  2.37887  2.77519  2.98518  4.58477  3.61503
          0.01366  4.69599  5.41834  0.61958  0.77255  0.48576  0.95510
     24   2.85582  5.27933  2.55911  2.50076  4.59108  1.53832  3.81794  4.05695  2.18965  3.57692  4.34947  2.81198  3.99940  2.93703  3.09121  2.51326  3.09540  3.65722  5.74388  3.54528     32 g - - -
          2.68618  4.42225  2.77519  2.73123  3.46354  2.40513  3.72494  3.29354  2.67741  2.69355  4.24690  2.90347  2.73739  3.18146  2.89801  2.37887  2.77519  2.98518  4.58477  3.61503
          0.01366  4.69599  5.41834  0.61958  0.77255  0.48576  0.95510
     25   2.65293  5.23569  2.94206  2.41149  4.56591  3.54111  3.29679  4.04110  2.32240  3.53434  3.74740  2.45737  3.93428  1.95830  2.68330  2.48400  2.42102  3.41674  5.67709  4.27590     33 q - - -
          2.68618  4.42225  2.77519  2.73123  3.46354  2.40513  3.72494  3.29354  2.67741  2.69355  4.24690  2.90347  2.73739  3.18146  2.89801  2.37887  2.77519  2.98518  4.58477  3.61503
          0.01366  4.69599  5.41834  0.61958  0.77255  0.48576  0.95510
     26   3.28794  4.62278  5.01901  4.48523  1.20862  4.39795  4.26907  2.87983  4.29600  1.47177  3.48922  4.42140  4.71252  4.35001  4.30600  3.72187  3.51304  2.35965  3.94719  2.73194     34 f - - -
          2.68618  4.42225  2.77519  2.73123  3.46354  2.40513  3.72494  3.29354  2.67741  2.69355  4.24690  2.90347  2.73739  3.18146  2.89801  2.37887  2.77519  2.98518  4.58477  3.61503
          0.01366  4.69599  5.41834  0.61958  0.77255  0.48576  0.95510
     27   2.76065  2.30677  3.87419  3.30460  3.08827  3.36729  4.09075  2.79162  3.23358  2.60201  3.50757  3.63640  4.17234  2.91968  3.52686  2.89208  1.66878  2.53269  4.99474  3.78132     35 t - - -
          2.68632  4.42239  2.77489  2.73137  3.46279  2.40526  3.72508  3.29368  2.67755  2.69369  4.24704  2.90360  2.73710  3.18160  2.89814  2.37870  2.77489  2.98532  4.58491  3.61517
          0.11098  2.29649  5.41834  1.35484  0.29839  0.48576  0.95510
     28   2.76141  3.81868  2.81554  2.40778  4.54682  2.84386  3.34840  3.68774  2.34562  3.15485  4.26816  2.06252  3.93580  2.27047  2.70861  2.62979  2.99254  3.60175  5.66693  4.26882     41 n - - -
          2.68618  4.42225  2.77519  2.73123  3.46354  2.40513  3.72494  3.29354  2.67741  2.69355  4.24690  2.90347  2.73739  3.18146  2.89801  2.37887  2.77519  2.98518  4.58477  3.61503
          0.01366  4.69599  5.41834  0.61958  0.77255  0.48576  0.95510
     29   2.20512  4.34858  4.67183  4.09063  3.46707  4.12937  4.49957  2.01250  3.94127  1.30974  3.43042  4.21194  4.48873  4.12983  4.05560  3.08831  3.19144  1.80751  5.06875  3.88782     42 l - - -
          2.68618  4.42225  2.77519  2.73123  3.46354  2.40513  3.72494  3.29354  2.67741  2.69355  4.24690  2.90347  2.73739  3.18146  2.89801  2.37887  2.77519  2.98518  4.58477  3.61503
          0.01366  4.69599  5.41834  0.61958  0.77255  0.48576  0.95510
     30   2.69730  5.26875  2.37993  2.45834  4.61032  3.11410  2.80008  4.09367  2.11381  3.57218  4.31081  2.46989  3.93272  2.75230  2.46962  2.54915  2.50498  3.65761  5.70302  4.29427     43 k - - -
          2.68618  4.42225  2.77519  2.73123  3.46354  2.40513  3.72494  3.29354  2.67741  2.69355  4.24690  2.90347  2.73739  3.18146  2.89801  2.37887  2.77519  2.98518  4.58477  3.61503
          0.01366  4.69599  5.41834  0.61958  0.77255  0.48576  0.95510
     31   2.92365  4.74750  3.59723  3.09172  3.25628  3.80503  4.06354  3.21258  2.99777  2.38412  3.78854  3.51691  1.22392  2.81220  3.34953  3.08944  3.17352  3.02130  5.19236  3.85284     44 p - - -
          2.68618  4.42225  2.77519  2.73123  3.46354  2.40513  3.72494  3.29354  2.67741  2.69355  4.24690  2.90347  2.73739  3.18146  2.89801  2.37887  2.77519  2.98518  4.58477  3.61503
          0.01366  4.69599  5.41834  0.61958  0.77255  0.48576  0.95510
     32   2.69208  4.10548  2.54377  2.46642  4.29679  3.57729  3.77700  3.72664  2.55839  2.88148  4.10146  3.09017  1.98913  2.72039  2.88679  2.58484  2.79643  3.38096  5.52453  3.34069     45 p - - -
          2.68618  4.42225  2.77519  2.73123  3.46354  2.40513  3.72494  3.29354  2.67741  2.69355  4.24690  2.90347  2.73739  3.18146  2.89801  2.37887  2.77519  2.98518  4.58477  3.61503
          0.01366  4.69599  5.41834  0.61958  0.77255  0.48576  0.95510
     33   2.36788  5.14363  2.60699  2.50836  3.76769  3.55558  3.75049  3.56986  2.50852  3.42938  4.19962  2.53204  2.80446  2.86584  2.75291  2.08077  2.53200  3.50880  5.60905  4.23020     46 s - - -
          2.68618  4.42225  2.77519  2.73123  3.46354  2.40513  3.72494  3.29354  2.67741  2.69355  4.24690  2.90347  2.73739  3.18146  2.89801  2.37887  2.77519  2.98518  4.58477  3.61503
          0.01366  4.69599  5.41834  0.61958  0.77255  0.48576  0.95510
     34   2.60651  4.80024  3.28059  2.72118  3.99942  3.63422  3.85282  2.57527  2.37499  2.72723  3.88589  2.59826  2.67892  3.04554  3.14432  2.50268  2.29221  2.91004  5.33563  4.03745     47 t - - -
          2.68618  4.42225  2.77519  2.73123  3.46354  2.40513  3.72494  3.29354  2.67741  2.69355  4.24690  2.90347  2.73739  3.18146  2.89801  2.37887  2.77519  2.98518  4.58477  3.61503
          0.01366  4.69599  5.41834  0.61958  0.77255  0.48576  0.95510
     35   2.77812  5.26771  2.11809  2.38099  4.60176  3.35098  3.58556  4.08166  2.36972  3.56808  4.31224  2.55568  3.94152  2.64590  2.83376  1.97655  3.01030  3.65262  5.70586  2.97003     48 s - - -
          2.68618  4.42225  2.77519  2.73123  3.46354  2.40513  3.72494  3.29354  2.67741  2.69355  4.24690  2.90347  2.73739  3.18146  2.89801  2.37887  2.77519  2.98518  4.58477  3.61503
          0.08270  4.69599  2.65581  0.61958  0.77255  0.48576  0.95510
     36   2.10591  5.01799  2.74268  2.12396  4.27932  3.03906  3.56948  2.84107  2.53231  2.91512  4.08200  3.06412  3.66705  2.80446  3.00527  2.54274  2.76391  3.09994  5.50457  4.15073     49 a - - -
          2.68618  4.42225  2.77519  2.73123  3.46354  2.40513  3.72494  3.29354  2.67741  2.69355  4.24690  2.90347  2.73739  3.18146  2.89801  2.37887  2.77519  2.98518  4.58477  3.61503
          0.01463  4.62792  5.35027  0.61958  0.77255  0.52301  0.89829
     37   2.90844  4.32171  4.57395  3.98120  3.00032  4.05737  4.37441  2.25713  3.82345  1.03344  3.28672  4.11519  4.40442  4.00203  3.58586  2.99191  3.14018  2.25062  4.93228  3.75870     50 l - - -
          2.68618  4.42225  2.77519  2.73123  3.46354  2.40513  3.72494  3.29354  2.67741  2.69355  4.24690  2.90347  2.73739  3.18146  2.89801  2.37887  2.77519  2.98518  4.58477  3.61503
          0.01420  4.65766  5.38000  0.61958  0.77255  0.56111  0.84531
     38   2.76243  4.39083  3.80306  3.23343  1.96432  3.77979  4.03769  2.86959  2.84687  2.43104  3.49968  3.01692  4.15654  3.44935  3.47224  2.54483  2.86674  2.56244  4.95410  2.28120     51 f - - -
          2.68618  4.42225  2.77519  2.73123  3.46354  2.40513  3.72494  3.29354  2.67741  2.69355  4.24690  2.90347  2.73739  3.18146  2.89801  2.37887  2.77519  2.98518  4.58477  3.61503
          0.03234  4.65766  3.80171  0.61958  0.77255  0.44137  1.03044
     39   2.62420  4.81032  3.25920  2.50779  3.37149  3.62366  3.45400  2.90277  2.26100  2.31328  3.89253  2.63315  4.01105  3.02636  3.12799  2.38988  2.48663  3.01814  5.34059  4.03862     52 k - - -
          2.68621  4.42228  2.77523  2.73126  3.46357  2.40516  3.72498  3.29357  2.67744  2.69349  4.24693  2.90350  2.73743  3.18149  2.89804  2.37862  2.77523  2.98521  4.58480  3.61506
          0.12879  2.15134  5.40113  0.24684  1.51989  0.52064  0.90175
     40   2.65752  5.26661  2.61147  2.22065  4.59823  3.11418  3.46089  4.07741  2.49062  3.56647  4.31296  2.09217  3.94091  2.66741  2.98478  1.94041  3.01340  3.14871  5.70684  4.29942     54 s - - -
          2.68627  4.42234  2.77529  2.73115  3.46363  2.40522  3.72504  3.29363  2.67750  2.69364  4.24699  2.90356  2.73749  3.18156  2.89810  2.37836  2.77484  2.98528  4.58486  3.61512
          0.15696  1.96076  5.40113  0.81456  0.58489  0.46455  0.98998
     41   2.40065  4.99939  2.38709  2.18299  3.48011  3.58483  3.78635  3.15345  2.57701  2.88321  4.06691  2.63520  3.97518  2.92842  2.92547  2.71418  2.35638  3.33707  4.19530  4.15069     58 e - - -
          2.68618  4.42225  2.77520  2.73124  3.46354  2.40513  3.72495  3.29354  2.67741  2.69355  4.24690  2.90347  2.73740  3.18147  2.89801  2.37887  2.77520  2.98506  4.58477  3.61504
          0.04810  3.51778  4.05704  0.47725  0.96886  0.48576  0.95510
     42   2.76231  4.20601  4.35625  3.50092  2.31046  3.39838  4.19689  2.06105  3.07527  2.11768  3.20349  3.91676  4.25287  3.38975  3.75754  3.17850  2.99438  1.77621  4.82087  3.30774     60 v - - -
          2.68618  4.42225  2.77519  2.73123  3.46354  2.40513  3.72494  3.29354  2.67741  2.69355  4.24690  2.90347  2.73739  3.18146  2.89801  2.37887  2.77519  2.98518  4.58477  3.61503
          0.01384  4.68304  5.40539  0.61958  0.77255  0.51218  0.91426
     43   2.13336  5.06533  2.53570  1.99659  3.87117  3.56572  3.76365  3.21652  2.53769  2.70010  4.12685  2.92550  3.41431  2.89201  3.01359  2.59653  2.69093  3.41505  5.54594  4.18529     61 e - - -
          2.68618  4.42225  2.77519  2.73123  3.46354  2.40513  3.72494  3.29354  2.67741  2.69355  4.24690  2.90347  2.73739  3.18146  2.89801  2.37887  2.77519  2.98518  4.58477  3.61503
          0.01384  4.68304  5.40539  0.61958  0.77255  0.51218  0.91426
     44   2.32250  4.63318  3.43009  2.63944  3.79624  3.68000  3.91277  2.94980  2.61538  2.07009  3.17828  2.89023  3.85131  2.90856  3.24539  2.64374  2.69680  2.64015  5.19302  3.17646     62 l - - -
          2.68618  4.42225  2.77519  2.73123  3.46354  2.40513  3.72494  3.29354  2.67741  2.69355  4.24690  2.90347  2.73739  3.18146  2.89801  2.37887  2.77519  2.98518  4.58477  3.61503
          0.01384  4.68304  5.40539  0.61958  0.77255  0.51218  0.91426
     45   2.75959  5.04899  3.10936  2.55167  3.89476  3.57162  3.58564  3.74649  2.31126  2.58338  4.11190  2.73575  2.24079  2.43551  2.65784  2.71040  2.91736  3.23318  5.53218  3.72849     63 p - - -
          2.68618  4.42225  2.77519  2.73123  3.46354  2.40513  3.72494  3.29354  2.67741  2.69355  4.24690  2.90347  2.73739  3.18146  2.89801  2.37887  2.77519  2.98518  4.58477  3.61503
          0.03573  4.68304  3.65543  0.61958  0.77255  0.46959  0.98152
     46   2.50032  5.19870  3.02862  2.35109  4.51782  2.93612  3.72975  3.98504  2.15027  3.49324  4.24772  2.73951  3.22297  2.76085  2.82587  1.90449  2.80815  3.05386  5.64858  4.25482     64 s - - -
          2.68618  4.42225  2.77519  2.73123  3.46354  2.40513  3.72494  3.29354  2.67741  2.69355  4.24690  2.90347  2.73739  3.18146  2.89801  2.37887  2.77519  2.98518  4.58477  3.61503
          0.12022  4.67469  2.26386  0.61958  0.77255  0.52869  0.89007
     47   2.49106  4.76356  3.23068  2.52573  3.96273  3.58916  3.80494  3.18158  2.23811  2.75128  3.84709  3.05529  3.74123  2.99557  2.97701  2.49392  2.38762  2.14358  5.29581  3.99633     65 v - - -
          2.68618  4.42225  2.77519  2.73123  3.46354  2.40513  3.72494  3.29354  2.67741  2.69355  4.24690  2.90347  2.73739  3.18146  2.89801  2.37887  2.77519  2.98518  4.58477  3.61503
          0.07746  4.56997  2.74603  0.61958  0.77255  0.52191  0.89989
     48   2.66331  5.22532  2.75384  2.20307  4.56155  2.96152  3.69583  4.04174  2.10350  3.52673  4.26977  2.71648  2.33388  2.79622  2.65957  2.59023  2.70217  3.61151  5.66307  4.25642     66 k - - -
          2.68618  4.42225  2.77519  2.73123  3.46354  2.40513  3.72494  3.29354  2.67741  2.69355  4.24690  2.90347  2.73739  3.18146  2.89801  2.37887  2.77519  2.98518  4.58477  3.61503
          0.13705  4.57857  2.13876  0.61958  0.77255  0.64520  0.74351
     49   2.70763  5.18302  2.42332  2.17427  4.51210  3.33080  2.54012  3.98811  2.41841  3.48170  4.23011  2.94380  3.25418  2.77474  2.67949  2.34733  2.49556  3.56549  5.62542  4.22181     67 e - - -
          2.68618  4.42225  2.77519  2.73123  3.46354  2.40513  3.72494  3.29354  2.67741  2.69355  4.24690  2.90347  2.73739  3.18146  2.89801  2.37887  2.77519  2.98518  4.58477  3.61503
          0.16370  4.47713  1.96869  0.61958  0.77255  0.82863  0.57385
     50   2.67608  2.64585  4.32117  3.48828  2.63415  3.80566  4.08433  2.34570  3.57635  1.97266  3.19982  3.85243  4.16916  3.76058  3.69166  3.10402  2.90809  2.32693  4.65031  2.20352     68 l - - -
          2.68618  4.42225  2.77519  2.73123  3.46354  2.40513  3.72494  3.29354  2.67741  2.69355  4.24690  2.90347  2.73739  3.18146  2.89801  2.37887  2.77519  2.98518  4.58477  3.61503
          0.08850  4.33312  2.63705  0.61958  0.77255  0.97629  0.47274
     51   2.63075  4.62907  3.17962  2.61962  3.82137  3.17662  3.72978  3.20870  2.10929  2.25041  3.41987  3.10622  3.42866  2.93420  3.01214  2.46199  2.70999  2.93501  5.16960  3.64312     69 k - - -
          2.68618  4.42225  2.77519  2.73123  3.46354  2.40513  3.72494  3.29354  2.67741  2.69355  4.24690  2.90347  2.73739  3.18146  2.89801  2.37887  2.77519  2.98518  4.58477  3.61503
          0.02108  4.26570  4.98805  0.61958  0.77255  1.03246  0.44026
     52   2.64096  4.97642  2.81189  2.40480  4.26009  3.13728  3.63358  3.70144  2.39134  2.85282  4.03735  2.84288  3.02747  2.29236  2.38690  2.63955  2.87210  3.05313  5.44888  4.08360     70 q - - -
          2.68618  4.42225  2.77519  2.73123  3.46354  2.40513  3.72494  3.29354  2.67741  2.69355  4.24690  2.90347  2.73739  3.18146  2.89801  2.37887  2.77519  2.98518  4.58477  3.61503
          0.02108  4.26570  4.98805  0.61958  0.77255  0.54122  0.87237
     53   2.49175  5.18525  2.67037  2.41119  4.51545  3.48399  3.28766  3.99098  2.19885  3.48393  3.91509  2.49638  3.87999  2.34227  2.90691  1.98128  2.88997  3.56807  5.62662  4.22468     71 s - - -
          2.68614  4.42243  2.77538  2.73141  3.46372  2.40531  3.72512  3.29341  2.67700  2.69373  4.24708  2.90365  2.73748  3.18097  2.89800  2.37905  2.77483  2.98465  4.58495  3.61521
          0.72632  1.21551  1.51524  0.86725  0.54491  0.72161  0.66547
     54   2.72790  5.14262  2.95491  2.24420  4.47913  3.47489  3.64466  3.93098  2.01234  3.42741  4.19724  2.95510  3.87362  1.98085  2.58507  2.25132  2.78201  3.53117  5.56606  4.20048     75 q - - -
          2.68618  4.42225  2.77519  2.73123  3.46354  2.40513  3.72494  3.29354  2.67741  2.69355  4.24690  2.90347  2.73739  3.18146  2.89801  2.37887  2.77519  2.98518  4.58477  3.61503
          0.06365  4.30273  3.03380  0.61958  0.77255  0.58030  0.82037
     55   2.76422  5.26301  3.03064  2.29199  4.62256  3.56561  3.72390  4.06822  1.32476  3.54667  4.32273  2.72443  3.97015  2.83571  2.54426  2.46818  3.07170  3.66641  5.66581  4.31499     76 k - - -
          2.68618  4.42225  2.77519  2.73123  3.46354  2.40513  3.72494  3.29354  2.67741  2.69355  4.24690  2.90347  2.73739  3.18146  2.89801  2.37887  2.77519  2.98518  4.58477  3.61503
          0.01706  4.47550  5.19785  0.61958  0.77255  0.65580  0.73194
     56   2.67995  5.02443  3.14152  2.57085  4.29053  3.57370  3.06563  3.71699  2.19322  2.59625  4.08989  2.65597  3.95969  2.87767  1.90335  2.78492  2.99502  3.37635  5.48842  3.10268     77 r - - -
          2.68618  4.42225  2.77519  2.73123  3.46354  2.40513  3.72494  3.29354  2.67741  2.69355  4.24690  2.90347  2.73739  3.18146  2.89801  2.37887  2.77519  2.98518  4.58477  3.61503
          0.01593  4.54353  5.26588  0.61958  0.77255  0.49379  0.94240
     57   2.74261  5.20523  2.69551  2.45372  4.53106  3.37977  3.71202  4.00324  2.09257  2.77319  4.25117  2.45783  3.91626  2.23286  2.70922  2.34158  2.97369  3.35446  5.64926  3.73151     78 k - - -
          2.68618  4.42225  2.77519  2.73123  3.46354  2.40513  3.72494  3.29354  2.67741  2.69355  4.24690  2.90347  2.73739  3.18146  2.89801  2.37887  2.77519  2.98518  4.58477  3.61503
          0.01450  4.63681  5.35915  0.61958  0.77255  0.59871  0.79744
     58   2.75780  5.19840  3.03579  2.26794  4.52158  3.53859  3.72030  3.98629  1.70421  3.49040  4.24636  3.01700  3.69280  2.32949  2.51713  2.55555  2.63922  3.57757  3.86856  3.89945     79 k - - -
          2.68618  4.42225  2.77519  2.73123  3.46354  2.40513  3.72494  3.29354  2.67741  2.69355  4.24690  2.90347  2.73739  3.18146  2.89801  2.37887  2.77519  2.98518  4.58477  3.61503
          0.01450  4.63681  5.35915  0.61958  0.77255  0.53157  0.88595
     59   2.75436  5.25030  2.89187  2.17225  4.59068  3.21287  3.71438  4.07185  1.88393  3.03046  4.29274  2.49931  3.92145  2.45768  2.51304  2.66323  2.60269  3.63854  5.68468  4.27867     80 k - - -
          2.68618  4.42225  2.77519  2.73123  3.46354  2.40513  3.72494  3.29354  2.67741  2.69355  4.24690  2.90347  2.73739  3.18146  2.89801  2.37887  2.77519  2.98518  4.58477  3.61503
          0.01419  4.65836  5.38070  0.61958  0.77255  0.50280  0.92844
     60   2.77385  4.40565  3.80947  3.23615  3.28440  3.78920  3.75167  2.76989  3.15236  1.55436  3.51234  3.59171  4.16466  2.86731  2.85904  2.86073  3.00502  2.67243  4.96860  2.36759     81 l - - -
          2.68618  4.42225  2.77519  2.73123  3.46354  2.40513  3.72494  3.29354  2.67741  2.69355  4.24690  2.90347  2.73739  3.18146  2.89801  2.37887  2.77519  2.98518  4.58477  3.61503
          0.01393  4.67621  5.39855  0.61958  0.77255  0.46156  0.99506
     61   2.70153  4.77159  2.95974  2.74288  3.73802  3.64276  3.86165  2.96538  2.65589  2.06184  3.85705  2.90403  4.02929  2.74320  2.46719  2.58822  2.85980  2.40880  5.30973  4.01763     82 l - - -
          2.68618  4.42225  2.77519  2.73123  3.46354  2.40513  3.72494  3.29354  2.67741  2.69355  4.24690  2.90347  2.73739  3.18146  2.89801  2.37887  2.77519  2.98518  4.58477  3.61503
          0.01366  4.69599  5.41834  0.61958  0.77255  0.48576  0.95510
     62   2.57670  5.27315  2.91613  1.84219  4.29045  3.54291  3.72952  4.09815  1.93592  3.57564  4.31534  2.77731  3.93774  2.50110  2.21179  2.63122  3.00396  3.66291  5.70502  4.29885     83 e - - -
          2.68618  4.42225  2.77519  2.73123  3.46354  2.40513  3.72494  3.29354  2.67741  2.69355  4.24690  2.90347  2.73739  3.18146  2.89801  2.37887  2.77519  2.98518  4.58477  3.61503
          0.03110  4.69599  3.84004  0.61958  0.77255  0.48576  0.95510
     63   2.66958  5.14832  3.05745  2.19715  4.44748  3.31374  3.62392  3.47171  2.04910  3.08980  4.20160  2.94780  3.94285  2.85603  2.16329  2.49967  2.69659  3.51410  5.60890  3.11583     84 k - - -
          2.68618  4.42225  2.77519  2.73123  3.46354  2.40513  3.72494  3.29354  2.67741  2.69355  4.24690  2.90347  2.73739  3.18146  2.89801  2.37887  2.77519  2.98518  4.58477  3.61503
          0.04624  4.67879  3.32709  0.61958  0.77255  0.52064  0.90175
     64   3.03943  4.43622  4.70749  4.11800  2.42529  4.18670  4.42914  2.64955  3.95819  1.05114  2.48197  4.23852  4.50851  3.31761  4.04993  3.49347  3.26607  2.60032  4.89950  3.05412     85 l - - -
          2.68618  4.42225  2.77519  2.73123  3.46354  2.40513  3.72494  3.29354  2.67741  2.69355  4.24690  2.90347  2.73739  3.18146  2.89801  2.37887  2.77519  2.98518  4.58477  3.61503
          0.01435  4.64690  5.36925  0.61958  0.77255  0.58078  0.81976
     65   2.52347  4.46874  3.63449  3.06523  3.60224  3.73051  3.98047  2.71076  2.79107  2.67944  3.57213  3.46850  2.93881  3.20040  2.90725  2.97647  2.98259  2.64031  3.73017  1.80526     86 y - - -
          2.68618  4.42225  2.77519  2.73123  3.46354  2.40513  3.72494  3.29354  2.67741  2.69355  4.24690  2.90347  2.73739  3.18146  2.89801  2.37887  2.77519  2.98518  4.58477  3.61503
          0.01435  4.64690  5.36925  0.61958  0.77255  0.52470  0.89584
     66   2.75914  5.19336  2.90689  2.07719  4.50950  3.53981  3.73203  3.97401  2.07827  3.48574  4.24340  3.02021  2.25034  2.83967  2.72484  2.58134  2.71919  2.80091  5.64390  4.25300     87 e - - -
          2.68618  4.42225  2.77519  2.73123  3.46354  2.40513  3.72494  3.29354  2.67741  2.69355  4.24690  2.90347  2.73739  3.18146  2.89801  2.37887  2.77519  2.98518  4.58477  3.61503
          0.01410  4.66466  5.38700  0.61958  0.77255  0.44874  1.01731
     67   2.77595  4.57043  3.54692  2.97841  3.72186  3.72334  3.95994  2.42938  2.31241  2.38215  3.66978  3.27781  3.55848  3.24766  2.35050  2.96104  2.78020  2.00301  5.14083  3.89405     88 v - - -
          2.68618  4.42225  2.77519  2.73123  3.46354  2.40513  3.72494  3.29354  2.67741  2.69355  4.24690  2.90347  2.73739  3.18146  2.89801  2.37887  2.77519  2.98518  4.58477  3.61503
          0.01366  4.69599  5.41834  0.61958  0.77255  0.48576  0.95510
     68   2.82765  4.45114  4.49879  3.94922  1.39970  4.08873  4.11702  2.89429  3.81087  2.12096  3.55922  4.05508  4.45227  3.98293  3.94617  2.50616  3.25144  2.71585  4.55201  2.04575     89 f - - -
          2.68618  4.42225  2.77519  2.73123  3.46354  2.40513  3.72494  3.29354  2.67741  2.69355  4.24690  2.90347  2.73739  3.18146  2.89801  2.37887  2.77519  2.98518  4.58477  3.61503
          0.01366  4.69599  5.41834  0.61958  0.77255  0.48576  0.95510
     69   2.08403  5.25550  3.02075  1.78874  4.59132  3.26362  3.56788  4.06842  2.23392  3.55528  4.29991  3.01691  3.94015  2.60288  2.52250  2.40945  2.88974  3.64144  5.69234  4.29029     90 e - - -
          2.68632  4.42007  2.77489  2.73137  3.46368  2.40526  3.72508  3.29368  2.67755  2.69327  4.24704  2.90360  2.73753  3.18160  2.89764  2.37870  2.77533  2.98532  4.58491  3.61517
          0.11098  2.29649  5.41834  1.35484  0.29839  0.48576  0.95510
     70   2.76084  5.22941  2.78292  2.34243  4.11184  3.17103  3.55836  4.03112  2.15031  3.43260  4.27467  2.87231  2.41446  2.58498  2.82531  2.59208  2.29031  3.61074  4.77295  4.27230     96 k - - -
          2.68618  4.42225  2.77519  2.73123  3.46354  2.40513  3.72494  3.29354  2.67741  2.69355  4.24690  2.90347  2.73739  3.18146  2.89801  2.37887  2.77519  2.98518  4.58477  3.61503
          0.01366  4.69599  5.41834  0.61958  0.77255  0.48576  0.95510
     71   3.61644  4.93717  4.95086  4.51097  1.97602  4.56241  2.69826  2.95210  4.35076  2.15572  4.04130  4.38184  4.88662  4.38733  4.40489  3.88855  3.83880  3.27449  4.17919  0.93359     97 y - - -
          2.68618  4.42225  2.77519  2.73123  3.46354  2.40513  3.72494  3.29354  2.67741  2.69355  4.24690  2.90347  2.73739  3.18146  2.89801  2.37887  2.77519  2.98518  4.58477  3.61503
          0.01366  4.69599  5.41834  0.61958  0.77255  0.48576  0.95510
     72   2.25739  4.46031  4.98928  4.40083  2.76342  4.34961  4.70660  1.92980  4.23346  1.26106  3.35352  4.47379  4.66424  4.36531  4.28760  3.67413  3.34899  1.77158  5.16130  4.00892     98 l - - -
          2.68618  4.42225  2.77519  2.73123  3.46354  2.40513  3.72494  3.29354  2.67741  2.69355  4.24690  2.90347  2.73739  3.18146  2.89801  2.37887  2.77519  2.98518  4.58477  3.61503
          0.01366  4.69599  5.41834  0.61958  0.77255  0.48576  0.95510
     73   2.38930  5.26585  2.80674  1.70531  4.60428  3.08518  3.28365  3.74485  2.38925  3.56828  4.30873  2.47559  3.93441  2.61540  2.96275  2.47908  2.88960  3.65301  5.70210  4.29375     99 e - - -
          2.68618  4.42225  2.77519  2.73123  3.46354  2.40513  3.72494  3.29354  2.67741  2.69355  4.24690  2.90347  2.73739  3.18146  2.89801  2.37887  2.77519  2.98518  4.58477  3.61503
          0.01366  4.69599  5.41834  0.61958  0.77255  0.48576  0.95510
     74   2.57540  4.21069  4.35559  3.76539  3.17320  3.89094  2.98344  1.95302  3.62457  2.04370  2.11490  3.23302  4.25659  3.82317  3.76252  3.18615  3.00234  2.14145  4.82186  3.64181    100 i - - -
          2.68618  4.42225  2.77519  2.73123  3.46354  2.40513  3.72494  3.29354  2.67741  2.69355  4.24690  2.90347  2.73739  3.18146  2.89801  2.37887  2.77519  2.98518  4.58477  3.61503
          0.01366  4.69599  5.41834  0.61958  0.77255  0.48576  0.95510
     75   3.46100  4.90487  4.51647  2.56446  1.07454  4.38904  3.98102  3.37803  3.95006  2.63069  3.99752  4.15501  4.73436  4.11005  4.13458  3.69726  3.68683  3.22106  4.28641  1.62653    101 f - - -
          2.68618  4.42225  2.77519  2.73123  3.46354  2.40513  3.72494  3.29354  2.67741  2.69355  4.24690  2.90347  2.73739  3.18146  2.89801  2.37887  2.77519  2.98518  4.58477  3.61503
          0.01366  4.69599  5.41834  0.61958  0.77255  0.48576  0.95510
     76   2.73248  5.58061  1.69560  1.46896  4.90279  3.27176  3.91412  4.40833  2.76012  3.87772  4.64659  2.55215  4.06815  2.78613  3.29624  2.49308  3.26697  3.96257  6.01299  4.55647    102 e - - -
          2.68618  4.42225  2.77519  2.73123  3.46354  2.40513  3.72494  3.29354  2.67741  2.69355  4.24690  2.90347  2.73739  3.18146  2.89801  2.37887  2.77519  2.98518  4.58477  3.61503
          0.01366  4.69599  5.41834  0.61958  0.77255  0.48576  0.95510
     77   4.54864  5.62603  5.28087  5.07496  2.06104  5.09180  1.89356  4.30214  4.88918  3.50168  4.82167  4.63556  5.37013  4.75169  4.85484  4.47478  4.74933  4.21792  3.97054  0.60371    103 Y - - -
          2.68618  4.42225  2.77519  2.73123  3.46354  2.40513  3.72494  3.29354  2.67741  2.69355  4.24690  2.90347  2.73739  3.18146  2.89801  2.37887  2.77519  2.98518  4.58477  3.61503
          0.01366  4.69599  5.41834  0.61958  0.77255  0.48576  0.95510
     78   2.76490  4.46100  2.82026  2.93858  2.76072  3.75488  4.01224  2.21255  3.06527  2.25039  3.17114  3.15621  4.13346  3.36203  3.40847  2.21113  2.73228  2.58545  5.04638  3.81655    104 s - - -
          2.68618  4.42225  2.77519  2.73123  3.46354  2.40513  3.72494  3.29354  2.67741  2.69355  4.24690  2.90347  2.73739  3.18146  2.89801  2.37887  2.77519  2.98518  4.58477  3.61503
          0.01366  4.69599  5.41834  0.61958  0.77255  0.48576  0.95510
     79   3.04536  5.25586  2.64000  2.74443  4.97360  3.53707  4.27448  4.46921  3.25259  4.03816  4.87144  2.67799  0.83633  3.46200  3.75519  2.68587  3.42071  3.98766  6.21812  4.82223    105 p - - -
          2.68618  4.42225  2.77519  2.73123  3.46354  2.40513  3.72494  3.29354  2.67741  2.69355  4.24690  2.90347  2.73739  3.18146  2.89801  2.37887  2.77519  2.98518  4.58477  3.61503
          0.04266  4.69599  3.42250  0.61958  0.77255  0.48576  0.95510
     80   2.45943  5.24001  2.76240  1.92836  4.57415  3.01080  3.71957  4.05286  2.45992  3.54066  3.93112  2.19858  3.72928  2.46477  2.95135  2.54932  2.84939  3.62482  5.67917  3.60837    106 e - - -
          2.68626  4.42233  2.77528  2.73131  3.46362  2.40490  3.72503  3.29287  2.67749  2.69363  4.24698  2.90355  2.73748  3.18155  2.89758  2.37895  2.77528  2.98527  4.58485  3.61511
          0.11439  2.26788  5.38974  0.95226  0.48755  0.45169  1.01211
     81   3.22123  4.58976  4.94993  4.36880  1.48516  3.72515  4.61697  2.65038  4.19953  1.15748  2.72807  4.46569  4.68520  4.30746  4.26109  3.70799  3.44844  2.65822  5.00954  3.76749    110 l - - -
          2.68618  4.42225  2.77519  2.73123  3.46354  2.40513  3.72494  3.29354  2.67741  2.69355  4.24690  2.90347  2.73739  3.18146  2.89801  2.37887  2.77519  2.98518  4.58477  3.61503
          0.01366  4.69599  5.41834  0.61958  0.77255  0.48576  0.95510
     82   3.14385  4.48240  5.02934  4.43993  2.91970  4.38360  4.73705  1.21366  4.27010  1.79797  3.11835  4.51058  4.69044  3.78461  4.31789  3.70938  3.37566  1.64638  5.17645  4.02936    111 i - - -
          2.68618  4.42225  2.77519  2.73123  3.46354  2.40513  3.72494  3.29354  2.67741  2.69355  4.24690  2.90347  2.73739  3.18146  2.89801  2.37887  2.77519  2.98518  4.58477  3.61503
          0.01366  4.69599  5.41834  0.61958  0.77255  0.48576  0.95510
     83   2.76618  5.24448  2.05521  1.97875  4.57572  3.54036  3.73244  4.05240  2.47452  3.22773  4.28946  2.65123  3.45736  2.83384  2.72539  2.53576  2.50382  3.15187  5.68562  4.28238    112 e - - -
          2.68618  4.42225  2.77519  2.73123  3.46354  2.40513  3.72494  3.29354  2.67741  2.69355  4.24690  2.90347  2.73739  3.18146  2.89801  2.37887  2.77519  2.98518  4.58477  3.61503
          0.01366  4.69599  5.41834  0.61958  0.77255  0.48576  0.95510
     84   2.76372  5.22137  2.91858  2.42778  4.54558  3.54465  3.73356  4.01633  2.12750  2.88262  4.26788  2.29531  3.93783  2.50546  2.72766  2.22280  2.38969  3.37844  5.66629  4.26938    113 k - - -
          2.68618  4.42225  2.77519  2.73123  3.46354  2.40513  3.72494  3.29354  2.67741  2.69355  4.24690  2.90347  2.73739  3.18146  2.89801  2.37887  2.77519  2.98518  4.58477  3.61503
          0.01366  4.69599  5.41834  0.61958  0.77255  0.48576  0.95510
     85   4.50819  5.57828  5.47240  5.31034  1.79329  5.07028  4.01038  4.05217  5.07284  3.22636  4.59389  4.78539  5.38112  4.90145  4.96325  4.55015  4.73351  4.04658  0.59155  2.36357    114 W - - -
          2.68618  4.42225  2.77519  2.73123  3.46354  2.40513  3.72494  3.29354  2.67741  2.69355  4.24690  2.90347  2.73739  3.18146  2.89801  2.37887  2.77519  2.98518  4.58477  3.61503
          0.01366  4.69599  5.41834  0.61958  0.77255  0.48576  0.95510
     86   2.83413  3.21629  4.51508  3.92077  3.34012  3.97223  4.30676  2.38044  3.75170  1.09167  3.33752  4.04165  4.33896  3.94648  3.36006  3.06865  3.07002  2.24468  4.89304  3.71276    115 l - - -
          2.68618  4.42225  2.77519  2.73123  3.46354  2.40513  3.72494  3.29354  2.67741  2.69355  4.24690  2.90347  2.73739  3.18146  2.89801  2.37887  2.77519  2.98518  4.58477  3.61503
          0.01366  4.69599  5.41834  0.61958  0.77255  0.48576  0.95510
     87   2.68580  4.37725  2.95854  1.73769  4.53504  3.54501  3.73450  4.00416  2.39443  3.30408  4.26089  2.77906  3.93808  2.41019  2.55524  2.50183  2.99369  3.59159  5.66061  2.89065    116 e - - -
          2.68618  4.42225  2.77519  2.73123  3.46354  2.40513  3.72494  3.29354  2.67741  2.69355  4.24690  2.90347  2.73739  3.18146  2.89801  2.37887  2.77519  2.98518  4.58477  3.61503
          0.01366  4.69599  5.41834  0.61958  0.77255  0.48576  0.95510
     88   2.83280  4.48840  3.49391  3.23075  3.42387  3.48292  3.51048  2.97825  3.16854  2.68813  2.70754  3.59549  4.20153  3.46302  3.48550  3.08366  3.06606  2.63251  4.92280  1.33485    117 y - - -
          2.68618  4.42225  2.77519  2.73123  3.46354  2.40513  3.72494  3.29354  2.67741  2.69355  4.24690  2.90347  2.73739  3.18146  2.89801  2.37887  2.77519  2.98518  4.58477  3.61503
          0.01366  4.69599  5.41834  0.61958  0.77255  0.48576  0.95510
     89   1.94759  4.41236  3.79763  3.22878  3.12096  3.77403  4.06189  2.89548  3.16769  2.62431  2.88860  3.58787  4.16060  3.45219  3.48238  1.63135  2.87342  2.54928  5.01541  3.47996    118 s - - -
          2.68618  4.42225  2.77519  2.73123  3.46354  2.40513  3.72494  3.29354  2.67741  2.69355  4.24690  2.90347  2.73739  3.18146  2.89801  2.37887  2.77519  2.98518  4.58477  3.61503
          0.01366  4.69599  5.41834  0.61958  0.77255  0.48576  0.95510
     90   2.68916  4.68044  3.21257  2.50882  2.43979  3.67074  3.89935  2.87692  2.72858  2.28457  3.77224  3.10934  3.00104  3.13399  3.22067  2.20430  2.84391  2.97395  5.23388  3.96103    119 s - - -
          2.68618  4.42225  2.77519  2.73123  3.46354  2.40513  3.72494  3.29354  2.67741  2.69355  4.24690  2.90347  2.73739  3.18146  2.89801  2.37887  2.77519  2.98518  4.58477  3.61503
          0.01366  4.69599  5.41834  0.61958  0.77255  0.48576  0.95510
     91   3.00226  2.72993  4.66229  4.08929  3.07500  4.11714  4.24780  2.59744  3.90045  2.11174  3.43633  4.15595  4.47178  4.07003  3.99050  3.42765  3.23545  2.59723  1.26478  3.14723    120 w - - -
          2.68618  4.42225  2.77519  2.73123  3.46354  2.40513  3.72494  3.29354  2.67741  2.69355  4.24690  2.90347  2.73739  3.18146  2.89801  2.37887  2.77519  2.98518  4.58477  3.61503
          0.01366  4.69599  5.41834  0.61958  0.77255  0.48576  0.95510
     92   4.07553  5.30472  5.77849  5.28123  3.41167  5.36482  5.67620  2.40812  5.05505  0.39294  3.19378  5.51975  5.43079  5.04469  5.05672  4.82815  4.29850  2.80867  5.66839  4.62491    121 L - - -
          2.68618  4.42225  2.77519  2.73123  3.46354  2.40513  3.72494  3.29354  2.67741  2.69355  4.24690  2.90347  2.73739  3.18146  2.89801  2.37887  2.77519  2.98518  4.58477  3.61503
          0.01366  4.69599  5.41834  0.61958  0.77255  0.48576  0.95510
     93   3.44506  5.57303  3.89751  3.19038  5.10844  4.04907  3.97049  4.43346  1.92507  3.83656  4.69931  3.57978  2.68409  3.09856  0.81457  3.43260  3.60628  4.09949  5.84879  4.70345    122 r - - -
          2.68618  4.42225  2.77519  2.73123  3.46354  2.40513  3.72494  3.29354  2.67741  2.69355  4.24690  2.90347  2.73739  3.18146  2.89801  2.37887  2.77519  2.98518  4.58477  3.61503
          0.01366  4.69599  5.41834  0.61958  0.77255  0.48576  0.95510
     94   4.17071  5.44614  4.91056  4.58738  2.19391  4.84582  2.99439  4.07461  4.40877  3.39335  4.61751  4.44236  5.15819  3.60430  4.50822  4.20176  4.38262  3.94990  4.04559  0.50968    123 Y - - -
          2.68618  4.42225  2.77519  2.73123  3.46354  2.40513  3.72494  3.29354  2.67741  2.69355  4.24690  2.90347  2.73739  3.18146  2.89801  2.37887  2.77519  2.98518  4.58477  3.61503
          0.01366  4.69599  5.41834  0.61958  0.77255  0.48576  0.95510
     95   4.12609  6.15620  0.23049  3.23378  5.70482  4.07520  4.95725  5.53664  4.22774  4.99955  6.06011  3.80970  4.77869  4.24068  4.80029  4.03968  4.49843  5.10386  6.66534  5.52936    124 D - - -
          2.68618  4.42225  2.77519  2.73123  3.46354  2.40513  3.72494  3.29354  2.67741  2.69355  4.24690  2.90347  2.73739  3.18146  2.89801  2.37887  2.77519  2.98518  4.58477  3.61503
          0.01366  4.69599  5.41834  0.61958  0.77255  0.48576  0.95510
     96   1.85443  1.67652  3.80521  3.26999  3.86559  3.60666  4.18861  3.02787  2.98483  2.94284  3.82521  3.59133  3.31466  3.51574  3.55142  2.16534  3.03365  2.95216  5.29859  4.07325    125 c - - -
          2.68618  4.42225  2.77519  2.73123  3.46354  2.40513  3.72494  3.29354  2.67741  2.69355  4.24690  2.90347  2.73739  3.18146  2.89801  2.37887  2.77519  2.98518  4.58477  3.61503
          0.01366  4.69599  5.41834  0.61958  0.77255  0.48576  0.95510
     97   3.62696  4.82785  5.68300  5.19411  3.96721  5.20895  5.84222  0.84845  5.11892  1.82869  3.70918  5.35714  5.39612  5.29417  5.24103  4.63013  3.87778  1.38414  6.09324  4.93955    126 i - - -
          2.68618  4.42225  2.77519  2.73123  3.46354  2.40513  3.72494  3.29354  2.67741  2.69355  4.24690  2.90347  2.73739  3.18146  2.89801  2.37887  2.77519  2.98518  4.58477  3.61503
          0.01366  4.69599  5.41834  0.61958  0.77255  0.48576  0.95510
     98   2.71701  4.29886  4.82889  4.23516  2.57488  4.15077  4.50874  1.81563  4.05584  2.21332  3.06266  4.28099  4.49859  4.21232  4.10941  3.29790  3.04347  1.23867  5.01590  3.83633    127 v - - -
          2.68618  4.42225  2.77519  2.73123  3.46354  2.40513  3.72494  3.29354  2.67741  2.69355  4.24690  2.90347  2.73739  3.18146  2.89801  2.37887  2.77519  2.98518  4.58477  3.61503
          0.01366  4.69599  5.41834  0.61958  0.77255  0.48576  0.95510
     99   2.84604  4.73541  5.04972  4.47634  3.45721  4.58880  4.95055  2.27350  4.32367  0.68942  3.01769  4.65885  4.86105  4.46227  4.43072  3.92330  3.29116  2.48361  5.37130  4.27733    128 L - - -
          2.68618  4.42225  2.77519  2.73123  3.46354  2.40513  3.72494  3.29354  2.67741  2.69355  4.24690  2.90347  2.73739  3.18146  2.89801  2.37887  2.77519  2.98518  4.58477  3.61503
          0.01366  4.69599  5.41834  0.61958  0.77255  0.48576  0.95510
    100   4.12609  6.15620  0.23049  3.23378  5.70482  4.07520  4.95725  5.53664  4.22774  4.99955  6.06011  3.80970  4.77869  4.24068  4.80029  4.03968  4.49843  5.10386  6.66534  5.52936    129 D - - -
          2.68618  4.42225  2.77519  2.73123  3.46354  2.40513  3.72494  3.29354  2.67741  2.69355  4.24690  2.90347  2.73739  3.18146  2.89801  2.37887  2.77519  2.98518  4.58477  3.61503
          0.01366  4.69599  5.41834  0.61958  0.77255  0.48576  0.95510
    101   2.80734  1.87997  3.97001  3.40006  3.17019  3.83592  4.09176  2.87005  3.29142  2.59687  3.51157  3.39653  4.22021  3.57531  2.92530  2.87597  3.04467  2.66258  4.89768  1.92957    130 c - - -
          2.68618  4.42225  2.77519  2.73123  3.46354  2.40513  3.72494  3.29354  2.67741  2.69355  4.24690  2.90347  2.73739  3.18146  2.89801  2.37887  2.77519  2.98518  4.58477  3.61503
          0.01366  4.69599  5.41834  0.61958  0.77255  0.48576  0.95510
    102   4.00930  5.21981  5.89105  5.29870  2.61268  5.36785  5.59285  2.44169  5.16279  0.60338  2.00704  5.50934  5.36211  4.98588  5.09009  4.75380  4.20197  2.92376  5.56463  4.60584    131 L - - -
          2.68618  4.42225  2.77519  2.73123  3.46354  2.40513  3.72494  3.29354  2.67741  2.69355  4.24690  2.90347  2.73739  3.18146  2.89801  2.37887  2.77519  2.98518  4.58477  3.61503
          0.01366  4.69599  5.41834  0.61958  0.77255  0.48576  0.95510
    103   3.79303  5.77899  4.43821  3.51465  5.42057  4.27945  4.03149  4.67412  1.65428  3.99151  4.90073  3.80788  4.60107  3.16097  0.63652  3.76791  3.88397  4.37736  5.91688  4.87539    132 R - - -
          2.68618  4.42225  2.77519  2.73123  3.46354  2.40513  3.72494  3.29354  2.67741  2.69355  4.24690  2.90347  2.73739  3.18146  2.89801  2.37887  2.77519  2.98518  4.58477  3.61503
          0.01366  4.69599  5.41834  0.61958  0.77255  0.48576  0.95510
    104   3.60328  4.84501  5.58496  5.03391  3.61543  5.02292  5.45242  1.70861  4.90921  1.10339  2.85165  5.16872  5.20150  4.96146  4.94551  4.39922  3.83461  1.32327  5.67895  4.60809    133 l - - -
          2.68618  4.42225  2.77519  2.73123  3.46354  2.40513  3.72494  3.29354  2.67741  2.69355  4.24690  2.90347  2.73739  3.18146  2.89801  2.37887  2.77519  2.98518  4.58477  3.61503
          0.01366  4.69599  5.41834  0.61958  0.77255  0.48576  0.95510
    105   2.73546  3.30455  3.75121  3.47953  4.69138  3.44025  4.59153  4.17460  3.52629  3.86870  4.70503  0.66817  4.16987  3.85605  3.84822  2.65787  3.20801  3.65041  6.03815  4.76292    134 N - - -
          2.68618  4.42225  2.77519  2.73123  3.46354  2.40513  3.72494  3.29354  2.67741  2.69355  4.24690  2.90347  2.73739  3.18146  2.89801  2.37887  2.77519  2.98518  4.58477  3.61503
          0.01366  4.69599  5.41834  0.61958  0.77255  0.48576  0.95510
    106   2.78720  4.81545  3.31109  2.74671  3.62851  3.65595  1.82035  3.40544  2.69184  2.73037  3.57644  3.23696  4.04123  2.83479  2.19730  2.75010  3.01684  3.12595  5.31706  3.41626    135 h - - -
          2.68618  4.42225  2.77519  2.73123  3.46354  2.40513  3.72494  3.29354  2.67741  2.69355  4.24690  2.90347  2.73739  3.18146  2.89801  2.37887  2.77519  2.98518  4.58477  3.61503
          0.01366  4.69599  5.41834  0.61958  0.77255  0.48576  0.95510
    107   2.57617  5.03078  2.96876  1.93493  3.73453  3.58163  3.78561  3.71351  2.48008  1.98841  4.09696  3.09709  3.97531  2.61075  3.04223  2.33425  3.00100  3.37233  5.52100  4.17123    136 e - - -
          2.68618  4.42225  2.77519  2.73123  3.46354  2.40513  3.72494  3.29354  2.67741  2.69355  4.24690  2.90347  2.73739  3.18146  2.89801  2.37887  2.77519  2.98518  4.58477  3.61503
          0.01366  4.69599  5.41834  0.61958  0.77255  0.48576  0.95510
    108   3.11348  4.66903  4.13147  2.56953  2.78189  4.09490  4.05756  3.08331  3.52528  1.85084  3.71371  3.88393  4.45771  3.77734  3.78523  3.37978  3.34298  2.91996  4.60325  1.23842    137 y - - -
          2.68618  4.42225  2.77519  2.73123  3.46354  2.40513  3.72494  3.29354  2.67741  2.69355  4.24690  2.90347  2.73739  3.18146  2.89801  2.37887  2.77519  2.98518  4.58477  3.61503
          0.01366  4.69599  5.41834  0.61958  0.77255  0.48576  0.95510
    109   3.32957  6.00435  1.20793  1.29789  5.28991  2.75239  4.13012  4.83701  3.14821  4.28804  5.11894  3.04235  4.21738  2.82812  3.76727  3.19589  3.61374  4.37345  6.43020  4.88925    138 d - - -
          2.68635  4.42242  2.77536  2.73140  3.46281  2.40529  3.72511  3.29371  2.67717  2.69330  4.24706  2.90363  2.73756  3.18163  2.89817  2.37903  2.77536  2.98480  4.58221  3.61416
          0.11098  2.29649  5.41834  1.50816  0.25015  0.48576  0.95510
    110   2.51690  4.47394  2.88263  1.96965  4.54105  1.67823  3.85934  3.99605  2.64771  3.53930  4.31609  3.10475  3.99492  2.98525  3.13171  2.16854  3.06287  3.58955  5.72168  4.34566    145 g - - -
          2.68618  4.42225  2.77519  2.73123  3.46354  2.40513  3.72494  3.29354  2.67741  2.69355  4.24690  2.90347  2.73739  3.18146  2.89801  2.37887  2.77519  2.98518  4.58477  3.61503
          0.01366  4.69599  5.41834  0.61958  0.77255  0.48576  0.95510
    111   2.81052  5.31287  2.78479  1.78195  4.64813  2.48586  3.76339  4.13222  2.46375  3.61452  4.36032  2.77247  3.95914  2.45352  3.01743  2.22100  2.50196  3.69907  5.75024  4.33629    146 e - - -
          2.68618  4.42225  2.77519  2.73123  3.46354  2.40513  3.72494  3.29354  2.67741  2.69355  4.24690  2.90347  2.73739  3.18146  2.89801  2.37887  2.77519  2.98518  4.58477  3.61503
          0.01366  4.69599  5.41834  0.61958  0.77255  0.48576  0.95510
    112   2.77478  4.22307  3.84111  3.75468  3.17875  3.89474  4.20457  2.16658  3.61661  1.34188  3.33247  3.91801  2.95087  3.81836  3.76076  3.00642  3.00691  2.33768  3.73980  3.64720    147 l - - -
          2.68618  4.42225  2.77519  2.73123  3.46354  2.40513  3.72494  3.29354  2.67741  2.69355  4.24690  2.90347  2.73739  3.18146  2.89801  2.37887  2.77519  2.98518  4.58477  3.61503
          0.03372  4.69599  3.72858  0.61958  0.77255  0.48576  0.95510
    113   2.11891  4.16813  4.54175  3.93862  2.91220  3.91169  4.23549  1.80271  3.76286  2.02738  2.86107  4.01102  4.27690  3.92846  3.83641  2.82860  2.40237  2.28779  4.07566  3.60752    148 i - - -
          2.68618  4.42225  2.77519  2.73123  3.46354  2.40513  3.72494  3.29354  2.67741  2.69355  4.24690  2.90347  2.73739  3.18146  2.89801  2.37887  2.77519  2.98518  4.58477  3.61503
          0.27335  4.67621  1.47028  0.61958  0.77255  0.46156  0.99506
    114   2.90281  5.14089  1.79216  2.54665  3.67613  1.32988  3.98071  4.03195  2.91554  3.62245  4.46418  3.07756  4.02946  3.16180  3.42161  2.90776  3.21023  3.64588  5.77535  4.36809    149 g - - -
          2.68618  4.42225  2.77519  2.73123  3.46354  2.40513  3.72494  3.29354  2.67741  2.69355  4.24690  2.90347  2.73739  3.18146  2.89801  2.37887  2.77519  2.98518  4.58477  3.61503
          0.01757  4.44635  5.16870  0.61958  0.77255  0.30599  1.33330
    115   2.44213  4.36200  3.05049  2.39693  4.48950  3.33785  3.56824  3.94958  2.01123  3.31886  4.23191  3.03610  2.33681  2.49398  2.97495  2.22210  2.99561  3.55176  5.63579  4.24945    150 k - - -
          2.68618  4.42225  2.77519  2.73123  3.46354  2.40513  3.72494  3.29354  2.67741  2.69355  4.24690  2.90347  2.73739  3.18146  2.89801  2.37887  2.77519  2.98518  4.58477  3.61503
          0.01366  4.69599  5.41834  0.61958  0.77255  0.48576  0.95510
    116   3.61939  4.89384  5.53198  4.94128  2.64890  4.92093  5.23321  2.40614  4.78613  0.85190  2.54959  5.06446  5.08517  4.76235  4.77246  4.27358  3.83447  1.68065  5.43092  4.39534    151 l - - -
          2.68618  4.42225  2.77519  2.73123  3.46354  2.40513  3.72494  3.29354  2.67741  2.69355  4.24690  2.90347  2.73739  3.18146  2.89801  2.37887  2.77519  2.98518  4.58477  3.61503
          0.01366  4.69599  5.41834  0.61958  0.77255  0.48576  0.95510
    117   2.93940  5.48062  1.70379  1.62289  4.80712  3.56092  2.66122  4.30495  2.66205  3.77783  4.53665  2.83204  4.02866  2.47351  3.17939  2.87787  3.18312  3.86396  5.91090  4.11739    152 e - - -
          2.68618  4.42225  2.77519  2.73123  3.46354  2.40513  3.72494  3.29354  2.67741  2.69355  4.24690  2.90347  2.73739  3.18146  2.89801  2.37887  2.77519  2.98518  4.58477  3.61503
          0.01366  4.69599  5.41834  0.61958  0.77255  0.48576  0.95510
    118   2.80350  3.47511  4.27910  3.70083  3.35208  2.78469  4.21132  2.74124  3.55788  2.29889  3.21576  3.89165  4.27356  3.79345  3.73722  3.17961  3.05033  2.50758  1.39594  3.64497    153 w - - -
          2.68621  4.42228  2.77522  2.73126  3.46356  2.40515  3.72497  3.29357  2.67743  2.69357  4.24692  2.90349  2.73699  3.18149  2.89803  2.37889  2.77522  2.98521  4.58480  3.61506
          0.11098  2.29649  5.41834  0.26771  1.44872  0.48576  0.95510
    119   3.27912  4.66176  5.04294  4.56033  3.95841  4.50562  5.21144  0.82005  4.42915  2.57362  3.79205  4.69853  4.92266  4.69657  4.60416  3.90110  2.00671  1.92435  5.79931  4.59883    155 i - - -
          2.68618  4.42225  2.77519  2.73123  3.46354  2.40513  3.72494  3.29354  2.67741  2.69355  4.24690  2.90347  2.73739  3.18146  2.89801  2.37887  2.77519  2.98518  4.58477  3.61503
          0.01366  4.69599  5.41834  0.61958  0.77255  0.48576  0.95510
    120   2.76651  4.35013  3.14774  2.92993  2.36362  3.80937  4.08675  2.58651  3.26198  2.13826  3.31515  3.66070  4.18372  3.20305  3.54114  3.07434  2.84170  2.40174  4.94830  2.16920    156 l - - -
          2.68618  4.42225  2.77519  2.73123  3.46354  2.40513  3.72494  3.29354  2.67741  2.69355  4.24690  2.90347  2.73739  3.18146  2.89801  2.37887  2.77519  2.98518  4.58477  3.61503
          0.01366  4.69599  5.41834  0.61958  0.77255  0.48576  0.95510
    121   3.21080  4.54260  5.07151  4.48922  3.48762  4.46878  4.83486  1.87534  4.33199  1.14594  2.81588  4.58486  4.76429  4.46061  4.39500  3.79859  2.50378  1.77608  5.26917  4.13072    157 l - - -
          2.68618  4.42225  2.77519  2.73123  3.46354  2.40513  3.72494  3.29354  2.67741  2.69355  4.24690  2.90347  2.73739  3.18146  2.89801  2.37887  2.77519  2.98518  4.58477  3.61503
          0.01366  4.69599  5.41834  0.61958  0.77255  0.48576  0.95510
    122   2.80849  4.32884  1.71228  2.32676  4.58501  2.44807  3.78832  4.05491  2.55685  3.56498  4.32530  2.79941  3.97071  2.90005  3.05083  2.46420  2.49039  3.64110  5.72282  4.32363    158 d - - -
          2.68621  4.42228  2.77496  2.73104  3.46357  2.40516  3.72497  3.29357  2.67744  2.69358  4.24693  2.90350  2.73742  3.18149  2.89804  2.37890  2.77522  2.98521  4.58480  3.61506
          0.12186  2.20464  5.41834  0.25265  1.49940  0.48576  0.95510
    123   3.04605  5.56840  1.78536  2.47478  4.91109  1.62001  3.65794  4.41130  2.83100  3.89746  4.68005  2.11392  3.41740  3.09049  3.37075  2.75364  3.30786  3.97284  6.04597  4.59285    160 g - - -
          2.68618  4.42225  2.77519  2.73123  3.46354  2.40513  3.72494  3.29354  2.67741  2.69355  4.24690  2.90347  2.73739  3.18146  2.89801  2.37887  2.77519  2.98518  4.58477  3.61503
          0.01366  4.69599  5.41834  0.61958  0.77255  0.48576  0.95510
    124   2.76203  4.70128  2.59620  1.94267  4.56354  3.54147  3.58596  4.03825  1.97270  3.53229  4.27883  3.01523  3.93452  2.49377  2.63591  2.73180  2.71514  3.22193  3.35138  4.27499    161 e - - -
          2.68618  4.42225  2.77519  2.73123  3.46354  2.40513  3.72494  3.29354  2.67741  2.69355  4.24690  2.90347  2.73739  3.18146  2.89801  2.37887  2.77519  2.98518  4.58477  3.61503
          0.01366  4.69599  5.41834  0.61958  0.77255  0.48576  0.95510
    125   2.48432  3.92210  4.27829  3.69041  3.16428  3.30233  4.19178  2.49444  3.56427  1.46650  3.35525  3.88024  3.00529  3.77767  3.73144  3.16843  2.43415  2.23281  4.85594  3.66587    162 l - - -
          2.68618  4.42225  2.77519  2.73123  3.46354  2.40513  3.72494  3.29354  2.67741  2.69355  4.24690  2.90347  2.73739  3.18146  2.89801  2.37887  2.77519  2.98518  4.58477  3.61503
          0.01366  4.69599  5.41834  0.61958  0.77255  0.48576  0.95510
    126   2.81655  3.72446  3.10762  2.29569  4.56638  3.59207  3.16493  4.02191  1.72749  3.52298  4.02828  3.07222  3.98015  2.58715  1.90977  2.79312  3.04207  3.62019  5.66710  3.91239    163 k - - -
          2.68618  4.42225  2.77519  2.73123  3.46354  2.40513  3.72494  3.29354  2.67741  2.69355  4.24690  2.90347  2.73739  3.18146  2.89801  2.37887  2.77519  2.98518  4.58477  3.61503
          0.01366  4.69599  5.41834  0.61958  0.77255  0.48576  0.95510
    127   3.26045  4.59239  5.15547  4.55551  3.33549  4.48573  4.80328  1.64295  4.37481  1.06070  3.00455  4.62284  4.75833  4.44511  4.39025  3.81328  3.48479  2.21403  2.87429  4.05184    164 l - - -
          2.68618  4.42225  2.77519  2.73123  3.46354  2.40513  3.72494  3.29354  2.67741  2.69355  4.24690  2.90347  2.73739  3.18146  2.89801  2.37887  2.77519  2.98518  4.58477  3.61503
          0.01366  4.69599  5.41834  0.61958  0.77255  0.48576  0.95510
    128   1.20232  4.51579  4.19685  3.82022  4.56997  1.37674  4.72912  3.91783  3.79910  3.66485  4.50807  3.85695  4.13891  4.05318  4.07298  2.58795  3.11181  2.31255  5.96440  4.78289    165 a - - -
          2.68618  4.42225  2.77519  2.73123  3.46354  2.40513  3.72494  3.29354  2.67741  2.69355  4.24690  2.90347  2.73739  3.18146  2.89801  2.37887  2.77519  2.98518  4.58477  3.61503
          0.01366  4.69599  5.41834  0.61958  0.77255  0.48576  0.95510
    129   2.76618  4.27702  4.77085  4.16630  2.70280  4.07456  4.39265  2.13038  3.97651  1.72913  3.00406  4.20332  4.42036  4.11012  4.01477  3.38612  3.13177  2.08516  4.87775  1.78697    166 l - - -
          2.68618  4.42225  2.77519  2.73123  3.46354  2.40513  3.72494  3.29354  2.67741  2.69355  4.24690  2.90347  2.73739  3.18146  2.89801  2.37887  2.77519  2.98518  4.58477  3.61503
          0.01366  4.69599  5.41834  0.61958  0.77255  0.48576  0.95510
    130   4.25767  5.38647  5.41116  5.16565  0.56470  5.01784  3.96706  3.09862  4.96408  3.02900  4.34551  4.69687  5.28915  4.78583  4.87151  4.39518  4.46912  3.71861  4.06912  1.78228    167 F - - -
          2.68618  4.42225  2.77519  2.73123  3.46354  2.40513  3.72494  3.29354  2.67741  2.69355  4.24690  2.90347  2.73739  3.18146  2.89801  2.37887  2.77519  2.98518  4.58477  3.61503
          0.02690  4.69599  4.05088  0.61958  0.77255  0.48576  0.95510
    131   2.83728  5.34592  1.77529  2.45708  4.68128  3.54470  3.78162  4.16743  2.16388  3.64772  4.39682  2.36474  3.97232  2.60001  3.04620  2.22533  2.66657  3.73289  5.78268  4.36459    168 d - - -
          2.68618  4.42225  2.77519  2.73123  3.46354  2.40513  3.72494  3.29354  2.67741  2.69355  4.24690  2.90347  2.73739  3.18146  2.89801  2.37887  2.77519  2.98518  4.58477  3.61503
          0.01384  4.68294  5.40528  0.61958  0.77255  0.46946  0.98173
    132   2.67005  5.26945  3.03185  2.28831  4.61170  3.55168  3.56740  4.08931  1.56242  3.56946  4.31272  2.72268  3.21571  2.71683  2.51063  2.46754  2.80415  3.65898  5.70003  4.29980    169 k - - -
          2.68588  4.42236  2.77487  2.73134  3.46365  2.40524  3.72506  3.29365  2.67752  2.69366  4.24701  2.90307  2.73751  3.18158  2.89782  2.37898  2.77508  2.98530  4.58488  3.61514
          0.35002  1.23480  5.41834  0.34101  1.24151  0.48576  0.95510
    133   2.39445  5.21922  2.57571  2.06693  3.83012  2.95914  3.30471  4.03039  2.41954  3.07602  4.27171  2.63587  3.93069  2.83073  2.83191  2.28990  2.67932  3.61050  5.65537  4.26866    172 e - - -
          2.68618  4.42225  2.77519  2.73123  3.46354  2.40513  3.72494  3.29354  2.67741  2.69355  4.24690  2.90347  2.73739  3.18146  2.89801  2.37887  2.77519  2.98518  4.58477  3.61503
          0.01366  4.69599  5.41834  0.61958  0.77255  0.48576  0.95510
    134   2.76225  3.63551  2.51956  2.59828  3.23936  2.48648  3.79450  3.63365  2.59201  3.23363  4.04382  3.11922  3.98116  2.60980  2.52958  2.40699  2.99368  3.30738  5.47403  2.89367    173 s - - -
          2.68618  4.42225  2.77519  2.73123  3.46354  2.40513  3.72494  3.29354  2.67741  2.69355  4.24690  2.90347  2.73739  3.18146  2.89801  2.37887  2.77519  2.98518  4.58477  3.61503
          0.01366  4.69599  5.41834  0.61958  0.77255  0.48576  0.95510
    135   3.62437  4.90506  5.51320  4.91962  2.64443  4.90888  5.20467  2.54931  4.76217  1.03197  1.63633  5.04662  5.07228  4.73512  4.74873  4.25876  3.83765  1.89760  5.40237  4.36358    174 l - - -
          2.68618  4.42225  2.77519  2.73123  3.46354  2.40513  3.72494  3.29354  2.67741  2.69355  4.24690  2.90347  2.73739  3.18146  2.89801  2.37887  2.77519  2.98518  4.58477  3.61503
          0.01366  4.69599  5.41834  0.61958  0.77255  0.48576  0.95510
    136   4.03402  5.23082  5.90456  5.34006  3.03731  5.43376  5.66339  1.96074  5.21018  0.50376  3.14350  5.56346  5.42335  5.05955  5.16083  4.83883  4.23474  2.75323  5.62168  4.61014    175 L - - -
          2.68618  4.42225  2.77519  2.73123  3.46354  2.40513  3.72494  3.29354  2.67741  2.69355  4.24690  2.90347  2.73739  3.18146  2.89801  2.37887  2.77519  2.98518  4.58477  3.61503
          0.01366  4.69599  5.41834  0.61958  0.77255  0.48576  0.95510
    137   2.81381  4.83220  3.32819  2.34644  2.86815  3.67873  3.86602  3.41199  2.72880  3.03981  3.68160  3.26049  4.06516  1.43103  3.15071  2.90025  3.04398  3.14089  3.79160  3.89644    176 q - - -
          2.68618  4.42225  2.77519  2.73123  3.46354  2.40513  3.72494  3.29354  2.67741  2.69355  4.24690  2.90347  2.73739  3.18146  2.89801  2.37887  2.77519  2.98518  4.58477  3.61503
          0.01366  4.69599  5.41834  0.61958  0.77255  0.48576  0.95510
    138   2.22170  4.29144  4.10261  3.52517  3.27036  3.84937  3.89856  2.73569  3.42219  2.27521  3.40887  3.44221  4.22507  3.66662  3.64469  2.94199  3.00798  1.26625  4.90035  3.53287    177 v - - -
          2.68618  4.42225  2.77519  2.73123  3.46354  2.40513  3.72494  3.29354  2.67741  2.69355  4.24690  2.90347  2.73739  3.18146  2.89801  2.37887  2.77519  2.98518  4.58477  3.61503
          0.01366  4.69599  5.41834  0.61958  0.77255  0.48576  0.95510
    139   2.86300  4.08970  3.74508  3.20524  3.65493  3.75429  4.06724  3.25672  3.01256  2.93694  3.84140  3.57108  4.20215  2.40713  3.32110  2.57776  3.13316  3.00951  1.30123  3.76841    178 w - - -
          2.68618  4.42225  2.77519  2.73123  3.46354  2.40513  3.72494  3.29354  2.67741  2.69355  4.24690  2.90347  2.73739  3.18146  2.89801  2.37887  2.77519  2.98518  4.58477  3.61503
          0.01366  4.69599  5.41834  0.61958  0.77255  0.48576  0.95510
    140   3.85411  3.50225  5.16717  4.80188  2.02205  4.73401  3.97456  3.55469  4.61681  2.82590  4.20249  4.52507  5.05303  4.57438  4.60952  4.08528  4.08143  3.43870  4.12585  0.61127    179 Y - - -
          2.68618  4.42225  2.77519  2.73123  3.46354  2.40513  3.72494  3.29354  2.67741  2.69355  4.24690  2.90347  2.73739  3.18146  2.89801  2.37887  2.77519  2.98518  4.58477  3.61503
          0.01366  4.69599  5.41834  0.61958  0.77255  0.48576  0.95510
    141   2.75940  4.92296  3.24010  2.79260  4.51984  2.81450  4.02741  3.95869  2.84906  3.54666  4.34394  2.74958  3.73826  3.04307  3.30251  1.83525  1.40399  3.53912  5.75957  4.42926    180 t - - -
          2.68618  4.42225  2.77519  2.73123  3.46354  2.40513  3.72494  3.29354  2.67741  2.69355  4.24690  2.90347  2.73739  3.18146  2.89801  2.37887  2.77519  2.98518  4.58477  3.61503
          0.01366  4.69599  5.41834  0.61958  0.77255  0.48576  0.95510
    142   2.68548  4.18250  4.49771  3.89718  2.36372  3.90946  4.22989  2.40431  3.13656  1.84170  2.58772  3.99142  3.57515  3.90501  3.82086  3.01691  2.89599  2.13734  4.80024  2.65901    181 l - - -
          2.68618  4.42225  2.77519  2.73123  3.46354  2.40513  3.72494  3.29354  2.67741  2.69355  4.24690  2.90347  2.73739  3.18146  2.89801  2.37887  2.77519  2.98518  4.58477  3.61503
          0.01366  4.69599  5.41834  0.61958  0.77255  0.48576  0.95510
    143   2.60632  5.21735  2.93241  2.03245  3.16064  2.95996  3.73408  4.00986  1.81990  3.08046  4.26419  2.90486  3.93775  2.66282  2.70638  2.62552  2.99404  3.59586  5.66345  4.26705    182 k - - -
          2.68618  4.42225  2.77519  2.73123  3.46354  2.40513  3.72494  3.29354  2.67741  2.69355  4.24690  2.90347  2.73739  3.18146  2.89801  2.37887  2.77519  2.98518  4.58477  3.61503
          0.01366  4.69599  5.41834  0.61958  0.77255  0.48576  0.95510
    144   3.43385  5.76549  2.75482  0.50982  5.23006  3.71082  4.34829  4.67804  3.29653  4.25736  5.18987  3.28698  4.36452  3.53874  3.78056  3.36882  3.41331  4.28007  6.40544  4.99157    183 E - - -
          2.68618  4.42225  2.77519  2.73123  3.46354  2.40513  3.72494  3.29354  2.67741  2.69355  4.24690  2.90347  2.73739  3.18146  2.89801  2.37887  2.77519  2.98518  4.58477  3.61503
          0.01366  4.69599  5.41834  0.61958  0.77255  0.48576  0.95510
    145   4.69513  5.67500  5.48877  5.39849  1.94431  5.18061  3.90154  4.27207  5.19098  3.43286  4.81204  4.75405  5.45802  4.91471  5.03956  4.60880  4.90334  4.23567  3.98230  0.39643    184 Y - - -
          2.68618  4.42225  2.77519  2.73123  3.46354  2.40513  3.72494  3.29354  2.67741  2.69355  4.24690  2.90347  2.73739  3.18146  2.89801  2.37887  2.77519  2.98518  4.58477  3.61503
          0.01366  4.69599  5.41834  0.61958  0.77255  0.48576  0.95510
    146   2.22343  3.60408  3.12435  2.56495  4.32111  3.58243  3.45337  3.75192  2.09849  2.67792  4.11880  2.76759  3.97269  2.75313  2.22699  2.78243  2.62697  3.40280  5.53716  4.18478    185 k - - -
          2.68618  4.42225  2.77519  2.73123  3.46354  2.40513  3.72494  3.29354  2.67741  2.69355  4.24690  2.90347  2.73739  3.18146  2.89801  2.37887  2.77519  2.98518  4.58477  3.61503
          0.01366  4.69599  5.41834  0.61958  0.77255  0.48576  0.95510
    147   2.78408  5.25644  2.89590  2.30667  4.59399  3.55754  3.50596  4.06664  1.57627  3.55339  3.58080  3.03025  3.94962  2.75303  2.17854  2.51508  2.80343  3.64348  5.68884  4.29416    186 k - - -
          2.68618  4.42225  2.77519  2.73123  3.46354  2.40513  3.72494  3.29354  2.67741  2.69355  4.24690  2.90347  2.73739  3.18146  2.89801  2.37887  2.77519  2.98518  4.58477  3.61503
          0.01366  4.69599  5.41834  0.61958  0.77255  0.48576  0.95510
    148   3.11068  4.50361  4.73612  4.16946  2.82626  4.23212  4.32948  2.57964  4.00234  1.83368  3.41063  4.25229  4.56633  4.14984  4.09625  3.36105  3.34055  2.50001  1.19940  3.33338    187 w - - -
          2.68618  4.42225  2.77519  2.73123  3.46354  2.40513  3.72494  3.29354  2.67741  2.69355  4.24690  2.90347  2.73739  3.18146  2.89801  2.37887  2.77519  2.98518  4.58477  3.61503
          0.01366  4.69599  5.41834  0.61958  0.77255  0.48576  0.95510
    149   3.62020  4.81285  5.69774  5.22834  4.09714  5.24546  5.96044  0.83549  5.16847  2.24279  3.82804  5.39630  5.44344  5.39647  5.32350  4.68057  3.87718  1.17774  6.23732  5.04161    188 i - - -
          2.68618  4.42225  2.77519  2.73123  3.46354  2.40513  3.72494  3.29354  2.67741  2.69355  4.24690  2.90347  2.73739  3.18146  2.89801  2.37887  2.77519  2.98518  4.58477  3.61503
          0.01366  4.69599  5.41834  0.61958  0.77255  0.48576  0.95510
    150   2.76412  4.67576  2.45236  2.70287  3.84592  3.67304  3.57911  2.29259  2.80961  2.44424  3.34548  3.30275  4.05765  2.46535  3.22368  2.78577  2.99566  2.28653  5.23000  3.95822    189 v - - -
          2.68618  4.42225  2.77519  2.73123  3.46354  2.40513  3.72494  3.29354  2.67741  2.69355  4.24690  2.90347  2.73739  3.18146  2.89801  2.37887  2.77519  2.98518  4.58477  3.61503
          0.01366  4.69599  5.41834  0.61958  0.77255  0.48576  0.95510
    151   2.76118  4.49453  2.29765  1.99291  4.57548  3.22680  3.72777  3.49219  2.41612  3.54269  4.28657  2.42639  3.72834  2.82819  2.64359  2.26617  2.89715  3.39210  5.68266  4.27910    190 e - - -
          2.68612  4.42236  2.77531  2.73135  3.46329  2.40511  3.72506  3.29365  2.67752  2.69366  4.24701  2.90358  2.73698  3.18158  2.89791  2.37886  2.77531  2.98507  4.58488  3.61472
          0.07426  3.06309  3.69576  1.67073  0.20839  0.48576  0.95510
    152   2.43491  4.47790  2.69054  2.09261  4.54329  2.19358  3.73565  4.01413  2.41347  3.51716  4.26935  2.62302  3.93526  2.84083  2.97357  2.20330  2.99565  3.40867  5.66836  4.27048    201 e - - -
          2.68618  4.42225  2.77519  2.73123  3.46354  2.40513  3.72494  3.29354  2.67741  2.69355  4.24690  2.90347  2.73739  3.18146  2.89801  2.37887  2.77519  2.98518  4.58477  3.61503
          0.02512  4.67539  4.16789  0.61958  0.77255  0.52732  0.89205
    153   2.60489  5.08311  2.70695  2.28754  3.46925  3.04564  3.75042  3.53153  2.43219  2.84546  4.14208  2.54522  3.94608  2.77081  2.99701  2.07057  2.98163  2.95308  5.55806  4.19146    202 s - - -
          2.68618  4.42225  2.77519  2.73123  3.46354  2.40513  3.72494  3.29354  2.67741  2.69355  4.24690  2.90347  2.73739  3.18146  2.89801  2.37887  2.77519  2.98518  4.58477  3.61503
          0.23376  4.66437  1.61434  0.61958  0.77255  0.54852  0.86229
    154   2.27769  4.69246  3.21963  2.65975  3.88394  3.56012  3.46186  2.46632  2.26876  2.92919  3.77810  3.14981  3.64244  2.65921  3.06721  2.60923  2.77158  2.99787  5.22942  2.87613    203 k - - -
          2.68618  4.42225  2.77519  2.73123  3.46354  2.40513  3.72494  3.29354  2.67741  2.69355  4.24690  2.90347  2.73739  3.18146  2.89801  2.37887  2.77519  2.98518  4.58477  3.61503
          0.01753  4.44815  5.17049  0.61958  0.77255  0.86196  0.54876
    155   2.52837  4.31130  2.48423  2.60654  3.18391  2.51923  3.33466  3.35782  2.59419  2.87369  3.83499  3.10846  3.92874  2.81645  3.04039  2.75175  2.48028  2.90640  5.28075  3.68224    204 t - - -
          2.68619  4.42226  2.77521  2.73124  3.46355  2.40514  3.72496  3.29355  2.67742  2.69356  4.24691  2.90348  2.73741  3.18148  2.89802  2.37888  2.77521  2.98492  4.58478  3.61504
          0.08007  2.64136  5.17049  0.37068  1.17205  0.86196  0.54876
    156   2.68772  5.10000  2.27256  2.41443  4.40613  2.58275  3.66783  3.45081  2.42216  3.21621  4.15247  2.70592  3.42032  2.33269  2.90786  2.66931  2.68345  3.46982  5.55742  3.90842    206 d - - -
          2.68618  4.42225  2.77519  2.73123  3.46354  2.40513  3.72494  3.29354  2.67741  2.69355  4.24690  2.90347  2.73739  3.18146  2.89801  2.37887  2.77519  2.98518  4.58477  3.61503
          0.01753  4.44815  5.17049  0.61958  0.77255  0.86196  0.54876
    157   2.69102  5.11428  2.18679  1.77525  4.42336  3.47086  3.66683  3.60904  2.41824  3.40387  3.50792  2.80873  3.86732  2.77674  2.66416  2.66992  2.92265  3.48574  5.56762  3.65490    207 e - - -
          2.68618  4.42225  2.77519  2.73123  3.46354  2.40513  3.72494  3.29354  2.67741  2.69355  4.24690  2.90347  2.73739  3.18146  2.89801  2.37887  2.77519  2.98518  4.58477  3.61503
          0.01753  4.44815  5.17049  0.61958  0.77255  0.72285  0.66430
    158   2.60738  4.96160  2.80572  2.44590  3.94616  3.21558  3.71666  3.64508  2.33685  2.43740  4.02713  2.29886  3.90719  2.74998  2.97222  2.71662  2.58040  3.30339  5.45158  3.17148    208 n - - -
          2.68618  4.42225  2.77519  2.73123  3.46354  2.40513  3.72494  3.29354  2.67741  2.69355  4.24690  2.90347  2.73739  3.18146  2.89801  2.37887  2.77519  2.98518  4.58477  3.61503
          0.01868  4.38556  5.10791  0.61958  0.77255  0.79685  0.59919
    159   2.46560  5.18262  2.01450  2.09853  4.49790  3.24425  3.67884  3.16251  2.45163  3.47558  4.23650  2.48349  3.86783  2.51648  2.94923  2.68727  2.95833  3.55802  5.63101  4.22553    209 d - - -
          2.68618  4.42225  2.77519  2.73123  3.46354  2.40513  3.72494  3.29354  2.67741  2.69355  4.24690  2.90347  2.73739  3.18146  2.89801  2.37887  2.77519  2.98518  4.58477  3.61503
          0.01868  4.38556  5.10791  0.61958  0.77255  0.76119  0.62944
    160   2.65912  4.33422  3.21769  3.04497  3.46400  3.65830  3.91915  2.45144  2.99145  2.10201  3.12204  3.42840  3.27110  3.10657  3.32460  2.62922  2.48591  2.32754  4.92229  3.26268    210 l - - -
          2.68622  4.42151  2.77524  2.73128  3.46358  2.40507  3.72499  3.29358  2.67745  2.69334  4.24694  2.90344  2.73744  3.18151  2.89805  2.37891  2.77516  2.98523  4.58481  3.61507
          0.19059  1.78635  5.12245  0.37016  1.17319  0.64650  0.74207
    161   2.60665  5.15158  2.79481  1.69665  4.47210  3.46800  3.44895  3.94212  2.29954  3.44600  3.50969  2.31703  3.54810  2.77189  2.90298  2.66966  2.92963  3.52918  5.59809  3.92925    213 e - - -
          2.68618  4.42225  2.77519  2.73123  3.46354  2.40513  3.72494  3.29354  2.67741  2.69355  4.24690  2.90347  2.73739  3.18146  2.89801  2.37887  2.77519  2.98518  4.58477  3.61503
          0.03156  4.45547  3.93994  0.61958  0.77255  0.46131  0.99548
    162   2.71043  4.32478  3.47456  3.21256  3.44664  3.73798  4.00930  2.06078  2.82912  2.02543  3.17878  3.33333  4.11349  3.42204  3.04014  2.99805  2.49633  2.13197  4.92137  3.70626    214 l - - -
          2.68618  4.42225  2.77519  2.73123  3.46354  2.40513  3.72494  3.29354  2.67741  2.69355  4.24690  2.90347  2.73739  3.18146  2.89801  2.37887  2.77519  2.98518  4.58477  3.61503
          0.01590  4.54492  5.26727  0.61958  0.77255  0.42978  1.05168
    163   2.72980  5.20245  2.56260  2.04601  4.53165  2.92699  3.43882  3.72400  2.43961  3.27343  4.24741  2.89461  3.13859  2.59969  2.92980  2.21533  2.59679  3.58456  5.64468  3.83068    215 e - - -
          2.68617  4.42238  2.77495  2.73136  3.46329  2.40516  3.72508  3.29335  2.67754  2.69368  4.24637  2.90321  2.73753  3.18160  2.89797  2.37890  2.77533  2.98494  4.58490  3.61516
          0.10946  2.44667  4.06878  1.49056  0.25521  0.48576  0.95510
    164   2.59224  4.06391  3.16815  2.65996  3.55618  3.62950  3.85641  3.20236  2.75807  2.79181  3.74053  2.44425  4.01431  3.08817  2.82685  2.62363  2.95613  2.94387  3.90542  2.09072    224 y - - -
          2.68618  4.42225  2.77519  2.73123  3.46354  2.40513  3.72494  3.29354  2.67741  2.69355  4.24690  2.90347  2.73739  3.18146  2.89801  2.37887  2.77519  2.98518  4.58477  3.61503
          0.01523  4.58776  5.31011  0.61958  0.77255  0.47175  0.97793
    165   2.75699  4.17190  4.46925  3.87109  3.12013  3.38256  4.22296  2.09740  3.70950  1.54529  3.06422  3.97632  4.26468  3.88661  3.80716  3.20227  2.23233  2.11191  4.79609  3.32210    225 l - - -
          2.68618  4.42225  2.77519  2.73123  3.46354  2.40513  3.72494  3.29354  2.67741  2.69355  4.24690  2.90347  2.73739  3.18146  2.89801  2.37887  2.77519  2.98518  4.58477  3.61503
          0.01504  4.60006  5.32240  0.61958  0.77255  0.48576  0.95510
    166   2.35878  4.44361  3.07566  2.51674  4.33676  3.38855  3.73639  3.77433  2.22888  3.33354  4.11986  3.04712  3.93401  2.47719  1.93714  2.52789  2.66742  2.99834  5.53341  4.17324    226 r - - -
          2.68618  4.42225  2.77519  2.73123  3.46354  2.40513  3.72494  3.29354  2.67741  2.69355  4.24690  2.90347  2.73739  3.18146  2.89801  2.37887  2.77519  2.98518  4.58477  3.61503
          0.01504  4.60006  5.32240  0.61958  0.77255  0.48576  0.95510
    167   3.28311  4.60782  5.16598  4.56679  1.92684  4.51711  4.83462  2.11824  4.39506  1.10617  2.51672  4.65140  4.76930  4.44678  4.40861  3.84743  3.21159  2.28595  5.17102  4.08011    227 l - - -
          2.68618  4.42225  2.77519  2.73123  3.46354  2.40513  3.72494  3.29354  2.67741  2.69355  4.24690  2.90347  2.73739  3.18146  2.89801  2.37887  2.77519  2.98518  4.58477  3.61503
          0.01504  4.60006  5.32240  0.61958  0.77255  0.48576  0.95510
    168   2.91208  5.38629  2.60107  2.44532  4.70750  2.85077  3.22215  4.18788  2.45811  3.68921  4.46585  1.31683  4.00571  2.96446  3.15752  2.58321  3.15930  3.77167  5.84398  4.42338    228 n - - -
          2.68618  4.42225  2.77519  2.73123  3.46354  2.40513  3.72494  3.29354  2.67741  2.69355  4.24690  2.90347  2.73739  3.18146  2.89801  2.37887  2.77519  2.98518  4.58477  3.61503
          0.01504  4.60006  5.32240  0.61958  0.77255  0.48576  0.95510
    169   2.89771  4.39733  4.81619  4.22855  3.38810  4.24321  4.59188  1.64857  4.07167  1.48776  2.25217  4.33671  4.56564  4.22438  4.15557  3.56096  2.44026  2.15361  5.08689  3.93259    229 l - - -
          2.68618  4.42225  2.77519  2.73123  3.46354  2.40513  3.72494  3.29354  2.67741  2.69355  4.24690  2.90347  2.73739  3.18146  2.89801  2.37887  2.77519  2.98518  4.58477  3.61503
          0.01504  4.60006  5.32240  0.61958  0.77255  0.48576  0.95510
    170   2.90007  5.91294  1.40732  1.19820  5.20364  3.53791  4.06160  4.74574  3.07132  4.20173  5.02925  2.41238  4.15093  3.21603  3.68536  3.12331  3.53509  4.28495  6.34546  4.81103    230 e - - -
          2.68618  4.42225  2.77519  2.73123  3.46354  2.40513  3.72494  3.29354  2.67741  2.69355  4.24690  2.90347  2.73739  3.18146  2.89801  2.37887  2.77519  2.98518  4.58477  3.61503
          0.01504  4.60006  5.32240  0.61958  0.77255  0.48576  0.95510
    171   2.72498  3.36451  3.71136  3.14476  3.50298  3.72706  2.54620  2.86327  3.08681  2.32257  3.17127  2.84151  4.09995  3.37346  3.19101  2.95504  2.52517  2.35790  4.94197  2.61856    231 l - - -
          2.68618  4.42225  2.77519  2.73123  3.46354  2.40513  3.72494  3.29354  2.67741  2.69355  4.24690  2.90347  2.73739  3.18146  2.89801  2.37887  2.77519  2.98518  4.58477  3.61503
          0.01504  4.60006  5.32240  0.61958  0.77255  0.48576  0.95510
    172   2.73686  4.22213  4.16890  3.58440  2.70617  2.83784  4.13617  2.30857  3.46793  1.50800  3.33020  3.80391  4.20396  3.30406  3.65810  2.66824  2.96962  2.36888  4.83231  3.63819    232 l - - -
          2.68618  4.42225  2.77519  2.73123  3.46354  2.40513  3.72494  3.29354  2.67741  2.69355  4.24690  2.90347  2.73739  3.18146  2.89801  2.37887  2.77519  2.98518  4.58477  3.61503
          0.01504  4.60006  5.32240  0.61958  0.77255  0.48576  0.95510
    173   2.55811  5.19028  2.53149  2.22436  4.51506  3.51035  3.69992  3.98691  2.25940  3.30530  4.23641  2.56579  3.90359  2.80323  2.54011  2.39422  2.44627  2.94505  5.63525  3.95800    233 e - - -
          2.68618  4.42225  2.77519  2.73123  3.46354  2.40513  3.72494  3.29354  2.67741  2.69355  4.24690  2.90347  2.73739  3.18146  2.89801  2.37887  2.77519  2.98518  4.58477  3.61503
          0.01504  4.60006  5.32240  0.61958  0.77255  0.48576  0.95510
    174   2.72830  4.79643  2.98986  2.42196  3.74295  3.33317  3.80586  2.89284  2.54414  2.82696  3.34453  3.05208  2.49855  2.85259  3.09306  2.42558  2.95972  2.65276  5.32424  3.53269    234 e - - -
          2.68620  4.42227  2.77522  2.73126  3.46356  2.40497  3.72497  3.29356  2.67743  2.69357  4.24632  2.90349  2.73742  3.18149  2.89803  2.37889  2.77522  2.98521  4.58479  3.61505
          0.07562  2.68894  5.32240  0.52739  0.89195  0.48576  0.95510
    175   2.56993  5.21653  2.76046  2.38899  4.55052  2.83857  3.69734  4.02879  2.21717  3.20046  4.26053  2.30287  3.90189  2.39370  2.82194  2.32043  2.61187  3.60129  5.65577  4.25141    237 k - - -
          2.68618  4.42225  2.77519  2.73123  3.46354  2.40513  3.72494  3.29354  2.67741  2.69355  4.24690  2.90347  2.73739  3.18146  2.89801  2.37887  2.77519  2.98518  4.58477  3.61503
          0.01504  4.60006  5.32240  0.61958  0.77255  0.48576  0.95510
    176   2.72978  5.12872  2.61115  2.04942  4.42985  3.15524  3.71391  3.88601  2.40262  2.79314  2.88328  2.65506  3.91373  2.56427  2.95298  2.64718  2.65840  3.20676  5.58858  4.20568    238 e - - -
          2.68618  4.42225  2.77519  2.73123  3.46354  2.40513  3.72494  3.29354  2.67741  2.69355  4.24690  2.90347  2.73739  3.18146  2.89801  2.37887  2.77519  2.98518  4.58477  3.61503
          0.01504  4.60006  5.32240  0.61958  0.77255  0.48576  0.95510
    177   2.61477  3.75918  4.62719  4.02323  2.96856  3.94874  4.28162  1.86389  3.83768  1.94499  2.64958  4.07009  4.30796  3.99163  3.17768  3.25720  3.01288  1.67117  4.80641  3.62917    239 v - - -
          2.68618  4.42225  2.77519  2.73123  3.46354  2.40513  3.72494  3.29354  2.67741  2.69355  4.24690  2.90347  2.73739  3.18146  2.89801  2.37887  2.77519  2.98518  4.58477  3.61503
          0.01504  4.60006  5.32240  0.61958  0.77255  0.48576  0.95510
    178   2.65863  5.22682  2.38798  2.24863  4.56548  3.28699  3.69434  3.53883  1.80448  3.52911  4.26939  2.86091  3.08403  2.51648  2.76644  2.69665  2.90605  3.61406  5.66299  3.98956    240 k - - -
          2.68618  4.42225  2.77519  2.73123  3.46354  2.40513  3.72494  3.29354  2.67741  2.69355  4.24690  2.90347  2.73739  3.18146  2.89801  2.37887  2.77519  2.98518  4.58477  3.61503
          0.01504  4.60006  5.32240  0.61958  0.77255  0.48576  0.95510
    179   2.55690  5.23124  2.98686  1.93516  4.56988  3.06319  3.43577  4.04837  1.75605  3.33896  4.27481  2.70792  3.90829  2.57710  2.82483  2.64361  2.88482  3.61868  5.66548  4.26256    241 k - - -
          2.68618  4.42225  2.77519  2.73123  3.46354  2.40513  3.72494  3.29354  2.67741  2.69355  4.24690  2.90347  2.73739  3.18146  2.89801  2.37887  2.77519  2.98518  4.58477  3.61503
          0.01504  4.60006  5.32240  0.61958  0.77255  0.48576  0.95510
    180   2.96357  2.71503  4.81299  4.22828  3.43701  4.18317  4.55936  1.72995  4.06285  1.44346  3.38632  4.30287  4.52701  4.22786  4.13743  3.50529  2.48454  1.95016  5.07126  3.89567    242 l - - -
          2.68618  4.42225  2.77519  2.73123  3.46354  2.40513  3.72494  3.29354  2.67741  2.69355  4.24690  2.90347  2.73739  3.18146  2.89801  2.37887  2.77519  2.98518  4.58477  3.61503
          0.01504  4.60006  5.32240  0.61958  0.77255  0.48576  0.95510
    181   2.72968  3.02336  3.85682  3.85419  2.94593  3.87091  4.19104  2.29687  3.68878  1.46667  2.83774  3.49681  4.23697  3.86410  3.78094  3.04440  2.96182  2.28204  4.76319  3.17114    243 l - - -
          2.68618  4.42225  2.77519  2.73123  3.46354  2.40513  3.72494  3.29354  2.67741  2.69355  4.24690  2.90347  2.73739  3.18146  2.89801  2.37887  2.77519  2.98518  4.58477  3.61503
          0.01504  4.60006  5.32240  0.61958  0.77255  0.48576  0.95510
    182   2.60960  5.21596  2.72273  2.21604  4.11797  3.00699  3.25957  4.03022  2.19918  3.14499  4.25926  2.70212  3.89946  2.56375  2.79563  2.22174  2.55881  3.60129  5.65456  4.24961    244 k - - -
          2.68618  4.42225  2.77519  2.73123  3.46354  2.40513  3.72494  3.29354  2.67741  2.69355  4.24690  2.90347  2.73739  3.18146  2.89801  2.37887  2.77519  2.98518  4.58477  3.61503
          0.01504  4.60006  5.32240  0.61958  0.77255  0.48576  0.95510
    183   2.60226  5.10975  2.71243  2.20993  4.40464  3.14592  3.49655  3.18298  2.29159  2.88024  4.16397  2.86531  3.91590  2.56796  2.76383  2.56593  2.82304  2.91072  5.57369  3.41566    245 e - - -
          2.68618  4.42225  2.77519  2.73123  3.46354  2.40513  3.72494  3.29354  2.67741  2.69355  4.24690  2.90347  2.73739  3.18146  2.89801  2.37887  2.77519  2.98518  4.58477  3.61503
          0.01504  4.60006  5.32240  0.61958  0.77255  0.48576  0.95510
    184   3.85055  5.08041  5.73180  5.13953  2.63743  5.19166  5.44523  2.11956  5.00031  0.66138  2.21022  5.33044  5.23332  4.86731  4.94790  4.56667  4.04938  2.79116  5.47760  4.50713    246 L - - -
          2.68619  4.42226  2.77521  2.73124  3.46355  2.40514  3.72495  3.29355  2.67742  2.69356  4.24691  2.90348  2.73741  3.18147  2.89802  2.37888  2.77521  2.98497  4.58478  3.61504
          0.05798  2.96715  5.32240  0.40125  1.10709  0.48576  0.95510
    185   2.73898  5.24744  2.74045  1.97508  4.59181  3.21345  2.88907  4.07681  2.17385  3.55156  4.28900  2.77600  3.63577  2.33255  2.37749  2.60039  2.97028  3.63785  5.67930  4.26923    248 e - - -
          2.68618  4.42225  2.77519  2.73123  3.46354  2.40513  3.72494  3.29354  2.67741  2.69355  4.24690  2.90347  2.73739  3.18146  2.89801  2.37887  2.77519  2.98518  4.58477  3.61503
          0.01504  4.60006  5.32240  0.61958  0.77255  0.48576  0.95510
    186   2.74987  5.22657  3.01010  2.36583  4.18833  3.52297  3.47229  4.03951  1.81398  3.52435  4.27077  2.51893  3.91512  2.36907  2.32897  2.55509  2.60224  3.61437  5.65832  4.26227    249 k - - -
          2.68618  4.42225  2.77519  2.73123  3.46354  2.40513  3.72494  3.29354  2.67741  2.69355  4.24690  2.90347  2.73739  3.18146  2.89801  2.37887  2.77519  2.98518  4.58477  3.61503
          0.01504  4.60006  5.32240  0.61958  0.77255  0.48576  0.95510
    187   2.73874  5.21380  2.72301  2.44388  4.54806  3.51537  3.16282  4.02270  1.79207  3.03997  4.00858  2.89920  3.90791  2.37859  2.39547  2.60636  2.71221  3.59883  5.65076  4.25195    250 k - - -
          2.68618  4.42225  2.77519  2.73123  3.46354  2.40513  3.72494  3.29354  2.67741  2.69355  4.24690  2.90347  2.73739  3.18146  2.89801  2.37887  2.77519  2.98518  4.58477  3.61503
          0.01504  4.60006  5.32240  0.61958  0.77255  0.48576  0.95510
    188   2.74239  5.22112  2.32902  1.90153  4.55094  2.95048  3.70624  4.02804  2.10806  3.51979  4.26656  2.50236  3.90854  2.80856  2.94218  2.70952  2.97438  3.60388  3.69635  3.56109    251 e - - -
          2.68618  4.42225  2.77519  2.73123  3.46354  2.40513  3.72494  3.29354  2.67741  2.69355  4.24690  2.90347  2.73739  3.18146  2.89801  2.37887  2.77519  2.98518  4.58477  3.61503
          0.01504  4.60006  5.32240  0.61958  0.77255  0.48576  0.95510
    189   2.72987  4.46936  3.57824  2.68911  3.35353  3.70118  3.45304  2.87449  2.70032  1.60757  3.23245  3.42465  4.08095  2.91595  3.10555  2.94355  2.96142  2.45249  5.04816  3.59888    252 l - - -
          2.68618  4.42225  2.77519  2.73123  3.46354  2.40513  3.72494  3.29354  2.67741  2.69355  4.24690  2.90347  2.73739  3.18146  2.89801  2.37887  2.77519  2.98518  4.58477  3.61503
          0.01504  4.60006  5.32240  0.61958  0.77255  0.48576  0.95510
    190   2.75470  4.25716  3.73961  3.53487  2.36589  3.83903  4.11725  2.57497  2.74158  1.50297  3.35536  3.77798  4.20781  3.66179  3.63632  3.11986  2.98639  2.43708  4.82917  2.81674    253 l - - -
          2.68618  4.42225  2.77519  2.73123  3.46354  2.40513  3.72494  3.29354  2.67741  2.69355  4.24690  2.90347  2.73739  3.18146  2.89801  2.37887  2.77519  2.98518  4.58477  3.61503
          0.01504  4.60006  5.32240  0.61958  0.77255  0.48576  0.95510
    191   2.46246  5.20258  1.95381  2.28495  4.52794  3.17641  3.70942  4.00051  2.45759  3.20618  3.96352  2.42695  3.58401  2.81392  2.94842  2.36253  2.86380  3.58319  5.64936  4.24930    254 d - - -
          2.68618  4.42225  2.77519  2.73123  3.46354  2.40513  3.72494  3.29354  2.67741  2.69355  4.24690  2.90347  2.73739  3.18146  2.89801  2.37887  2.77519  2.98518  4.58477  3.61503
          0.01504  4.60006  5.32240  0.61958  0.77255  0.48576  0.95510
    192   2.73070  4.21943  4.15020  3.56496  2.67690  3.82580  4.12537  2.37319  3.12881  1.91906  3.33212  3.78972  4.19589  3.67847  3.64546  2.41487  1.96208  2.38811  4.36303  3.63465    255 l - - -
          2.68618  4.42225  2.77519  2.73123  3.46354  2.40513  3.72494  3.29354  2.67741  2.69355  4.24690  2.90347  2.73739  3.18146  2.89801  2.37887  2.77519  2.98518  4.58477  3.61503
          0.01504  4.60006  5.32240  0.61958  0.77255  0.48576  0.95510
    193   3.53778  4.73867  5.59222  5.11970  4.04827  5.14334  5.84780  1.13132  5.05473  2.28958  3.78646  5.28790  5.35605  5.29457  5.21640  4.57254  3.79571  0.88882  6.16045  4.95432    256 v - - -
          2.68618  4.42225  2.77519  2.73123  3.46354  2.40513  3.72494  3.29354  2.67741  2.69355  4.24690  2.90347  2.73739  3.18146  2.89801  2.37887  2.77519  2.98518  4.58477  3.61503
          0.03429  4.60006  3.74410  0.61958  0.77255  0.48576  0.95510
    194   2.72717  5.17514  2.90954  2.44209  4.49525  2.78690  3.21592  3.96352  2.39050  3.46931  4.22292  2.53489  3.90197  2.55180  2.58495  2.00232  2.83010  3.55242  5.62258  3.24211    257 s - - -
          2.68618  4.42225  2.77519  2.73123  3.46354  2.40513  3.72494  3.29354  2.67741  2.69355  4.24690  2.90347  2.73739  3.18146  2.89801  2.37887  2.77519  2.98518  4.58477  3.61503
          0.03964  4.58110  3.55349  0.61958  0.77255  0.46455  0.98998
    195   2.72490  5.17479  2.77903  1.61712  3.98653  3.35907  3.69708  3.96375  2.44309  3.28803  4.22238  2.89903  3.89958  2.36658  2.80629  2.46084  2.87037  3.55197  5.62243  3.56350    258 e - - -
          2.68618  4.42225  2.77519  2.73123  3.46354  2.40513  3.72494  3.29354  2.67741  2.69355  4.24690  2.90347  2.73739  3.18146  2.89801  2.37887  2.77519  2.98518  4.58477  3.61503
          0.01541  4.57658  5.29892  0.61958  0.77255  0.45982  0.99803
    196   3.26634  4.55798  5.17435  4.62187  3.64776  4.61820  5.04398  1.48080  4.48440  1.88507  3.51454  4.73292  4.90151  4.65303  4.57668  3.96886  3.50742  1.02806  5.47272  3.63584    259 v - - -
          2.68618  4.42225  2.77519  2.73123  3.46354  2.40513  3.72494  3.29354  2.67741  2.69355  4.24690  2.90347  2.73739  3.18146  2.89801  2.37887  2.77519  2.98518  4.58477  3.61503
          0.01504  4.60006  5.32240  0.61958  0.77255  0.48576  0.95510
    197   2.61404  4.80366  3.21576  2.65626  3.34576  3.59064  3.27501  3.40726  2.40864  2.89615  3.88431  2.94026  3.97834  2.39905  2.84961  2.49288  2.42768  2.55963  3.80068  4.02358    260 q - - -
          2.68618  4.42225  2.77519  2.73123  3.46354  2.40513  3.72494  3.29354  2.67741  2.69355  4.24690  2.90347  2.73739  3.18146  2.89801  2.37887  2.77519  2.98518  4.58477  3.61503
          0.01504  4.60006  5.32240  0.61958  0.77255  0.48576  0.95510
    198   3.97172  5.19968  5.42500  5.03241  0.78876  5.00529  4.51711  2.88965  4.85337  1.44275  3.46343  4.92930  5.21077  4.78341  4.82990  4.42065  4.19542  3.06092  4.62161  3.01861    261 f - - -
          2.68618  4.42225  2.77519  2.73123  3.46354  2.40513  3.72494  3.29354  2.67741  2.69355  4.24690  2.90347  2.73739  3.18146  2.89801  2.37887  2.77519  2.98518  4.58477  3.61503
          0.01504  4.60006  5.32240  0.61958  0.77255  0.48576  0.95510
    199   2.72345  4.18666  3.23185  2.55934  3.57886  2.39216  3.85862  3.01232  2.78536  2.71171  3.70350  3.01830  4.00970  3.10996  3.19303  2.73185  2.34270  2.65257  5.12590  2.66380    262 t - - -
          2.68619  4.42226  2.77502  2.73124  3.46355  2.40514  3.72496  3.29355  2.67742  2.69356  4.24691  2.90348  2.73741  3.18147  2.89802  2.37888  2.77521  2.98519  4.58478  3.61504
          0.06064  2.92172  5.29954  0.39731  1.11513  0.48576  0.95510
    200   2.75239  5.23734  2.54512  2.29390  4.56794  3.50305  3.55100  4.04664  2.46132  3.33857  4.28425  2.72522  3.35736  1.67271  2.95468  2.46571  2.79673  3.62067  5.67724  4.27001    264 q - - -
          2.68618  4.42225  2.77519  2.73123  3.46354  2.40513  3.72494  3.29354  2.67741  2.69355  4.24690  2.90347  2.73739  3.18146  2.89801  2.37887  2.77519  2.98518  4.58477  3.61503
          0.01608  4.53377  5.25611  0.61958  0.77255  0.48576  0.95510
    201   3.28243  5.98046  1.07481  1.46232  5.25320  3.50160  4.06161  4.80946  3.11285  4.25717  5.10402  2.62080  4.13819  2.89786  3.74901  3.13667  3.57299  4.34381  6.40102  4.84233    265 d - - -
          2.68619  4.42226  2.77520  2.73109  3.46355  2.40514  3.72495  3.29355  2.67742  2.69356  4.24691  2.90347  2.73740  3.18147  2.89802  2.37888  2.77520  2.98519  4.58478  3.61504
          0.05556  3.01945  5.25611  0.42177  1.06677  0.48576  0.95510
    202   2.81284  5.21782  2.38727  1.47086  4.50939  3.50627  3.77188  2.61771  2.57182  3.50081  4.28342  2.98894  3.94875  2.74176  3.06869  2.49243  3.05254  3.57857  5.68207  4.28640    267 e - - -
          2.68618  4.42225  2.77519  2.73123  3.46354  2.40513  3.72494  3.29354  2.67741  2.69355  4.24690  2.90347  2.73739  3.18146  2.89801  2.37887  2.77519  2.98518  4.58477  3.61503
          0.01608  4.53377  5.25611  0.61958  0.77255  0.48576  0.95510
    203   2.76232  5.22201  2.05643  1.75655  3.25133  3.49341  3.72127  4.00983  2.49005  3.30407  4.27426  2.57332  3.91261  2.69526  2.98649  2.56628  2.99767  3.59746  5.66899  4.26443    268 e - - -
          2.68618  4.42225  2.77519  2.73123  3.46354  2.40513  3.72494  3.29354  2.67741  2.69355  4.24690  2.90347  2.73739  3.18146  2.89801  2.37887  2.77519  2.98518  4.58477  3.61503
          0.01608  4.53377  5.25611  0.61958  0.77255  0.48576  0.95510
    204   2.64948  4.93980  2.44042  2.19803  4.18666  3.53183  3.73471  2.87084  2.46099  2.81865  4.00813  3.05485  3.92277  2.74613  2.99485  2.33751  2.69702  2.66369  5.43652  4.09408    269 e - - -
          2.68634  4.42241  2.77480  2.73056  3.46370  2.40493  3.72510  3.29370  2.67732  2.69371  4.24706  2.90362  2.73755  3.18150  2.89816  2.37903  2.77535  2.98500  4.58493  3.61519
          0.10854  2.32731  5.24068  1.61123  0.22270  0.48576  0.95510
    205   2.45574  3.61134  2.70031  2.15615  4.22021  3.52027  3.72116  3.64762  2.50604  3.13349  4.03007  2.73510  3.72562  2.85845  2.89123  2.21540  2.93402  2.56384  5.45482  3.84777    278 e - - -
          2.68618  4.42225  2.77519  2.73123  3.46354  2.40513  3.72494  3.29354  2.67741  2.69355  4.24690  2.90347  2.73739  3.18146  2.89801  2.37887  2.77519  2.98518  4.58477  3.61503
          0.01634  4.51833  5.24068  0.61958  0.77255  0.48576  0.95510
    206   2.56054  5.15739  2.68365  2.03076  4.47870  3.48592  3.67681  3.46748  2.34024  3.45246  4.20453  2.75054  3.87970  2.36096  2.91053  2.15638  2.76175  3.38483  5.60446  3.64036    279 e - - -
          2.68618  4.42225  2.77519  2.73123  3.46354  2.40513  3.72494  3.29354  2.67741  2.69355  4.24690  2.90347  2.73739  3.18146  2.89801  2.37887  2.77519  2.98518  4.58477  3.61503
          0.01690  4.48442  5.20677  0.61958  0.77255  0.48576  0.95510
    207   2.69881  5.16842  2.64032  1.99016  3.75953  2.65945  3.66649  3.96993  2.36557  3.46608  3.77322  2.41409  3.53293  2.52413  2.90146  2.54046  2.93046  3.54953  5.61161  4.21040    280 e - - -
          2.68618  4.42225  2.77519  2.73123  3.46354  2.40513  3.72494  3.29354  2.67741  2.69355  4.24690  2.90347  2.73739  3.18146  2.89801  2.37887  2.77519  2.98518  4.58477  3.61503
          0.01814  4.41477  5.13712  0.61958  0.77255  0.48576  0.95510
    208   2.31950  5.01281  2.79658  2.02141  4.08006  3.18081  3.67049  3.53542  2.37534  2.81159  4.07134  2.97262  3.86646  2.58104  2.91623  2.29948  2.90393  3.19794  5.48621  4.11773    281 e - - -
          2.68618  4.42225  2.77519  2.73123  3.46354  2.40513  3.72494  3.29354  2.67741  2.69355  4.24690  2.90347  2.73739  3.18146  2.89801  2.37887  2.77519  2.98518  4.58477  3.61503
          0.04148  4.39996  3.56310  0.61958  0.77255  0.48576  0.95510
    209   2.78902  5.28704  2.32002  1.77323  4.61348  3.13995  3.72474  4.09901  2.53206  3.59112  4.35635  2.32571  3.89388  2.84181  3.04599  2.45027  2.30900  3.67241  5.73912  4.31283    282 e - - -
          2.68618  4.42225  2.77519  2.73123  3.46354  2.40513  3.72494  3.29354  2.67741  2.69355  4.24690  2.90347  2.73739  3.18146  2.89801  2.37887  2.77519  2.98518  4.58477  3.61503
          0.01991  4.32226  5.04461  0.61958  0.77255  0.51982  0.90294
    210   2.50478  4.99467  2.64249  2.17653  3.56337  3.06413  3.64316  3.27700  2.13710  3.27318  4.05251  2.94384  3.83955  2.63616  2.88817  2.37104  2.87857  3.15209  5.46639  4.09612    283 k - - -
          2.68618  4.42225  2.77519  2.73123  3.46354  2.40513  3.72494  3.29354  2.67741  2.69355  4.24690  2.90347  2.73739  3.18146  2.89801  2.37887  2.77519  2.98518  4.58477  3.61503
          0.05600  4.26606  3.20824  0.61958  0.77255  0.51982  0.90294
    211   2.70730  5.14216  1.83091  2.33063  4.44502  3.40340  3.09989  3.91473  2.19795  3.07114  4.20322  2.66349  3.84015  2.77346  2.91853  2.54195  2.94495  3.51444  5.59120  4.19123    284 d - - -
          2.68618  4.42225  2.77519  2.73123  3.46354  2.40513  3.72494  3.29354  2.67741  2.69355  4.24690  2.90347  2.73739  3.18146  2.89801  2.37887  2.77519  2.98518  4.58477  3.61503
          0.02182  4.23187  4.95422  0.61958  0.77255  0.56285  0.84300
    212   2.62740  4.94430  2.78276  1.89466  3.38481  3.12872  3.62962  3.65605  2.34548  3.21896  4.00635  2.93137  3.39670  2.75705  2.74505  2.63069  2.64998  3.09031  5.42343  4.06028    285 e - - -
          2.68618  4.42225  2.77519  2.73123  3.46354  2.40513  3.72494  3.29354  2.67741  2.69355  4.24690  2.90347  2.73739  3.18146  2.89801  2.37887  2.77519  2.98518  4.58477  3.61503
          0.08081  4.23187  2.76297  0.61958  0.77255  0.56285  0.84300
    213   2.36661  4.91136  2.65444  2.30477  3.71373  3.41559  3.36678  3.61048  2.40812  2.89441  3.97690  2.36603  3.81455  2.75810  2.88348  2.38350  2.85095  3.25903  5.39589  4.03722    286 e - - -
          2.68592  4.42267  2.77419  2.73143  3.46350  2.40519  3.72536  3.29358  2.67782  2.69334  4.24633  2.90337  2.73759  3.18179  2.89791  2.37863  2.77539  2.98560  4.58519  3.61531
          0.13442  2.13668  4.86296  2.59594  0.07750  0.62853  0.76223
    214   2.60463  4.74872  2.87898  2.36834  3.97298  3.43887  3.65312  3.38042  2.40829  3.00116  3.82637  2.98514  3.83297  2.60434  2.92325  2.26238  2.58275  2.54209  5.26293  3.44853    315 s - - -
          2.68618  4.42225  2.77519  2.73123  3.46354  2.40513  3.72494  3.29354  2.67741  2.69355  4.24690  2.90347  2.73739  3.18146  2.89801  2.37887  2.77519  2.98518  4.58477  3.61503
          0.15103  4.14062  2.08535  0.61958  0.77255  0.62853  0.76223
    215   2.03506  4.60511  3.01210  2.59869  4.16648  3.25805  3.77916  3.55882  2.09187  3.19031  4.02330  3.04168  3.79927  2.95832  2.92584  1.88045  2.85082  3.18218  5.42430  4.12982    316 s - - -
          2.68618  4.42225  2.77519  2.73123  3.46354  2.40513  3.72494  3.29354  2.67741  2.69355  4.24690  2.90347  2.73739  3.18146  2.89801  2.37887  2.77519  2.98518  4.58477  3.61503
          0.02712  4.01671  4.73906  0.61958  0.77255  0.74241  0.64619
    216   2.67018  5.09815  2.25106  2.10822  4.40804  3.34190  3.60403  3.87064  2.30319  3.38574  4.16552  2.82045  2.71925  2.72653  2.46380  2.63435  2.90894  3.47315  5.54836  4.15291    317 e - - -
          2.68618  4.42225  2.77519  2.73123  3.46354  2.40513  3.72494  3.29354  2.67741  2.69355  4.24690  2.90347  2.73739  3.18146  2.89801  2.37887  2.77519  2.98518  4.58477  3.61503
          0.02712  4.01671  4.73906  0.61958  0.77255  0.61949  0.77267
    217   2.62647  4.94273  2.88027  2.29520  4.24687  3.05922  3.61287  3.68452  2.25683  3.23784  4.02838  2.65324  3.80480  2.74170  2.54092  2.15888  2.53083  3.31821  5.43072  4.07253    318 s - - -
          2.68618  4.42225  2.77519  2.73123  3.46354  2.40513  3.72494  3.29354  2.67741  2.69355  4.24690  2.90347  2.73739  3.18146  2.89801  2.37887  2.77519  2.98518  4.58477  3.61503
          0.02518  4.09023  4.81258  0.61958  0.77255  0.67813  0.70839
    218   2.56156  4.46151  3.24096  2.68738  3.67399  3.46088  3.74622  2.83900  2.65754  2.58560  3.59780  2.82825  3.13155  2.98844  3.06279  2.35764  2.43532  2.50791  5.06199  3.79474    319 s - - -
          2.68618  4.42225  2.77519  2.73123  3.46354  2.40513  3.72494  3.29354  2.67741  2.69355  4.24690  2.90347  2.73739  3.18146  2.89801  2.37887  2.77519  2.98518  4.58477  3.61503
          0.02518  4.09023  4.81258  0.61958  0.77255  0.62335  0.76818
    219   2.58975  4.75950  2.80232  2.42942  4.03763  3.40259  3.62109  3.46469  2.42825  2.92255  3.87111  2.27981  3.79732  2.77774  2.88844  2.34321  2.47379  3.02248  5.24706  3.96084    320 n - - -
          2.68618  4.42225  2.77519  2.73123  3.46354  2.40513  3.72494  3.29354  2.67741  2.69355  4.24690  2.90347  2.73739  3.18146  2.89801  2.37887  2.77519  2.98518  4.58477  3.61503
          0.02442  4.12029  4.84264  0.61958  0.77255  0.64914  0.73918
    220   2.60780  4.40919  3.36599  2.79551  3.55720  3.54587  3.77145  2.19933  2.35864  2.44941  3.50488  3.22809  3.16593  3.05267  2.85574  2.78788  2.83724  2.68340  4.97060  3.37080    321 i - - -
          2.68618  4.42225  2.77519  2.73123  3.46354  2.40513  3.72494  3.29354  2.67741  2.69355  4.24690  2.90347  2.73739  3.18146  2.89801  2.37887  2.77519  2.98518  4.58477  3.61503
          0.02442  4.12029  4.84264  0.61958  0.77255  0.55806  0.84938
    221   2.52566  5.11588  2.37803  2.31247  4.44174  3.38665  3.60291  3.91470  2.01573  3.41167  4.16782  2.65853  3.13571  2.47638  2.74864  2.52005  2.88355  3.49743  5.55834  4.15678    322 k - - -
          2.68621  4.42228  2.77523  2.73126  3.46357  2.40516  3.72498  3.29357  2.67737  2.69358  4.24693  2.90318  2.73743  3.18150  2.89804  2.37890  2.77512  2.98512  4.58480  3.61506
          0.20032  1.74858  4.89157  0.34620  1.22886  0.59803  0.79827
    222   2.72059  5.09956  2.95021  2.12172  4.43525  3.45918  3.34150  3.87510  1.69553  3.37649  4.15806  2.94384  3.85732  2.73161  2.46830  2.42417  2.79781  3.48869  5.51600  4.16879    325 k - - -
          2.68618  4.42225  2.77519  2.73123  3.46354  2.40513  3.72494  3.29354  2.67741  2.69355  4.24690  2.90347  2.73739  3.18146  2.89801  2.37887  2.77519  2.98518  4.58477  3.61503
          0.02324  4.16922  4.89157  0.61958  0.77255  0.59803  0.79827
    223   2.47415  5.00882  2.57167  2.21931  4.30809  3.40434  3.60164  3.22539  2.08467  3.29288  4.06475  2.89331  3.80197  2.71767  2.53915  2.34107  2.85487  3.37491  5.46910  4.09113    326 k - - -
          2.68618  4.42225  2.77519  2.73123  3.46354  2.40513  3.72494  3.29354  2.67741  2.69355  4.24690  2.90347  2.73739  3.18146  2.89801  2.37887  2.77519  2.98518  4.58477  3.61503
          0.02324  4.16922  4.89157  0.61958  0.77255  0.59803  0.79827
    224   2.61894  4.58768  3.19552  2.62992  3.43000  3.50248  3.71351  2.85829  2.46467  2.56045  3.67753  2.91288  3.88782  2.92634  2.14660  2.45520  2.84886  2.88900  5.12427  3.84284    327 r - - -
          2.68618  4.42225  2.77519  2.73123  3.46354  2.40513  3.72494  3.29354  2.67741  2.69355  4.24690  2.90347  2.73739  3.18146  2.89801  2.37887  2.77519  2.98518  4.58477  3.61503
          0.02324  4.16922  4.89157  0.61958  0.77255  0.59803  0.79827
    225   2.57129  4.96138  2.87934  2.20748  4.26124  3.40902  3.64116  3.69692  2.11465  3.25631  4.04952  2.63269  3.82740  2.77248  2.85951  1.99288  2.88842  3.01158  5.45436  4.09455    328 s - - -
          2.68621  4.42228  2.77512  2.73126  3.46337  2.40516  3.72497  3.29340  2.67744  2.69358  4.24693  2.90338  2.73743  3.18149  2.89804  2.37883  2.77522  2.98521  4.58480  3.61506
          0.05950  2.99063  4.89157  1.01560  0.44971  0.59803  0.79827
    226   2.32315  5.04548  2.30460  2.33966  4.37645  3.38114  3.63159  3.83540  2.40259  3.36227  4.13519  2.37875  3.81054  2.75072  2.45395  2.55148  2.67192  3.43760  5.53347  4.14552    334 d - - -
          2.68618  4.42225  2.77519  2.73123  3.46354  2.40513  3.72494  3.29354  2.67741  2.69355  4.24690  2.90347  2.73739  3.18146  2.89801  2.37887  2.77519  2.98518  4.58477  3.61503
          0.02324  4.16922  4.89157  0.61958  0.77255  0.59803  0.79827
    227   2.35206  4.79092  2.65783  2.35307  3.36318  2.93747  3.65596  3.45666  2.46651  3.06518  3.88131  2.97280  3.60944  2.81082  2.92961  2.22565  2.84368  2.94498  5.31379  3.98111    335 s - - -
          2.68618  4.42225  2.77519  2.73123  3.46354  2.40513  3.72494  3.29354  2.67741  2.69355  4.24690  2.90347  2.73739  3.18146  2.89801  2.37887  2.77519  2.98518  4.58477  3.61503
          0.02324  4.16922  4.89157  0.61958  0.77255  0.59803  0.79827
    228   2.53705  4.90073  2.98573  2.42610  4.16977  3.43654  3.13332  3.59636  2.13405  2.72718  3.96691  2.81942  3.38835  2.75744  2.45793  2.52446  2.66445  3.25082  5.37886  4.03469    336 k - - -
          2.68618  4.42225  2.77519  2.73123  3.46354  2.40513  3.72494  3.29354  2.67741  2.69355  4.24690  2.90347  2.73739  3.18146  2.89801  2.37887  2.77519  2.98518  4.58477  3.61503
          0.02324  4.16922  4.89157  0.61958  0.77255  0.59803  0.79827
    229   2.64502  5.10383  2.63424  2.19953  4.42913  3.39130  3.59921  3.89956  2.11292  3.39832  4.15499  2.63963  3.14327  2.70688  2.46889  2.25821  2.87771  3.48489  5.54577  4.14824    337 k - - -
          2.68618  4.42225  2.77519  2.73123  3.46354  2.40513  3.72494  3.29354  2.67741  2.69355  4.24690  2.90347  2.73739  3.18146  2.89801  2.37887  2.77519  2.98518  4.58477  3.61503
          0.02324  4.16922  4.89157  0.61958  0.77255  0.52669  0.89296
    230   2.46061  4.85855  2.98387  2.33843  4.14303  3.42477  3.65320  3.56662  2.12677  3.15381  3.95684  2.96410  3.16453  2.79440  2.89503  2.19984  2.51590  2.95720  5.37902  4.03546    338 k - - -
          2.68618  4.42225  2.77519  2.73123  3.46354  2.40513  3.72494  3.29354  2.67741  2.69355  4.24690  2.90347  2.73739  3.18146  2.89801  2.37887  2.77519  2.98518  4.58477  3.61503
          0.02240  4.20558  4.92793  0.61958  0.77255  0.55652  0.85144
    231   2.63132  4.97992  2.76868  2.26195  4.26530  3.42185  2.88696  3.71009  1.92969  2.95420  4.03810  2.91757  3.81682  2.73841  2.84021  2.53659  2.72108  3.33898  5.44612  3.55753    339 k - - -
          2.68620  4.42227  2.77521  2.73110  3.46356  2.40515  3.72496  3.29356  2.67743  2.69357  4.24692  2.90348  2.73741  3.18148  2.89803  2.37878  2.77521  2.98520  4.58479  3.61505
          0.07800  2.69127  4.92793  0.64882  0.73953  0.55652  0.85144
    232   2.59041  4.48122  3.28266  2.74536  3.71456  3.47946  3.80048  3.07475  2.71531  2.09915  3.64266  2.54229  3.64196  3.04839  3.11282  2.26326  2.67985  2.57241  5.10574  3.84139    342 l - - -
          2.68618  4.42225  2.77519  2.73123  3.46354  2.40513  3.72494  3.29354  2.67741  2.69355  4.24690  2.90347  2.73739  3.18146  2.89801  2.37887  2.77519  2.98518  4.58477  3.61503
          0.02240  4.20558  4.92793  0.61958  0.77255  0.48392  0.95806
    233   2.67503  5.16105  2.27590  2.07461  4.48879  3.20181  3.62577  3.96794  2.38643  3.45860  4.21148  2.55377  3.81925  2.58888  2.48817  2.53579  2.57051  3.54338  5.60134  4.19120    343 e - - -
          2.68618  4.42225  2.77519  2.73123  3.46354  2.40513  3.72494  3.29354  2.67741  2.69355  4.24690  2.90347  2.73739  3.18146  2.89801  2.37887  2.77519  2.98518  4.58477  3.61503
          0.02161  4.24129  4.96364  0.61958  0.77255  0.46946  0.98173
    234   2.59348  5.05161  2.18227  2.30218  4.34605  3.42068  3.64524  3.79585  2.32127  3.33589  3.81200  2.13968  3.83479  2.76578  2.90392  2.65176  2.90295  2.92764  5.51838  4.13537    344 n - - -
          2.68618  4.42225  2.77519  2.73123  3.46354  2.40513  3.72494  3.29354  2.67741  2.69355  4.24690  2.90347  2.73739  3.18146  2.89801  2.37887  2.77519  2.98518  4.58477  3.61503
          0.08411  4.26153  2.70947  0.61958  0.77255  0.48576  0.95510
    235   2.48529  5.08048  2.20368  2.33554  4.43364  2.50880  3.67207  3.89795  2.26258  3.42436  4.20153  2.88060  2.79939  2.79639  2.96842  2.51154  2.93494  3.49271  5.59695  4.20019    345 d - - -
          2.68618  4.42225  2.77519  2.73123  3.46354  2.40513  3.72494  3.29354  2.67741  2.69355  4.24690  2.90347  2.73739  3.18146  2.89801  2.37887  2.77519  2.98518  4.58477  3.61503
          0.02253  4.19995  4.92229  0.61958  0.77255  0.56316  0.84259
    236   2.59840  4.24037  3.61688  3.04567  2.97003  3.61265  3.87942  2.62891  2.98422  2.30269  3.03529  2.82128  3.98947  3.26951  3.15642  2.60404  2.47603  2.19435  4.83277  3.47523    346 v - - -
          2.68618  4.42225  2.77519  2.73123  3.46354  2.40513  3.72494  3.29354  2.67741  2.69355  4.24690  2.90347  2.73739  3.18146  2.89801  2.37887  2.77519  2.98518  4.58477  3.61503
          0.02253  4.19995  4.92229  0.61958  0.77255  0.56316  0.84259
    237   2.61354  4.48026  2.87045  2.45610  3.64285  3.53149  3.77050  2.54173  2.70203  2.69980  3.57614  3.18097  3.52585  3.02549  3.10509  2.76565  2.84596  2.08586  5.04489  3.28371    347 v - - -
          2.68618  4.42225  2.77519  2.73123  3.46354  2.40513  3.72494  3.29354  2.67741  2.69355  4.24690  2.90347  2.73739  3.18146  2.89801  2.37887  2.77519  2.98518  4.58477  3.61503
          0.02253  4.19995  4.92229  0.61958  0.77255  0.56316  0.84259
    238   2.62663  4.97312  2.80590  2.32515  4.26166  2.87373  3.61562  3.31180  2.02260  3.25353  4.03404  2.91672  3.81416  2.73738  2.60419  2.38400  2.57785  3.33390  5.44354  4.07567    348 k - - -
          2.68618  4.42225  2.77519  2.73123  3.46354  2.40513  3.72494  3.29354  2.67741  2.69355  4.24690  2.90347  2.73739  3.18146  2.89801  2.37887  2.77519  2.98518  4.58477  3.61503
          0.02253  4.19995  4.92229  0.61958  0.77255  0.44024  1.03250
    239   2.20329  4.77761  3.06102  2.20309  4.00318  3.32077  3.67923  3.41071  2.27275  2.69332  3.62693  3.01707  3.86123  2.84167  2.94462  2.33878  2.86149  3.02667  5.29072  3.65595    349 e - - -
          2.68618  4.42225  2.77519  2.73123  3.46354  2.40513  3.72494  3.29354  2.67741  2.69355  4.24690  2.90347  2.73739  3.18146  2.89801  2.37887  2.77519  2.98518  4.58477  3.61503
          0.02117  4.26153  4.98388  0.61958  0.77255  0.48576  0.95510
    240   2.64182  4.78238  3.08070  2.52140  3.06221  3.47959  3.68359  3.42041  2.14995  3.03807  3.78738  2.89598  3.87025  2.84669  2.52571  2.20634  2.53698  3.11226  5.29447  3.97676    350 k - - -
          2.68618  4.42225  2.77519  2.73123  3.46354  2.40513  3.72494  3.29354  2.67741  2.69355  4.24690  2.90347  2.73739  3.18146  2.89801  2.37887  2.77519  2.98518  4.58477  3.61503
          0.02117  4.26153  4.98388  0.61958  0.77255  0.48576  0.95510
    241   2.75256  4.97208  3.13625  2.55378  4.23355  3.53738  2.92346  3.66537  1.80381  3.22449  4.04047  3.05365  3.91868  2.71174  2.42103  2.76934  2.81922  3.33386  5.40137  2.54746    351 k - - -
          2.68629  4.42236  2.77531  2.73125  3.46365  2.40517  3.72506  3.29339  2.67719  2.69366  4.24632  2.90358  2.73736  3.18158  2.89812  2.37866  2.77499  2.98530  4.58488  3.61514
          0.10927  2.33654  4.98388  1.50533  0.25096  0.48576  0.95510
    242   2.64209  5.10736  2.65020  2.12822  4.43403  3.41785  3.60908  3.56608  2.23926  3.40415  4.15343  2.41833  3.60326  2.56009  2.49269  2.45096  2.87335  3.48819  5.55033  3.72461    361 e - - -
          2.68618  4.42225  2.77519  2.73123  3.46354  2.40513  3.72494  3.29354  2.67741  2.69355  4.24690  2.90347  2.73739  3.18146  2.89801  2.37887  2.77519  2.98518  4.58477  3.61503
          0.02077  4.28063  5.00297  0.61958  0.77255  0.48576  0.95510
    243   2.56310  4.52498  3.29287  2.72919  3.69156  3.55190  3.51454  2.44760  2.36502  2.64284  2.94684  2.99176  3.93553  2.54923  3.09523  2.77883  2.72254  2.61725  5.08153  3.81533    362 k - - -
          2.68618  4.42225  2.77519  2.73123  3.46354  2.40513  3.72494  3.29354  2.67741  2.69355  4.24690  2.90347  2.73739  3.18146  2.89801  2.37887  2.77519  2.98518  4.58477  3.61503
          0.20739  4.29957  1.75028  0.61958  0.77255  0.48576  0.95510
    244   2.54714  3.79131  3.96958  3.39757  3.30965  3.74126  4.08147  2.53471  3.29756  1.51580  2.94710  3.67458  2.76556  3.55365  3.54029  3.03005  2.92520  2.30097  4.86299  3.66936    363 l - - -
          2.68618  4.42225  2.77519  2.73123  3.46354  2.40513  3.72494  3.29354  2.67741  2.69355  4.24690  2.90347  2.73739  3.18146  2.89801  2.37887  2.77519  2.98518  4.58477  3.61503
          0.02124  4.25824  4.98059  0.61958  0.77255  0.37372  1.16530
    245   2.74176  5.22304  2.79090  2.05230  4.55150  3.47762  3.69595  4.02914  2.19957  3.52088  4.27276  2.26742  3.89218  2.66930  2.94344  2.27891  2.21856  3.60566  5.66389  4.25660    364 e - - -
          2.68619  4.42226  2.77521  2.73124  3.46355  2.40514  3.72496  3.29355  2.67742  2.69356  4.24691  2.90348  2.73741  3.18148  2.89802  2.37888  2.77498  2.98520  4.58478  3.61504
          0.07655  2.68452  5.21365  0.37068  1.17205  0.48576  0.95510
    246   2.79544  5.28316  1.83075  2.31565  4.60827  2.94327  3.03947  4.08881  2.45743  3.58147  4.33758  2.87386  3.93077  2.85400  3.02157  2.09466  2.61491  3.66475  5.72711  4.31265    366 d - - -
          2.68618  4.42225  2.77519  2.73123  3.46354  2.40513  3.72494  3.29354  2.67741  2.69355  4.24690  2.90347  2.73739  3.18146  2.89801  2.37887  2.77519  2.98518  4.58477  3.61503
          0.01569  4.55830  5.28064  0.61958  0.77255  0.48576  0.95510
    247   2.59329  5.10633  2.71477  2.26716  4.40217  3.51738  3.71107  3.17695  2.03100  3.25937  3.91189  3.00738  2.39423  2.82641  2.95071  2.55893  2.63108  3.47016  5.56994  4.19117    367 k - - -
          2.68618  4.42225  2.77519  2.73123  3.46354  2.40513  3.72494  3.29354  2.67741  2.69355  4.24690  2.90347  2.73739  3.18146  2.89801  2.37887  2.77519  2.98518  4.58477  3.61503
          0.01536  4.57971  5.30206  0.61958  0.77255  0.48576  0.95510
    248   2.36818  4.99494  3.08011  2.35201  4.25423  3.39115  3.48162  3.35811  2.46152  2.76237  4.05951  2.44442  3.45512  2.79615  2.99116  2.28222  2.53767  3.02955  5.48288  4.13073    368 s - - -
          2.68618  4.42225  2.77519  2.73123  3.46354  2.40513  3.72494  3.29354  2.67741  2.69355  4.24690  2.90347  2.73739  3.18146  2.89801  2.37887  2.77519  2.98518  4.58477  3.61503
          0.01536  4.57971  5.30206  0.61958  0.77255  0.48576  0.95510
    249   2.97991  4.33345  4.81301  4.23279  3.48243  3.83404  4.59611  1.44377  4.07616  1.98767  2.85995  4.32375  4.55706  4.25328  4.16460  3.54129  2.82246  1.44274  5.11896  3.93687    369 v - - -
          2.68618  4.42225  2.77519  2.73123  3.46354  2.40513  3.72494  3.29354  2.67741  2.69355  4.24690  2.90347  2.73739  3.18146  2.89801  2.37887  2.77519  2.98518  4.58477  3.61503
          0.01536  4.57971  5.30206  0.61958  0.77255  0.48576  0.95510
    250   2.54647  4.54008  3.46321  2.65182  3.69326  3.66444  3.90342  2.13509  2.49658  2.21599  3.36679  2.86735  4.04650  3.18185  3.12804  2.89795  2.43678  2.73536  5.10858  3.85604    370 i - - -
          2.68618  4.42225  2.77519  2.73123  3.46354  2.40513  3.72494  3.29354  2.67741  2.69355  4.24690  2.90347  2.73739  3.18146  2.89801  2.37887  2.77519  2.98518  4.58477  3.61503
          0.01536  4.57971  5.30206  0.61958  0.77255  0.48576  0.95510
    251   2.52323  5.18081  2.82684  2.08778  4.50464  3.50456  3.69373  3.97566  2.18967  3.10541  3.88353  2.86038  3.89753  2.57336  2.43492  2.34508  2.81816  3.56000  5.62625  3.22149    371 e - - -
          2.68618  4.42225  2.77519  2.73123  3.46354  2.40513  3.72494  3.29354  2.67741  2.69355  4.24690  2.90347  2.73739  3.18146  2.89801  2.37887  2.77519  2.98518  4.58477  3.61503
          0.01536  4.57971  5.30206  0.61958  0.77255  0.48576  0.95510
    252   2.65549  4.19746  4.57849  3.98281  3.06948  3.97571  4.31268  1.72458  3.81657  2.05012  2.93115  4.06932  4.33390  3.98889  3.90123  3.06999  2.29407  1.73834  4.86504  3.68319    372 i - - -
          2.68618  4.42225  2.77519  2.73123  3.46354  2.40513  3.72494  3.29354  2.67741  2.69355  4.24690  2.90347  2.73739  3.18146  2.89801  2.37887  2.77519  2.98518  4.58477  3.61503
          0.01536  4.57971  5.30206  0.61958  0.77255  0.48576  0.95510
    253   3.08271  4.42813  4.86809  4.30198  3.58557  3.36008  4.75268  1.05670  4.16270  2.13880  3.16209  4.43373  4.67684  4.35942  4.28315  3.67953  3.32433  1.62967  5.28454  4.10088    373 i - - -
          2.68618  4.42225  2.77519  2.73123  3.46354  2.40513  3.72494  3.29354  2.67741  2.69355  4.24690  2.90347  2.73739  3.18146  2.89801  2.37887  2.77519  2.98518  4.58477  3.61503
          0.01536  4.57971  5.30206  0.61958  0.77255  0.48576  0.95510
    254   2.48671  5.20588  2.98464  2.17462  4.53908  3.16743  3.69205  4.01520  2.12069  3.50528  4.25058  2.88356  3.68432  2.29378  2.59493  2.09358  2.95897  3.28254  5.64519  4.24365    374 s - - -
          2.68618  4.42225  2.77519  2.73123  3.46354  2.40513  3.72494  3.29354  2.67741  2.69355  4.24690  2.90347  2.73739  3.18146  2.89801  2.37887  2.77519  2.98518  4.58477  3.61503
          0.01536  4.57971  5.30206  0.61958  0.77255  0.48576  0.95510
    255   2.72166  4.43778  2.99085  2.53339  3.93050  3.41071  3.51143  3.47931  2.44839  3.24099  3.33052  2.53575  3.93220  2.48063  2.55893  2.23634  2.72160  3.07947  5.46756  3.34083    375 s - - -
          2.68618  4.42225  2.77519  2.73123  3.46354  2.40513  3.72494  3.29354  2.67741  2.69355  4.24690  2.90347  2.73739  3.18146  2.89801  2.37887  2.77519  2.98518  4.58477  3.61503
          0.01536  4.57971  5.30206  0.61958  0.77255  0.48576  0.95510
    256   3.29239  4.65143  4.97291  4.38796  3.33159  4.50200  4.82415  2.26650  4.23736  1.02009  1.84822  4.56398  4.76201  4.35512  4.33055  3.82695  2.61486  2.50447  5.23232  4.14145    376 l - - -
          2.68618  4.42225  2.77519  2.73123  3.46354  2.40513  3.72494  3.29354  2.67741  2.69355  4.24690  2.90347  2.73739  3.18146  2.89801  2.37887  2.77519  2.98518  4.58477  3.61503
          0.01536  4.57971  5.30206  0.61958  0.77255  0.48576  0.95510
    257   2.87178  5.38470  1.97595  1.44007  4.70392  3.51156  3.28257  4.19325  2.60154  3.05859  4.44233  2.67209  3.97249  2.91403  3.11483  2.66848  3.11438  3.76406  5.82228  4.39304    377 e - - -
          2.68618  4.42225  2.77519  2.73123  3.46354  2.40513  3.72494  3.29354  2.67741  2.69355  4.24690  2.90347  2.73739  3.18146  2.89801  2.37887  2.77519  2.98518  4.58477  3.61503
          0.01536  4.57971  5.30206  0.61958  0.77255  0.48576  0.95510
    258   2.46584  5.17106  2.87215  2.33348  4.49035  3.50689  3.69766  3.95826  2.31646  2.89078  4.21896  2.72269  3.29589  2.60013  2.69749  1.90642  2.78270  3.54785  5.61937  4.22485    378 s - - -
          2.68618  4.42225  2.77519  2.73123  3.46354  2.40513  3.72494  3.29354  2.67741  2.69355  4.24690  2.90347  2.73739  3.18146  2.89801  2.37887  2.77519  2.98518  4.58477  3.61503
          0.01536  4.57971  5.30206  0.61958  0.77255  0.48576  0.95510
    259   3.66278  4.93765  5.47105  4.88476  2.00095  4.93757  5.15580  2.40480  4.73524  1.30146  1.24834  5.04113  5.06743  4.68952  4.72922  4.29057  3.87037  2.74659  5.31252  4.22244    379 m - - -
          2.68618  4.42225  2.77519  2.73123  3.46354  2.40513  3.72494  3.29354  2.67741  2.69355  4.24690  2.90347  2.73739  3.18146  2.89801  2.37887  2.77519  2.98518  4.58477  3.61503
          0.01536  4.57971  5.30206  0.61958  0.77255  0.48576  0.95510
    260   3.21129  5.44499  3.62457  2.93436  4.89177  3.88189  3.83173  4.25308  1.06147  3.04162  4.51140  2.85067  4.23410  2.95173  1.75584  3.18921  3.38203  3.90390  5.72398  4.51639    380 k - - -
          2.68618  4.42225  2.77519  2.73123  3.46354  2.40513  3.72494  3.29354  2.67741  2.69355  4.24690  2.90347  2.73739  3.18146  2.89801  2.37887  2.77519  2.98518  4.58477  3.61503
          0.01536  4.57971  5.30206  0.61958  0.77255  0.48576  0.95510
    261   2.74101  5.08191  3.02846  2.49165  4.37924  2.60760  3.72859  3.82952  2.48820  3.37672  4.15391  2.00069  3.92399  2.68546  2.71008  2.16334  2.97357  3.45631  5.54717  3.17058    381 n - - -
          2.68618  4.42225  2.77519  2.73123  3.46354  2.40513  3.72494  3.29354  2.67741  2.69355  4.24690  2.90347  2.73739  3.18146  2.89801  2.37887  2.77519  2.98518  4.58477  3.61503
          0.01536  4.57971  5.30206  0.61958  0.77255  0.48576  0.95510
    262   3.83716  5.07370  5.64001  5.09259  3.38691  5.20721  5.55573  2.15565  4.93819  0.53218  3.13958  5.32671  5.28391  4.92001  4.96381  4.61002  4.05734  2.29508  5.61850  4.61811    382 L - - -
          2.68618  4.42225  2.77519  2.73123  3.46354  2.40513  3.72494  3.29354  2.67741  2.69355  4.24690  2.90347  2.73739  3.18146  2.89801  2.37887  2.77519  2.98518  4.58477  3.61503
          0.01536  4.57971  5.30206  0.61958  0.77255  0.48576  0.95510
    263   2.71369  5.23458  3.06474  2.44901  4.57823  3.55876  3.51852  4.03670  2.17970  3.52287  4.28273  2.83706  3.94841  2.33390  1.71839  2.46308  2.66481  3.62604  5.65324  4.28133    383 r - - -
          2.68618  4.42225  2.77519  2.73123  3.46354  2.40513  3.72494  3.29354  2.67741  2.69355  4.24690  2.90347  2.73739  3.18146  2.89801  2.37887  2.77519  2.98518  4.58477  3.61503
          0.01536  4.57971  5.30206  0.61958  0.77255  0.48576  0.95510
    264   2.65504  3.67964  2.91964  2.49312  4.33547  3.39862  3.72221  3.77687  1.78795  3.20120  3.54616  2.59776  3.91835  2.84584  2.59725  2.52875  2.61246  3.27186  5.53088  4.16451    384 k - - -
          2.68618  4.42225  2.77519  2.73123  3.46354  2.40513  3.72494  3.29354  2.67741  2.69355  4.24690  2.90347  2.73739  3.18146  2.89801  2.37887  2.77519  2.98518  4.58477  3.61503
          0.01536  4.57971  5.30206  0.61958  0.77255  0.48576  0.95510
    265   3.59311  4.81821  5.56445  5.03628  3.63546  5.06808  5.55187  1.20993  4.92802  1.13525  3.39288  5.20468  5.23161  5.00905  4.99645  4.46357  3.83041  1.67581  5.75744  4.67705    385 l - - -
          2.68618  4.42225  2.77519  2.73123  3.46354  2.40513  3.72494  3.29354  2.67741  2.69355  4.24690  2.90347  2.73739  3.18146  2.89801  2.37887  2.77519  2.98518  4.58477  3.61503
          0.01536  4.57971  5.30206  0.61958  0.77255  0.48576  0.95510
    266   2.59416  5.01709  3.07074  2.43468  3.66112  3.53485  3.73219  3.42644  2.06885  3.28778  4.07974  2.78227  3.92588  2.86309  2.59235  2.22831  2.21264  3.36464  5.49996  3.75400    386 k - - -
          2.68618  4.42225  2.77519  2.73123  3.46354  2.40513  3.72494  3.29354  2.67741  2.69355  4.24690  2.90347  2.73739  3.18146  2.89801  2.37887  2.77519  2.98518  4.58477  3.61503
          0.01536  4.57971  5.30206  0.61958  0.77255  0.48576  0.95510
    267   3.02608  4.39469  4.77632  4.21589  3.21165  4.25903  4.67604  1.61717  4.08238  2.43985  3.51720  4.34780  4.61135  4.28671  4.21335  2.73522  3.27399  1.07038  5.23666  4.03491    387 v - - -
          2.68618  4.42225  2.77519  2.73123  3.46354  2.40513  3.72494  3.29354  2.67741  2.69355  4.24690  2.90347  2.73739  3.18146  2.89801  2.37887  2.77519  2.98518  4.58477  3.61503
          0.01536  4.57971  5.30206  0.61958  0.77255  0.48576  0.95510
    268   2.69461  5.03416  3.12003  2.37057  4.30603  3.56568  3.74493  3.47472  2.40200  3.30014  3.61915  3.07644  3.95371  2.64118  1.63944  2.77160  2.44487  3.26561  5.50679  4.16441    388 r - - -
          2.68618  4.42225  2.77519  2.73123  3.46354  2.40513  3.72494  3.29354  2.67741  2.69355  4.24690  2.90347  2.73739  3.18146  2.89801  2.37887  2.77519  2.98518  4.58477  3.61503
          0.01536  4.57971  5.30206  0.61958  0.77255  0.48576  0.95510
    269   2.63975  4.66630  3.44118  3.18702  4.81752  1.05169  4.43272  4.28075  3.37344  3.89954  4.69352  2.75176  4.04466  3.64575  3.76602  1.79179  2.71048  3.68629  6.09310  4.82844    389 g - - -
          2.68618  4.42225  2.77519  2.73123  3.46354  2.40513  3.72494  3.29354  2.67741  2.69355  4.24690  2.90347  2.73739  3.18146  2.89801  2.37887  2.77519  2.98518  4.58477  3.61503
          0.01536  4.57971  5.30206  0.61958  0.77255  0.48576  0.95510
    270   2.68262  5.26118  2.07548  1.84634  4.59735  3.26847  3.71255  4.08117  2.12455  3.56237  4.30638  2.87975  3.91131  2.54338  2.95877  2.71859  2.83693  3.64746  5.69671  3.45157    390 e - - -
          2.68618  4.42225  2.77519  2.73123  3.46354  2.40513  3.72494  3.29354  2.67741  2.69355  4.24690  2.90347  2.73739  3.18146  2.89801  2.37887  2.77519  2.98518  4.58477  3.61503
          0.01536  4.57971  5.30206  0.61958  0.77255  0.48576  0.95510
    271   2.55673  5.04875  3.05262  2.49562  3.94639  3.52756  3.30968  3.47818  2.07230  2.88873  3.88849  2.40654  3.46754  2.75175  2.58923  2.46143  2.86313  3.40189  5.52483  3.56424    391 k - - -
          2.68618  4.42225  2.77519  2.73123  3.46354  2.40513  3.72494  3.29354  2.67741  2.69355  4.24690  2.90347  2.73739  3.18146  2.89801  2.37887  2.77519  2.98518  4.58477  3.61503
          0.01536  4.57971  5.30206  0.61958  0.77255  0.48576  0.95510
    272   3.39575  4.71867  5.19001  4.59819  2.65410  4.61238  4.84232  2.40795  4.43658  0.77229  2.44558  4.71008  4.83426  4.46515  4.45726  3.94331  3.61182  2.69556  5.12779  3.13741    392 l - - -
          2.68618  4.42225  2.77519  2.73123  3.46354  2.40513  3.72494  3.29354  2.67741  2.69355  4.24690  2.90347  2.73739  3.18146  2.89801  2.37887  2.77519  2.98518  4.58477  3.61503
          0.01536  4.57971  5.30206  0.61958  0.77255  0.48576  0.95510
    273   3.85248  5.07999  5.14986  4.79932  1.14846  4.73139  3.90896  3.44568  4.61676  2.63608  4.07746  4.49591  5.02640  4.54194  4.59083  4.08394  4.07088  2.72250  4.04714  1.11915    393 y - - -
          2.68618  4.42225  2.77519  2.73123  3.46354  2.40513  3.72494  3.29354  2.67741  2.69355  4.24690  2.90347  2.73739  3.18146  2.89801  2.37887  2.77519  2.98518  4.58477  3.61503
          0.01536  4.57971  5.30206  0.61958  0.77255  0.48576  0.95510
    274   2.87559  5.38598  2.68505  1.23247  4.71096  2.84264  3.28363  4.19737  2.58256  3.68014  4.44310  2.86606  3.97595  2.58497  2.92635  2.82158  3.11660  3.76816  5.81921  4.39528    394 e - - -
          2.68618  4.42225  2.77519  2.73123  3.46354  2.40513  3.72494  3.29354  2.67741  2.69355  4.24690  2.90347  2.73739  3.18146  2.89801  2.37887  2.77519  2.98518  4.58477  3.61503
          0.01536  4.57971  5.30206  0.61958  0.77255  0.48576  0.95510
    275   2.64908  4.03798  3.29868  2.73729  3.87507  3.61359  3.83599  2.93021  2.36930  2.44835  3.78096  2.88921  3.99947  3.05074  2.36109  2.45026  2.40819  2.68560  5.23718  3.95369    395 r - - -
          2.68618  4.42225  2.77519  2.73123  3.46354  2.40513  3.72494  3.29354  2.67741  2.69355  4.24690  2.90347  2.73739  3.18146  2.89801  2.37887  2.77519  2.98518  4.58477  3.61503
          0.01536  4.57971  5.30206  0.61958  0.77255  0.48576  0.95510
    276   3.12737  4.49963  4.85353  4.26376  2.81388  4.31495  4.62705  2.49381  4.10846  0.89510  2.81463  4.39449  4.61267  4.23293  4.18895  3.25593  3.35525  2.10964  5.07320  3.93194    396 l - - -
          2.68618  4.42225  2.77519  2.73123  3.46354  2.40513  3.72494  3.29354  2.67741  2.69355  4.24690  2.90347  2.73739  3.18146  2.89801  2.37887  2.77519  2.98518  4.58477  3.61503
          0.01536  4.57971  5.30206  0.61958  0.77255  0.48576  0.95510
    277   2.84216  4.64345  5.37564  4.87787  3.99457  4.89797  5.52691  1.00390  4.79227  2.38864  3.77302  5.03012  5.16752  5.03505  4.95089  4.29467  3.65840  1.12702  5.95748  4.74620    397 i - - -
          2.68618  4.42225  2.77519  2.73123  3.46354  2.40513  3.72494  3.29354  2.67741  2.69355  4.24690  2.90347  2.73739  3.18146  2.89801  2.37887  2.77519  2.98518  4.58477  3.61503
          0.01536  4.57971  5.30206  0.61958  0.77255  0.48576  0.95510
    278   3.53293  5.45301  3.40029  3.38122  4.95681  3.84970  4.77640  4.89273  3.78537  4.45751  5.45086  0.34931  4.55309  4.09820  4.12508  3.60064  3.96340  4.43151  6.16384  4.89098    398 N - - -
          2.68618  4.42225  2.77519  2.73123  3.46354  2.40513  3.72494  3.29354  2.67741  2.69355  4.24690  2.90347  2.73739  3.18146  2.89801  2.37887  2.77519  2.98518  4.58477  3.61503
          0.01536  4.57971  5.30206  0.61958  0.77255  0.48576  0.95510
    279   2.52152  4.23175  4.12139  3.54530  1.92772  2.66229  4.13406  2.68746  3.43750  1.89390  3.36246  3.77316  4.18435  3.67059  3.64271  2.89767  2.66350  2.35047  4.86004  3.66314    399 l - - -
          2.68618  4.42225  2.77519  2.73123  3.46354  2.40513  3.72494  3.29354  2.67741  2.69355  4.24690  2.90347  2.73739  3.18146  2.89801  2.37887  2.77519  2.98518  4.58477  3.61503
          0.01536  4.57971  5.30206  0.61958  0.77255  0.48576  0.95510
    280   2.89513  5.31603  2.69748  2.53587  4.65437  3.59343  1.54317  4.10967  2.25865  3.59464  4.37255  3.06859  4.00946  2.30746  2.58610  2.85960  3.11974  3.70937  5.72005  4.35687    400 h - - -
          2.68618  4.42225  2.77519  2.73123  3.46354  2.40513  3.72494  3.29354  2.67741  2.69355  4.24690  2.90347  2.73739  3.18146  2.89801  2.37887  2.77519  2.98518  4.58477  3.61503
          0.01536  4.57971  5.30206  0.61958  0.77255  0.48576  0.95510
    281   3.76179  5.41141  4.56882  4.57412  5.60015  0.16625  5.58893  5.42927  4.84329  4.96251  5.98178  4.73659  4.81369  5.11284  4.94846  3.96099  4.29155  4.82232  6.45433  5.74362    401 G - - -
          2.68618  4.42225  2.77519  2.73123  3.46354  2.40513  3.72494  3.29354  2.67741  2.69355  4.24690  2.90347  2.73739  3.18146  2.89801  2.37887  2.77519  2.98518  4.58477  3.61503
          0.06048  4.57971  3.02765  0.61958  0.77255  0.48576  0.95510
    282   2.24175  4.16150  4.29034  3.69950  2.24773  3.83474  3.76056  2.30563  3.56088  2.25577  3.27677  3.86092  4.20352  3.76314  3.70455  2.69514  2.94705  1.72245  4.77827  3.58778    402 v - - -
          2.68618  4.42225  2.77519  2.73123  3.46354  2.40513  3.72494  3.29354  2.67741  2.69355  4.24690  2.90347  2.73739  3.18146  2.89801  2.37887  2.77519  2.98518  4.58477  3.61503
          0.01606  4.53529  5.25764  0.61958  0.77255  0.44024  1.03250
    283   3.66008  5.66433  4.25693  3.38810  5.27272  4.16609  3.95096  4.54666  1.66765  3.88527  4.78959  3.69872  4.49739  3.08178  0.69741  3.63954  3.76550  4.24618  5.82728  4.76679    403 r - - -
          2.68618  4.42225  2.77519  2.73123  3.46354  2.40513  3.72494  3.29354  2.67741  2.69355  4.24690  2.90347  2.73739  3.18146  2.89801  2.37887  2.77519  2.98518  4.58477  3.61503
          0.01536  4.57971  5.30206  0.61958  0.77255  0.48576  0.95510
    284   2.82938  5.45668  1.24676  1.90224  4.75778  3.52286  3.86902  3.35815  2.71767  3.74312  4.52966  2.98782  4.02201  2.70464  3.24254  2.89846  3.21077  3.82348  5.90491  4.46885    404 d - - -
          2.68618  4.42225  2.77519  2.73123  3.46354  2.40513  3.72494  3.29354  2.67741  2.69355  4.24690  2.90347  2.73739  3.18146  2.89801  2.37887  2.77519  2.98518  4.58477  3.61503
          0.05300  4.57971  3.18547  0.61958  0.77255  0.48576  0.95510
    285   2.79258  5.01808  3.14566  2.59841  3.69164  3.59323  3.01000  3.70215  2.53195  3.26851  4.09074  1.61253  3.98455  2.92529  2.41853  2.81013  3.02098  3.37119  5.30575  3.10007    405 n - - -
          2.68618  4.42225  2.77519  2.73123  3.46354  2.40513  3.72494  3.29354  2.67741  2.69355  4.24690  2.90347  2.73739  3.18146  2.89801  2.37887  2.77519  2.98518  4.58477  3.61503
          0.04123  4.54265  3.51504  0.61958  0.77255  0.44704  1.02031
    286   2.60084  4.52069  3.84672  3.56200  4.54344  3.32912  4.58746  3.90634  3.56469  3.64850  4.52218  3.69765  0.82009  3.88245  3.85059  2.30631  3.08571  2.82855  5.92924  4.70003    406 p - - -
          2.68618  4.42225  2.77519  2.73123  3.46354  2.40513  3.72494  3.29354  2.67741  2.69355  4.24690  2.90347  2.73739  3.18146  2.89801  2.37887  2.77519  2.98518  4.58477  3.61503
          0.06199  4.55574  3.00368  0.61958  0.77255  0.45982  0.99803
    287   3.68408  5.34417  4.48427  4.48328  5.52099  0.18194  5.50821  5.33317  4.74813  4.87632  5.89117  4.65193  4.74687  5.02099  4.86388  3.88137  4.21165  4.73399  6.39229  5.66120    407 G - - -
          2.68618  4.42225  2.77519  2.73123  3.46354  2.40513  3.72494  3.29354  2.67741  2.69355  4.24690  2.90347  2.73739  3.18146  2.89801  2.37887  2.77519  2.98518  4.58477  3.61503
          0.01606  4.53529  5.25764  0.61958  0.77255  0.56316  0.84259
    288   2.81902  5.25049  3.09949  2.52376  4.60889  3.57440  2.69489  4.06025  1.70721  3.53456  4.29864  2.86980  3.95979  2.54053  2.11180  2.50872  2.76750  3.65078  5.65110  4.29444    408 k - - -
          2.68618  4.42225  2.77519  2.73123  3.46354  2.40513  3.72494  3.29354  2.67741  2.69355  4.24690  2.90347  2.73739  3.18146  2.89801  2.37887  2.77519  2.98518  4.58477  3.61503
          0.01606  4.53529  5.25764  0.61958  0.77255  0.56316  0.84259
    289   2.70129  3.41928  3.70354  3.13542  3.51297  3.38582  3.99095  2.56910  2.81059  2.59050  3.27866  3.50332  4.08941  3.36595  3.39810  2.63034  1.58900  2.53719  4.97499  3.75246    409 t - - -
          2.68618  4.42225  2.77519  2.73123  3.46354  2.40513  3.72494  3.29354  2.67741  2.69355  4.24690  2.90347  2.73739  3.18146  2.89801  2.37887  2.77519  2.98518  4.58477  3.61503
          0.01606  4.53529  5.25764  0.61958  0.77255  0.44024  1.03250
    290   3.54735  4.75886  5.55655  5.06458  3.88245  5.10296  5.71991  0.78432  4.98037  1.95022  3.63168  5.23855  5.30100  5.16731  5.11324  4.51953  3.79906  1.49271  5.99730  4.83804    410 i - - -
          2.68618  4.42225  2.77519  2.73123  3.46354  2.40513  3.72494  3.29354  2.67741  2.69355  4.24690  2.90347  2.73739  3.18146  2.89801  2.37887  2.77519  2.98518  4.58477  3.61503
          0.01536  4.57971  5.30206  0.61958  0.77255  0.48576  0.95510
    291   2.73860  5.06806  3.03497  2.52459  4.43579  2.34162  3.77544  3.88495  2.29487  3.43106  4.20937  2.14980  3.63285  2.89948  3.01822  1.97233  2.99064  3.05375  5.61656  4.24706    411 s - - -
          2.68618  4.42225  2.77519  2.73123  3.46354  2.40513  3.72494  3.29354  2.67741  2.69355  4.24690  2.90347  2.73739  3.18146  2.89801  2.37887  2.77519  2.98518  4.58477  3.61503
          0.01536  4.57971  5.30206  0.61958  0.77255  0.48576  0.95510
    292   3.91102  5.27531  4.65113  4.29596  2.23605  4.62806  2.63589  3.89971  4.15912  3.27000  4.45263  4.25634  4.96438  4.27446  4.30712  3.42432  4.13481  3.75465  4.00286  0.61793    412 Y - - -
          2.68618  4.42225  2.77519  2.73123  3.46354  2.40513  3.72494  3.29354  2.67741  2.69355  4.24690  2.90347  2.73739  3.18146  2.89801  2.37887  2.77519  2.98518  4.58477  3.61503
          0.01536  4.57971  5.30206  0.61958  0.77255  0.48576  0.95510
    293   2.50840  4.20175  4.21503  3.62804  3.30856  3.83976  4.14741  1.94350  3.50546  1.90738  2.66116  3.04429  4.20899  3.72351  3.68070  2.82876  2.57986  2.15785  4.82171  3.63040    413 l - - -
          2.68618  4.42225  2.77519  2.73123  3.46354  2.40513  3.72494  3.29354  2.67741  2.69355  4.24690  2.90347  2.73739  3.18146  2.89801  2.37887  2.77519  2.98518  4.58477  3.61503
          0.01536  4.57971  5.30206  0.61958  0.77255  0.48576  0.95510
    294   2.87502  4.46147  4.73327  4.21842  3.79772  4.20193  4.82397  1.91807  4.10124  2.60583  3.69317  4.36054  4.63616  4.35021  4.27991  3.10635  3.07781  0.81465  5.47852  4.27506    414 v - - -
          2.68618  4.42225  2.77519  2.73123  3.46354  2.40513  3.72494  3.29354  2.67741  2.69355  4.24690  2.90347  2.73739  3.18146  2.89801  2.37887  2.77519  2.98518  4.58477  3.61503
          0.01536  4.57971  5.30206  0.61958  0.77255  0.48576  0.95510
    295   3.63180  5.67721  4.23885  3.34416  5.29552  4.15626  3.92186  4.55554  1.07319  3.88119  4.77447  3.66524  4.47489  3.04715  1.08806  3.60197  3.73236  4.24764  5.82188  4.75642    415 k - - -
          2.68618  4.42225  2.77519  2.73123  3.46354  2.40513  3.72494  3.29354  2.67741  2.69355  4.24690  2.90347  2.73739  3.18146  2.89801  2.37887  2.77519  2.98518  4.58477  3.61503
          0.01536  4.57971  5.30206  0.61958  0.77255  0.48576  0.95510
    296   3.06532  5.40912  3.39005  2.76212  4.83676  3.76427  3.79004  4.23593  1.43565  3.66507  4.46474  2.60185  4.13224  2.57451  1.59652  3.03255  2.89115  3.85169  5.72586  4.45781    416 k - - -
          2.68618  4.42225  2.77519  2.73123  3.46354  2.40513  3.72494  3.29354  2.67741  2.69355  4.24690  2.90347  2.73739  3.18146  2.89801  2.37887  2.77519  2.98518  4.58477  3.61503
          0.01536  4.57971  5.30206  0.61958  0.77255  0.48576  0.95510
    297   3.46151  5.56532  3.82346  3.16030  5.10219  4.01629  3.91885  4.42698  1.97483  3.81441  4.69063  2.87282  4.38544  3.05036  0.75437  3.44174  3.61126  4.10157  5.80430  4.67175    417 r - - -
          2.68618  4.42225  2.77519  2.73123  3.46354  2.40513  3.72494  3.29354  2.67741  2.69355  4.24690  2.90347  2.73739  3.18146  2.89801  2.37887  2.77519  2.98518  4.58477  3.61503
          0.01536  4.57971  5.30206  0.61958  0.77255  0.48576  0.95510
    298   3.40049  4.64393  5.37191  4.87123  3.98099  4.89682  5.51349  0.97096  4.78120  2.37059  3.76098  5.02475  5.16330  5.02272  4.93774  4.29161  3.06517  1.16170  5.94238  4.73405    418 i - - -
          2.68618  4.42225  2.77519  2.73123  3.46354  2.40513  3.72494  3.29354  2.67741  2.69355  4.24690  2.90347  2.73739  3.18146  2.89801  2.37887  2.77519  2.98518  4.58477  3.61503
          0.01536  4.57971  5.30206  0.61958  0.77255  0.48576  0.95510
    299   2.59065  4.85081  3.17116  2.61213  3.81195  3.57097  3.77938  3.47511  2.45481  2.62108  3.20869  2.33530  3.95954  2.77405  2.36750  2.58336  2.64541  2.84297  5.36722  4.04903    419 n - - -
          2.68618  4.42225  2.77519  2.73123  3.46354  2.40513  3.72494  3.29354  2.67741  2.69355  4.24690  2.90347  2.73739  3.18146  2.89801  2.37887  2.77519  2.98518  4.58477  3.61503
          0.01536  4.57971  5.30206  0.61958  0.77255  0.48576  0.95510
    300   2.72270  4.16114  3.13603  1.74146  3.71710  3.55846  3.76344  3.25523  2.56816  2.81614  3.97559  3.09479  3.94798  2.65847  2.66648  2.56124  2.43126  3.23162  5.40962  4.07940    420 e - - -
          2.68618  4.42225  2.77519  2.73123  3.46354  2.40513  3.72494  3.29354  2.67741  2.69355  4.24690  2.90347  2.73739  3.18146  2.89801  2.37887  2.77519  2.98518  4.58477  3.61503
          0.01536  4.57971  5.30206  0.61958  0.77255  0.48576  0.95510
    301   3.78894  5.01456  5.68115  5.10922  3.36589  5.17919  5.50318  1.41821  4.97260  0.83472  2.45936  5.31065  5.24493  4.90606  4.96152  4.56391  3.99968  2.51140  5.56744  4.58948    421 l - - -
          2.68618  4.42225  2.77519  2.73123  3.46354  2.40513  3.72494  3.29354  2.67741  2.69355  4.24690  2.90347  2.73739  3.18146  2.89801  2.37887  2.77519  2.98518  4.58477  3.61503
          0.01536  4.57971  5.30206  0.61958  0.77255  0.48576  0.95510
    302   2.59718  5.16492  3.02598  1.70169  4.48085  3.52659  3.10922  3.38357  2.43461  3.22117  4.21533  3.00854  3.91883  2.24189  2.43068  2.72463  2.97493  3.54036  5.61047  4.22860    422 e - - -
          2.68618  4.42225  2.77519  2.73123  3.46354  2.40513  3.72494  3.29354  2.67741  2.69355  4.24690  2.90347  2.73739  3.18146  2.89801  2.37887  2.77519  2.98518  4.58477  3.61503
          0.01536  4.57971  5.30206  0.61958  0.77255  0.48576  0.95510
    303   3.17765  4.69264  5.32168  4.75801  3.50560  4.76552  5.16498  1.61969  4.62263  1.02758  2.91621  4.88948  4.98894  4.70959  4.67845  4.12131  3.64612  1.71453  5.47920  4.38564    423 l - - -
          2.68618  4.42225  2.77519  2.73123  3.46354  2.40513  3.72494  3.29354  2.67741  2.69355  4.24690  2.90347  2.73739  3.18146  2.89801  2.37887  2.77519  2.98518  4.58477  3.61503
          0.01536  4.57971  5.30206  0.61958  0.77255  0.48576  0.95510
    304   2.72163  4.84134  3.05208  2.34449  3.68002  3.57212  3.78180  3.46211  2.46327  2.24608  3.91857  2.59357  3.96065  2.95140  2.92391  2.22620  2.72833  3.00604  4.64756  3.41897    424 s - - -
          2.68618  4.42225  2.77519  2.73123  3.46354  2.40513  3.72494  3.29354  2.67741  2.69355  4.24690  2.90347  2.73739  3.18146  2.89801  2.37887  2.77519  2.98518  4.58477  3.61503
          0.01536  4.57971  5.30206  0.61958  0.77255  0.48576  0.95510
    305   2.77024  5.19199  3.05343  2.35296  4.51953  2.87979  3.71355  3.97623  2.25411  3.47911  4.24195  3.02530  3.93490  1.90338  2.04077  2.66705  2.80907  3.57422  4.60016  4.25103    425 q - - -
          2.68618  4.42225  2.77519  2.73123  3.46354  2.40513  3.72494  3.29354  2.67741  2.69355  4.24690  2.90347  2.73739  3.18146  2.89801  2.37887  2.77519  2.98518  4.58477  3.61503
          0.01536  4.57971  5.30206  0.61958  0.77255  0.48576  0.95510
    306   2.53061  2.88720  4.59907  3.99607  3.25358  3.45029  4.26125  2.08455  3.81223  1.80943  2.55437  4.04564  4.28843  3.96999  3.86928  3.23433  2.85633  1.82823  4.79305  3.61340    426 l - - -
          2.68618  4.42225  2.77519  2.73123  3.46354  2.40513  3.72494  3.29354  2.67741  2.69355  4.24690  2.90347  2.73739  3.18146  2.89801  2.37887  2.77519  2.98518  4.58477  3.61503
          0.01536  4.57971  5.30206  0.61958  0.77255  0.48576  0.95510
    307   2.54890  5.18826  2.88000  2.24409  4.51506  2.81310  3.42690  3.98826  2.21248  2.99735  4.23379  2.64277  3.14710  2.70110  2.49631  2.62677  2.86469  3.36211  5.63198  3.61011    427 k - - -
          2.68618  4.42225  2.77519  2.73123  3.46354  2.40513  3.72494  3.29354  2.67741  2.69355  4.24690  2.90347  2.73739  3.18146  2.89801  2.37887  2.77519  2.98518  4.58477  3.61503
          0.01536  4.57971  5.30206  0.61958  0.77255  0.48576  0.95510
    308   2.72993  5.22217  2.25643  2.30021  4.55882  3.50008  3.69219  4.03935  2.22552  3.52361  4.26556  2.52542  3.89655  2.33835  2.81987  2.15873  2.96148  3.30938  5.65926  3.64965    428 s - - -
          2.68618  4.42225  2.77519  2.73123  3.46354  2.40513  3.72494  3.29354  2.67741  2.69355  4.24690  2.90347  2.73739  3.18146  2.89801  2.37887  2.77519  2.98518  4.58477  3.61503
          0.03710  4.57971  3.64327  0.61958  0.77255  0.48576  0.95510
    309   2.62341  4.21661  4.16698  3.58389  3.32614  3.28865  4.14105  2.01026  3.46498  1.63590  3.32952  3.80334  2.97180  3.69459  3.45909  3.11665  2.96625  2.08030  4.84053  3.64764    429 l - - -
          2.68618  4.42225  2.77519  2.73123  3.46354  2.40513  3.72494  3.29354  2.67741  2.69355  4.24690  2.90347  2.73739  3.18146  2.89801  2.37887  2.77519  2.98518  4.58477  3.61503
          0.01569  4.55830  5.28064  0.61958  0.77255  0.52425  0.89648
    310   2.66696  3.44146  3.31228  2.95434  3.88751  2.23796  3.99084  2.75687  2.92800  2.95153  3.81663  3.36297  4.01986  3.24628  3.32131  1.74043  2.34292  2.97639  5.27992  4.02364    430 s - - -
          2.68623  4.42230  2.77524  2.73128  3.46331  2.40497  3.72476  3.29359  2.67745  2.69348  4.24694  2.90351  2.73744  3.18151  2.89805  2.37891  2.77511  2.98523  4.58482  3.61508
          0.22205  1.63970  5.28064  0.18840  1.76192  0.46242  0.99359
    311   2.72976  5.11538  3.03126  2.29006  4.41462  3.13194  3.71136  3.86690  1.95440  3.11347  4.16921  3.01117  3.15377  2.82594  2.21912  2.60929  2.83996  3.30004  5.57507  3.12320    432 k - - -
          2.68618  4.42225  2.77519  2.73123  3.46354  2.40513  3.72494  3.29354  2.67741  2.69355  4.24690  2.90347  2.73739  3.18146  2.89801  2.37887  2.77519  2.98518  4.58477  3.61503
          0.01536  4.57971  5.30206  0.61958  0.77255  0.48576  0.95510
    312   2.72238  4.99701  2.97713  2.38860  3.64639  3.53786  3.73686  3.44210  2.30270  3.15024  4.06129  2.76253  3.92871  2.79345  2.73222  2.49005  1.93523  3.34096  5.48429  3.27420    433 t - - -
          2.68618  4.42225  2.77519  2.73123  3.46354  2.40513  3.72494  3.29354  2.67741  2.69355  4.24690  2.90347  2.73739  3.18146  2.89801  2.37887  2.77519  2.98518  4.58477  3.61503
          0.07603  4.57971  2.76533  0.61958  0.77255  0.48576  0.95510
    313   2.47770  3.70100  3.06581  2.51131  4.24891  2.20344  3.31042  3.67916  2.50415  3.25673  4.05269  2.73808  3.91184  2.69816  2.68425  2.35107  2.69162  3.33042  5.47456  4.12295    434 g - - -
          2.68618  4.42225  2.77519  2.73123  3.46354  2.40513  3.72494  3.29354  2.67741  2.69355  4.24690  2.90347  2.73739  3.18146  2.89801  2.37887  2.77519  2.98518  4.58477  3.61503
          0.01631  4.51999  5.24233  0.61958  0.77255  0.58776  0.81096
    314   2.93742  4.31395  4.68461  4.09801  3.11815  4.14048  4.48565  1.82051  3.21276  1.65071  3.13654  4.21767  4.47464  4.11801  4.04571  3.45371  3.17116  1.43807  5.01783  3.84773    435 v - - -
          2.68618  4.42225  2.77519  2.73123  3.46354  2.40513  3.72494  3.29354  2.67741  2.69355  4.24690  2.90347  2.73739  3.18146  2.89801  2.37887  2.77519  2.98518  4.58477  3.61503
          0.01631  4.51999  5.24233  0.61958  0.77255  0.42689  1.05710
    315   1.28606  3.17813  3.87013  3.33188  3.73537  3.13139  4.17809  2.90639  3.27154  2.81753  3.70868  3.60919  3.17031  3.55076  3.57945  2.57254  2.97331  2.42825  5.18925  3.97581    436 a - - -
          2.68618  4.42225  2.77519  2.73123  3.46354  2.40513  3.72494  3.29354  2.67741  2.69355  4.24690  2.90347  2.73739  3.18146  2.89801  2.37887  2.77519  2.98518  4.58477  3.61503
          0.01536  4.57971  5.30206  0.61958  0.77255  0.48576  0.95510
    316   3.30765  5.88847  0.76147  2.41871  5.27783  3.52011  4.15684  4.84804  3.25302  4.32390  5.19026  2.30604  4.18671  3.33398  3.89705  2.65815  3.63022  4.36996  6.46821  4.91463    437 d - - -
          2.68618  4.42225  2.77519  2.73123  3.46354  2.40513  3.72494  3.29354  2.67741  2.69355  4.24690  2.90347  2.73739  3.18146  2.89801  2.37887  2.77519  2.98518  4.58477  3.61503
          0.01536  4.57971  5.30206  0.61958  0.77255  0.48576  0.95510
    317   3.79253  5.03571  5.22616  4.82098  1.00319  4.77783  4.12914  3.11654  4.63717  1.35927  3.67081  4.61774  5.03225  4.57618  4.61419  4.13225  4.00727  3.17561  4.26991  2.26892    438 f - - -
          2.68618  4.42225  2.77519  2.73123  3.46354  2.40513  3.72494  3.29354  2.67741  2.69355  4.24690  2.90347  2.73739  3.18146  2.89801  2.37887  2.77519  2.98518  4.58477  3.61503
          0.01536  4.57971  5.30206  0.61958  0.77255  0.48576  0.95510
    318   2.78967  5.06954  2.97643  2.28636  4.43959  3.14858  3.84094  3.88055  2.64348  3.44706  4.24406  2.95248  3.97709  2.86502  3.11694  1.87822  1.64442  3.50304  5.65218  4.28985    439 t - - -
          2.68618  4.42225  2.77519  2.73123  3.46354  2.40513  3.72494  3.29354  2.67741  2.69355  4.24690  2.90347  2.73739  3.18146  2.89801  2.37887  2.77519  2.98518  4.58477  3.61503
          0.01536  4.57971  5.30206  0.61958  0.77255  0.48576  0.95510
    319   3.50332  5.62512  4.03963  3.20693  5.17761  4.07998  3.06848  4.47657  1.27191  3.82397  4.69472  3.56855  4.40086  3.00352  1.07722  3.47088  3.62176  4.15383  5.78807  4.67660    440 r - - -
          2.68618  4.42225  2.77519  2.73123  3.46354  2.40513  3.72494  3.29354  2.67741  2.69355  4.24690  2.90347  2.73739  3.18146  2.89801  2.37887  2.77519  2.98518  4.58477  3.61503
          0.01536  4.57971  5.30206  0.61958  0.77255  0.48576  0.95510
    320   4.72885  5.80100  5.29172  5.20066  3.72735  4.64194  5.02334  4.87186  4.96952  4.11950  5.45596  5.24512  5.22072  5.31013  4.95323  4.92910  5.07533  4.77198  0.18284  3.70264    441 W - - -
          2.68618  4.42225  2.77519  2.73123  3.46354  2.40513  3.72494  3.29354  2.67741  2.69355  4.24690  2.90347  2.73739  3.18146  2.89801  2.37887  2.77519  2.98518  4.58477  3.61503
          0.01536  4.57971  5.30206  0.61958  0.77255  0.48576  0.95510
    321   2.81350  5.27997  1.96814  1.52449  4.59986  3.51399  3.76290  4.07047  2.53886  3.57550  4.33896  2.98778  3.94822  2.87618  2.73921  2.77508  2.87678  2.96656  5.72925  4.32071    442 e - - -
          2.68618  4.42225  2.77519  2.73123  3.46354  2.40513  3.72494  3.29354  2.67741  2.69355  4.24690  2.90347  2.73739  3.18146  2.89801  2.37887  2.77519  2.98518  4.58477  3.61503
          0.01536  4.57971  5.30206  0.61958  0.77255  0.48576  0.95510
    322   2.56608  5.18263  2.98709  2.48693  4.49726  3.53682  3.26858  3.95141  2.39593  3.47341  4.24683  1.52779  3.94723  2.68528  2.84267  2.44934  2.90461  3.56027  5.63881  4.26112    443 n - - -
          2.68618  4.42225  2.77519  2.73123  3.46354  2.40513  3.72494  3.29354  2.67741  2.69355  4.24690  2.90347  2.73739  3.18146  2.89801  2.37887  2.77519  2.98518  4.58477  3.61503
          0.01536  4.57971  5.30206  0.61958  0.77255  0.48576  0.95510
    323   3.21776  2.91644  5.05784  4.50192  3.48139  4.43268  4.90505  2.30278  4.33850  0.88458  3.34336  4.60022  4.76690  4.48263  4.42003  3.79012  3.47453  1.82219  5.33190  4.19207    444 l - - -
          2.68618  4.42225  2.77519  2.73123  3.46354  2.40513  3.72494  3.29354  2.67741  2.69355  4.24690  2.90347  2.73739  3.18146  2.89801  2.37887  2.77519  2.98518  4.58477  3.61503
          0.01536  4.57971  5.30206  0.61958  0.77255  0.48576  0.95510
    324   2.72613  5.14656  3.01162  2.23197  4.10490  3.12269  3.70271  3.91816  2.23933  3.26379  4.19686  2.80974  3.90572  2.34689  2.15621  2.59311  2.78841  2.80163  5.59962  4.21262    445 r - - -
          2.68618  4.42225  2.77519  2.73123  3.46354  2.40513  3.72494  3.29354  2.67741  2.69355  4.24690  2.90347  2.73739  3.18146  2.89801  2.37887  2.77519  2.98518  4.58477  3.61503
          0.01536  4.57971  5.30206  0.61958  0.77255  0.48576  0.95510
    325   2.56522  4.16168  2.92476  2.06521  4.42949  3.51390  3.70565  3.63677  1.91988  3.41336  4.17833  2.99995  3.90629  2.71376  2.64572  2.45672  2.50593  3.07152  5.58474  4.20107    446 k - - -
          2.68618  4.42225  2.77519  2.73123  3.46354  2.40513  3.72494  3.29354  2.67741  2.69355  4.24690  2.90347  2.73739  3.18146  2.89801  2.37887  2.77519  2.98518  4.58477  3.61503
          0.01536  4.57971  5.30206  0.61958  0.77255  0.48576  0.95510
    326   3.61781  4.85037  5.55709  5.01760  3.55908  5.05951  5.50233  1.64048  4.90077  0.88831  3.31803  5.19196  5.21156  4.95330  4.95465  4.44882  3.85025  1.63046  5.68921  4.63078    447 l - - -
          2.68618  4.42225  2.77519  2.73123  3.46354  2.40513  3.72494  3.29354  2.67741  2.69355  4.24690  2.90347  2.73739  3.18146  2.89801  2.37887  2.77519  2.98518  4.58477  3.61503
          0.01536  4.57971  5.30206  0.61958  0.77255  0.48576  0.95510
    327   2.63573  4.91907  3.12677  2.36561  4.15613  3.55530  3.34157  3.24879  2.22183  3.06447  3.99014  3.08731  3.94489  2.90976  2.55961  2.39291  2.40395  2.56232  5.42215  3.46804    448 k - - -
          2.68618  4.42225  2.77519  2.73123  3.46354  2.40513  3.72494  3.29354  2.67741  2.69355  4.24690  2.90347  2.73739  3.18146  2.89801  2.37887  2.77519  2.98518  4.58477  3.61503
          0.01536  4.57971  5.30206  0.61958  0.77255  0.48576  0.95510
    328   3.72922  4.97434  5.62729  5.03856  2.63079  5.06453  5.35245  1.76426  4.89664  0.74373  2.67194  5.20495  5.15533  4.81065  4.86380  4.43200  3.93596  2.54816  5.44828  4.45575    449 l - - -
          2.68618  4.42225  2.77519  2.73123  3.46354  2.40513  3.72494  3.29354  2.67741  2.69355  4.24690  2.90347  2.73739  3.18146  2.89801  2.37887  2.77519  2.98518  4.58477  3.61503
          0.01536  4.57971  5.30206  0.61958  0.77255  0.48576  0.95510
    329   2.66179  5.14876  2.68251  2.31116  4.45778  3.51087  3.25193  3.09923  2.45793  3.43859  4.19966  2.29848  3.90598  2.62248  2.94432  1.96316  2.87397  3.27741  5.60360  4.21474    450 s - - -
          2.68618  4.42225  2.77519  2.73123  3.46354  2.40513  3.72494  3.29354  2.67741  2.69355  4.24690  2.90347  2.73739  3.18146  2.89801  2.37887  2.77519  2.98518  4.58477  3.61503
          0.01536  4.57971  5.30206  0.61958  0.77255  0.48576  0.95510
    330   2.72785  5.20658  2.80123  2.32679  3.72210  2.87416  3.13298  4.01537  2.29628  3.50580  4.25105  2.13987  3.89752  2.67605  2.24924  2.69584  2.84027  3.59042  5.64623  4.24380    451 n - - -
          2.68619  4.42227  2.77521  2.73125  3.46337  2.40514  3.72496  3.29355  2.67742  2.69341  4.24691  2.90348  2.73741  3.18148  2.89802  2.37888  2.77521  2.98520  4.58478  3.61505
          0.07868  2.64961  5.30206  0.34885  1.22246  0.48576  0.95510
    331   2.84371  2.88130  4.69885  4.10423  3.35022  4.03988  4.39358  1.62940  3.92786  1.97644  3.14003  4.16056  4.39490  4.09148  3.99141  3.12004  2.64236  1.67176  4.91948  3.73739    453 i - - -
          2.68618  4.42225  2.77519  2.73123  3.46354  2.40513  3.72494  3.29354  2.67741  2.69355  4.24690  2.90347  2.73739  3.18146  2.89801  2.37887  2.77519  2.98518  4.58477  3.61503
          0.01536  4.57971  5.30206  0.61958  0.77255  0.48576  0.95510
    332   2.28870  5.22954  2.62244  1.98206  4.56114  2.29059  3.70730  4.03929  2.45494  3.52928  4.27654  2.79750  3.90752  2.64754  2.52219  2.71175  2.97943  3.41047  5.67020  4.26417    454 e - - -
          2.68618  4.42225  2.77519  2.73123  3.46354  2.40513  3.72494  3.29354  2.67741  2.69355  4.24690  2.90347  2.73739  3.18146  2.89801  2.37887  2.77519  2.98518  4.58477  3.61503
          0.01536  4.57971  5.30206  0.61958  0.77255  0.48576  0.95510
    333   2.65021  3.59380  2.94310  2.31796  2.88497  3.62128  3.38385  2.81355  2.74115  2.89193  3.75222  3.04892  4.00646  2.96522  3.16215  2.65019  2.73546  2.95842  5.21154  2.54590    455 e - - -
          2.68618  4.42225  2.77520  2.73124  3.46354  2.40513  3.72495  3.29354  2.67741  2.69355  4.24690  2.90347  2.73740  3.18147  2.89801  2.37887  2.77512  2.98519  4.58477  3.61503
          0.03457  3.54058  5.30206  0.49864  0.93485  0.48576  0.95510
    334   2.65734  4.57409  5.21760  4.67891  3.75046  4.68547  5.17204  1.35287  4.55975  1.59672  3.58069  4.80508  4.96666  4.74628  4.67154  4.04717  3.54096  1.30239  5.60961  4.43499    457 v - - -
          2.68618  4.42225  2.77519  2.73123  3.46354  2.40513  3.72494  3.29354  2.67741  2.69355  4.24690  2.90347  2.73739  3.18146  2.89801  2.37887  2.77519  2.98518  4.58477  3.61503
          0.01536  4.57971  5.30206  0.61958  0.77255  0.48576  0.95510
    335   3.37745  5.78081  0.62546  2.60642  5.13871  3.64339  4.22503  4.73323  3.19058  4.22686  5.11080  3.17857  4.27330  3.40891  2.77285  3.28738  3.68224  4.30858  6.27976  4.85968    458 D - - -
          2.68618  4.42225  2.77519  2.73123  3.46354  2.40513  3.72494  3.29354  2.67741  2.69355  4.24690  2.90347  2.73739  3.18146  2.89801  2.37887  2.77519  2.98518  4.58477  3.61503
          0.01536  4.57971  5.30206  0.61958  0.77255  0.48576  0.95510
    336   3.97279  5.19065  5.73839  5.16710  2.90269  5.31399  5.49456  2.54309  5.02509  0.48145  2.55792  5.40886  5.31064  4.89800  4.99652  4.70666  4.16848  2.84175  5.48295  4.45593    459 L - - -
          2.68618  4.42225  2.77519  2.73123  3.46354  2.40513  3.72494  3.29354  2.67741  2.69355  4.24690  2.90347  2.73739  3.18146  2.89801  2.37887  2.77519  2.98518  4.58477  3.61503
          0.01536  4.57971  5.30206  0.61958  0.77255  0.48576  0.95510
    337   3.03287  5.53521  2.49738  2.16711  4.84679  3.53371  3.91816  4.33325  2.56180  3.83094  4.62871  1.12490  4.06035  3.05514  3.29685  2.96147  2.78772  3.91579  5.98758  4.54589    460 n - - -
          2.68618  4.42225  2.77519  2.73123  3.46354  2.40513  3.72494  3.29354  2.67741  2.69355  4.24690  2.90347  2.73739  3.18146  2.89801  2.37887  2.77519  2.98518  4.58477  3.61503
          0.01536  4.57971  5.30206  0.61958  0.77255  0.48576  0.95510
    338   2.72935  5.21771  2.98291  2.03461  4.55560  3.00456  3.49811  4.03443  1.94029  3.22254  4.26089  2.66196  3.89729  2.42340  2.69613  2.37758  2.96003  3.60463  5.65328  3.87243    461 k - - -
          2.68618  4.42225  2.77519  2.73123  3.46354  2.40513  3.72494  3.29354  2.67741  2.69355  4.24690  2.90347  2.73739  3.18146  2.89801  2.37887  2.77519  2.98518  4.58477  3.61503
          0.01536  4.57971  5.30206  0.61958  0.77255  0.48576  0.95510
    339   2.82717  4.31116  4.83804  4.24216  2.38300  4.16591  4.51410  1.63191  4.06376  1.63932  3.01039  4.29545  4.49764  4.20083  4.11044  3.48463  2.74397  1.89315  4.99103  3.82987    462 i - - -
          2.68618  4.42225  2.77519  2.73123  3.46354  2.40513  3.72494  3.29354  2.67741  2.69355  4.24690  2.90347  2.73739  3.18146  2.89801  2.37887  2.77519  2.98518  4.58477  3.61503
          0.01536  4.57971  5.30206  0.61958  0.77255  0.48576  0.95510
    340   2.79125  4.18618  4.57038  3.97283  3.29090  3.95862  4.29226  1.76407  3.80286  1.91834  3.04810  4.05472  4.31760  3.97308  3.88352  2.97169  2.70836  1.60128  4.84201  3.24715    463 v - - -
          2.68618  4.42225  2.77519  2.73123  3.46354  2.40513  3.72494  3.29354  2.67741  2.69355  4.24690  2.90347  2.73739  3.18146  2.89801  2.37887  2.77519  2.98518  4.58477  3.61503
          0.01536  4.57971  5.30206  0.61958  0.77255  0.48576  0.95510
    341   3.69849  4.96215  5.54069  4.95108  2.07495  4.99308  5.24091  2.52397  4.80421  0.74299  2.47303  5.11378  5.10398  4.73630  4.78435  4.35156  3.90474  2.39510  5.36908  4.32949    464 l - - -
          2.68618  4.42225  2.77519  2.73123  3.46354  2.40513  3.72494  3.29354  2.67741  2.69355  4.24690  2.90347  2.73739  3.18146  2.89801  2.37887  2.77519  2.98518  4.58477  3.61503
          0.01536  4.57971  5.30206  0.61958  0.77255  0.48576  0.95510
    342   2.99269  4.85909  3.82087  3.69766  4.62222  3.58657  4.76030  4.27712  3.71584  3.91535  4.89973  3.90411  0.47533  4.12251  3.95202  3.16295  3.48203  3.82902  5.93579  4.70670    465 P - - -
          2.68618  4.42225  2.77519  2.73123  3.46354  2.40513  3.72494  3.29354  2.67741  2.69355  4.24690  2.90347  2.73739  3.18146  2.89801  2.37887  2.77519  2.98518  4.58477  3.61503
          0.01536  4.57971  5.30206  0.61958  0.77255  0.48576  0.95510
    343   2.73843  5.19803  2.81092  2.44664  4.52711  3.51431  3.41685  3.99726  1.73297  3.36743  4.24438  2.98951  2.45057  2.59608  2.68917  2.48468  2.96841  3.58043  5.63716  3.88728    466 k - - -
          2.68618  4.42225  2.77519  2.73123  3.46354  2.40513  3.72494  3.29354  2.67741  2.69355  4.24690  2.90347  2.73739  3.18146  2.89801  2.37887  2.77519  2.98518  4.58477  3.61503
          0.01536  4.57971  5.30206  0.61958  0.77255  0.48576  0.95510
    344   2.47969  5.16870  2.99957  2.44418  4.48763  3.03508  2.98948  3.95459  2.09864  3.32280  4.21677  2.22312  3.90151  2.70876  2.76515  2.44346  2.60878  3.54532  5.61692  3.87927    467 k - - -
          2.68618  4.42225  2.77519  2.73123  3.46354  2.40513  3.72494  3.29354  2.67741  2.69355  4.24690  2.90347  2.73739  3.18146  2.89801  2.37887  2.77519  2.98518  4.58477  3.61503
          0.01536  4.57971  5.30206  0.61958  0.77255  0.48576  0.95510
    345   2.67860  1.38975  4.63513  4.06508  2.64334  4.05155  4.43821  2.47130  3.90740  1.87661  3.34966  4.16760  4.43646  4.08533  4.01716  3.37951  3.17927  2.36527  4.97255  3.74861    468 c - - -
          2.68618  4.42225  2.77519  2.73123  3.46354  2.40513  3.72494  3.29354  2.67741  2.69355  4.24690  2.90347  2.73739  3.18146  2.89801  2.37887  2.77519  2.98518  4.58477  3.61503
          0.02373  4.57971  4.32811  0.61958  0.77255  0.48576  0.95510
    346   2.78446  5.16368  3.09225  2.34641  4.48195  3.56308  3.72284  3.48460  1.67581  3.44297  4.21749  3.05031  3.95035  2.64067  2.08422  2.51011  3.00888  2.95584  5.59941  4.24064    469 k - - -
          2.68618  4.42225  2.77519  2.73123  3.46354  2.40513  3.72494  3.29354  2.67741  2.69355  4.24690  2.90347  2.73739  3.18146  2.89801  2.37887  2.77519  2.98518  4.58477  3.61503
          0.01548  4.57146  5.29381  0.61958  0.77255  0.50086  0.93143
    347   2.71710  3.51638  4.09148  3.16857  3.05057  3.80435  4.10053  2.45015  3.20726  2.03824  3.18416  3.75010  4.17515  3.63565  3.34865  2.25701  2.51120  2.47476  2.86783  3.39220    470 l - - -
          2.68618  4.42225  2.77519  2.73123  3.46354  2.40513  3.72494  3.29354  2.67741  2.69355  4.24690  2.90347  2.73739  3.18146  2.89801  2.37887  2.77519  2.98518  4.58477  3.61503
          0.01548  4.57146  5.29381  0.61958  0.77255  0.50086  0.93143
    348   3.78325  5.01347  5.64942  5.08093  3.03810  5.16194  5.46438  1.86389  4.95526  0.63162  3.10921  5.28336  5.23270  4.88632  4.94999  4.54437  3.99440  2.34710  5.53589  4.52674    471 L - - -
          2.68618  4.42225  2.77519  2.73123  3.46354  2.40513  3.72494  3.29354  2.67741  2.69355  4.24690  2.90347  2.73739  3.18146  2.89801  2.37887  2.77519  2.98518  4.58477  3.61503
          0.01548  4.57146  5.29381  0.61958  0.77255  0.50086  0.93143
    349   2.72353  4.67908  3.31209  2.75091  3.86121  3.61668  3.84066  2.38208  2.64311  2.91211  3.77026  2.81068  4.00312  2.94484  2.63207  2.36375  2.18531  2.52191  5.22682  3.94694    472 t - - -
          2.68618  4.42225  2.77519  2.73123  3.46354  2.40513  3.72494  3.29354  2.67741  2.69355  4.24690  2.90347  2.73739  3.18146  2.89801  2.37887  2.77519  2.98518  4.58477  3.61503
          0.01548  4.57146  5.29381  0.61958  0.77255  0.50086  0.93143
    350   3.49004  4.76764  5.41797  4.83052  2.79983  4.79746  5.13005  1.52734  4.67532  1.09125  2.36041  4.94331  4.98180  4.67490  4.67058  4.14887  3.70903  2.07240  5.35825  4.31110    473 l - - -
          2.68618  4.42225  2.77519  2.73123  3.46354  2.40513  3.72494  3.29354  2.67741  2.69355  4.24690  2.90347  2.73739  3.18146  2.89801  2.37887  2.77519  2.98518  4.58477  3.61503
          0.01548  4.57146  5.29381  0.61958  0.77255  0.50086  0.93143
    351   2.73521  4.75108  2.90680  2.35454  4.52996  3.51214  3.69390  4.00074  1.67692  3.25884  4.24403  2.75515  3.90427  2.58571  2.26761  2.42039  2.96485  3.58207  5.63571  3.97027    474 k - - -
          2.68618  4.42225  2.77519  2.73123  3.46354  2.40513  3.72494  3.29354  2.67741  2.69355  4.24690  2.90347  2.73739  3.18146  2.89801  2.37887  2.77519  2.98518  4.58477  3.61503
          0.01548  4.57146  5.29381  0.61958  0.77255  0.50086  0.93143
    352   2.77708  5.26560  2.73887  2.37280  4.60033  3.04664  3.27403  4.07869  2.28065  3.56293  4.31316  1.63407  3.92393  2.74250  2.56237  2.66283  3.00994  3.65153  5.69866  4.29319    475 n - - -
          2.68618  4.42225  2.77519  2.73123  3.46354  2.40513  3.72494  3.29354  2.67741  2.69355  4.24690  2.90347  2.73739  3.18146  2.89801  2.37887  2.77519  2.98518  4.58477  3.61503
          0.01548  4.57146  5.29381  0.61958  0.77255  0.50086  0.93143
    353   2.31362  3.28263  4.59194  4.00779  3.39561  4.01221  4.38847  1.59394  3.85378  2.26949  3.38138  4.10963  4.38182  4.03997  3.95852  2.77289  3.08140  1.58189  4.96054  3.77389    476 v - - -
          2.68618  4.42225  2.77519  2.73123  3.46354  2.40513  3.72494  3.29354  2.67741  2.69355  4.24690  2.90347  2.73739  3.18146  2.89801  2.37887  2.77519  2.98518  4.58477  3.61503
          0.01548  4.57146  5.29381  0.61958  0.77255  0.50086  0.93143
    354   2.72196  5.21991  2.75711  2.20385  4.01465  3.49626  3.45386  4.04214  2.14625  3.52273  4.26208  2.85565  3.29211  2.30109  2.29409  2.30791  2.86735  3.60795  5.65514  4.24777    477 k - - -
          2.68618  4.42225  2.77519  2.73123  3.46354  2.40513  3.72494  3.29354  2.67741  2.69355  4.24690  2.90347  2.73739  3.18146  2.89801  2.37887  2.77519  2.98518  4.58477  3.61503
          0.01548  4.57146  5.29381  0.61958  0.77255  0.50086  0.93143
    355   2.63248  5.10406  3.02358  2.27952  4.40021  3.51528  3.70758  3.11887  1.94327  3.38789  3.88493  2.58484  3.90731  2.40586  2.75286  2.55040  2.80755  3.18916  5.56686  3.51067    478 k - - -
          2.68618  4.42225  2.77519  2.73123  3.46354  2.40513  3.72494  3.29354  2.67741  2.69355  4.24690  2.90347  2.73739  3.18146  2.89801  2.37887  2.77519  2.98518  4.58477  3.61503
          0.01548  4.57146  5.29381  0.61958  0.77255  0.50086  0.93143
    356   3.53329  4.78510  5.47796  4.91740  3.48349  4.92210  5.32088  1.47731  4.78747  1.09636  2.62089  5.05929  5.09730  4.82619  4.81923  4.29130  3.76087  1.69275  5.54636  4.48769    479 l - - -
          2.68618  4.42225  2.77519  2.73123  3.46354  2.40513  3.72494  3.29354  2.67741  2.69355  4.24690  2.90347  2.73739  3.18146  2.89801  2.37887  2.77519  2.98518  4.58477  3.61503
          0.01548  4.57146  5.29381  0.61958  0.77255  0.50086  0.93143
    357   2.74057  4.83980  3.21133  2.64661  4.05692  3.27403  3.65322  2.59539  1.74940  3.08528  3.91881  3.14868  3.97691  2.96261  2.45862  2.80359  2.59497  2.82163  5.35464  3.77844    480 k - - -
          2.68618  4.42225  2.77519  2.73123  3.46354  2.40513  3.72494  3.29354  2.67741  2.69355  4.24690  2.90347  2.73739  3.18146  2.89801  2.37887  2.77519  2.98518  4.58477  3.61503
          0.01548  4.57146  5.29381  0.61958  0.77255  0.50086  0.93143
    358   4.71157  5.78763  5.27762  5.18427  3.71215  4.63074  5.00842  4.85198  4.95160  4.10150  5.43690  5.22915  5.20894  5.29294  4.93712  4.91170  5.05749  4.75222  0.18611  3.68763    481 W - - -
          2.68618  4.42225  2.77519  2.73123  3.46354  2.40513  3.72494  3.29354  2.67741  2.69355  4.24690  2.90347  2.73739  3.18146  2.89801  2.37887  2.77519  2.98518  4.58477  3.61503
          0.01548  4.57146  5.29381  0.61958  0.77255  0.50086  0.93143
    359   4.71157  5.78763  5.27762  5.18427  3.71215  4.63074  5.00842  4.85198  4.95160  4.10150  5.43690  5.22915  5.20894  5.29294  4.93712  4.91170  5.05749  4.75222  0.18611  3.68763    482 W - - -
          2.68618  4.42225  2.77519  2.73123  3.46354  2.40513  3.72494  3.29354  2.67741  2.69355  4.24690  2.90347  2.73739  3.18146  2.89801  2.37887  2.77519  2.98518  4.58477  3.61503
          0.01548  4.57146  5.29381  0.61958  0.77255  0.50086  0.93143
    360   2.83127  5.33620  1.69909  2.04513  4.04776  3.50592  3.76818  4.14676  2.55310  3.63323  4.39067  2.06315  3.95022  2.87958  2.73937  2.69920  3.07087  3.71777  5.77457  4.35239    483 d - - -
          2.68618  4.42225  2.77519  2.73123  3.46354  2.40513  3.72494  3.29354  2.67741  2.69355  4.24690  2.90347  2.73739  3.18146  2.89801  2.37887  2.77519  2.98518  4.58477  3.61503
          0.01548  4.57146  5.29381  0.61958  0.77255  0.50086  0.93143
    361   2.44818  4.20670  4.42867  3.83447  2.58216  3.92165  4.23851  1.87113  3.68587  1.96706  2.81726  3.97160  4.28002  2.65422  3.80545  3.21994  3.01365  2.05389  4.82794  3.64951    484 i - - -
          2.68624  4.42231  2.77525  2.73129  3.46359  2.40505  3.72500  3.29360  2.67726  2.69360  4.24546  2.90352  2.73745  3.18152  2.89806  2.37892  2.77525  2.98503  4.58483  3.61509
          0.74422  1.48881  1.20646  0.16669  1.87381  0.50086  0.93143
    362   2.44411  4.95322  2.72087  2.24822  4.23108  3.08023  3.62461  3.67155  2.33148  2.89138  4.01453  2.92470  3.81850  2.48323  2.87294  2.33260  2.68411  3.01764  5.43021  4.06431    486 e - - -
          2.68618  4.42225  2.77519  2.73123  3.46354  2.40513  3.72494  3.29354  2.67741  2.69355  4.24690  2.90347  2.73739  3.18146  2.89801  2.37887  2.77519  2.98518  4.58477  3.61503
          0.02201  4.22300  4.94534  0.61958  0.77255  0.29720  1.35826
    363   2.67154  5.24726  2.46298  1.66496  4.58838  3.49831  3.69687  4.07267  2.19663  3.55000  4.29037  2.79093  3.90032  2.48584  2.62569  2.56382  2.97378  3.63606  5.68031  3.90074    487 e - - -
          2.68618  4.42225  2.77519  2.73123  3.46354  2.40513  3.72494  3.29354  2.67741  2.69355  4.24690  2.90347  2.73739  3.18146  2.89801  2.37887  2.77519  2.98518  4.58477  3.61503
          0.17482  4.57146  1.89680  0.61958  0.77255  0.50086  0.93143
    364   2.72164  4.33393  3.77498  2.28430  3.43741  3.44228  4.02566  1.95381  3.13512  1.92458  2.83591  3.56416  4.12357  3.42344  3.43745  3.01562  2.95403  2.48810  4.94562  3.73250    488 l - - -
          2.68618  4.42225  2.77519  2.73123  3.46354  2.40513  3.72494  3.29354  2.67741  2.69355  4.24690  2.90347  2.73739  3.18146  2.89801  2.37887  2.77519  2.98518  4.58477  3.61503
          0.05214  4.41478  3.25163  0.61958  0.77255  0.67901  0.70749
    365   2.67231  5.07099  2.77426  2.12514  3.96174  3.46147  3.65537  3.82829  2.34079  2.89402  4.12390  2.34949  3.85519  2.76840  2.64502  2.18033  2.90365  3.24216  5.53061  4.14787    489 e - - -
          2.68621  4.42228  2.77523  2.73127  3.46357  2.40516  3.72498  3.29334  2.67744  2.69345  4.24693  2.90350  2.73730  3.18150  2.89804  2.37890  2.77523  2.98505  4.58480  3.61506
          0.05755  2.99600  5.12633  0.96364  0.48046  0.58272  0.81731
    366   2.68852  4.93112  3.06338  2.36387  4.18133  3.11593  3.22871  2.86842  2.26869  2.96104  3.99829  2.54509  3.90097  2.85260  2.96829  2.28412  2.61009  3.13274  5.42510  3.76033    494 k - - -
          2.68618  4.42225  2.77519  2.73123  3.46354  2.40513  3.72494  3.29354  2.67741  2.69355  4.24690  2.90347  2.73739  3.18146  2.89801  2.37887  2.77519  2.98518  4.58477  3.61503
          0.03424  4.47228  3.80611  0.61958  0.77255  0.47785  0.96789
    367   2.47526  4.16177  4.22348  3.63357  2.61730  3.81279  4.11977  2.26267  3.32929  1.76975  2.93432  3.47165  4.18147  3.38181  3.45075  2.95056  2.84505  2.07314  4.77488  3.58552    495 l - - -
          2.68618  4.42225  2.77519  2.73123  3.46354  2.40513  3.72494  3.29354  2.67741  2.69355  4.24690  2.90347  2.73739  3.18146  2.89801  2.37887  2.77519  2.98518  4.58477  3.61503
          0.01619  4.52732  5.24966  0.61958  0.77255  0.45481  1.00667
    368   2.72240  4.33454  3.80149  3.01967  3.45623  3.74996  3.65468  2.02917  2.67950  1.89926  3.44330  3.35707  4.12540  3.43427  3.44561  3.01116  2.52294  2.19580  4.93069  3.71625    496 l - - -
          2.68618  4.42225  2.77519  2.73123  3.46354  2.40513  3.72494  3.29354  2.67741  2.69355  4.24690  2.90347  2.73739  3.18146  2.89801  2.37887  2.77519  2.98518  4.58477  3.61503
          0.01548  4.57146  5.29381  0.61958  0.77255  0.50086  0.93143
    369   2.72656  5.23107  2.71407  1.80415  4.57310  3.29975  3.68637  4.05716  2.18035  3.38096  4.27301  2.79418  3.30460  2.34959  2.68080  2.50127  2.82039  3.62017  5.66492  4.25529    497 e - - -
          2.68618  4.42225  2.77519  2.73123  3.46354  2.40513  3.72494  3.29354  2.67741  2.69355  4.24690  2.90347  2.73739  3.18146  2.89801  2.37887  2.77519  2.98518  4.58477  3.61503
          0.01548  4.57146  5.29381  0.61958  0.77255  0.50086  0.93143
    370   2.32034  5.04206  3.05133  2.15944  4.31722  3.52570  3.72247  3.49696  2.36764  2.69657  4.10234  2.71437  3.58892  2.71631  2.96939  2.17761  2.59563  3.24971  5.51946  4.15556    498 e - - -
          2.68618  4.42225  2.77519  2.73123  3.46354  2.40513  3.72494  3.29354  2.67741  2.69355  4.24690  2.90347  2.73739  3.18146  2.89801  2.37887  2.77519  2.98518  4.58477  3.61503
          0.01548  4.57146  5.29381  0.61958  0.77255  0.50086  0.93143
    371   2.57509  5.07426  3.03737  2.31908  4.36004  3.28907  3.71441  3.59107  1.95583  2.74595  3.34556  2.71515  3.91215  2.54376  2.71892  2.53930  2.82769  3.21166  5.54391  4.17258    499 k - - -
          2.68622  4.42229  2.77507  2.73127  3.46358  2.40517  3.72499  3.29301  2.67745  2.69359  4.24694  2.90331  2.73744  3.18150  2.89805  2.37891  2.77524  2.98522  4.58481  3.61507
          0.05649  2.99767  5.29381  1.00405  0.45633  0.50086  0.93143
    372   2.71728  4.25241  3.26284  3.17607  2.92923  3.44210  2.96084  2.30649  3.31937  1.99063  3.10059  3.69054  4.15826  3.56850  3.56007  2.90785  2.94923  2.22512  3.05867  3.65532    504 l - - -
          2.68621  4.42228  2.77523  2.73126  3.46357  2.40516  3.72498  3.29335  2.67732  2.69346  4.24693  2.90350  2.73743  3.18149  2.89804  2.37881  2.77523  2.98521  4.58480  3.61506
          0.10296  3.21598  2.85220  0.95055  0.48862  0.50086  0.93143
    373   2.70378  5.16558  2.32377  2.10221  4.49084  3.48459  3.67376  3.73450  2.41584  3.19458  4.21158  2.71810  3.27341  2.55554  2.24449  2.67558  2.93490  3.54558  4.57710  3.80063    509 e - - -
          2.68619  4.42226  2.77521  2.73125  3.46303  2.40514  3.72496  3.29355  2.67742  2.69356  4.24691  2.90348  2.73741  3.18148  2.89802  2.37888  2.77521  2.98520  4.58478  3.61505
          0.09948  2.59234  3.91976  0.34976  1.22030  0.53715  0.87806
    374   2.70991  5.06249  3.02704  2.13717  4.34946  3.35848  3.70036  2.86025  2.16559  2.77268  4.11946  2.90558  3.43317  2.52078  2.43242  2.63328  2.94053  3.26717  5.53035  4.16068    511 e - - -
          2.68618  4.42225  2.77519  2.73123  3.46354  2.40513  3.72494  3.29354  2.67741  2.69355  4.24690  2.90347  2.73739  3.18146  2.89801  2.37887  2.77519  2.98518  4.58477  3.61503
          0.01627  4.52268  5.24503  0.61958  0.77255  0.45058  1.01407
    375   2.72057  5.20528  2.76370  2.35242  4.14768  3.05379  3.01035  4.01817  2.01431  3.06329  4.24882  2.54144  3.89116  2.63498  2.50455  2.52013  2.69982  3.59028  5.64409  4.23996    512 k - - -
          2.68618  4.42225  2.77519  2.73123  3.46354  2.40513  3.72494  3.29354  2.67741  2.69355  4.24690  2.90347  2.73739  3.18146  2.89801  2.37887  2.77519  2.98518  4.58477  3.61503
          0.01548  4.57146  5.29381  0.61958  0.77255  0.50086  0.93143
    376   2.58325  3.55574  2.60629  2.29102  4.33904  3.08868  3.71789  3.60403  2.26614  3.33587  4.11697  3.02107  3.91401  2.84057  2.80460  2.37527  2.14278  3.41399  4.72893  4.16399    513 t - - -
          2.68618  4.42225  2.77519  2.73123  3.46354  2.40513  3.72494  3.29354  2.67741  2.69355  4.24690  2.90347  2.73739  3.18146  2.89801  2.37887  2.77519  2.98518  4.58477  3.61503
          0.01548  4.57146  5.29381  0.61958  0.77255  0.50086  0.93143
    377   2.55992  2.55587  4.06346  3.13220  2.52483  3.79958  4.09362  2.38260  2.82289  2.08248  3.15805  3.73386  4.17081  3.61714  3.40510  2.85343  2.63718  2.48399  4.83607  3.63858    514 l - - -
          2.68618  4.42225  2.77519  2.73123  3.46354  2.40513  3.72494  3.29354  2.67741  2.69355  4.24690  2.90347  2.73739  3.18146  2.89801  2.37887  2.77519  2.98518  4.58477  3.61503
          0.04977  4.57146  3.26457  0.61958  0.77255  0.50086  0.93143
    378   2.70553  4.29692  3.83345  3.25865  3.41475  3.28257  4.02022  2.33716  2.44860  2.31254  3.40663  3.58805  4.11907  3.45492  3.31486  2.84519  2.38243  2.20947  3.62851  2.85891    515 v - - -
          2.68639  4.42246  2.77487  2.73108  3.46375  2.40532  3.72516  3.29312  2.67722  2.69348  4.24711  2.90350  2.73761  3.18167  2.89806  2.37862  2.77541  2.98539  4.58498  3.61437
          0.11263  2.28945  5.26006  1.81874  0.17701  0.55918  0.84788
    379   2.71030  3.42020  3.07800  2.52050  4.22419  3.52860  3.53747  3.16913  2.12345  3.23465  4.03479  2.39586  3.16231  2.86681  2.81440  2.30792  2.58164  3.31015  5.45913  4.11127    525 k - - -
          2.68618  4.42225  2.77519  2.73123  3.46354  2.40513  3.72494  3.29354  2.67741  2.69355  4.24690  2.90347  2.73739  3.18146  2.89801  2.37887  2.77519  2.98518  4.58477  3.61503
          0.16723  4.53771  1.94282  0.61958  0.77255  0.55918  0.84788
    380   2.65618  4.30377  3.66336  3.09242  2.47923  3.19986  3.93195  2.68802  2.58798  2.34736  3.41090  3.45984  4.04440  3.31833  3.25738  2.49606  2.82305  2.42910  4.89281  2.68648    526 l - - -
          2.68618  4.42225  2.77519  2.73123  3.46354  2.40513  3.72494  3.29354  2.67741  2.69355  4.24690  2.90347  2.73739  3.18146  2.89801  2.37887  2.77519  2.98518  4.58477  3.61503
          0.06018  4.38909  3.07920  0.61958  0.77255  0.54015  0.87385
    381   2.57949  5.18351  2.67807  2.27653  4.52065  3.46034  3.45862  4.00106  2.27987  3.48484  4.22696  2.40795  3.12307  2.28244  2.63692  2.65606  2.48666  3.57002  5.62001  4.21363    527 e - - -
          2.68618  4.42225  2.77519  2.73123  3.46354  2.40513  3.72494  3.29354  2.67741  2.69355  4.24690  2.90347  2.73739  3.18146  2.89801  2.37887  2.77519  2.98518  4.58477  3.61503
          0.07323  4.44841  2.83168  0.61958  0.77255  0.64971  0.73855
    382   2.35920  5.16074  2.52142  2.32583  4.49135  3.24303  3.64710  3.96774  2.17211  3.45968  4.20665  2.80987  2.80137  2.40265  2.77509  2.65069  2.60050  3.54388  5.60175  4.19845    528 k - - -
          2.68618  4.42225  2.77519  2.73123  3.46354  2.40513  3.72494  3.29354  2.67741  2.69355  4.24690  2.90347  2.73739  3.18146  2.89801  2.37887  2.77519  2.98518  4.58477  3.61503
          0.09790  4.41046  2.51193  0.61958  0.77255  0.73916  0.64916
    383   2.63682  4.29875  3.61807  3.04851  2.58162  3.17254  3.90655  2.53649  2.99185  2.19720  3.40626  3.16891  3.58066  3.06201  3.31780  2.66137  2.41707  2.47440  4.88951  3.66599    529 l - - -
          2.68635  4.41948  2.77544  2.73120  3.46341  2.40524  3.72470  3.29330  2.67699  2.69379  4.24632  2.90328  2.73755  3.18156  2.89792  2.37911  2.77525  2.98520  4.58502  3.61528
          0.17317  1.87974  5.05461  1.81522  0.17769  0.77838  0.61461
    384   2.51388  4.10455  3.85492  3.58255  2.44690  3.19552  4.06725  2.26426  3.45253  2.05157  2.54296  3.76507  4.12731  3.66219  3.43497  3.04911  2.87760  2.06253  4.71978  3.53070    545 l - - -
          2.68618  4.42225  2.77519  2.73123  3.46354  2.40513  3.72494  3.29354  2.67741  2.69355  4.24690  2.90347  2.73739  3.18146  2.89801  2.37887  2.77519  2.98518  4.58477  3.61503
          0.01930  4.35303  5.07538  0.61958  0.77255  0.62777  0.76310
    385   2.52380  5.16047  2.66598  2.26704  4.48761  2.78099  3.65520  3.96234  2.28270  3.06907  4.20716  2.25882  3.61985  2.51796  2.89322  2.44774  2.84556  3.54169  5.60365  4.20143    546 n - - -
          2.68618  4.42225  2.77519  2.73123  3.46354  2.40513  3.72494  3.29354  2.67741  2.69355  4.24690  2.90347  2.73739  3.18146  2.89801  2.37887  2.77519  2.98518  4.58477  3.61503
          0.01785  4.43059  5.15293  0.61958  0.77255  0.62586  0.76529
    386   2.68284  4.51996  3.39829  2.83434  3.18796  3.32573  3.63674  2.77292  2.66824  2.11324  3.49464  2.96709  3.99982  2.99510  2.54683  2.67692  2.58557  2.63432  5.08527  3.82867    547 l - - -
          2.68618  4.42225  2.77519  2.73123  3.46354  2.40513  3.72494  3.29354  2.67741  2.69355  4.24690  2.90347  2.73739  3.18146  2.89801  2.37887  2.77519  2.98518  4.58477  3.61503
          0.03150  4.46557  3.93673  0.61958  0.77255  0.66791  0.71904
    387   2.68054  2.63879  2.78325  2.53492  3.38900  3.53643  3.43147  3.19137  2.44238  2.93031  3.85726  2.71510  3.92459  2.92309  2.61066  2.67193  2.81869  3.09479  5.30060  3.54494    548 k - - -
          2.68618  4.42225  2.77519  2.73123  3.46354  2.40513  3.72494  3.29354  2.67741  2.69355  4.24690  2.90347  2.73739  3.18146  2.89801  2.37887  2.77519  2.98518  4.58477  3.61503
          0.01747  4.45154  5.17389  0.61958  0.77255  0.58740  0.81141
    388   2.70566  5.20877  2.57718  2.08542  4.55008  3.23268  2.97159  4.03363  2.05161  3.51184  4.25121  2.93977  3.30307  2.60720  2.65936  2.26276  2.93725  3.59755  5.64256  4.23327    549 k - - -
          2.68618  4.42225  2.77519  2.73123  3.46354  2.40513  3.72494  3.29354  2.67741  2.69355  4.24690  2.90347  2.73739  3.18146  2.89801  2.37887  2.77519  2.98518  4.58477  3.61503
          0.01681  4.49029  5.21264  0.61958  0.77255  0.59611  0.80063
    389   2.26548  5.11335  2.98621  2.34200  4.08454  3.02317  3.20292  3.62689  2.24165  3.40229  4.16440  2.72392  3.66387  2.45124  2.91611  2.37457  2.50901  3.48346  5.56954  4.18291    550 k - - -
          2.68609  4.42149  2.77525  2.73114  3.46360  2.40518  3.72459  3.29360  2.67746  2.69346  4.24695  2.90334  2.73745  3.18152  2.89806  2.37893  2.77525  2.98524  4.58483  3.61509
          0.09574  2.98947  3.19451  1.24350  0.34020  0.51184  0.91478
    390   2.69861  4.10317  3.15255  2.59343  4.03582  3.12209  3.75784  3.27829  2.45763  3.06745  3.89612  2.61213  3.47193  2.67583  2.36154  2.75667  2.57226  2.42578  4.64257  4.02034    557 r - - -
          2.68619  4.42226  2.77521  2.73103  3.46355  2.40514  3.72496  3.29355  2.67742  2.69356  4.24691  2.90348  2.73741  3.18148  2.89802  2.37888  2.77521  2.98520  4.58478  3.61504
          0.08981  2.69944  3.98172  0.37068  1.17205  0.55608  0.85203
    391   2.63720  3.43412  3.04456  2.45861  3.93844  3.57011  3.65036  2.46120  2.07979  2.98060  3.82388  2.69029  3.95728  2.97764  3.07768  2.70755  2.70090  2.82863  4.52678  3.97405    559 k - - -
          2.68618  4.42225  2.77519  2.73123  3.46354  2.40513  3.72494  3.29354  2.67741  2.69355  4.24690  2.90347  2.73739  3.18146  2.89801  2.37887  2.77519  2.98518  4.58477  3.61503
          0.01644  4.51237  5.23471  0.61958  0.77255  0.59965  0.79630
    392   2.70043  4.79945  3.16942  2.13787  4.01082  3.55588  3.24187  2.92662  2.03321  2.68467  3.53562  2.96940  3.94394  2.81211  3.04493  2.76516  2.93171  2.80217  4.59494  3.45530    560 k - - -
          2.68618  4.42225  2.77519  2.73123  3.46354  2.40513  3.72494  3.29354  2.67741  2.69355  4.24690  2.90347  2.73739  3.18146  2.89801  2.37887  2.77519  2.98518  4.58477  3.61503
          0.11041  4.51237  2.36910  0.61958  0.77255  0.56314  0.84261
    393   2.59542  3.64363  2.77960  2.45848  4.03536  3.52123  3.08803  3.28914  2.17311  3.06478  3.62046  3.06911  3.69108  2.89421  2.81131  2.63236  2.69740  2.83327  4.68900  3.21787    561 k - - -
          2.68623  4.42246  2.77518  2.73094  3.46341  2.40506  3.72515  3.29375  2.67746  2.69364  4.24711  2.90334  2.73761  3.18167  2.89728  2.37908  2.77528  2.98496  4.58498  3.61524
          0.20093  1.73573  5.15672  1.49167  0.25489  0.45390  1.00827
    394   2.71160  5.09867  3.01255  2.16928  4.39642  3.50523  3.69704  3.84956  2.26835  2.82567  3.82280  2.67680  3.68065  2.58802  2.49327  2.52246  2.37750  3.05759  5.56032  4.18108    572 e - - -
          2.68618  4.42225  2.77519  2.73123  3.46354  2.40513  3.72494  3.29354  2.67741  2.69355  4.24690  2.90347  2.73739  3.18146  2.89801  2.37887  2.77519  2.98518  4.58477  3.61503
          0.04624  4.54035  3.36625  0.61958  0.77255  0.55481  0.85374
    395   2.74989  4.17401  4.39767  3.55327  2.81021  3.89228  4.21252  2.08932  3.41908  1.50025  3.26300  3.94181  4.25329  3.84591  3.77698  3.19106  2.58742  1.98431  4.80901  3.62633    573 l - - -
          2.68618  4.42225  2.77519  2.73123  3.46354  2.40513  3.72494  3.29354  2.67741  2.69355  4.24690  2.90347  2.73739  3.18146  2.89801  2.37887  2.77519  2.98518  4.58477  3.61503
          0.03146  4.51057  3.91301  0.61958  0.77255  0.51839  0.90505
    396   2.79910  5.28562  1.88624  2.40771  4.16663  3.49084  3.74371  4.09390  2.00238  3.58615  4.34474  2.06143  3.92836  2.85513  3.01925  2.44134  3.03809  3.66982  5.73024  4.31521    574 d - - -
          2.68618  4.42225  2.77519  2.73123  3.46354  2.40513  3.72494  3.29354  2.67741  2.69355  4.24690  2.90347  2.73739  3.18146  2.89801  2.37887  2.77519  2.98518  4.58477  3.61503
          0.01619  4.52700  5.24934  0.61958  0.77255  0.49655  0.93810
    397   2.49512  5.19392  3.02417  2.17683  4.52552  3.37310  3.70009  3.98823  1.71549  3.48532  4.24260  3.00356  3.40160  2.72635  2.19541  2.72606  2.98065  3.15010  5.62786  4.24541    575 k - - -
          2.68618  4.42225  2.77519  2.73123  3.46354  2.40513  3.72494  3.29354  2.67741  2.69355  4.24690  2.90347  2.73739  3.18146  2.89801  2.37887  2.77519  2.98518  4.58477  3.61503
          0.01573  4.55577  5.27811  0.61958  0.77255  0.48319  0.95922
    398   2.51723  5.14551  2.57140  2.20830  4.45666  3.50704  3.35328  3.30577  2.09575  3.10504  3.83511  2.98894  3.89980  2.71160  2.93352  2.09018  2.77358  3.51780  5.59897  4.20956    576 s - - -
          2.68618  4.42225  2.77519  2.73123  3.46354  2.40513  3.72494  3.29354  2.67741  2.69355  4.24690  2.90347  2.73739  3.18146  2.89801  2.37887  2.77519  2.98518  4.58477  3.61503
          0.01548  4.57146  5.29381  0.61958  0.77255  0.50086  0.93143
    399   2.42005  4.82555  3.18229  2.19014  4.03880  3.57271  3.59912  3.44121  2.51117  2.74081  3.63155  3.13020  3.71951  2.95639  2.92629  2.19939  2.59274  2.52536  5.34630  3.56161    577 e - - -
          2.68618  4.42225  2.77519  2.73123  3.46354  2.40513  3.72494  3.29354  2.67741  2.69355  4.24690  2.90347  2.73739  3.18146  2.89801  2.37887  2.77519  2.98518  4.58477  3.61503
          0.01548  4.57146  5.29381  0.61958  0.77255  0.50086  0.93143
    400   2.44033  4.24554  4.06608  3.03229  3.35679  3.81556  4.11142  1.77976  3.38334  2.03008  2.48293  3.45755  4.18647  3.62693  3.60599  3.09467  2.54949  2.46228  4.86165  3.66345    578 i - - -
          2.68618  4.42225  2.77519  2.73123  3.46354  2.40513  3.72494  3.29354  2.67741  2.69355  4.24690  2.90347  2.73739  3.18146  2.89801  2.37887  2.77519  2.98518  4.58477  3.61503
          0.01548  4.57146  5.29381  0.61958  0.77255  0.50086  0.93143
    401   2.64894  5.26166  1.99126  2.13364  4.60078  3.36561  3.50103  4.08676  2.33677  3.56440  4.30588  2.57984  3.56771  2.51933  2.95245  2.34004  2.76570  3.64948  5.69589  4.28152    579 d - - -
          2.68618  4.42225  2.77519  2.73123  3.46354  2.40513  3.72494  3.29354  2.67741  2.69355  4.24690  2.90347  2.73739  3.18146  2.89801  2.37887  2.77519  2.98518  4.58477  3.61503
          0.01548  4.57146  5.29381  0.61958  0.77255  0.50086  0.93143
    402   2.45484  5.16546  2.87195  2.16315  4.48422  3.50389  3.69393  3.60249  2.31777  2.89449  4.21321  2.69624  3.34766  2.09403  2.76377  2.57090  2.95129  3.24954  5.61411  4.21981    580 q - - -
          2.68619  4.42226  2.77521  2.73124  3.46355  2.40514  3.72496  3.29355  2.67742  2.69356  4.24691  2.90348  2.73719  3.18148  2.89802  2.37888  2.77521  2.98520  4.58478  3.61504
          0.07044  2.76468  5.29381  0.37068  1.17205  0.50086  0.93143
    403   2.56114  5.13916  2.25884  1.93501  4.44704  3.06032  3.70218  3.16037  2.30257  3.42860  3.86328  2.99214  3.90258  2.81236  2.94032  2.35397  2.95375  3.22105  5.59521  4.20763    582 e - - -
          2.68618  4.42225  2.77519  2.73123  3.46354  2.40513  3.72494  3.29354  2.67741  2.69355  4.24690  2.90347  2.73739  3.18146  2.89801  2.37887  2.77519  2.98518  4.58477  3.61503
          0.01548  4.57146  5.29381  0.61958  0.77255  0.50086  0.93143
    404   2.58047  4.94292  2.86689  2.11851  4.18728  3.54593  3.74877  3.04902  2.35962  2.72497  4.01185  2.80072  3.93640  2.80844  3.00948  2.74821  2.35491  2.56114  5.44118  4.10086    583 e - - -
          2.68619  4.42226  2.77521  2.73124  3.46355  2.40514  3.72496  3.29323  2.67742  2.69356  4.24691  2.90348  2.73741  3.18147  2.89802  2.37888  2.77521  2.98519  4.58478  3.61504
          0.06100  2.91598  5.29381  0.39731  1.11513  0.50086  0.93143
    405   2.63407  4.12555  4.50266  3.89921  2.93108  3.86946  4.19215  2.28134  3.72242  1.67003  3.02536  3.96981  4.23445  3.88707  3.22848  3.17258  2.66970  2.20439  3.62692  2.44503    585 l - - -
          2.68618  4.42225  2.77519  2.73123  3.46354  2.40513  3.72494  3.29354  2.67741  2.69355  4.24690  2.90347  2.73739  3.18146  2.89801  2.37887  2.77519  2.98518  4.58477  3.61503
          0.01548  4.57146  5.29381  0.61958  0.77255  0.50086  0.93143
    406   2.71837  4.26018  3.97256  3.08815  2.29723  3.78313  3.57005  2.59566  2.73467  2.03818  3.08108  3.43209  4.15569  3.55593  3.54956  3.05566  2.95027  2.28232  4.86192  2.60546    586 l - - -
          2.68618  4.42225  2.77519  2.73123  3.46354  2.40513  3.72494  3.29354  2.67741  2.69355  4.24690  2.90347  2.73739  3.18146  2.89801  2.37887  2.77519  2.98518  4.58477  3.61503
          0.01548  4.57146  5.29381  0.61958  0.77255  0.50086  0.93143
    407   2.73155  5.20256  2.85236  2.43804  4.53603  3.50834  3.44681  3.78242  1.84658  3.33717  4.24739  2.71940  3.90064  2.31082  2.21136  2.62840  2.79275  3.58721  5.63949  3.82147    587 k - - -
          2.68618  4.42225  2.77519  2.73123  3.46354  2.40513  3.72494  3.29354  2.67741  2.69355  4.24690  2.90347  2.73739  3.18146  2.89801  2.37887  2.77519  2.98518  4.58477  3.61503
          0.01548  4.57146  5.29381  0.61958  0.77255  0.50086  0.93143
    408   2.47568  1.63261  4.48628  3.88960  2.80759  3.91609  4.23650  2.54403  3.72715  2.10156  2.77577  3.99340  4.27785  3.90165  3.82341  3.21876  3.00448  2.30922  4.79952  3.34271    588 c - - -
          2.68618  4.42225  2.77519  2.73123  3.46354  2.40513  3.72494  3.29354  2.67741  2.69355  4.24690  2.90347  2.73739  3.18146  2.89801  2.37887  2.77519  2.98518  4.58477  3.61503
          0.01548  4.57146  5.29381  0.61958  0.77255  0.50086  0.93143
    409   2.76276  5.22768  2.88479  2.23897  4.56971  3.53082  3.70130  4.03826  1.84330  3.28512  4.27298  3.00374  3.92217  2.01985  2.30256  2.73069  2.98991  3.61763  5.65264  3.52160    589 k - - -
          2.68618  4.42225  2.77519  2.73123  3.46354  2.40513  3.72494  3.29354  2.67741  2.69355  4.24690  2.90347  2.73739  3.18146  2.89801  2.37887  2.77519  2.98518  4.58477  3.61503
          0.01548  4.57146  5.29381  0.61958  0.77255  0.50086  0.93143
    410   1.94347  5.00062  2.76650  2.51729  4.26395  3.53353  3.73394  3.26516  2.13755  3.01469  4.06600  2.59320  3.92537  2.86743  2.98622  2.56675  2.65229  3.04212  5.48829  4.13431    590 a - - -
          2.68618  4.42225  2.77519  2.73123  3.46354  2.40513  3.72494  3.29354  2.67741  2.69355  4.24690  2.90347  2.73739  3.18146  2.89801  2.37887  2.77519  2.98518  4.58477  3.61503
          0.01548  4.57146  5.29381  0.61958  0.77255  0.50086  0.93143
    411   2.73517  4.36063  3.78089  2.68073  3.48087  3.75612  4.02339  1.99784  3.12907  1.74777  3.46050  3.56446  4.13124  2.90583  3.26640  3.01610  2.76260  2.36517  4.95761  3.74153    591 l - - -
          2.68618  4.42225  2.77519  2.73123  3.46354  2.40513  3.72494  3.29354  2.67741  2.69355  4.24690  2.90347  2.73739  3.18146  2.89801  2.37887  2.77519  2.98518  4.58477  3.61503
          0.01548  4.57146  5.29381  0.61958  0.77255  0.50086  0.93143
    412   3.10071  4.42940  5.00350  4.42050  2.83344  4.36298  4.73468  1.70181  4.25670  1.52539  3.13532  4.49245  4.66885  4.38891  4.30976  3.69305  2.86748  1.44922  5.17636  4.02465    592 v - - -
          2.68618  4.42225  2.77519  2.73123  3.46354  2.40513  3.72494  3.29354  2.67741  2.69355  4.24690  2.90347  2.73739  3.18146  2.89801  2.37887  2.77519  2.98518  4.58477  3.61503
          0.01548  4.57146  5.29381  0.61958  0.77255  0.50086  0.93143
    413   2.75501  4.57179  3.49981  2.92302  3.72337  3.68641  3.31406  2.98181  2.39169  2.57549  3.66904  3.35862  4.06536  3.02069  2.97980  2.92658  2.85400  2.67839  1.82907  3.87455    593 w - - -
          2.68618  4.42225  2.77519  2.73123  3.46354  2.40513  3.72494  3.29354  2.67741  2.69355  4.24690  2.90347  2.73739  3.18146  2.89801  2.37887  2.77519  2.98518  4.58477  3.61503
          0.01548  4.57146  5.29381  0.61958  0.77255  0.50086  0.93143
    414   2.52230  5.22194  2.28492  2.03324  4.55987  3.31393  3.52603  4.04145  2.07835  3.05010  4.26493  2.96609  3.40845  2.50310  2.91995  2.54995  2.84754  3.60883  5.65844  4.25074    594 e - - -
          2.68622  4.42229  2.77524  2.73127  3.46358  2.40507  3.72499  3.29335  2.67745  2.69359  4.24634  2.90351  2.73744  3.18150  2.89789  2.37882  2.77524  2.98522  4.58481  3.61507
          0.04846  3.16348  5.29381  1.09108  0.40925  0.50086  0.93143
    415   2.72801  4.13661  3.16314  2.60282  4.11802  3.56596  3.77367  2.88920  2.05544  3.14179  3.96369  2.99502  3.95723  2.93358  2.60441  2.02204  2.31723  3.21413  5.39699  4.07502    600 s - - -
          2.68618  4.42225  2.77519  2.73123  3.46354  2.40513  3.72494  3.29354  2.67741  2.69355  4.24690  2.90347  2.73739  3.18146  2.89801  2.37887  2.77519  2.98518  4.58477  3.61503
          0.01548  4.57146  5.29381  0.61958  0.77255  0.50086  0.93143
    416   2.75968  3.74833  4.64664  4.03829  2.05773  3.92654  4.25493  2.17473  3.84209  1.78033  3.07922  4.06262  4.28525  3.98407  3.87736  3.23600  2.76173  2.08216  4.76184  2.67958    601 l - - -
          2.68618  4.42225  2.77519  2.73123  3.46354  2.40513  3.72494  3.29354  2.67741  2.69355  4.24690  2.90347  2.73739  3.18146  2.89801  2.37887  2.77519  2.98518  4.58477  3.61503
          0.01548  4.57146  5.29381  0.61958  0.77255  0.50086  0.93143
    417   2.61504  5.16606  3.00082  2.44555  3.76821  2.68668  3.36913  3.95065  2.32064  3.45890  4.21460  2.80212  3.29229  2.10640  2.27327  2.60829  2.95686  3.54272  5.61383  4.22240    602 q - - -
          2.68618  4.42225  2.77519  2.73123  3.46354  2.40513  3.72494  3.29354  2.67741  2.69355  4.24690  2.90347  2.73739  3.18146  2.89801  2.37887  2.77519  2.98518  4.58477  3.61503
          0.01548  4.57146  5.29381  0.61958  0.77255  0.50086  0.93143
    418   2.50291  5.05232  3.04640  2.49010  3.50052  3.12738  2.87649  3.77255  2.37043  3.17188  4.11178  2.53607  2.90771  2.84361  2.81978  2.33100  2.59391  3.40701  5.52758  4.16111    603 s - - -
          2.68618  4.42225  2.77519  2.73123  3.46354  2.40513  3.72494  3.29354  2.67741  2.69355  4.24690  2.90347  2.73739  3.18146  2.89801  2.37887  2.77519  2.98518  4.58477  3.61503
          0.01548  4.57146  5.29381  0.61958  0.77255  0.50086  0.93143
    419   3.81304  5.03479  5.65948  5.12538  3.41884  5.21345  5.57435  1.47954  4.96970  0.71551  3.17770  5.34301  5.29434  4.96273  4.99066  4.62692  4.03494  2.40625  5.63810  4.61489    604 l - - -
          2.68618  4.42225  2.77519  2.73123  3.46354  2.40513  3.72494  3.29354  2.67741  2.69355  4.24690  2.90347  2.73739  3.18146  2.89801  2.37887  2.77519  2.98518  4.58477  3.61503
          0.01548  4.57146  5.29381  0.61958  0.77255  0.50086  0.93143
    420   2.84816  5.15556  3.02650  2.57327  4.49570  3.56587  3.22573  3.94448  2.52301  3.48449  4.28181  1.32737  4.00394  2.94675  2.64408  2.67933  2.69634  3.56941  5.65394  4.30115    605 n - - -
          2.68618  4.42225  2.77519  2.73123  3.46354  2.40513  3.72494  3.29354  2.67741  2.69355  4.24690  2.90347  2.73739  3.18146  2.89801  2.37887  2.77519  2.98518  4.58477  3.61503
          0.01548  4.57146  5.29381  0.61958  0.77255  0.50086  0.93143
    421   2.77439  3.30684  4.13744  3.56032  2.61896  3.85242  2.57028  2.48587  3.44924  2.45952  3.38537  3.78686  4.22090  3.67780  2.55752  3.13464  3.00587  2.53126  3.83812  2.14241    606 y - - -
          2.68618  4.42225  2.77519  2.73123  3.46354  2.40513  3.72494  3.29354  2.67741  2.69355  4.24690  2.90347  2.73739  3.18146  2.89801  2.37887  2.77519  2.98518  4.58477  3.61503
          0.01548  4.57146  5.29381  0.61958  0.77255  0.50086  0.93143
    422   3.57574  4.81321  5.51843  4.97257  3.55294  5.00941  5.44277  0.96414  4.85569  1.40607  2.81213  5.13821  5.17164  4.91335  4.90932  4.39077  3.80703  1.93437  5.65467  4.59167    607 i - - -
          2.68618  4.42225  2.77519  2.73123  3.46354  2.40513  3.72494  3.29354  2.67741  2.69355  4.24690  2.90347  2.73739  3.18146  2.89801  2.37887  2.77519  2.98518  4.58477  3.61503
          0.01548  4.57146  5.29381  0.61958  0.77255  0.50086  0.93143
    423   2.72642  5.18962  2.99012  2.12874  4.07570  3.50486  3.69238  3.98917  1.91192  3.48618  4.23562  2.69236  3.89824  2.10583  2.81082  2.47095  2.76391  3.19805  5.63168  4.23434    608 k - - -
          2.68618  4.42225  2.77519  2.73123  3.46354  2.40513  3.72494  3.29354  2.67741  2.69355  4.24690  2.90347  2.73739  3.18146  2.89801  2.37887  2.77519  2.98518  4.58477  3.61503
          0.01548  4.57146  5.29381  0.61958  0.77255  0.50086  0.93143
    424   3.87954  5.10118  5.70353  5.13660  2.63377  5.22931  5.42017  2.07914  5.00156  0.56364  3.06442  5.33635  5.26495  4.88743  4.97156  4.61597  4.08202  2.70743  5.44617  4.37210    609 L - - -
          2.68618  4.42225  2.77519  2.73123  3.46354  2.40513  3.72494  3.29354  2.67741  2.69355  4.24690  2.90347  2.73739  3.18146  2.89801  2.37887  2.77519  2.98518  4.58477  3.61503
          0.01548  4.57146  5.29381  0.61958  0.77255  0.50086  0.93143
    425   2.72323  5.00242  3.07598  2.26630  4.26426  3.53636  3.12478  2.87164  2.51042  3.27086  4.06634  2.58938  3.92742  2.08365  2.83696  2.64526  2.95423  2.63566  5.48758  3.86610    610 q - - -
          2.68618  4.42225  2.77519  2.73123  3.46354  2.40513  3.72494  3.29354  2.67741  2.69355  4.24690  2.90347  2.73739  3.18146  2.89801  2.37887  2.77519  2.98518  4.58477  3.61503
          0.01548  4.57146  5.29381  0.61958  0.77255  0.50086  0.93143
    426   2.77813  4.60415  2.26305  2.31391  4.50797  3.51160  3.74641  3.97389  2.52210  3.49477  4.26350  1.62322  3.93348  2.86266  3.01529  2.46445  3.01494  3.57489  5.66159  3.56310    611 n - - -
          2.68618  4.42225  2.77519  2.73123  3.46354  2.40513  3.72494  3.29354  2.67741  2.69355  4.24690  2.90347  2.73739  3.18146  2.89801  2.37887  2.77519  2.98518  4.58477  3.61503
          0.01548  4.57146  5.29381  0.61958  0.77255  0.50086  0.93143
    427   3.13596  4.62315  5.30709  4.81783  4.02343  4.80995  5.48560  1.32616  4.72981  2.57887  3.80633  4.96342  5.11794  4.98779  4.89863  4.21002  3.21148  0.82698  5.96022  4.74060    612 v - - -
          2.68618  4.42225  2.77519  2.73123  3.46354  2.40513  3.72494  3.29354  2.67741  2.69355  4.24690  2.90347  2.73739  3.18146  2.89801  2.37887  2.77519  2.98518  4.58477  3.61503
          0.01548  4.57146  5.29381  0.61958  0.77255  0.50086  0.93143
    428   2.22172  4.97009  3.09101  2.53360  3.36771  2.96388  3.74081  3.64803  2.40880  3.23493  3.80398  2.74768  3.93090  2.68139  2.50201  2.18402  2.95117  3.31010  5.46251  3.42157    613 s - - -
          2.68618  4.42225  2.77519  2.73123  3.46354  2.40513  3.72494  3.29354  2.67741  2.69355  4.24690  2.90347  2.73739  3.18146  2.89801  2.37887  2.77519  2.98518  4.58477  3.61503
          0.01548  4.57146  5.29381  0.61958  0.77255  0.50086  0.93143
    429   2.53176  5.21247  2.89330  1.87148  4.54850  3.50001  3.68837  4.02700  2.21408  3.51299  3.72333  2.83191  3.89443  2.38472  2.57024  2.17293  2.95716  3.59837  5.64963  4.24575    614 e - - -
          2.68618  4.42225  2.77519  2.73123  3.46354  2.40513  3.72494  3.29354  2.67741  2.69355  4.24690  2.90347  2.73739  3.18146  2.89801  2.37887  2.77519  2.98518  4.58477  3.61503
          0.01548  4.57146  5.29381  0.61958  0.77255  0.50086  0.93143
    430   2.88618  4.26122  4.69162  3.64687  2.24850  4.08450  4.43247  1.62490  3.93577  2.07287  3.33746  4.18524  4.43158  4.10441  4.01639  3.39782  2.84139  1.61143  4.96296  3.78285    615 v - - -
          2.68618  4.42225  2.77519  2.73123  3.46354  2.40513  3.72494  3.29354  2.67741  2.69355  4.24690  2.90347  2.73739  3.18146  2.89801  2.37887  2.77519  2.98518  4.58477  3.61503
          0.01548  4.57146  5.29381  0.61958  0.77255  0.50086  0.93143
    431   2.71878  4.29324  2.97114  2.26329  3.35328  3.56030  3.55486  2.99559  2.30999  2.84859  3.95030  2.77492  3.94941  2.92740  2.70364  2.39004  2.81278  2.71406  5.38727  3.81319    616 e - - -
          2.68618  4.42225  2.77519  2.73123  3.46354  2.40513  3.72494  3.29354  2.67741  2.69355  4.24690  2.90347  2.73739  3.18146  2.89801  2.37887  2.77519  2.98518  4.58477  3.61503
          0.01548  4.57146  5.29381  0.61958  0.77255  0.50086  0.93143
    432   2.73669  5.21687  2.71785  2.42684  4.55191  2.34104  3.70007  4.02947  2.13123  3.51931  4.26570  2.29457  3.10949  2.80230  2.69288  2.53727  2.71729  3.60329  5.65960  4.25531    617 k - - -
          2.68618  4.42225  2.77519  2.73123  3.46354  2.40513  3.72494  3.29354  2.67741  2.69355  4.24690  2.90347  2.73739  3.18146  2.89801  2.37887  2.77519  2.98518  4.58477  3.61503
          0.01548  4.57146  5.29381  0.61958  0.77255  0.50086  0.93143
    433   2.54925  5.21717  2.42823  2.33737  4.55430  2.92668  3.68768  4.03493  2.10658  3.51897  4.26043  2.31738  3.89235  2.68605  2.68608  2.61496  2.56274  3.31976  5.65440  4.24776    618 k - - -
          2.68618  4.42225  2.77519  2.73123  3.46354  2.40513  3.72494  3.29354  2.67741  2.69355  4.24690  2.90347  2.73739  3.18146  2.89801  2.37887  2.77519  2.98518  4.58477  3.61503
          0.42437  4.57146  1.09221  0.61958  0.77255  0.50086  0.93143
    434   2.60889  4.46624  3.29625  2.73895  2.94247  3.52585  3.76561  3.00022  2.25276  2.36805  3.57019  3.05973  3.91550  3.02506  3.06541  2.65127  2.25169  2.75373  5.02816  3.76464    619 t - - -
          2.68620  4.42129  2.77522  2.73125  3.46356  2.40515  3.72497  3.29356  2.67743  2.69357  4.24692  2.90349  2.73724  3.18149  2.89803  2.37889  2.77522  2.98521  4.58479  3.61505
          0.09253  2.51483  4.89266  0.65200  0.73606  0.28311  1.40014
    435   2.91380  4.45398  4.65835  4.09876  3.54419  4.24859  4.64796  1.08423  3.96693  1.87936  3.44680  4.28914  2.94709  4.18963  4.13250  3.57261  3.29959  2.04873  5.24685  4.06921    622 i - - -
          2.68618  4.42225  2.77519  2.73123  3.46354  2.40513  3.72494  3.29354  2.67741  2.69355  4.24690  2.90347  2.73739  3.18146  2.89801  2.37887  2.77519  2.98518  4.58477  3.61503
          0.01548  4.57146  5.29381  0.61958  0.77255  0.50086  0.93143
    436   2.86349  3.70771  4.63768  4.04881  3.37776  4.05222  4.40312  1.54923  3.88070  2.36795  3.36437  4.14410  4.40749  4.06643  3.58301  3.36489  3.10020  1.30795  4.95581  3.31793    623 v - - -
          2.68618  4.42225  2.77519  2.73123  3.46354  2.40513  3.72494  3.29354  2.67741  2.69355  4.24690  2.90347  2.73739  3.18146  2.89801  2.37887  2.77519  2.98518  4.58477  3.61503
          0.01548  4.57146  5.29381  0.61958  0.77255  0.50086  0.93143
    437   3.50089  4.72805  5.48409  4.97583  3.81439  5.00946  5.57238  1.66063  4.88064  1.61467  3.57975  5.13913  5.22075  5.05217  5.00016  4.40922  3.74921  0.86465  5.87794  4.72717    624 v - - -
          2.68618  4.42225  2.77519  2.73123  3.46354  2.40513  3.72494  3.29354  2.67741  2.69355  4.24690  2.90347  2.73739  3.18146  2.89801  2.37887  2.77519  2.98518  4.58477  3.61503
          0.01548  4.57146  5.29381  0.61958  0.77255  0.50086  0.93143
    438   2.52185  4.67250  3.80155  3.58864  4.52088  3.45981  4.64494  3.83633  3.56726  3.22608  4.56509  3.77265  0.67298  3.95052  3.82985  2.95654  3.24915  3.44655  5.95141  4.69735    625 P - - -
          2.68618  4.42225  2.77519  2.73123  3.46354  2.40513  3.72494  3.29354  2.67741  2.69355  4.24690  2.90347  2.73739  3.18146  2.89801  2.37887  2.77519  2.98518  4.58477  3.61503
          0.01548  4.57146  5.29381  0.61958  0.77255  0.50086  0.93143
    439   2.58945  5.19272  2.99901  2.29603  4.52212  2.98129  3.25913  3.99283  2.09415  3.22517  3.96934  2.70033  3.90195  2.73239  2.00327  2.48303  2.96139  3.57516  5.63232  4.23745    626 r - - -
          2.68618  4.42225  2.77519  2.73123  3.46354  2.40513  3.72494  3.29354  2.67741  2.69355  4.24690  2.90347  2.73739  3.18146  2.89801  2.37887  2.77519  2.98518  4.58477  3.61503
          0.01548  4.57146  5.29381  0.61958  0.77255  0.50086  0.93143
    440   1.94140  3.99614  3.22350  2.66897  4.10121  3.54176  3.82670  3.50626  2.65180  3.13506  3.96218  2.65796  3.96411  2.99884  2.39610  2.42366  2.21764  2.99718  5.40174  4.09045    627 a - - -
          2.68618  4.42225  2.77519  2.73123  3.46354  2.40513  3.72494  3.29354  2.67741  2.69355  4.24690  2.90347  2.73739  3.18146  2.89801  2.37887  2.77519  2.98518  4.58477  3.61503
          0.01588  4.54617  5.26851  0.61958  0.77255  0.50086  0.93143
    441   3.92144  5.16215  5.62657  5.07120  3.27667  5.22708  5.49202  2.51015  4.87188  0.53227  2.17726  5.32894  5.26723  4.84175  4.88065  4.63519  4.12768  2.78349  5.52298  4.54013    628 L - - -
          2.68618  4.42225  2.77519  2.73123  3.46354  2.40513  3.72494  3.29354  2.67741  2.69355  4.24690  2.90347  2.73739  3.18146  2.89801  2.37887  2.77519  2.98518  4.58477  3.61503
          0.01588  4.54617  5.26851  0.61958  0.77255  0.50086  0.93143
    442   3.34748  4.67914  4.89798  4.40318  1.75174  4.40503  4.08649  2.72605  4.23578  2.01008  3.57919  4.33780  4.71722  4.28929  4.27760  3.73040  3.57200  2.56876  4.32532  1.20400    629 y - - -
          2.68618  4.42225  2.77519  2.73123  3.46354  2.40513  3.72494  3.29354  2.67741  2.69355  4.24690  2.90347  2.73739  3.18146  2.89801  2.37887  2.77519  2.98518  4.58477  3.61503
          0.01588  4.54617  5.26851  0.61958  0.77255  0.50086  0.93143
    443   2.71095  3.74027  2.45117  2.11328  3.44469  3.52946  3.29650  3.65419  2.51453  2.92507  3.78975  2.52396  3.92015  2.81311  2.98539  2.64919  2.85221  3.31304  5.46192  3.17347    630 e - - -
          2.68618  4.42225  2.77519  2.73123  3.46354  2.40513  3.72494  3.29354  2.67741  2.69355  4.24690  2.90347  2.73739  3.18146  2.89801  2.37887  2.77519  2.98518  4.58477  3.61503
          0.01588  4.54617  5.26851  0.61958  0.77255  0.50086  0.93143
    444   2.78920  5.44276  2.21390  2.18511  4.76457  3.49792  3.82335  4.25983  2.65240  3.74102  4.50994  1.71749  3.98401  2.62476  3.17713  1.95657  3.15908  3.82487  5.88312  4.44116    631 n - - -
          2.68618  4.42225  2.77519  2.73123  3.46354  2.40513  3.72494  3.29354  2.67741  2.69355  4.24690  2.90347  2.73739  3.18146  2.89801  2.37887  2.77519  2.98518  4.58477  3.61503
          0.01588  4.54617  5.26851  0.61958  0.77255  0.50086  0.93143
    445   2.73682  5.22154  2.81941  2.42408  4.55936  2.75630  2.90226  4.03674  1.86205  3.52120  4.26702  2.39647  3.89804  2.79240  2.59749  2.37640  2.96789  3.60893  5.65612  4.25408    632 k - - -
          2.68618  4.42225  2.77519  2.73123  3.46354  2.40513  3.72494  3.29354  2.67741  2.69355  4.24690  2.90347  2.73739  3.18146  2.89801  2.37887  2.77519  2.98518  4.58477  3.61503
          0.01588  4.54617  5.26851  0.61958  0.77255  0.50086  0.93143
    446   3.52918  5.55664  3.97376  3.27097  5.04787  4.05575  3.95215  4.43231  2.13770  3.80586  4.71539  3.61898  4.42900  2.47452  0.69399  3.52195  3.67663  4.12671  5.78131  4.65846    633 r - - -
          2.68618  4.42225  2.77519  2.73123  3.46354  2.40513  3.72494  3.29354  2.67741  2.69355  4.24690  2.90347  2.73739  3.18146  2.89801  2.37887  2.77519  2.98518  4.58477  3.61503
          0.01588  4.54617  5.26851  0.61958  0.77255  0.50086  0.93143
    447   2.58601  4.34979  4.84298  4.26445  3.24485  4.25403  4.63293  1.28799  4.11188  1.96558  3.04207  4.35876  4.58345  4.28306  4.19920  3.57820  2.91296  1.67113  5.14213  3.96511    634 i - - -
          2.68618  4.42225  2.77519  2.73123  3.46354  2.40513  3.72494  3.29354  2.67741  2.69355  4.24690  2.90347  2.73739  3.18146  2.89801  2.37887  2.77519  2.98518  4.58477  3.61503
          0.01588  4.54617  5.26851  0.61958  0.77255  0.50086  0.93143
    448   2.71691  4.50714  2.80927  2.10918  4.49331  3.49708  3.68624  3.96274  1.78064  3.04817  4.21740  2.86083  3.89067  2.21975  2.91218  2.59305  2.94787  3.24879  5.61563  4.22015    635 k - - -
          2.68618  4.42225  2.77519  2.73123  3.46354  2.40513  3.72494  3.29354  2.67741  2.69355  4.24690  2.90347  2.73739  3.18146  2.89801  2.37887  2.77519  2.98518  4.58477  3.61503
          0.01588  4.54617  5.26851  0.61958  0.77255  0.50086  0.93143
    449   2.75535  3.39774  4.66505  4.05476  2.51550  3.92455  4.25438  1.63761  3.85351  1.79237  2.86009  4.06870  4.28168  3.98945  3.87992  3.23509  2.70656  2.34260  3.82784  3.57863    636 i - - -
          2.68618  4.42225  2.77519  2.73123  3.46354  2.40513  3.72494  3.29354  2.67741  2.69355  4.24690  2.90347  2.73739  3.18146  2.89801  2.37887  2.77519  2.98518  4.58477  3.61503
          0.01588  4.54617  5.26851  0.61958  0.77255  0.50086  0.93143
    450   2.59102  3.90303  3.98275  3.40625  1.72820  3.42210  4.06963  2.60305  3.31457  2.45515  3.36884  3.54550  3.83518  3.56449  3.55598  2.31629  2.94375  2.51306  4.85301  3.04451    637 f - - -
          2.68618  4.42225  2.77519  2.73123  3.46354  2.40513  3.72494  3.29354  2.67741  2.69355  4.24690  2.90347  2.73739  3.18146  2.89801  2.37887  2.77519  2.98518  4.58477  3.61503
          0.01588  4.54617  5.26851  0.61958  0.77255  0.50086  0.93143
    451   2.54323  5.17904  2.98243  2.43445  4.50793  2.40854  3.69116  3.97770  2.28856  3.47761  4.22981  2.37778  3.68193  2.38891  2.49224  2.55542  2.66817  3.56221  5.62526  4.23041    638 k - - -
          2.68618  4.42225  2.77519  2.73123  3.46354  2.40513  3.72494  3.29354  2.67741  2.69355  4.24690  2.90347  2.73739  3.18146  2.89801  2.37887  2.77519  2.98518  4.58477  3.61503
          0.01588  4.54617  5.26851  0.61958  0.77255  0.50086  0.93143
    452   2.71084  2.34348  3.38440  2.65479  3.74724  3.44872  3.51726  2.64836  2.49312  2.80786  3.67875  3.13685  4.01619  3.04472  3.19498  2.58995  2.41836  2.67839  5.14410  3.88053    639 c - - -
          2.68618  4.42225  2.77519  2.73123  3.46354  2.40513  3.72494  3.29354  2.67741  2.69355  4.24690  2.90347  2.73739  3.18146  2.89801  2.37887  2.77519  2.98518  4.58477  3.61503
          0.04203  4.54616  3.48835  0.61958  0.77255  0.50086  0.93143
    453   2.70500  5.14315  2.98168  2.19925  4.45951  3.13822  3.46217  3.57823  2.24993  3.43593  4.19179  2.50514  3.11248  2.78649  2.63870  2.46706  2.30867  3.30813  5.59335  4.20103    640 e - - -
          2.68618  4.42225  2.77519  2.73123  3.46354  2.40513  3.72494  3.29354  2.67741  2.69355  4.24690  2.90347  2.73739  3.18146  2.89801  2.37887  2.77519  2.98518  4.58477  3.61503
          0.01630  4.52044  5.24278  0.61958  0.77255  0.47336  0.97527
    454   2.71299  5.17912  2.69501  2.35862  4.50606  2.89295  3.29581  3.56643  1.93769  3.47646  4.22472  2.56495  3.40455  2.70825  2.73981  2.61710  2.94415  2.82524  5.62259  4.22309    641 k - - -
          2.68618  4.42225  2.77519  2.73123  3.46354  2.40513  3.72494  3.29354  2.67741  2.69355  4.24690  2.90347  2.73739  3.18146  2.89801  2.37887  2.77519  2.98518  4.58477  3.61503
          0.05874  4.54617  3.06965  0.61958  0.77255  0.50086  0.93143
    455   2.36778  4.28270  3.25808  3.11122  3.40030  3.73333  3.50787  2.03162  3.17726  2.13491  3.09816  3.37603  4.10799  3.44666  3.46041  2.99734  2.92523  2.18860  4.88128  3.01747    642 i - - -
          2.68618  4.42225  2.77519  2.73123  3.46354  2.40513  3.72494  3.29354  2.67741  2.69355  4.24690  2.90347  2.73739  3.18146  2.89801  2.37887  2.77519  2.98518  4.58477  3.61503
          0.01657  4.50400  5.22635  0.61958  0.77255  0.45766  1.00174
    456   2.72052  5.18371  2.39866  2.00859  4.50832  3.49367  3.68879  3.13692  2.23204  3.48019  4.23056  2.75906  3.89085  2.69695  2.92472  2.11209  2.75054  3.40697  5.62845  4.22874    643 e - - -
          2.68619  4.42226  2.77520  2.73111  3.46355  2.40513  3.72495  3.29355  2.67741  2.69356  4.24690  2.90347  2.73740  3.18147  2.89801  2.37887  2.77520  2.98519  4.58478  3.61504
          0.05082  3.11698  5.24731  0.43982  1.03326  0.50086  0.93143
    457   2.73330  5.19577  2.95745  1.70330  4.52388  3.28123  3.69070  3.99497  2.25824  2.91709  4.24344  2.70511  3.89635  2.32078  2.82016  2.42869  2.96440  3.57780  5.63530  4.23880    645 e - - -
          2.68618  4.42225  2.77519  2.73123  3.46354  2.40513  3.72494  3.29354  2.67741  2.69355  4.24690  2.90347  2.73739  3.18146  2.89801  2.37887  2.77519  2.98518  4.58477  3.61503
          0.01706  4.47526  5.19760  0.61958  0.77255  0.50086  0.93143
    458   3.12836  4.44667  4.93962  3.88521  3.60944  4.44757  4.86913  1.44666  4.25269  2.12127  2.94736  4.52738  4.75114  4.45239  4.37973  3.78615  3.36983  1.11476  5.37560  4.19520    646 v - - -
          2.68618  4.42225  2.77519  2.73123  3.46354  2.40513  3.72494  3.29354  2.67741  2.69355  4.24690  2.90347  2.73739  3.18146  2.89801  2.37887  2.77519  2.98518  4.58477  3.61503
          0.01706  4.47526  5.19760  0.61958  0.77255  0.50086  0.93143
    459   2.83000  4.21678  4.59845  4.00472  3.27754  4.01032  4.34489  1.63453  3.84078  1.77539  3.05578  4.10028  4.35703  4.00753  3.92649  3.31968  2.71686  1.89067  4.87976  2.68815    647 i - - -
          2.68618  4.42225  2.77519  2.73123  3.46354  2.40513  3.72494  3.29354  2.67741  2.69355  4.24690  2.90347  2.73739  3.18146  2.89801  2.37887  2.77519  2.98518  4.58477  3.61503
          0.01733  4.45956  5.18191  0.61958  0.77255  0.50086  0.93143
    460   3.05475  4.38897  4.89779  4.32127  3.04673  4.32081  4.69848  1.80485  4.17269  1.63065  3.11220  4.42579  4.62855  4.32611  4.25514  3.64974  2.80290  1.30944  5.16853  4.00966    648 v - - -
          2.68618  4.42225  2.77519  2.73123  3.46354  2.40513  3.72494  3.29354  2.67741  2.69355  4.24690  2.90347  2.73739  3.18146  2.89801  2.37887  2.77519  2.98518  4.58477  3.61503
          0.21230  4.33868  1.72470  0.61958  0.77255  0.50086  0.93143
    461   3.25374  4.60748  4.71282  4.34653  3.57710  4.35357  5.03176  0.78770  4.18041  2.11574  3.47898  4.55455  4.76641  4.50573  4.34662  3.88386  3.55130  1.89476  5.51906  4.27562    649 i - - -
          2.68618  4.42225  2.77519  2.73123  3.46354  2.40513  3.72494  3.29354  2.67741  2.69355  4.24690  2.90347  2.73739  3.18146  2.89801  2.37887  2.77519  2.98518  4.58477  3.61503
          0.01601  4.14239        *  0.61958  0.77255  0.00000        *
//
```
