## Supplementary_Files_1-154 for "Mosaic origin of the eukaryotic kinetochore": dad1_fl.hmm

```
HMMER3/f [3.1b1 | May 2013]
NAME  dad1_orths_v311bplus_cut
LENG  97
ALPH  amino
RF    no
MM    no
CONS  yes
CS    no
MAP   yes
DATE  Tue Aug  1 14:04:35 2017
NSEQ  30
EFFN  4.471436
CKSUM 4107403471
STATS LOCAL MSV       -9.8244  0.71830
STATS LOCAL VITERBI  -10.1521  0.71830
STATS LOCAL FORWARD   -4.1560  0.71830
HMM          A        C        D        E        F        G        H        I        K        L        M        N        P        Q        R        S        T        V        W        Y   
            m->m     m->i     m->d     i->m     i->i     d->m     d->d
  COMPO   2.52688  4.91949  2.99483  2.41402  3.35051  2.98775  3.72799  3.00348  2.64279  2.57024  3.51535  2.76456  3.64398  2.75730  2.92222  2.49786  2.81003  2.87744  4.37803  3.96183
          2.68625  4.42232  2.77527  2.73130  3.46361  2.40520  3.72502  3.29361  2.67748  2.69362  4.24192  2.90354  2.73747  3.18153  2.89808  2.37894  2.77527  2.98525  4.58484  3.61510
          0.17644  1.83952  5.85903  0.14101  2.02858  0.00000        *
      1   4.33000  5.60891  6.12402  5.66267  3.88272  5.54518  6.04932  2.50285  5.38975  2.17781  0.40814  5.81439  5.74735  5.45288  5.39910  5.03088  4.59289  3.08669  6.10381  5.03095      2 M - - -
          2.68618  4.42225  2.77519  2.73123  3.46354  2.40513  3.72494  3.29354  2.67741  2.69355  4.24690  2.90347  2.73739  3.18146  2.89801  2.37887  2.77519  2.98518  4.58477  3.61503
          0.33592  5.22152  1.27326  0.61958  0.77255  0.48576  0.95510
      2   1.45305  5.30796  3.06229  1.86913  4.76442  3.02715  3.99591  4.23424  2.79747  3.75758  4.52892  2.81656  4.11579  3.12050  3.29115  1.95301  3.21623  3.80249  5.92315  4.53015      3 a - - -
          2.68618  4.42225  2.77519  2.73123  3.46354  2.40513  3.72494  3.29354  2.67741  2.69355  4.24690  2.90347  2.73739  3.18146  2.89801  2.37887  2.77519  2.98518  4.58477  3.61503
          0.15808  4.89676  1.97509  0.61958  0.77255  1.16674  0.37307
      3   2.78350  4.91724  2.84043  2.39702  4.13799  3.62997  3.83925  2.96300  2.65895  2.82191  3.99390  3.17952  4.01914  3.00520  2.77974  1.79583  2.56620  2.48658  5.43357  4.11377      4 s - - -
          2.68618  4.42225  2.77519  2.73123  3.46354  2.40513  3.72494  3.29354  2.67741  2.69355  4.24690  2.90347  2.73739  3.18146  2.89801  2.37887  2.77519  2.98518  4.58477  3.61503
          0.01292  4.75159  5.47394  0.61958  0.77255  1.32709  0.30822
      4   2.26754  5.10059  3.11536  2.35360  4.37734  3.58970  2.66297  3.81522  2.56174  3.37815  4.16520  3.09553  3.98373  2.54886  3.03690  2.25899  2.07338  2.92790  5.58238  4.22021      5 t - - -
          2.68618  4.42225  2.77519  2.73123  3.46354  2.40513  3.72494  3.29354  2.67741  2.69355  4.24690  2.90347  2.73739  3.18146  2.89801  2.37887  2.77519  2.98518  4.58477  3.61503
          0.01292  4.75159  5.47394  0.61958  0.77255  1.32709  0.30822
      5   2.78994  5.27946  2.56694  2.29696  4.61504  3.55988  3.11325  4.09477  2.49217  3.58036  4.32321  2.41042  3.95659  1.98270  2.69562  2.53629  3.02151  2.60188  5.71709  4.31114      6 q - - -
          2.68618  4.42225  2.77519  2.73123  3.46354  2.40513  3.72494  3.29354  2.67741  2.69355  4.24690  2.90347  2.73739  3.18146  2.89801  2.37887  2.77519  2.98518  4.58477  3.61503
          0.05736  4.75159  3.05538  0.61958  0.77255  1.32709  0.30822
      6   2.49281  4.62506  3.45968  2.89650  3.02102  2.43384  3.93046  3.15843  2.44923  2.84750  3.13131  2.76426  3.34040  3.19028  3.26816  2.62507  2.99958  2.55068  3.30714  3.92705      7 g - - -
          2.68570  4.42246  2.77515  2.73144  3.46375  2.40533  3.72515  3.29375  2.67761  2.69322  4.24710  2.90367  2.73760  3.18167  2.89821  2.37857  2.77509  2.98502  4.58498  3.61431
          1.35581  0.37733  2.87226  0.05774  2.88060  1.11195  0.39886
      7   2.77976  4.60401  3.52129  2.95926  3.76738  2.98313  3.96862  2.76409  2.92633  2.83345  3.71147  2.10458  4.10445  3.24484  3.31544  2.64326  1.95605  2.54403  3.52285  3.92740      9 t - - -
          2.68618  4.42225  2.77519  2.73123  3.46354  2.40513  3.72494  3.29354  2.67741  2.69355  4.24690  2.90347  2.73739  3.18146  2.89801  2.37887  2.77519  2.98518  4.58477  3.61503
          0.06252  4.73992  2.95915  0.61958  0.77255  1.33803  0.30430
      8   2.05636  5.19934  2.37447  1.89179  4.52064  2.94958  3.76330  3.98321  2.52357  3.50279  4.26540  3.03702  3.95482  2.87500  3.01241  2.54340  2.68909  2.87033  5.66803  4.27714     10 e - - -
          2.68642  4.42296  2.77561  2.72886  3.46425  2.40529  3.72488  3.29262  2.67812  2.69426  4.24761  2.90241  2.73782  3.18086  2.89838  2.37897  2.77471  2.98565  4.58548  3.61574
          1.16667  0.37959  5.41348  1.21404  0.35239  0.90631  0.51754
      9   2.36152  5.23374  2.79792  2.55486  4.53990  2.63681  3.80475  3.99896  2.38144  2.29690  4.28613  2.80977  4.00471  2.35405  3.04305  2.51812  2.44973  3.60357  5.69163  4.30570     17 l - - -
          2.68618  4.42225  2.77519  2.73123  3.46354  2.40513  3.72494  3.29354  2.67741  2.69355  4.24690  2.90347  2.73739  3.18146  2.89801  2.37887  2.77519  2.98518  4.58477  3.61503
          0.01161  4.85718  5.57952  0.61958  0.77255  1.21548  0.35178
     10   2.20309  5.02465  3.22234  2.66443  4.26364  3.01272  3.85750  3.20670  2.65718  2.94229  4.09568  2.83408  3.09553  2.26873  2.73850  2.85632  2.36726  2.70836  5.52741  4.19195     18 a - - -
          2.68618  4.42225  2.77519  2.73123  3.46354  2.40513  3.72494  3.29354  2.67741  2.69355  4.24690  2.90347  2.73739  3.18146  2.89801  2.37887  2.77519  2.98518  4.58477  3.61503
          0.01161  4.85718  5.57952  0.61958  0.77255  0.87557  0.53893
     11   2.54840  4.89780  3.38508  2.82514  4.09360  2.70463  3.95505  3.08738  2.56031  2.61635  3.08093  3.31990  3.29812  2.22427  3.24914  2.56625  2.29004  2.84725  5.43195  4.13456     19 q - - -
          2.68618  4.42225  2.77519  2.73123  3.46354  2.40513  3.72494  3.29354  2.67741  2.69355  4.24690  2.90347  2.73739  3.18146  2.89801  2.37887  2.77519  2.98518  4.58477  3.61503
          0.01053  4.95420  5.67655  0.61958  0.77255  0.90915  0.51561
     12   2.05366  5.33061  2.83167  2.37763  3.36292  2.65929  3.84775  3.24208  2.36198  3.62618  4.37732  2.72808  3.39120  2.71443  3.08071  2.30856  2.71736  3.70900  5.77713  4.38026     20 a - - -
          2.68618  4.42225  2.77519  2.73123  3.46354  2.40513  3.72494  3.29354  2.67741  2.69355  4.24690  2.90347  2.73739  3.18146  2.89801  2.37887  2.77519  2.98518  4.58477  3.61503
          0.01008  4.99785  5.72020  0.61958  0.77255  0.89443  0.52567
     13   2.68257  5.35442  2.44294  2.31964  3.69076  2.72274  3.85688  4.15518  2.38697  3.22515  3.46159  3.14250  2.98123  2.95923  2.42898  2.37603  2.46320  3.73543  5.79795  4.39804     21 e - - -
          2.68618  4.42225  2.77519  2.73123  3.46354  2.40513  3.72494  3.29354  2.67741  2.69355  4.24690  2.90347  2.73739  3.18146  2.89801  2.37887  2.77519  2.98518  4.58477  3.61503
          0.00980  5.02656  5.74891  0.61958  0.77255  0.73131  0.65639
     14   2.62465  5.40772  2.23158  1.73833  4.74385  3.29449  3.88241  4.22381  2.62298  3.06372  4.45187  2.31501  4.08629  2.98226  3.11502  2.28997  2.73708  3.30895  5.84651  4.44027     22 e - - -
          2.68618  4.42225  2.77519  2.73123  3.46354  2.40513  3.72494  3.29354  2.67741  2.69355  4.24690  2.90347  2.73739  3.18146  2.89801  2.37887  2.77519  2.98518  4.58477  3.61503
          0.00926  5.08232  5.80466  0.61958  0.77255  0.54168  0.87173
     15   2.53036  5.43786  2.36226  2.22818  4.77623  3.71950  3.90726  4.25748  2.07821  3.12238  3.76100  2.98389  4.11283  3.00577  2.44771  2.09458  2.59674  3.22327  5.87457  4.46772     23 k - - -
          2.68618  4.42225  2.77519  2.73123  3.46354  2.40513  3.72494  3.29354  2.67741  2.69355  4.24690  2.90347  2.73739  3.18146  2.89801  2.37887  2.77519  2.98518  4.58477  3.61503
          0.00861  5.15553  5.87788  0.61958  0.77255  0.68846  0.69786
     16   2.46520  5.44711  2.64957  2.27889  4.78942  3.03919  3.90514  3.55054  2.07193  3.75122  4.48851  3.18631  3.69118  2.69330  2.71767  2.13545  2.24373  3.39640  5.88145  4.47217     24 k - - -
          2.68618  4.42225  2.77519  2.73123  3.46354  2.40513  3.72494  3.29354  2.67741  2.69355  4.24690  2.90347  2.73739  3.18146  2.89801  2.37887  2.77519  2.98518  4.58477  3.61503
          0.00861  5.15553  5.87788  0.61958  0.77255  0.68846  0.69786
     17   1.84126  5.22242  2.61003  2.34862  2.99880  3.76456  3.28396  3.91149  2.74553  3.49033  4.28676  3.27754  3.25283  2.81861  3.21782  2.76174  2.62821  3.29622  3.85277  2.84327     25 a - - -
          2.68618  4.42225  2.77519  2.73123  3.46354  2.40513  3.72494  3.29354  2.67741  2.69355  4.24690  2.90347  2.73739  3.18146  2.89801  2.37887  2.77519  2.98518  4.58477  3.61503
          0.00861  5.15553  5.87788  0.61958  0.77255  0.54871  0.86203
     18   5.37754  6.20858  6.08630  6.10876  0.33153  5.73834  4.30370  4.87854  5.87484  3.95016  5.37494  5.24515  5.98548  5.44371  5.61464  5.17453  5.56482  4.86567  4.36849  1.74647     26 F - - -
          2.68618  4.42225  2.77519  2.73123  3.46354  2.40513  3.72494  3.29354  2.67741  2.69355  4.24690  2.90347  2.73739  3.18146  2.89801  2.37887  2.77519  2.98518  4.58477  3.61503
          0.00837  5.18316  5.90550  0.61958  0.77255  0.61012  0.78369
     19   2.73863  5.47673  2.87894  1.20545  4.81702  3.09563  3.21772  3.26090  2.34104  3.77971  4.51943  3.20666  4.13699  2.44512  3.16555  2.93643  3.20576  3.86495  5.91133  4.50143     27 e - - -
          2.68618  4.42225  2.77519  2.73123  3.46354  2.40513  3.72494  3.29354  2.67741  2.69355  4.24690  2.90347  2.73739  3.18146  2.89801  2.37887  2.77519  2.98518  4.58477  3.61503
          0.00837  5.18316  5.90550  0.61958  0.77255  0.61012  0.78369
     20   2.25485  5.39584  3.23627  2.10642  4.71182  3.33741  3.93332  3.27925  2.45384  3.03809  4.44431  2.97503  4.13591  2.45958  1.92833  2.64461  3.18900  2.85529  5.84624  4.45383     28 r - - -
          2.68618  4.42225  2.77519  2.73123  3.46354  2.40513  3.72494  3.29354  2.67741  2.69355  4.24690  2.90347  2.73739  3.18146  2.89801  2.37887  2.77519  2.98518  4.58477  3.61503
          0.00837  5.18316  5.90550  0.61958  0.77255  0.61012  0.78369
     21   3.27328  5.73969  3.21204  0.84183  5.10204  3.90274  4.13520  4.56643  2.80885  4.03137  4.80965  3.37341  4.35243  2.09352  2.83368  3.22138  2.93201  4.14726  6.14499  4.76429     29 e - - -
          2.68618  4.42225  2.77519  2.73123  3.46354  2.40513  3.72494  3.29354  2.67741  2.69355  4.24690  2.90347  2.73739  3.18146  2.89801  2.37887  2.77519  2.98518  4.58477  3.61503
          0.00837  5.18316  5.90550  0.61958  0.77255  0.61012  0.78369
     22   3.56343  5.69153  4.08683  3.35674  5.05401  4.26607  4.20215  4.42193  1.40304  2.98562  3.87456  3.77702  4.60804  3.33746  0.94545  3.57103  3.73177  4.11299  5.99369  3.71718     30 r - - -
          2.68618  4.42225  2.77519  2.73123  3.46354  2.40513  3.72494  3.29354  2.67741  2.69355  4.24690  2.90347  2.73739  3.18146  2.89801  2.37887  2.77519  2.98518  4.58477  3.61503
          0.00837  5.18316  5.90550  0.61958  0.77255  0.61012  0.78369
     23   2.21837  4.41201  2.96413  2.13776  4.80181  3.73055  3.91787  4.28574  2.13103  3.33166  4.50100  2.29064  4.12396  2.74945  2.32651  2.21868  3.18692  3.34945  5.89394  4.48476     31 k - - -
          2.68618  4.42225  2.77519  2.73123  3.46354  2.40513  3.72494  3.29354  2.67741  2.69355  4.24690  2.90347  2.73739  3.18146  2.89801  2.37887  2.77519  2.98518  4.58477  3.61503
          0.00837  5.18316  5.90550  0.61958  0.77255  0.61012  0.78369
     24   2.38797  5.40162  3.23495  2.50073  3.46591  3.31578  2.80027  3.57181  2.34822  2.97446  4.44955  2.81239  4.13565  2.47582  1.73905  2.93429  3.18966  3.77775  5.85048  4.45703     32 r - - -
          2.68618  4.42225  2.77519  2.73123  3.46354  2.40513  3.72494  3.29354  2.67741  2.69355  4.24690  2.90347  2.73739  3.18146  2.89801  2.37887  2.77519  2.98518  4.58477  3.61503
          0.00837  5.18316  5.90550  0.61958  0.77255  0.61012  0.78369
     25   3.46313  4.82315  5.26558  4.66646  3.60027  4.65427  4.95716  2.04904  4.47960  0.67188  3.50435  4.75932  4.94861  3.25656  4.52810  3.97325  3.68822  2.58838  5.37819  3.42341     33 L - - -
          2.68618  4.42225  2.77519  2.73123  3.46354  2.40513  3.72494  3.29354  2.67741  2.69355  4.24690  2.90347  2.73739  3.18146  2.89801  2.37887  2.77519  2.98518  4.58477  3.61503
          0.00837  5.18316  5.90550  0.61958  0.77255  0.61012  0.78369
     26   3.00616  4.44841  4.60284  2.91025  3.54911  3.30051  4.44353  1.50489  3.86660  1.65365  3.18557  4.16310  4.49807  4.06583  3.28696  3.42461  2.87689  2.08536  5.06665  3.88009     34 i - - -
          2.68618  4.42225  2.77519  2.73123  3.46354  2.40513  3.72494  3.29354  2.67741  2.69355  4.24690  2.90347  2.73739  3.18146  2.89801  2.37887  2.77519  2.98518  4.58477  3.61503
          0.00837  5.18316  5.90550  0.61958  0.77255  0.61012  0.78369
     27   2.58610  5.46179  2.49213  1.85844  4.80450  2.65397  3.91827  4.28888  2.42882  2.97533  4.50312  2.99377  4.12426  2.22422  3.14662  2.37291  2.82326  3.34305  5.89586  4.48621     35 e - - -
          2.68618  4.42225  2.77519  2.73123  3.46354  2.40513  3.72494  3.29354  2.67741  2.69355  4.24690  2.90347  2.73739  3.18146  2.89801  2.37887  2.77519  2.98518  4.58477  3.61503
          0.00837  5.18316  5.90550  0.61958  0.77255  0.61012  0.78369
     28   2.76166  5.55326  2.48293  1.23709  4.89526  3.75777  3.45729  4.38484  2.72993  3.85658  4.59794  2.82085  4.17440  2.05354  2.75219  2.98603  3.26587  3.94287  5.98387  4.56505     36 e - - -
          2.68618  4.42225  2.77519  2.73123  3.46354  2.40513  3.72494  3.29354  2.67741  2.69355  4.24690  2.90347  2.73739  3.18146  2.89801  2.37887  2.77519  2.98518  4.58477  3.61503
          0.00837  5.18316  5.90550  0.61958  0.77255  0.61012  0.78369
     29   2.62860  5.04816  5.86036  5.36964  4.36805  5.31260  5.98200  0.50703  5.27980  2.86872  3.50976  5.48938  5.58354  5.50111  5.41207  4.72043  4.07272  1.89785  6.36053  5.16371     37 I - - -
          2.68618  4.42225  2.77519  2.73123  3.46354  2.40513  3.72494  3.29354  2.67741  2.69355  4.24690  2.90347  2.73739  3.18146  2.89801  2.37887  2.77519  2.98518  4.58477  3.61503
          0.00837  5.18316  5.90550  0.61958  0.77255  0.61012  0.78369
     30   2.31776  5.42527  3.22340  2.66736  4.75299  3.73791  3.58917  4.22660  2.41296  3.27079  4.47062  2.03526  4.13092  2.29259  2.81458  2.24927  2.25452  3.80658  5.86831  3.46963     38 n - - -
          2.68618  4.42225  2.77519  2.73123  3.46354  2.40513  3.72494  3.29354  2.67741  2.69355  4.24690  2.90347  2.73739  3.18146  2.89801  2.37887  2.77519  2.98518  4.58477  3.61503
          0.00837  5.18316  5.90550  0.61958  0.77255  0.41518  1.07946
     31   2.65555  5.47808  3.23521  1.91044  4.81652  3.75898  3.94714  2.75372  1.83503  3.78006  4.52091  2.45979  4.15308  2.00757  3.17279  2.73853  2.92298  3.86523  5.91429  4.50822     39 k - - -
          2.68618  4.42225  2.77519  2.73123  3.46354  2.40513  3.72494  3.29354  2.67741  2.69355  4.24690  2.90347  2.73739  3.18146  2.89801  2.37887  2.77519  2.98518  4.58477  3.61503
          0.00796  5.23267  5.95501  0.61958  0.77255  0.48576  0.95510
     32   3.01654  5.50914  3.22912  1.84497  4.84618  1.60922  3.97611  4.32692  2.47980  3.35335  4.55448  2.72933  4.17866  2.81587  3.20941  2.17003  2.96358  3.89599  5.94678  4.53931     40 g - - -
          2.68618  4.42225  2.77519  2.73123  3.46354  2.40513  3.72494  3.29354  2.67741  2.69355  4.24690  2.90347  2.73739  3.18146  2.89801  2.37887  2.77519  2.98518  4.58477  3.61503
          0.00781  5.25168  5.97402  0.61958  0.77255  0.48576  0.95510
     33   4.30904  5.52760  6.27911  5.68106  2.37140  5.66126  5.92377  2.98757  5.52934  0.79808  1.61968  5.83723  5.69792  5.36162  5.43868  5.04153  4.50755  2.01854  5.93001  4.96847     41 l - - -
          2.68618  4.42225  2.77519  2.73123  3.46354  2.40513  3.72494  3.29354  2.67741  2.69355  4.24690  2.90347  2.73739  3.18146  2.89801  2.37887  2.77519  2.98518  4.58477  3.61503
          0.00781  5.25168  5.97402  0.61958  0.77255  0.48576  0.95510
     34   3.00131  5.51525  1.95897  1.95236  4.86024  2.57617  3.95951  4.34727  2.57058  3.82047  4.55648  2.71266  4.16418  2.11908  2.90738  2.34907  3.23309  3.39102  5.94740  4.53463     42 e - - -
          2.68618  4.42225  2.77519  2.73123  3.46354  2.40513  3.72494  3.29354  2.67741  2.69355  4.24690  2.90347  2.73739  3.18146  2.89801  2.37887  2.77519  2.98518  4.58477  3.61503
          0.00781  5.25168  5.97402  0.61958  0.77255  0.48576  0.95510
     35   2.59085  5.50742  2.20542  1.72263  4.85306  3.76350  3.26390  4.33992  2.68907  3.81291  4.54818  2.65926  4.15892  2.21675  2.50753  2.43890  2.95152  3.89842  5.93947  4.52736     43 e - - -
          2.68618  4.42225  2.77519  2.73123  3.46354  2.40513  3.72494  3.29354  2.67741  2.69355  4.24690  2.90347  2.73739  3.18146  2.89801  2.37887  2.77519  2.98518  4.58477  3.61503
          0.00781  5.25168  5.97402  0.61958  0.77255  0.48576  0.95510
     36   2.30018  4.55709  5.08472  4.48944  3.69629  4.38583  4.74932  1.93503  4.30533  1.65834  3.68922  4.52481  4.74443  4.46224  4.35508  3.18178  2.65850  1.29086  5.26381  4.08221     44 v - - -
          2.68618  4.42225  2.77519  2.73123  3.46354  2.40513  3.72494  3.29354  2.67741  2.69355  4.24690  2.90347  2.73739  3.18146  2.89801  2.37887  2.77519  2.98518  4.58477  3.61503
          0.00781  5.25168  5.97402  0.61958  0.77255  0.48576  0.95510
     37   2.25303  4.50441  4.52037  3.93219  3.60713  3.63880  3.60817  2.32270  3.80832  1.69981  3.16309  2.89617  4.50944  3.21282  3.98101  3.42741  3.26609  1.57915  5.11650  3.92563     45 v - - -
          2.68618  4.42225  2.77519  2.73123  3.46354  2.40513  3.72494  3.29354  2.67741  2.69355  4.24690  2.90347  2.73739  3.18146  2.89801  2.37887  2.77519  2.98518  4.58477  3.61503
          0.00781  5.25168  5.97402  0.61958  0.77255  0.48576  0.95510
     38   2.09524  5.46650  2.88092  2.69409  4.79810  2.97461  3.23075  3.63502  2.41908  3.15621  4.51072  2.56547  4.16040  2.88138  2.90094  2.05568  2.26470  3.84988  5.90733  3.82306     46 s - - -
          2.68618  4.42225  2.77519  2.73123  3.46354  2.40513  3.72494  3.29354  2.67741  2.69355  4.24690  2.90347  2.73739  3.18146  2.89801  2.37887  2.77519  2.98518  4.58477  3.61503
          0.00781  5.25168  5.97402  0.61958  0.77255  0.48576  0.95510
     39   3.01270  5.24313  3.38424  2.84047  4.50992  3.01523  4.04755  3.38903  2.83798  2.76914  4.33036  1.18675  4.22750  2.71747  3.30266  2.40132  2.96315  3.59563  5.75625  4.41396     47 n - - -
          2.68618  4.42225  2.77519  2.73123  3.46354  2.40513  3.72494  3.29354  2.67741  2.69355  4.24690  2.90347  2.73739  3.18146  2.89801  2.37887  2.77519  2.98518  4.58477  3.61503
          0.00781  5.25168  5.97402  0.61958  0.77255  0.48576  0.95510
     40   2.44411  4.43939  4.99652  4.38471  3.13140  4.23300  4.56735  2.17265  4.17792  1.80569  1.80532  4.38516  4.59523  4.31522  4.19802  3.13090  2.47238  1.89767  5.06837  3.89206     48 m - - -
          2.68618  4.42225  2.77519  2.73123  3.46354  2.40513  3.72494  3.29354  2.67741  2.69355  4.24690  2.90347  2.73739  3.18146  2.89801  2.37887  2.77519  2.98518  4.58477  3.61503
          0.00781  5.25168  5.97402  0.61958  0.77255  0.48576  0.95510
     41   2.82441  5.41973  3.27167  2.51677  4.73245  2.85032  3.44744  3.72566  2.33397  3.28635  4.46904  1.73172  4.16931  2.52514  3.20263  2.43919  3.22103  2.72627  5.87226  3.20197     49 n - - -
          2.68618  4.42225  2.77519  2.73123  3.46354  2.40513  3.72494  3.29354  2.67741  2.69355  4.24690  2.90347  2.73739  3.18146  2.89801  2.37887  2.77519  2.98518  4.58477  3.61503
          0.00781  5.25168  5.97402  0.61958  0.77255  0.48576  0.95510
     42   2.08043  5.13906  3.43904  2.43221  4.36070  3.08343  4.05283  2.28914  2.57313  2.68350  3.57125  3.39218  4.23350  2.52921  2.86432  2.72734  2.49702  2.99492  5.65359  4.33238     50 a - - -
          2.68618  4.42225  2.77519  2.73123  3.46354  2.40513  3.72494  3.29354  2.67741  2.69355  4.24690  2.90347  2.73739  3.18146  2.89801  2.37887  2.77519  2.98518  4.58477  3.61503
          0.00781  5.25168  5.97402  0.61958  0.77255  0.48576  0.95510
     43   4.51525  5.67261  6.52087  5.94847  3.82486  6.00647  6.31055  2.25201  5.83827  0.41698  2.79993  6.19219  5.92192  5.59818  5.73295  5.43566  4.71132  2.35238  6.15050  5.26061     51 L - - -
          2.68618  4.42225  2.77519  2.73123  3.46354  2.40513  3.72494  3.29354  2.67741  2.69355  4.24690  2.90347  2.73739  3.18146  2.89801  2.37887  2.77519  2.98518  4.58477  3.61503
          0.00781  5.25168  5.97402  0.61958  0.77255  0.48576  0.95510
     44   2.45318  5.35355  3.58024  3.26218  4.98197  3.92877  4.51741  4.34802  2.88325  4.00162  4.83865  0.63677  4.50529  3.69648  3.69338  3.32669  3.59483  3.03335  6.22946  4.92075     52 N - - -
          2.68618  4.42225  2.77519  2.73123  3.46354  2.40513  3.72494  3.29354  2.67741  2.69355  4.24690  2.90347  2.73739  3.18146  2.89801  2.37887  2.77519  2.98518  4.58477  3.61503
          0.00781  5.25168  5.97402  0.61958  0.77255  0.48576  0.95510
     45   2.46370  5.47332  2.56618  2.70184  4.80659  3.77409  3.96004  3.28210  2.24654  3.28095  4.51770  3.24688  4.16698  2.18807  1.53819  2.67380  3.22731  3.85772  5.91190  4.51137     53 r - - -
          2.68618  4.42225  2.77519  2.73123  3.46354  2.40513  3.72494  3.29354  2.67741  2.69355  4.24690  2.90347  2.73739  3.18146  2.89801  2.37887  2.77519  2.98518  4.58477  3.61503
          0.00781  5.25168  5.97402  0.61958  0.77255  0.48576  0.95510
     46   3.10738  5.53742  3.24536  2.78662  4.90502  3.09595  3.50619  4.37513  2.46826  3.87857  4.64136  1.02851  4.26181  3.19582  3.31276  2.33403  2.75994  3.95537  6.02845  4.63363     54 n - - -
          2.68618  4.42225  2.77519  2.73123  3.46354  2.40513  3.72494  3.29354  2.67741  2.69355  4.24690  2.90347  2.73739  3.18146  2.89801  2.37887  2.77519  2.98518  4.58477  3.61503
          0.00781  5.25168  5.97402  0.61958  0.77255  0.48576  0.95510
     47   3.11576  5.07893  5.75561  5.15529  3.13772  5.04798  5.37664  2.15675  4.97431  0.80879  1.93980  5.21449  5.27523  4.98764  4.95199  4.38880  4.00176  2.24934  5.65413  4.58438     55 l - - -
          2.68618  4.42225  2.77519  2.73123  3.46354  2.40513  3.72494  3.29354  2.67741  2.69355  4.24690  2.90347  2.73739  3.18146  2.89801  2.37887  2.77519  2.98518  4.58477  3.61503
          0.00781  5.25168  5.97402  0.61958  0.77255  0.48576  0.95510
     48   2.75386  5.58479  2.59834  1.02853  4.92619  3.79477  3.30438  4.41425  2.76306  3.88742  4.62991  3.25973  4.21073  2.71140  2.49497  2.84029  3.30147  3.97415  6.01557  4.59866     56 e - - -
          2.68618  4.42225  2.77519  2.73123  3.46354  2.40513  3.72494  3.29354  2.67741  2.69355  4.24690  2.90347  2.73739  3.18146  2.89801  2.37887  2.77519  2.98518  4.58477  3.61503
          0.00781  5.25168  5.97402  0.61958  0.77255  0.48576  0.95510
     49   2.22467  5.48567  2.95704  2.40007  4.82503  3.76406  2.54921  3.57759  2.68898  3.78851  4.52788  2.69204  4.15759  2.61371  2.90246  1.95984  2.12410  3.87325  5.92177  4.51424     57 s - - -
          2.68618  4.42225  2.77519  2.73123  3.46354  2.40513  3.72494  3.29354  2.67741  2.69355  4.24690  2.90347  2.73739  3.18146  2.89801  2.37887  2.77519  2.98518  4.58477  3.61503
          0.00781  5.25168  5.97402  0.61958  0.77255  0.48576  0.95510
     50   2.83792  4.54994  5.10512  4.50126  3.62674  4.37465  4.71961  1.77919  4.30581  1.23053  2.56564  4.52074  4.72551  4.44446  4.33617  2.49076  3.41691  2.03228  5.21103  4.03945     58 l - - -
          2.68618  4.42225  2.77519  2.73123  3.46354  2.40513  3.72494  3.29354  2.67741  2.69355  4.24690  2.90347  2.73739  3.18146  2.89801  2.37887  2.77519  2.98518  4.58477  3.61503
          0.00781  5.25168  5.97402  0.61958  0.77255  0.48576  0.95510
     51   2.46242  4.95235  3.25263  2.78250  4.12920  3.90572  4.13099  1.78836  3.02312  2.54222  4.04214  1.98073  4.29101  3.02400  3.44510  2.82584  2.79887  2.85838  5.50115  3.54125     59 i - - -
          2.68618  4.42225  2.77519  2.73123  3.46354  2.40513  3.72494  3.29354  2.67741  2.69355  4.24690  2.90347  2.73739  3.18146  2.89801  2.37887  2.77519  2.98518  4.58477  3.61503
          0.00781  5.25168  5.97402  0.61958  0.77255  0.48576  0.95510
     52   1.89303  5.48495  2.43741  2.06398  4.82319  2.97920  3.95426  4.30446  2.69235  3.78744  4.52774  3.23536  4.15939  2.21131  3.18423  2.42648  2.43106  3.51214  5.92194  3.75373     60 a - - -
          2.68618  4.42225  2.77519  2.73123  3.46354  2.40513  3.72494  3.29354  2.67741  2.69355  4.24690  2.90347  2.73739  3.18146  2.89801  2.37887  2.77519  2.98518  4.58477  3.61503
          0.00781  5.25168  5.97402  0.61958  0.77255  0.48576  0.95510
     53   3.08896  4.49916  4.82519  4.23133  3.61117  3.21231  4.57527  2.03956  4.06334  2.15898  3.62195  4.32622  4.60625  3.49262  4.15626  3.00226  3.32422  0.98369  5.14557  3.96254     61 v - - -
          2.68618  4.42225  2.77519  2.73123  3.46354  2.40513  3.72494  3.29354  2.67741  2.69355  4.24690  2.90347  2.73739  3.18146  2.89801  2.37887  2.77519  2.98518  4.58477  3.61503
          0.00781  5.25168  5.97402  0.61958  0.77255  0.48576  0.95510
     54   3.09788  5.02796  4.88409  4.86934  5.84500  0.33777  5.79517  5.36124  5.06143  5.04291  5.78813  4.55537  4.66160  5.17639  5.16771  2.34163  2.97778  4.43664  7.16999  6.10775     62 G - - -
          2.68618  4.42225  2.77519  2.73123  3.46354  2.40513  3.72494  3.29354  2.67741  2.69355  4.24690  2.90347  2.73739  3.18146  2.89801  2.37887  2.77519  2.98518  4.58477  3.61503
          0.00781  5.25168  5.97402  0.61958  0.77255  0.48576  0.95510
     55   2.75334  5.50138  2.40997  2.26962  4.84724  3.76158  3.94893  4.33378  2.19596  3.80695  4.54189  2.36914  4.15539  1.88806  2.54596  2.38523  2.92657  3.40359  5.93349  4.52203     63 q - - -
          2.68618  4.42225  2.77519  2.73123  3.46354  2.40513  3.72494  3.29354  2.67741  2.69355  4.24690  2.90347  2.73739  3.18146  2.89801  2.37887  2.77519  2.98518  4.58477  3.61503
          0.00781  5.25168  5.97402  0.61958  0.77255  0.48576  0.95510
     56   2.84464  5.69940  2.48543  1.17641  5.03579  2.87626  4.09027  4.53199  2.87591  4.00166  4.75072  2.48643  4.27159  2.43515  3.38837  2.37282  3.39990  4.08699  6.13073  4.69786     64 e - - -
          2.68618  4.42225  2.77519  2.73123  3.46354  2.40513  3.72494  3.29354  2.67741  2.69355  4.24690  2.90347  2.73739  3.18146  2.89801  2.37887  2.77519  2.98518  4.58477  3.61503
          0.00781  5.25168  5.97402  0.61958  0.77255  0.48576  0.95510
     57   4.03379  5.26934  6.04551  5.48931  0.94080  5.42832  5.76749  1.61081  5.34920  1.80131  3.70289  5.58738  5.58816  5.34193  5.33927  4.80515  4.25943  2.05235  5.93478  4.81196     65 f - - -
          2.68618  4.42225  2.77519  2.73123  3.46354  2.40513  3.72494  3.29354  2.67741  2.69355  4.24690  2.90347  2.73739  3.18146  2.89801  2.37887  2.77519  2.98518  4.58477  3.61503
          0.00781  5.25168  5.97402  0.61958  0.77255  0.48576  0.95510
     58   2.17853  5.49242  2.94029  2.11924  4.83461  2.63843  3.17442  4.31860  2.40822  3.79648  4.53389  3.23136  4.15647  2.12607  3.17886  2.29419  2.64927  2.98098  5.92682  4.51753     66 e - - -
          2.68618  4.42225  2.77519  2.73123  3.46354  2.40513  3.72494  3.29354  2.67741  2.69355  4.24690  2.90347  2.73739  3.18146  2.89801  2.37887  2.77519  2.98518  4.58477  3.61503
          0.00781  5.25168  5.97402  0.61958  0.77255  0.48576  0.95510
     59   2.10145  5.49790  2.54690  2.68081  4.84281  3.76147  2.95389  4.32864  2.13528  3.30374  4.53861  2.73633  3.26410  2.42640  2.67774  2.30798  2.64375  3.88845  5.93066  4.51984     67 a - - -
          2.68618  4.42225  2.77519  2.73123  3.46354  2.40513  3.72494  3.29354  2.67741  2.69355  4.24690  2.90347  2.73739  3.18146  2.89801  2.37887  2.77519  2.98518  4.58477  3.61503
          0.00781  5.25168  5.97402  0.61958  0.77255  0.48576  0.95510
     60   2.28900  4.42255  4.96642  4.35393  2.90101  4.20733  4.53913  1.60321  4.14761  1.95189  3.54116  4.35682  3.77172  4.28632  4.16980  2.66685  3.02802  1.75877  3.81017  3.86762     68 i - - -
          2.68618  4.42225  2.77519  2.73123  3.46354  2.40513  3.72494  3.29354  2.67741  2.69355  4.24690  2.90347  2.73739  3.18146  2.89801  2.37887  2.77519  2.98518  4.58477  3.61503
          0.00781  5.25168  5.97402  0.61958  0.77255  0.48576  0.95510
     61   1.54752  5.24763  3.57749  2.64759  4.91237  2.67605  4.31420  4.36790  3.11389  3.92859  4.70268  3.55201  3.52978  3.45185  3.57703  1.25087  2.61545  3.90895  6.11292  4.76847     69 s - - -
          2.68618  4.42225  2.77519  2.73123  3.46354  2.40513  3.72494  3.29354  2.67741  2.69355  4.24690  2.90347  2.73739  3.18146  2.89801  2.37887  2.77519  2.98518  4.58477  3.61503
          0.00781  5.25168  5.97402  0.61958  0.77255  0.48576  0.95510
     62   2.17896  5.49860  2.80168  2.26815  4.84376  3.20778  2.83012  4.32977  2.29313  3.80390  4.53925  3.22883  4.15492  2.27952  2.56616  2.04794  2.93086  3.38807  5.93120  4.52022     70 s - - -
          2.68618  4.42225  2.77519  2.73123  3.46354  2.40513  3.72494  3.29354  2.67741  2.69355  4.24690  2.90347  2.73739  3.18146  2.89801  2.37887  2.77519  2.98518  4.58477  3.61503
          0.00781  5.25168  5.97402  0.61958  0.77255  0.48576  0.95510
     63   2.22673  4.45602  4.96659  4.35866  3.13387  4.24088  4.57605  2.24638  4.16170  1.26935  3.56847  4.37997  3.60183  4.30725  4.19729  3.10983  3.30629  1.68091  5.08939  3.91208     71 l - - -
          2.68618  4.42225  2.77519  2.73123  3.46354  2.40513  3.72494  3.29354  2.67741  2.69355  4.24690  2.90347  2.73739  3.18146  2.89801  2.37887  2.77519  2.98518  4.58477  3.61503
          0.00781  5.25168  5.97402  0.61958  0.77255  0.48576  0.95510
     64   5.35980  6.28457  6.14625  6.12460  2.36257  5.67938  4.56799  4.88187  5.88130  3.95637  5.38574  5.43200  6.01375  5.60031  5.67822  5.28581  5.59091  4.90354  0.27238  2.89449     72 W - - -
          2.68618  4.42225  2.77519  2.73123  3.46354  2.40513  3.72494  3.29354  2.67741  2.69355  4.24690  2.90347  2.73739  3.18146  2.89801  2.37887  2.77519  2.98518  4.58477  3.61503
          0.00781  5.25168  5.97402  0.61958  0.77255  0.48576  0.95510
     65   2.98980  5.42781  3.26819  2.35854  4.74370  3.09017  3.96546  2.99855  2.10441  3.31225  4.47628  2.79574  4.16793  2.83289  2.77440  1.84777  2.40552  2.80889  5.87832  4.48583     73 s - - -
          2.68618  4.42225  2.77519  2.73123  3.46354  2.40513  3.72494  3.29354  2.67741  2.69355  4.24690  2.90347  2.73739  3.18146  2.89801  2.37887  2.77519  2.98518  4.58477  3.61503
          0.00781  5.25168  5.97402  0.61958  0.77255  0.48576  0.95510
     66   2.51661  5.49979  2.72690  2.26245  4.84553  3.17497  3.03185  4.33197  2.08813  3.04122  4.54028  2.72147  4.15456  2.58324  2.56833  2.34772  2.41849  3.89079  5.93206  4.52071     74 k - - -
          2.68618  4.42225  2.77519  2.73123  3.46354  2.40513  3.72494  3.29354  2.67741  2.69355  4.24690  2.90347  2.73739  3.18146  2.89801  2.37887  2.77519  2.98518  4.58477  3.61503
          0.00781  5.25168  5.97402  0.61958  0.77255  0.48576  0.95510
     67   3.75254  5.07772  5.40477  4.91321  0.55847  3.60815  4.52235  2.93599  4.71913  2.35720  4.06907  4.78934  5.14264  4.76251  4.72522  4.14426  3.98032  3.30216  4.75900  2.76224     75 F - - -
          2.68618  4.42225  2.77519  2.73123  3.46354  2.40513  3.72494  3.29354  2.67741  2.69355  4.24690  2.90347  2.73739  3.18146  2.89801  2.37887  2.77519  2.98518  4.58477  3.61503
          0.00781  5.25168  5.97402  0.61958  0.77255  0.48576  0.95510
     68   2.99189  4.00154  2.97231  2.48968  4.62858  3.31460  2.24887  3.51912  2.75144  2.73386  3.67691  2.77263  3.71533  2.14476  2.93653  2.76912  3.22313  3.16696  5.81451  2.85807     76 q - - -
          2.68618  4.42225  2.77519  2.73123  3.46354  2.40513  3.72494  3.29354  2.67741  2.69355  4.24690  2.90347  2.73739  3.18146  2.89801  2.37887  2.77519  2.98518  4.58477  3.61503
          0.00781  5.25168  5.97402  0.61958  0.77255  0.48576  0.95510
     69   2.15091  5.49793  2.73290  2.35304  4.84277  3.20251  3.94872  4.32856  2.14406  3.80310  3.47311  2.34168  4.15510  2.87229  2.10022  2.62548  2.65034  3.88845  5.93073  4.51993     77 r - - -
          2.68618  4.42225  2.77519  2.73123  3.46354  2.40513  3.72494  3.29354  2.67741  2.69355  4.24690  2.90347  2.73739  3.18146  2.89801  2.37887  2.77519  2.98518  4.58477  3.61503
          0.00781  5.25168  5.97402  0.61958  0.77255  0.48576  0.95510
     70   2.75335  3.96617  3.08539  2.38605  4.73940  2.85729  3.96596  2.81239  2.26021  3.27465  4.47345  2.56903  4.16817  2.61583  2.85494  2.26522  2.56623  2.75817  5.87599  4.48412     78 k - - -
          2.68618  4.42225  2.77519  2.73123  3.46354  2.40513  3.72494  3.29354  2.67741  2.69355  4.24690  2.90347  2.73739  3.18146  2.89801  2.37887  2.77519  2.98518  4.58477  3.61503
          0.00796  5.23266  5.95500  0.61958  0.77255  0.48576  0.95510
     71   2.67279  4.53569  3.58585  3.31892  3.64383  4.10011  4.39318  1.96719  3.67110  2.05935  2.15916  3.27914  3.65753  3.91136  3.89343  3.03360  2.57362  1.96948  5.14283  3.94461     79 i - - -
          2.68618  4.42225  2.77519  2.73123  3.46354  2.40513  3.72494  3.29354  2.67741  2.69355  4.24690  2.90347  2.73739  3.18146  2.89801  2.37887  2.77519  2.98518  4.58477  3.61503
          0.00796  5.23266  5.95500  0.61958  0.77255  0.48576  0.95510
     72   1.72648  5.40832  2.88712  2.40133  3.62102  3.76795  3.42282  4.18328  2.29269  3.24163  4.45788  2.65454  3.60519  3.06709  3.19459  2.95978  2.07954  3.08515  5.86145  4.47149     80 a - - -
          2.68618  4.42225  2.77519  2.73123  3.46354  2.40513  3.72494  3.29354  2.67741  2.69355  4.24690  2.90347  2.73739  3.18146  2.89801  2.37887  2.77519  2.98518  4.58477  3.61503
          0.00796  5.23266  5.95500  0.61958  0.77255  0.48576  0.95510
     73   2.07429  5.48153  3.05263  2.39411  4.82332  3.26982  3.94104  3.68983  2.06154  3.21572  4.52305  2.80235  3.52164  2.30801  2.89182  2.19359  2.79875  3.45059  5.91618  4.50721     81 k - - -
          2.68618  4.42225  2.77519  2.73123  3.46354  2.40513  3.72494  3.29354  2.67741  2.69355  4.24690  2.90347  2.73739  3.18146  2.89801  2.37887  2.77519  2.98518  4.58477  3.61503
          0.00824  5.19830  5.92065  0.61958  0.77255  0.48576  0.95510
     74   2.72831  5.47399  2.67453  2.23955  4.81928  3.28241  3.92340  4.30543  2.24984  3.03647  4.51460  2.64196  3.32318  2.55870  2.80001  1.78117  2.76431  3.86475  5.90652  4.49540     82 s - - -
          2.68618  4.42225  2.77519  2.73123  3.46354  2.40513  3.72494  3.29354  2.67741  2.69355  4.24690  2.90347  2.73739  3.18146  2.89801  2.37887  2.77519  2.98518  4.58477  3.61503
          0.00824  5.19830  5.92065  0.61958  0.77255  0.48576  0.95510
     75   2.51592  5.43258  2.96940  2.27369  3.24521  2.88599  3.03247  4.23468  2.48304  3.73056  3.67440  2.94069  3.33984  2.58213  3.16410  2.24241  2.52988  2.74734  5.87562  4.47520     83 s - - -
          2.68618  4.42225  2.77519  2.73123  3.46354  2.40513  3.72494  3.29354  2.67741  2.69355  4.24690  2.90347  2.73739  3.18146  2.89801  2.37887  2.77519  2.98518  4.58477  3.61503
          0.00824  5.19830  5.92065  0.61958  0.77255  0.48576  0.95510
     76   2.66802  5.47091  2.42617  2.23051  4.81500  3.73663  3.92382  3.30540  2.43431  3.77577  4.51183  2.23272  3.01313  2.67292  2.58426  2.27654  2.68169  3.35988  5.90417  4.49380     84 e - - -
          2.68618  4.42225  2.77519  2.73123  3.46354  2.40513  3.72494  3.29354  2.67741  2.69355  4.24690  2.90347  2.73739  3.18146  2.89801  2.37887  2.77519  2.98518  4.58477  3.61503
          0.03637  5.19830  3.50023  0.61958  0.77255  0.48576  0.95510
     77   2.94984  5.45874  2.58024  1.83881  4.80306  3.18173  3.91097  4.28851  2.45745  3.18729  4.49961  2.55350  3.22616  2.59728  2.65051  2.43863  2.78566  2.78941  5.89186  4.48134     85 e - - -
          2.68618  4.42225  2.77519  2.73123  3.46354  2.40513  3.72494  3.29354  2.67741  2.69355  4.24690  2.90347  2.73739  3.18146  2.89801  2.37887  2.77519  2.98518  4.58477  3.61503
          0.00858  5.15854  5.88088  0.61958  0.77255  0.57613  0.82569
     78   2.15013  5.33229  2.72970  1.93121  3.49776  3.74180  3.93486  4.08144  2.69219  2.21208  3.72273  2.59397  3.39049  3.04975  2.86379  2.77606  2.78632  3.69640  5.79538  4.41598     86 e - - -
          2.68618  4.42225  2.77519  2.73123  3.46354  2.40513  3.72494  3.29354  2.67741  2.69355  4.24690  2.90347  2.73739  3.18146  2.89801  2.37887  2.77519  2.98518  4.58477  3.61503
          0.14695  5.12852  2.03454  0.61958  0.77255  0.57613  0.82569
     79   2.24344  4.95996  3.36304  2.80374  4.16663  2.74190  3.95350  2.60088  2.63674  2.69956  3.37322  2.94268  3.48130  2.71957  2.81409  2.54494  2.47357  2.92558  5.48565  4.17792     87 a - - -
          2.68618  4.42225  2.77519  2.73123  3.46354  2.40513  3.72494  3.29354  2.67741  2.69355  4.24690  2.90347  2.73739  3.18146  2.89801  2.37887  2.77519  2.98518  4.58477  3.61503
          0.05718  4.99171  3.02044  0.61958  0.77255  0.89427  0.52578
     80   2.07143  4.82455  3.03036  2.64774  3.22488  2.57030  3.97975  2.51673  2.50136  2.74282  3.91326  3.36469  4.14181  3.19740  3.28980  2.54229  2.78385  2.59920  5.37066  4.08842     88 a - - -
          2.68618  4.42225  2.77519  2.73123  3.46354  2.40513  3.72494  3.29354  2.67741  2.69355  4.24690  2.90347  2.73739  3.18146  2.89801  2.37887  2.77519  2.98518  4.58477  3.61503
          0.01063  4.94516  5.66751  0.61958  0.77255  0.97542  0.47326
     81   2.05268  4.18727  2.36381  2.39750  4.57399  3.64408  3.83569  4.03358  2.58751  3.55621  3.54917  3.12832  3.47947  2.59822  2.71197  2.02850  2.79545  3.63725  4.15304  4.33773     89 s - - -
          2.68576  4.42265  2.77402  2.73075  3.46393  2.40552  3.72534  3.29342  2.67766  2.69343  4.24729  2.90386  2.73696  3.18186  2.89777  2.37906  2.77559  2.98528  4.58516  3.61543
          0.87436  0.90932  1.71440  0.91830  0.50949  0.97542  0.47326
     82   2.10066  3.73278  3.15750  2.60019  4.27719  3.11547  3.80564  3.70133  2.29616  2.81992  4.09369  2.35488  3.31246  2.39494  3.06231  2.80457  3.01347  2.87381  5.52039  4.17536     93 a - - -
          2.68618  4.42225  2.77519  2.73123  3.46354  2.40513  3.72494  3.29354  2.67741  2.69355  4.24690  2.90347  2.73739  3.18146  2.89801  2.37887  2.77519  2.98518  4.58477  3.61503
          0.14064  4.75083  2.09924  0.61958  0.77255  1.22922  0.34605
     83   2.43157  5.03533  3.09052  2.53524  4.30715  3.55234  3.75210  3.73985  2.52181  2.82002  4.10284  2.15672  3.94544  2.50870  2.61084  2.09713  2.97585  2.95933  5.52120  4.16593     94 s - - -
          2.68618  4.42225  2.77519  2.73123  3.46354  2.40513  3.72494  3.29354  2.67741  2.69355  4.24690  2.90347  2.73739  3.18146  2.89801  2.37887  2.77519  2.98518  4.58477  3.61503
          0.01467  4.62487  5.34722  0.61958  0.77255  1.34583  0.30154
     84   2.34315  3.41237  3.25601  2.69967  4.03003  3.05351  3.84065  3.42760  2.68511  3.07031  3.10064  3.19137  2.70551  2.29517  3.12681  2.14353  2.97277  3.13199  5.35472  4.05253     95 s - - -
          2.68618  4.42225  2.77519  2.73123  3.46354  2.40513  3.72494  3.29354  2.67741  2.69355  4.24690  2.90347  2.73739  3.18146  2.89801  2.37887  2.77519  2.98518  4.58477  3.61503
          0.01467  4.62487  5.34722  0.61958  0.77255  1.34583  0.30154
     85   2.49555  5.11479  3.03480  1.85170  4.41284  3.05247  3.73895  3.86246  2.50108  2.87406  4.17831  3.03084  3.93312  2.49052  2.98194  2.36908  2.26101  3.48187  5.58803  4.21209     96 e - - -
          2.68618  4.42225  2.77519  2.73123  3.46354  2.40513  3.72494  3.29354  2.67741  2.69355  4.24690  2.90347  2.73739  3.18146  2.89801  2.37887  2.77519  2.98518  4.58477  3.61503
          0.01467  4.62487  5.34722  0.61958  0.77255  1.34583  0.30154
     86   2.43016  4.98415  3.10703  2.29062  4.24724  2.29993  3.77154  2.93326  2.56158  3.26067  4.06402  3.08456  3.95457  2.52360  3.02959  2.44814  2.30145  3.33285  5.48982  4.14458     97 e - - -
          2.68618  4.42225  2.77519  2.73123  3.46354  2.40513  3.72494  3.29354  2.67741  2.69355  4.24690  2.90347  2.73739  3.18146  2.89801  2.37887  2.77519  2.98518  4.58477  3.61503
          0.01467  4.62487  5.34722  0.61958  0.77255  0.82690  0.57519
     87   2.82373  5.33205  3.03626  1.75128  4.67463  2.82333  3.11926  4.15984  2.28481  3.63582  4.37447  2.62503  3.06781  2.29079  3.01215  2.42683  3.05571  3.72158  5.76499  4.35368     98 e - - -
          2.68618  4.42225  2.77519  2.73123  3.46354  2.40513  3.72494  3.29354  2.67741  2.69355  4.24690  2.90347  2.73739  3.18146  2.89801  2.37887  2.77519  2.98518  4.58477  3.61503
          0.01205  4.82041  5.54276  0.61958  0.77255  1.04567  0.43303
     88   2.82981  5.33010  2.68062  2.51569  4.66980  2.48432  2.64573  4.15276  2.29401  3.63305  4.37333  2.85386  3.99362  2.12806  3.02231  2.22230  2.58947  3.71809  5.76564  4.35642     99 q - - -
          2.68618  4.42225  2.77519  2.73123  3.46354  2.40513  3.72494  3.29354  2.67741  2.69355  4.24690  2.90347  2.73739  3.18146  2.89801  2.37887  2.77519  2.98518  4.58477  3.61503
          0.01171  4.84898  5.57133  0.61958  0.77255  1.11519  0.39728
     89   2.57959  5.27150  2.36686  2.30113  4.59300  3.59993  3.79056  4.06269  2.53530  2.67417  4.31860  2.86699  2.60892  2.29021  2.66633  2.79209  3.04983  2.81455  5.71841  4.32204    100 q - - -
          2.68618  4.42225  2.77519  2.73123  3.46354  2.40513  3.72494  3.29354  2.67741  2.69355  4.24690  2.90347  2.73739  3.18146  2.89801  2.37887  2.77519  2.98518  4.58477  3.61503
          0.01171  4.84898  5.57133  0.61958  0.77255  1.11519  0.39728
     90   2.46308  5.33208  2.43372  2.51976  4.67465  3.19044  3.79971  4.15725  2.54476  3.63988  4.38193  2.18648  2.75375  2.30112  3.03891  2.20471  2.78458  3.72322  5.77457  4.36510    101 n - - -
          2.68618  4.42225  2.77519  2.73123  3.46354  2.40513  3.72494  3.29354  2.67741  2.69355  4.24690  2.90347  2.73739  3.18146  2.89801  2.37887  2.77519  2.98518  4.58477  3.61503
          0.01171  4.84898  5.57133  0.61958  0.77255  0.96239  0.48123
     91   2.85434  4.23897  4.75433  4.14335  2.48291  4.01669  4.34673  2.05212  3.94219  1.86421  2.82585  4.15796  4.38093  3.13324  3.97286  2.89651  2.76747  2.08962  3.43024  2.77748    102 l - - -
          2.68618  4.42225  2.77519  2.73123  3.46354  2.40513  3.72494  3.29354  2.67741  2.69355  4.24690  2.90347  2.73739  3.18146  2.89801  2.37887  2.77519  2.98518  4.58477  3.61503
          0.01124  4.89002  5.61237  0.61958  0.77255  1.05954  0.42559
     92   2.08076  5.34010  2.38691  2.26588  4.68116  3.60882  3.79966  4.16449  2.53727  3.64370  4.38258  3.07771  3.37154  2.12017  2.29924  2.58527  2.70652  3.72874  5.77522  4.36619    103 a - - -
          2.68618  4.42225  2.77519  2.73123  3.46354  2.40513  3.72494  3.29354  2.67741  2.69355  4.24690  2.90347  2.73739  3.18146  2.89801  2.37887  2.77519  2.98518  4.58477  3.61503
          0.01124  4.89002  5.61237  0.61958  0.77255  1.05954  0.42559
     93   1.97517  5.34626  2.45043  2.26486  4.68216  3.61440  3.81493  4.16300  2.29404  3.64816  4.39184  3.08482  4.01633  2.67047  3.05325  1.88354  2.50685  3.73248  5.78501  4.37688    104 s - - -
          2.68618  4.42225  2.77519  2.73123  3.46354  2.40513  3.72494  3.29354  2.67741  2.69355  4.24690  2.90347  2.73739  3.18146  2.89801  2.37887  2.77519  2.98518  4.58477  3.61503
          0.01124  4.89002  5.61237  0.61958  0.77255  1.05954  0.42559
     94   2.88427  5.33873  3.05634  2.09208  4.67478  3.62776  3.85312  4.14734  2.61028  3.64906  4.40509  2.88019  3.06755  2.59950  3.10074  1.47520  2.36341  3.72950  5.79959  4.39863    105 s - - -
          2.68618  4.42225  2.77519  2.73123  3.46354  2.40513  3.72494  3.29354  2.67741  2.69355  4.24690  2.90347  2.73739  3.18146  2.89801  2.37887  2.77519  2.98518  4.58477  3.61503
          0.01155  4.86261  5.58496  0.61958  0.77255  1.05954  0.42559
     95   2.58691  5.31322  2.63543  2.16999  4.64870  3.60127  3.79015  4.12744  2.35717  3.61389  2.59368  3.07248  3.09398  1.88535  2.66651  2.79321  3.05781  3.69878  5.75105  4.34663    106 q - - -
          2.68618  4.42225  2.77519  2.73123  3.46354  2.40513  3.72494  3.29354  2.67741  2.69355  4.24690  2.90347  2.73739  3.18146  2.89801  2.37887  2.77519  2.98518  4.58477  3.61503
          0.11231  4.86261  2.31768  0.61958  0.77255  1.05954  0.42559
     96   2.78546  5.20577  2.59810  2.51447  3.43352  2.96554  3.29893  3.97616  2.34485  2.49901  4.25616  2.64331  3.96611  2.35280  3.00155  2.29090  2.74336  3.57691  5.66060  4.27240    107 s - - -
          2.68618  4.42225  2.77519  2.73123  3.46354  2.40513  3.72494  3.29354  2.67741  2.69355  4.24690  2.90347  2.73739  3.18146  2.89801  2.37887  2.77519  2.98518  4.58477  3.61503
          0.06104  4.76307  2.98230  0.61958  0.77255  0.77434  0.61806
     97   2.35683  3.65694  2.78501  2.07879  4.61441  2.93799  3.78656  3.50721  2.35823  3.58442  4.33167  2.34006  3.99065  2.88866  2.67615  2.59828  2.45352  3.66786  5.72952  4.32912    108 e - - -
          2.68614  4.42532  2.77538  2.72676  3.46527  2.40511  3.72277  3.29490  2.67997  2.69466  4.24545  2.90506  2.73827  3.17783  2.89521  2.37912  2.77501  2.98607  4.58784  3.61645
          0.93891  0.49603        *  2.60954  0.07641  0.00000        *
//
```
