## Supplementary_Files_1-154 for "Mosaic origin of the eukaryotic kinetochore": dad2_fl.hmm

```
HMMER3/f [3.1b1 | May 2013]
NAME  dad2_orths_v311bplus_cut
LENG  94
ALPH  amino
RF    no
MM    no
CONS  yes
CS    no
MAP   yes
DATE  Tue Aug  1 14:04:35 2017
NSEQ  29
EFFN  5.448120
CKSUM 1719329497
STATS LOCAL MSV       -9.1573  0.71836
STATS LOCAL VITERBI  -10.1197  0.71836
STATS LOCAL FORWARD   -3.8233  0.71836
HMM          A        C        D        E        F        G        H        I        K        L        M        N        P        Q        R        S        T        V        W        Y   
            m->m     m->i     m->d     i->m     i->i     d->m     d->d
  COMPO   2.49005  4.82088  2.93853  2.43272  3.71753  3.12522  3.82708  3.09686  2.55438  2.40053  3.35441  2.95236  3.47929  2.85028  2.89716  2.45945  2.83857  2.79561  4.65974  3.95404
          2.68618  4.42225  2.77519  2.73123  3.46354  2.40513  3.72494  3.29354  2.67741  2.69355  4.24690  2.90347  2.73739  3.18146  2.89801  2.37887  2.77519  2.98518  4.58477  3.61503
          0.00659  5.42062  6.14296  0.61958  0.77255  0.00000        *
      1   5.11286  6.44766  6.22272  6.13470  5.14178  5.43434  6.57753  4.59283  5.94373  3.70672  0.09490  6.22340  6.03798  6.25255  5.91948  5.48742  5.52962  4.73480  6.87786  5.81923      1 M - - -
          2.68618  4.42225  2.77519  2.73123  3.46354  2.40513  3.72494  3.29354  2.67741  2.69355  4.24690  2.90347  2.73739  3.18146  2.89801  2.37887  2.77519  2.98518  4.58477  3.61503
          0.50438  5.42062  0.93727  0.61958  0.77255  0.48576  0.95510
      2   1.99290  5.11630  2.77012  2.66749  4.39229  3.66541  3.88072  3.82171  2.66323  3.40214  4.19969  3.19207  4.06398  3.01721  2.64919  1.62437  2.60007  3.47429  3.41266  4.27226      2 s - - -
          2.68618  4.42225  2.77519  2.73123  3.46354  2.40513  3.72494  3.29354  2.67741  2.69355  4.24690  2.90347  2.73739  3.18146  2.89801  2.37887  2.77519  2.98518  4.58477  3.61503
          0.01083  4.92706  5.64941  0.61958  0.77255  1.46890  0.26160
      3   2.47794  5.32313  2.65068  2.55430  4.65405  3.62648  3.81586  3.40298  2.55626  3.62251  4.36826  2.62370  4.02020  2.09139  2.32107  2.31879  2.26870  3.70630  5.76496  4.36313      3 q - - -
          2.68618  4.42225  2.77519  2.73123  3.46354  2.40513  3.72494  3.29354  2.67741  2.69355  4.24690  2.90347  2.73739  3.18146  2.89801  2.37887  2.77519  2.98518  4.58477  3.61503
          0.08341  4.92706  2.62031  0.61958  0.77255  1.46890  0.26160
      4   2.82402  5.22059  3.11908  2.56379  3.27217  3.61456  3.80729  3.97993  2.55830  3.50859  4.27535  2.60930  2.68141  2.24345  2.21698  2.32753  2.43293  3.58951  5.68133  4.29986      4 r - - -
          2.68445  4.42253  2.77669  2.73220  3.46601  2.40636  3.72918  3.29518  2.68191  2.69635  4.23878  2.90540  2.72915  3.17634  2.89943  2.37383  2.77740  2.98664  4.58997  3.61481
          1.37916  0.29514  5.57763  2.93457  0.05462  1.15134  0.38011
      5   2.06725  5.35943  2.66175  2.36341  4.69827  3.63838  3.82679  4.17997  2.26398  3.66206  4.40182  2.64922  3.09524  2.53669  3.05614  2.02593  3.09454  3.36956  5.79581  3.39013     46 s - - -
          2.68618  4.42225  2.77519  2.73123  3.46354  2.40513  3.72494  3.29354  2.67741  2.69355  4.24690  2.90347  2.73739  3.18146  2.89801  2.37887  2.77519  2.98518  4.58477  3.61503
          0.01040  4.96663  5.68897  0.61958  0.77255  1.42851  0.27400
      6   2.46245  5.13448  3.22853  2.39724  4.39690  3.68269  3.88637  3.82545  2.66920  2.81369  4.20394  3.19994  3.23946  2.57086  3.14033  1.55721  2.54820  3.03334  5.62763  4.27676     47 s - - -
          2.68618  4.42225  2.77519  2.73123  3.46354  2.40513  3.72494  3.29354  2.67741  2.69355  4.24690  2.90347  2.73739  3.18146  2.89801  2.37887  2.77519  2.98518  4.58477  3.61503
          0.01040  4.96663  5.68897  0.61958  0.77255  1.20524  0.35613
      7   2.88852  5.37457  2.72074  2.13138  4.70943  3.66401  3.85336  4.18819  2.59225  3.32566  4.41824  3.13543  2.18224  2.19119  2.64796  2.17675  3.11979  3.00078  5.81329  4.40857     48 e - - -
          2.68618  4.42225  2.77519  2.73123  3.46354  2.40513  3.72494  3.29354  2.67741  2.69355  4.24690  2.90347  2.73739  3.18146  2.89801  2.37887  2.77519  2.98518  4.58477  3.61503
          0.00985  5.02152  5.74387  0.61958  0.77255  1.02997  0.44164
      8   1.42256  5.32669  3.21430  2.27019  4.62950  3.10659  3.20227  4.08562  2.66898  2.94086  4.38169  3.20497  3.18507  2.73838  3.15284  2.38509  3.16090  3.69505  5.78853  4.40570     49 a - - -
          2.68618  4.42225  2.77519  2.73123  3.46354  2.40513  3.72494  3.29354  2.67741  2.69355  4.24690  2.90347  2.73739  3.18146  2.89801  2.37887  2.77519  2.98518  4.58477  3.61503
          0.00907  5.10355  5.82590  0.61958  0.77255  0.90552  0.51807
      9   2.49638  5.31245  2.76288  2.54025  3.47299  3.76032  3.95513  2.93102  2.11994  2.02707  4.36948  2.57804  4.15217  2.66483  3.19916  2.34713  3.19113  3.67031  5.78293  4.41152     50 l - - -
          2.68618  4.42225  2.77519  2.73123  3.46354  2.40513  3.72494  3.29354  2.67741  2.69355  4.24690  2.90347  2.73739  3.18146  2.89801  2.37887  2.77519  2.98518  4.58477  3.61503
          0.00837  5.18368  5.90602  0.61958  0.77255  1.13073  0.38978
     10   2.49876  4.97013  2.96137  2.60750  4.15831  3.85365  4.07359  3.10040  2.94207  1.79365  3.17550  3.44761  3.19731  2.22152  3.37505  3.06998  2.49202  2.77462  5.51001  4.21988     51 l - - -
          2.68618  4.42225  2.77519  2.73123  3.46354  2.40513  3.72494  3.29354  2.67741  2.69355  4.24690  2.90347  2.73739  3.18146  2.89801  2.37887  2.77519  2.98518  4.58477  3.61503
          0.00837  5.18368  5.90602  0.61958  0.77255  1.13073  0.38978
     11   1.75492  5.42798  2.91276  2.40195  4.75675  3.73682  3.92570  4.23135  2.66696  3.04109  3.02888  2.51044  4.12997  2.37936  2.51965  2.56746  2.78140  3.80984  5.87053  4.46966     52 a - - -
          2.68618  4.42225  2.77519  2.73123  3.46354  2.40513  3.72494  3.29354  2.67741  2.69355  4.24690  2.90347  2.73739  3.18146  2.89801  2.37887  2.77519  2.98518  4.58477  3.61503
          0.00837  5.18368  5.90602  0.61958  0.77255  1.13073  0.38978
     12   2.95698  5.43398  2.89427  2.25085  4.76526  3.73594  3.92430  3.28216  2.12643  2.55919  4.47831  2.74746  3.33898  2.66638  1.85121  2.92581  3.18811  3.28891  5.87491  3.71869     53 r - - -
          2.68618  4.42225  2.77519  2.73123  3.46354  2.40513  3.72494  3.29354  2.67741  2.69355  4.24690  2.90347  2.73739  3.18146  2.89801  2.37887  2.77519  2.98518  4.58477  3.61503
          0.00837  5.18368  5.90602  0.61958  0.77255  0.90352  0.51943
     13   2.82047  4.41509  4.91360  4.30362  2.86226  4.18902  3.57600  1.87252  4.10561  1.49453  3.20820  4.32538  4.55338  3.44657  4.14150  3.03957  2.96174  1.75176  5.03590  3.85813     54 l - - -
          2.68618  4.42225  2.77519  2.73123  3.46354  2.40513  3.72494  3.29354  2.67741  2.69355  4.24690  2.90347  2.73739  3.18146  2.89801  2.37887  2.77519  2.98518  4.58477  3.61503
          0.00799  5.22895  5.95130  0.61958  0.77255  1.04480  0.43350
     14   2.38185  5.47926  2.51168  1.86928  3.77210  3.41194  3.44189  3.00423  2.48404  3.78304  4.52084  2.77156  4.14540  2.50733  2.76294  2.38300  3.20811  3.86801  5.91405  3.37608     55 e - - -
          2.68618  4.42225  2.77519  2.73123  3.46354  2.40513  3.72494  3.29354  2.67741  2.69355  4.24690  2.90347  2.73739  3.18146  2.89801  2.37887  2.77519  2.98518  4.58477  3.61503
          0.00799  5.22895  5.95130  0.61958  0.77255  0.55735  0.85033
     15   2.47486  5.53040  3.00184  1.45549  4.87226  3.04609  3.98965  3.43275  2.72564  3.83432  4.57194  2.82311  4.19561  2.51299  2.66347  2.35016  2.85307  3.37815  5.96502  4.55598     56 e - - -
          2.68618  4.42225  2.77519  2.73123  3.46354  2.40513  3.72494  3.29354  2.67741  2.69355  4.24690  2.90347  2.73739  3.18146  2.89801  2.37887  2.77519  2.98518  4.58477  3.61503
          0.00720  5.33242  6.05476  0.61958  0.77255  0.63507  0.75480
     16   3.09526  5.56409  3.02506  2.79712  4.90644  3.86463  4.03732  4.37654  0.93242  2.96305  4.60941  3.33739  3.62830  2.86027  2.69600  2.84239  2.98098  3.95414  5.99094  4.60158     57 k - - -
          2.68618  4.42225  2.77519  2.73123  3.46354  2.40513  3.72494  3.29354  2.67741  2.69355  4.24690  2.90347  2.73739  3.18146  2.89801  2.37887  2.77519  2.98518  4.58477  3.61503
          0.00701  5.35921  6.08156  0.61958  0.77255  0.36587  1.18284
     17   2.85057  5.58006  2.87198  2.36619  4.92414  3.84604  4.03312  3.69452  1.87081  3.88488  3.76984  3.06397  3.68466  1.70832  2.14319  3.03469  2.88476  3.42672  6.01330  4.60304     58 q - - -
          2.68618  4.42225  2.77519  2.73123  3.46354  2.40513  3.72494  3.29354  2.67741  2.69355  4.24690  2.90347  2.73739  3.18146  2.89801  2.37887  2.77519  2.98518  4.58477  3.61503
          0.00659  5.42062  6.14296  0.61958  0.77255  0.48576  0.95510
     18   2.03572  5.57787  3.32343  1.91451  4.92090  3.84705  3.26131  3.72670  2.18124  3.22598  4.61911  3.01541  4.24043  1.89395  2.68606  2.79272  2.91955  3.96742  6.01164  4.60224     59 q - - -
          2.68618  4.42225  2.77519  2.73123  3.46354  2.40513  3.72494  3.29354  2.67741  2.69355  4.24690  2.90347  2.73739  3.18146  2.89801  2.37887  2.77519  2.98518  4.58477  3.61503
          0.00659  5.42062  6.14296  0.61958  0.77255  0.48576  0.95510
     19   3.85428  6.46598  2.69493  0.42033  5.74416  4.12751  4.66519  3.16900  3.68528  4.75483  5.60059  3.05491  4.74846  3.82774  4.29178  3.73060  4.14095  4.82476  6.91480  5.39098     60 E - - -
          2.68618  4.42225  2.77519  2.73123  3.46354  2.40513  3.72494  3.29354  2.67741  2.69355  4.24690  2.90347  2.73739  3.18146  2.89801  2.37887  2.77519  2.98518  4.58477  3.61503
          0.00659  5.42062  6.14296  0.61958  0.77255  0.48576  0.95510
     20   3.36551  4.73268  5.25118  3.72461  2.89488  4.53437  4.79628  3.02255  4.45406  0.86439  3.70140  4.66313  4.87562  4.57189  4.47631  3.84898  3.59548  1.84506  5.23414  2.34543     61 l - - -
          2.68618  4.42225  2.77519  2.73123  3.46354  2.40513  3.72494  3.29354  2.67741  2.69355  4.24690  2.90347  2.73739  3.18146  2.89801  2.37887  2.77519  2.98518  4.58477  3.61503
          0.00659  5.42062  6.14296  0.61958  0.77255  0.48576  0.95510
     21   2.26596  5.56957  2.45185  1.43380  4.90888  3.84827  4.03605  4.39081  2.58777  3.18463  3.84307  2.90738  4.24172  2.37495  3.01778  3.03752  3.30378  2.76469  6.00567  4.59821     62 e - - -
          2.68618  4.42225  2.77519  2.73123  3.46354  2.40513  3.72494  3.29354  2.67741  2.69355  4.24690  2.90347  2.73739  3.18146  2.89801  2.37887  2.77519  2.98518  4.58477  3.61503
          0.00659  5.42062  6.14296  0.61958  0.77255  0.48576  0.95510
     22   2.31481  5.55574  3.33216  2.40047  4.88941  2.44630  3.63791  4.36740  2.36433  2.98311  2.79484  2.54452  4.24382  2.72279  2.62110  2.42190  3.00219  3.94024  5.99530  3.20854     63 a - - -
          2.68618  4.42225  2.77519  2.73123  3.46354  2.40513  3.72494  3.29354  2.67741  2.69355  4.24690  2.90347  2.73739  3.18146  2.89801  2.37887  2.77519  2.98518  4.58477  3.61503
          0.00659  5.42062  6.14296  0.61958  0.77255  0.48576  0.95510
     23   4.39362  5.62368  6.35587  5.80856  4.00085  5.76961  6.18564  2.04441  5.65185  0.39414  3.74439  5.97240  5.86929  5.58182  5.62132  5.17970  2.92884  3.08272  6.22037  5.24631     64 L - - -
          2.68618  4.42225  2.77519  2.73123  3.46354  2.40513  3.72494  3.29354  2.67741  2.69355  4.24690  2.90347  2.73739  3.18146  2.89801  2.37887  2.77519  2.98518  4.58477  3.61503
          0.00659  5.42062  6.14296  0.61958  0.77255  0.48576  0.95510
     24   3.07375  3.82731  3.32579  1.90556  4.91842  3.84848  3.49027  3.74315  1.84013  2.97276  4.61778  2.73872  4.24177  2.02686  2.52623  2.45602  3.30477  3.96536  6.01036  4.60191     65 k - - -
          2.68618  4.42225  2.77519  2.73123  3.46354  2.40513  3.72494  3.29354  2.67741  2.69355  4.24690  2.90347  2.73739  3.18146  2.89801  2.37887  2.77519  2.98518  4.58477  3.61503
          0.00659  5.42062  6.14296  0.61958  0.77255  0.48576  0.95510
     25   1.75833  5.57941  3.01018  2.06440  4.92310  3.84660  3.32183  3.15321  2.09121  3.88400  3.79201  3.03233  4.24003  2.14866  2.54831  3.03538  3.30353  3.96931  6.01281  4.60292     66 a - - -
          2.68618  4.42225  2.77519  2.73123  3.46354  2.40513  3.72494  3.29354  2.67741  2.69355  4.24690  2.90347  2.73739  3.18146  2.89801  2.37887  2.77519  2.98518  4.58477  3.61503
          0.00659  5.42062  6.14296  0.61958  0.77255  0.48576  0.95510
     26   4.44610  5.62399  6.50021  5.95245  4.06474  5.95869  6.36457  1.68639  5.84834  0.70115  2.66725  6.14142  5.97978  5.72968  5.80293  5.37779  4.66257  1.74812  6.32702  5.36783     67 l - - -
          2.68618  4.42225  2.77519  2.73123  3.46354  2.40513  3.72494  3.29354  2.67741  2.69355  4.24690  2.90347  2.73739  3.18146  2.89801  2.37887  2.77519  2.98518  4.58477  3.61503
          0.00659  5.42062  6.14296  0.61958  0.77255  0.48576  0.95510
     27   2.65023  4.03953  3.03354  2.78812  4.85940  3.85646  4.04558  4.33084  2.15052  2.63729  4.58100  2.30598  4.24949  3.14901  1.64935  2.23289  2.89386  3.91435  5.97972  4.58202     68 r - - -
          2.68618  4.42225  2.77519  2.73123  3.46354  2.40513  3.72494  3.29354  2.67741  2.69355  4.24690  2.90347  2.73739  3.18146  2.89801  2.37887  2.77519  2.98518  4.58477  3.61503
          0.00659  5.42062  6.14296  0.61958  0.77255  0.48576  0.95510
     28   2.04454  5.58468  1.77799  1.98443  4.93014  3.84584  4.03331  3.69758  2.32090  3.89010  4.62529  2.83591  4.23966  2.79429  2.68289  2.70759  2.80763  3.97554  6.01707  4.60577     69 d - - -
          2.68618  4.42225  2.77519  2.73123  3.46354  2.40513  3.72494  3.29354  2.67741  2.69355  4.24690  2.90347  2.73739  3.18146  2.89801  2.37887  2.77519  2.98518  4.58477  3.61503
          0.00659  5.42062  6.14296  0.61958  0.77255  0.48576  0.95510
     29   2.53268  5.11219  3.62335  2.81226  3.03080  3.96921  2.67167  3.69595  2.87226  2.00696  3.34972  3.55557  4.35593  2.50444  3.17210  1.78961  3.32385  3.41816  5.64844  3.31835     70 s - - -
          2.68618  4.42225  2.77519  2.73123  3.46354  2.40513  3.72494  3.29354  2.67741  2.69355  4.24690  2.90347  2.73739  3.18146  2.89801  2.37887  2.77519  2.98518  4.58477  3.61503
          0.00659  5.42062  6.14296  0.61958  0.77255  0.48576  0.95510
     30   2.48870  4.98086  4.45779  3.95156  4.51834  4.02976  4.84765  3.20689  3.89393  3.06328  4.47209  4.18887  4.63087  4.18264  4.20947  0.78321  1.76951  3.50322  5.95818  4.74406     71 s - - -
          2.68618  4.42225  2.77519  2.73123  3.46354  2.40513  3.72494  3.29354  2.67741  2.69355  4.24690  2.90347  2.73739  3.18146  2.89801  2.37887  2.77519  2.98518  4.58477  3.61503
          0.00659  5.42062  6.14296  0.61958  0.77255  0.48576  0.95510
     31   1.74449  4.09379  2.71627  2.41079  4.92488  2.66026  4.03297  4.41029  2.30463  3.88554  4.62147  2.61140  4.23928  2.47829  2.80500  2.35885  3.30296  3.23200  6.01374  4.60326     72 a - - -
          2.68618  4.42225  2.77519  2.73123  3.46354  2.40513  3.72494  3.29354  2.67741  2.69355  4.24690  2.90347  2.73739  3.18146  2.89801  2.37887  2.77519  2.98518  4.58477  3.61503
          0.00659  5.42062  6.14296  0.61958  0.77255  0.48576  0.95510
     32   2.29560  5.59221  1.93196  2.06227  4.93832  2.57016  3.03387  4.42530  2.10087  3.89782  4.63285  3.04058  4.24319  2.54214  2.64296  3.03937  3.30949  3.98346  6.02394  4.61185     73 d - - -
          2.68618  4.42225  2.77519  2.73123  3.46354  2.40513  3.72494  3.29354  2.67741  2.69355  4.24690  2.90347  2.73739  3.18146  2.89801  2.37887  2.77519  2.98518  4.58477  3.61503
          0.00659  5.42062  6.14296  0.61958  0.77255  0.48576  0.95510
     33   4.98125  6.07231  6.96042  6.37050  3.90087  6.52698  6.70316  2.77949  6.26584  0.43043  1.60472  6.73596  6.22944  5.83972  6.06526  6.01262  5.14588  3.58868  6.32263  5.51644     74 L - - -
          2.68618  4.42225  2.77519  2.73123  3.46354  2.40513  3.72494  3.29354  2.67741  2.69355  4.24690  2.90347  2.73739  3.18146  2.89801  2.37887  2.77519  2.98518  4.58477  3.61503
          0.00659  5.42062  6.14296  0.61958  0.77255  0.48576  0.95510
     34   2.70389  5.37856  2.85848  2.66221  4.64577  3.89049  4.08832  3.59635  2.35696  3.31083  3.87817  2.46427  4.28170  3.01880  3.33891  2.51031  3.31104  1.34590  5.86089  4.50254     75 v - - -
          2.68618  4.42225  2.77519  2.73123  3.46354  2.40513  3.72494  3.29354  2.67741  2.69355  4.24690  2.90347  2.73739  3.18146  2.89801  2.37887  2.77519  2.98518  4.58477  3.61503
          0.00659  5.42062  6.14296  0.61958  0.77255  0.48576  0.95510
     35   2.42645  5.51050  2.86675  2.33982  3.82936  3.17455  4.05031  2.60792  2.36527  3.18174  4.55913  3.33986  4.25258  1.99882  2.85290  2.54138  2.71633  2.93425  5.96151  4.56934     76 q - - -
          2.68618  4.42225  2.77519  2.73123  3.46354  2.40513  3.72494  3.29354  2.67741  2.69355  4.24690  2.90347  2.73739  3.18146  2.89801  2.37887  2.77519  2.98518  4.58477  3.61503
          0.00659  5.42062  6.14296  0.61958  0.77255  0.48576  0.95510
     36   2.84466  5.52631  3.34593  2.23377  3.29027  3.85673  3.35315  4.31741  2.45577  3.19223  3.74663  2.84730  4.24961  1.94458  2.83392  2.31899  3.30487  3.90421  5.97335  2.23990     77 q - - -
          2.68618  4.42225  2.77519  2.73123  3.46354  2.40513  3.72494  3.29354  2.67741  2.69355  4.24690  2.90347  2.73739  3.18146  2.89801  2.37887  2.77519  2.98518  4.58477  3.61503
          0.00659  5.42062  6.14296  0.61958  0.77255  0.48576  0.95510
     37   2.76237  3.65776  5.25310  4.63914  2.17399  4.46980  4.79809  2.61631  4.42792  0.82566  2.95996  4.63223  4.81400  4.54000  4.43070  3.78449  3.52063  2.85351  5.25768  3.42972     78 l - - -
          2.68618  4.42225  2.77519  2.73123  3.46354  2.40513  3.72494  3.29354  2.67741  2.69355  4.24690  2.90347  2.73739  3.18146  2.89801  2.37887  2.77519  2.98518  4.58477  3.61503
          0.03171  5.42062  3.61988  0.61958  0.77255  0.48576  0.95510
     38   2.74751  5.58152  2.06271  1.47988  4.92706  3.19226  4.02678  4.41398  2.56437  3.88696  4.62242  3.30306  4.23224  2.36720  2.69608  2.38509  2.88406  3.97248  6.01357  4.60128     79 e - - -
          2.68618  4.42225  2.77519  2.73123  3.46354  2.40513  3.72494  3.29354  2.67741  2.69355  4.24690  2.90347  2.73739  3.18146  2.89801  2.37887  2.77519  2.98518  4.58477  3.61503
          0.00676  5.39567  6.11802  0.61958  0.77255  0.58633  0.81275
     39   2.52841  5.57146  2.66307  1.86324  4.91738  3.15725  3.06458  3.40987  2.32435  3.87710  4.61190  2.69320  4.22571  2.53209  2.62956  2.82699  2.21873  3.96255  6.00362  4.59215     80 e - - -
          2.68618  4.42225  2.77519  2.73123  3.46354  2.40513  3.72494  3.29354  2.67741  2.69355  4.24690  2.90347  2.73739  3.18146  2.89801  2.37887  2.77519  2.98518  4.58477  3.61503
          0.00676  5.39567  6.11802  0.61958  0.77255  0.58633  0.81275
     40   2.55327  4.84597  5.44783  4.86663  3.94085  4.75928  5.15637  1.67421  4.69328  0.97246  3.86595  4.91076  5.09161  4.83892  4.74128  4.09151  2.22909  2.27196  5.62284  4.45555     81 l - - -
          2.68618  4.42225  2.77519  2.73123  3.46354  2.40513  3.72494  3.29354  2.67741  2.69355  4.24690  2.90347  2.73739  3.18146  2.89801  2.37887  2.77519  2.98518  4.58477  3.61503
          0.00676  5.39567  6.11802  0.61958  0.77255  0.58633  0.81275
     41   1.58849  5.60432  2.96427  1.95290  4.94569  3.84947  2.90063  4.43143  2.79637  3.90830  4.64802  2.44343  4.25337  3.15126  3.03693  1.86877  3.32823  3.99339  6.03868  4.62573     82 a - - -
          2.68618  4.42225  2.77519  2.73123  3.46354  2.40513  3.72494  3.29354  2.67741  2.69355  4.24690  2.90347  2.73739  3.18146  2.89801  2.37887  2.77519  2.98518  4.58477  3.61503
          0.00676  5.39567  6.11802  0.61958  0.77255  0.58633  0.81275
     42   2.42209  5.57205  2.18769  1.60495  4.91783  3.43834  3.54783  4.40432  1.96698  3.87761  4.61256  3.29984  4.22638  2.54366  2.87694  2.82747  3.04314  3.28027  6.00425  4.59282     83 e - - -
          2.68618  4.42225  2.77519  2.73123  3.46354  2.40513  3.72494  3.29354  2.67741  2.69355  4.24690  2.90347  2.73739  3.18146  2.89801  2.37887  2.77519  2.98518  4.58477  3.61503
          0.00676  5.39567  6.11802  0.61958  0.77255  0.58633  0.81275
     43   3.06665  5.57443  2.99945  2.75927  4.92004  3.83903  3.13689  4.40466  1.42024  3.87881  3.46321  2.32976  4.23252  2.25999  2.95272  2.10787  3.29740  3.96546  6.00570  4.59686     84 k - - -
          2.68618  4.42225  2.77519  2.73123  3.46354  2.40513  3.72494  3.29354  2.67741  2.69355  4.24690  2.90347  2.73739  3.18146  2.89801  2.37887  2.77519  2.98518  4.58477  3.61503
          0.00676  5.39567  6.11802  0.61958  0.77255  0.58633  0.81275
     44   3.38332  4.73602  5.35514  4.74455  2.09787  4.58023  4.91478  1.94636  4.53785  1.15586  2.53570  4.74481  4.91008  4.64012  4.53831  3.04540  3.61298  2.07603  5.35250  4.20303     85 l - - -
          2.68618  4.42225  2.77519  2.73123  3.46354  2.40513  3.72494  3.29354  2.67741  2.69355  4.24690  2.90347  2.73739  3.18146  2.89801  2.37887  2.77519  2.98518  4.58477  3.61503
          0.05200  5.39567  3.07612  0.61958  0.77255  0.58633  0.81275
     45   2.42651  5.55224  2.00206  1.75366  4.89798  3.81130  3.99938  4.38449  2.14075  3.19812  4.59288  2.82095  4.20567  2.86161  2.39408  2.55648  3.27093  3.94327  5.98429  4.57278     86 e - - -
          2.68618  4.42225  2.77519  2.73123  3.46354  2.40513  3.72494  3.29354  2.67741  2.69355  4.24690  2.90347  2.73739  3.18146  2.89801  2.37887  2.77519  2.98518  4.58477  3.61503
          0.00707  5.35074  6.07309  0.61958  0.77255  0.74027  0.64815
     46   2.69144  5.37306  2.90951  1.86878  4.65077  3.49042  4.04233  2.61221  2.59754  2.86776  4.43211  3.34677  4.23796  2.62597  3.28896  2.59644  2.10635  2.75431  5.84832  3.79135     87 e - - -
          2.68618  4.42225  2.77519  2.73123  3.46354  2.40513  3.72494  3.29354  2.67741  2.69355  4.24690  2.90347  2.73739  3.18146  2.89801  2.37887  2.77519  2.98518  4.58477  3.61503
          0.00707  5.35074  6.07309  0.61958  0.77255  0.74027  0.64815
     47   2.61264  3.18220  5.29912  4.68814  3.15328  4.52627  4.86061  2.44731  4.48159  1.12448  1.59794  4.68928  4.85919  4.58692  4.48423  3.84422  3.56300  2.57886  5.30455  4.15378     88 l - - -
          2.68618  4.42225  2.77519  2.73123  3.46354  2.40513  3.72494  3.29354  2.67741  2.69355  4.24690  2.90347  2.73739  3.18146  2.89801  2.37887  2.77519  2.98518  4.58477  3.61503
          0.00707  5.35074  6.07309  0.61958  0.77255  0.74027  0.64815
     48   1.88309  5.50576  3.30315  2.40992  4.83353  3.18609  4.00819  4.30716  2.56223  3.80392  3.93319  1.68464  4.21199  2.89508  3.23985  2.11885  2.86989  3.42788  5.94969  4.54971     89 n - - -
          2.68618  4.42225  2.77519  2.73123  3.46354  2.40513  3.72494  3.29354  2.67741  2.69355  4.24690  2.90347  2.73739  3.18146  2.89801  2.37887  2.77519  2.98518  4.58477  3.61503
          0.00707  5.35074  6.07309  0.61958  0.77255  0.74027  0.64815
     49   3.03745  5.54686  1.76956  1.74387  4.89133  3.81068  3.53828  4.37692  2.01132  3.36300  3.52412  2.97861  4.20450  2.58792  3.22597  2.67583  3.26865  3.93719  5.97981  3.72658     90 e - - -
          2.68618  4.42225  2.77519  2.73123  3.46354  2.40513  3.72494  3.29354  2.67741  2.69355  4.24690  2.90347  2.73739  3.18146  2.89801  2.37887  2.77519  2.98518  4.58477  3.61503
          0.00707  5.35074  6.07309  0.61958  0.77255  0.74027  0.64815
     50   2.32666  5.53063  3.29315  2.59660  4.86421  1.50538  4.02435  4.34003  2.57057  3.83325  4.58065  2.26692  4.22558  2.45448  3.25814  2.39972  3.29012  3.37133  5.97621  4.57378     91 g - - -
          2.68618  4.42225  2.77519  2.73123  3.46354  2.40513  3.72494  3.29354  2.67741  2.69355  4.24690  2.90347  2.73739  3.18146  2.89801  2.37887  2.77519  2.98518  4.58477  3.61503
          0.00707  5.35074  6.07309  0.61958  0.77255  0.74027  0.64815
     51   1.55142  3.36628  4.17872  3.60532  3.80549  2.54028  4.38717  2.86076  3.53600  2.88895  2.53157  2.61004  4.48737  3.80979  3.82916  2.67553  2.57513  2.73635  5.28244  3.42885     92 a - - -
          2.68618  4.42225  2.77519  2.73123  3.46354  2.40513  3.72494  3.29354  2.67741  2.69355  4.24690  2.90347  2.73739  3.18146  2.89801  2.37887  2.77519  2.98518  4.58477  3.61503
          0.00707  5.35074  6.07309  0.61958  0.77255  0.35427  1.20960
     52   2.85083  5.57403  2.43681  1.19420  4.91530  3.84741  4.03493  3.65237  2.29872  3.52534  4.61571  3.31632  4.24088  2.74654  2.96629  2.83525  2.79552  3.28617  6.00895  4.60033     93 e - - -
          2.68618  4.42225  2.77519  2.73123  3.46354  2.40513  3.72494  3.29354  2.67741  2.69355  4.24690  2.90347  2.73739  3.18146  2.89801  2.37887  2.77519  2.98518  4.58477  3.61503
          0.00659  5.42062  6.14296  0.61958  0.77255  0.48576  0.95510
     53   1.61305  5.44646  2.82663  2.48095  4.73733  3.21642  4.06775  4.18679  2.66585  3.36728  2.65702  3.36643  4.26594  3.18514  2.62984  2.31765  2.75001  3.06645  5.91302  3.71123     94 a - - -
          2.68618  4.42225  2.77519  2.73123  3.46354  2.40513  3.72494  3.29354  2.67741  2.69355  4.24690  2.90347  2.73739  3.18146  2.89801  2.37887  2.77519  2.98518  4.58477  3.61503
          0.00659  5.42062  6.14296  0.61958  0.77255  0.48576  0.95510
     54   2.19640  4.60414  3.34448  4.02723  3.70796  4.23883  4.54372  1.91683  3.90473  2.40034  2.54457  3.50366  4.60814  4.12164  4.07915  2.23274  3.11328  1.65264  5.21768  4.02652     95 v - - -
          2.68618  4.42225  2.77519  2.73123  3.46354  2.40513  3.72494  3.29354  2.67741  2.69355  4.24690  2.90347  2.73739  3.18146  2.89801  2.37887  2.77519  2.98518  4.58477  3.61503
          0.00659  5.42062  6.14296  0.61958  0.77255  0.48576  0.95510
     55   1.82105  5.18530  3.55953  2.03074  4.39624  2.93529  4.15690  2.94349  2.48624  2.19216  3.29099  3.50595  4.33342  3.33267  3.43827  2.17084  3.32041  3.50153  5.70819  4.39685     96 a - - -
          2.68618  4.42225  2.77519  2.73123  3.46354  2.40513  3.72494  3.29354  2.67741  2.69355  4.24690  2.90347  2.73739  3.18146  2.89801  2.37887  2.77519  2.98518  4.58477  3.61503
          0.00659  5.42062  6.14296  0.61958  0.77255  0.48576  0.95510
     56   2.81404  5.57317  2.69429  2.42624  4.91431  3.16114  4.03457  3.41506  2.09909  2.75573  3.60791  2.83767  4.24049  2.28275  2.52142  2.51541  2.42615  3.51577  6.00822  4.59965     97 k - - -
          2.68618  4.42225  2.77519  2.73123  3.46354  2.40513  3.72494  3.29354  2.67741  2.69355  4.24690  2.90347  2.73739  3.18146  2.89801  2.37887  2.77519  2.98518  4.58477  3.61503
          0.00659  5.42062  6.14296  0.61958  0.77255  0.48576  0.95510
     57   2.34290  4.98155  5.69669  5.14897  4.26632  5.05573  5.53660  1.84481  5.00649  2.25690  4.15048  5.21063  5.37116  5.19442  5.08549  4.41060  2.38042  0.81821  6.00117  4.80339     98 v - - -
          2.68618  4.42225  2.77519  2.73123  3.46354  2.40513  3.72494  3.29354  2.67741  2.69355  4.24690  2.90347  2.73739  3.18146  2.89801  2.37887  2.77519  2.98518  4.58477  3.61503
          0.03329  5.42062  3.56417  0.61958  0.77255  0.48576  0.95510
     58   2.53563  4.52946  4.90219  4.29934  3.20479  4.27078  4.59632  2.96220  4.12347  1.35595  1.66470  3.57033  4.63710  4.28920  4.19706  2.63823  2.99523  2.33587  5.14941  3.96890     99 l - - -
          2.68618  4.42225  2.77519  2.73123  3.46354  2.40513  3.72494  3.29354  2.67741  2.69355  4.24690  2.90347  2.73739  3.18146  2.89801  2.37887  2.77519  2.98518  4.58477  3.61503
          0.00677  5.39410  6.11644  0.61958  0.77255  0.42449  1.06161
     59   2.27241  5.59509  2.21973  1.79604  4.94089  2.56590  4.03949  4.42806  2.60651  3.90066  4.63589  2.61517  4.24496  2.47722  2.51114  2.50843  3.31214  3.98619  6.02698  4.61446    100 e - - -
          2.68618  4.42225  2.77519  2.73123  3.46354  2.40513  3.72494  3.29354  2.67741  2.69355  4.24690  2.90347  2.73739  3.18146  2.89801  2.37887  2.77519  2.98518  4.58477  3.61503
          0.00659  5.42062  6.14296  0.61958  0.77255  0.48576  0.95510
     60   3.23348  5.70693  3.45136  2.90815  5.07631  3.40615  4.12875  4.54135  1.88419  4.00087  4.75513  1.14177  4.36780  2.43605  2.66120  2.55429  3.45682  4.11365  6.10787  4.73385    101 n - - -
          2.68618  4.42225  2.77519  2.73123  3.46354  2.40513  3.72494  3.29354  2.67741  2.69355  4.24690  2.90347  2.73739  3.18146  2.89801  2.37887  2.77519  2.98518  4.58477  3.61503
          0.00659  5.42062  6.14296  0.61958  0.77255  0.48576  0.95510
     61   2.80292  4.82610  5.30345  4.71031  3.13939  4.62918  4.90006  2.70572  4.52229  2.58746  3.20061  4.74815  4.96284  4.64282  4.56064  3.94682  3.68899  2.69169  0.69574  4.09297    102 w - - -
          2.68618  4.42225  2.77519  2.73123  3.46354  2.40513  3.72494  3.29354  2.67741  2.69355  4.24690  2.90347  2.73739  3.18146  2.89801  2.37887  2.77519  2.98518  4.58477  3.61503
          0.00659  5.42062  6.14296  0.61958  0.77255  0.48576  0.95510
     62   2.54605  5.58475  2.25261  2.16916  4.93087  3.84495  3.02405  4.41758  2.29623  3.89048  4.62514  2.78278  2.93013  2.31916  2.96376  2.36967  2.71622  3.19429  6.01680  4.60520    103 e - - -
          2.68618  4.42225  2.77519  2.73123  3.46354  2.40513  3.72494  3.29354  2.67741  2.69355  4.24690  2.90347  2.73739  3.18146  2.89801  2.37887  2.77519  2.98518  4.58477  3.61503
          0.00659  5.42062  6.14296  0.61958  0.77255  0.48576  0.95510
     63   2.87304  5.56149  3.33266  2.77689  4.89731  2.76693  3.25163  4.37616  2.30649  3.86260  4.60498  2.51358  4.24513  3.13911  2.41993  1.70462  2.04783  3.94724  5.99972  3.53133    104 s - - -
          2.68618  4.42225  2.77519  2.73123  3.46354  2.40513  3.72494  3.29354  2.67741  2.69355  4.24690  2.90347  2.73739  3.18146  2.89801  2.37887  2.77519  2.98518  4.58477  3.61503
          0.00659  5.42062  6.14296  0.61958  0.77255  0.48576  0.95510
     64   2.29631  4.58705  5.16041  4.55295  3.69340  4.40360  4.74648  2.29517  4.34983  2.51906  2.96976  4.55648  4.76200  4.48970  4.37263  3.71741  2.72291  0.88954  3.87501  4.06655    105 v - - -
          2.68618  4.42225  2.77519  2.73123  3.46354  2.40513  3.72494  3.29354  2.67741  2.69355  4.24690  2.90347  2.73739  3.18146  2.89801  2.37887  2.77519  2.98518  4.58477  3.61503
          0.00659  5.42062  6.14296  0.61958  0.77255  0.48576  0.95510
     65   4.77987  5.91826  6.68712  6.15096  0.70945  6.18052  6.09053  2.29307  6.02177  1.20905  3.69150  6.28806  6.08410  5.71710  5.87377  5.61252  4.96551  3.49223  5.97490  4.75035    106 f - - -
          2.68618  4.42225  2.77519  2.73123  3.46354  2.40513  3.72494  3.29354  2.67741  2.69355  4.24690  2.90347  2.73739  3.18146  2.89801  2.37887  2.77519  2.98518  4.58477  3.61503
          0.00659  5.42062  6.14296  0.61958  0.77255  0.48576  0.95510
     66   2.19512  5.58671  3.06807  2.36748  4.93224  3.84741  4.03502  4.41836  2.47450  3.89198  4.62744  2.27113  4.24152  2.68213  1.67908  2.21300  2.83101  3.97764  6.01885  4.60782    107 r - - -
          2.68618  4.42225  2.77519  2.73123  3.46354  2.40513  3.72494  3.29354  2.67741  2.69355  4.24690  2.90347  2.73739  3.18146  2.89801  2.37887  2.77519  2.98518  4.58477  3.61503
          0.00659  5.42062  6.14296  0.61958  0.77255  0.48576  0.95510
     67   2.12009  4.64828  4.46339  3.88344  3.76281  3.57787  4.50862  1.78530  3.78401  1.77533  3.76732  2.96288  4.58039  4.02472  4.00717  2.28491  2.25804  2.71175  5.26156  4.06332    108 l - - -
          2.68618  4.42225  2.77519  2.73123  3.46354  2.40513  3.72494  3.29354  2.67741  2.69355  4.24690  2.90347  2.73739  3.18146  2.89801  2.37887  2.77519  2.98518  4.58477  3.61503
          0.00659  5.42062  6.14296  0.61958  0.77255  0.48576  0.95510
     68   2.48065  4.55133  4.85827  3.51390  3.64786  4.27594  4.59605  1.50078  4.09298  2.42401  2.37181  4.35545  3.34581  4.26860  4.18564  2.99945  2.14680  2.45498  5.16909  2.79454    109 i - - -
          2.68618  4.42225  2.77519  2.73123  3.46354  2.40513  3.72494  3.29354  2.67741  2.69355  4.24690  2.90347  2.73739  3.18146  2.89801  2.37887  2.77519  2.98518  4.58477  3.61503
          0.00659  5.42062  6.14296  0.61958  0.77255  0.48576  0.95510
     69   2.82844  5.58410  3.10478  2.48180  4.92967  2.77035  4.03274  4.41596  2.25182  3.16428  4.62467  2.54206  3.58870  2.35900  2.45070  1.62599  3.30349  3.97501  6.01642  4.60521    110 s - - -
          2.68618  4.42225  2.77519  2.73123  3.46354  2.40513  3.72494  3.29354  2.67741  2.69355  4.24690  2.90347  2.73739  3.18146  2.89801  2.37887  2.77519  2.98518  4.58477  3.61503
          0.00659  5.42062  6.14296  0.61958  0.77255  0.48576  0.95510
     70   2.63636  5.22999  2.90656  2.24571  4.45262  3.49718  4.13870  2.60948  2.55536  1.92820  2.72944  3.47717  4.31969  2.33913  3.41223  2.86315  3.31747  2.80336  5.74379  4.42170    111 l - - -
          2.68618  4.42225  2.77519  2.73123  3.46354  2.40513  3.72494  3.29354  2.67741  2.69355  4.24690  2.90347  2.73739  3.18146  2.89801  2.37887  2.77519  2.98518  4.58477  3.61503
          0.00659  5.42062  6.14296  0.61958  0.77255  0.48576  0.95510
     71   1.71103  4.59661  4.63328  4.04434  2.76139  4.23931  4.54496  2.69853  3.91822  2.26543  2.86902  3.64043  4.60831  2.66682  4.08552  2.29153  2.66558  2.04469  5.20908  4.01888    112 a - - -
          2.68618  4.42225  2.77519  2.73123  3.46354  2.40513  3.72494  3.29354  2.67741  2.69355  4.24690  2.90347  2.73739  3.18146  2.89801  2.37887  2.77519  2.98518  4.58477  3.61503
          0.02350  5.42062  3.97399  0.61958  0.77255  0.48576  0.95510
     72   2.35041  5.52491  2.85664  2.64542  4.84939  2.92110  3.53282  3.64426  2.46942  2.87961  3.81805  2.47552  4.23930  3.13898  2.33974  2.08389  2.84158  2.83827  5.97012  4.57192    113 s - - -
          2.68618  4.42225  2.77519  2.73123  3.46354  2.40513  3.72494  3.29354  2.67741  2.69355  4.24690  2.90347  2.73739  3.18146  2.89801  2.37887  2.77519  2.98518  4.58477  3.61503
          0.00671  5.40383  6.12617  0.61958  0.77255  0.55482  0.85373
     73   2.10451  5.54677  2.23612  2.58182  4.88030  3.84202  4.03029  2.52520  2.02074  3.21527  3.76390  3.09669  3.09432  2.30254  3.02041  3.03160  3.01505  3.93119  5.98640  4.58253    114 k - - -
          2.68618  4.42225  2.77519  2.73123  3.46354  2.40513  3.72494  3.29354  2.67741  2.69355  4.24690  2.90347  2.73739  3.18146  2.89801  2.37887  2.77519  2.98518  4.58477  3.61503
          0.02946  5.40383  3.70794  0.61958  0.77255  0.55482  0.85373
     74   2.51889  5.53823  2.58907  2.33266  4.10348  2.50321  3.31485  3.75484  2.32545  3.07125  4.58158  3.30117  3.58533  2.72174  2.94942  2.19203  3.03589  3.11261  5.97708  3.18136    115 s - - -
          2.68618  4.42225  2.77519  2.73123  3.46354  2.40513  3.72494  3.29354  2.67741  2.69355  4.24690  2.90347  2.73739  3.18146  2.89801  2.37887  2.77519  2.98518  4.58477  3.61503
          0.00686  5.38123  6.10358  0.61958  0.77255  0.63921  0.75016
     75   2.32064  5.44585  3.05486  2.48456  4.74402  3.84901  3.56907  3.31831  2.59108  1.97203  3.41752  3.33748  3.28826  2.40411  2.52053  2.71468  2.64252  3.46961  5.90767  4.52692    116 l - - -
          2.68536  4.42292  2.77515  2.73122  3.46295  2.40555  3.72562  3.29421  2.67808  2.69356  4.24757  2.90301  2.73746  3.18106  2.89868  2.37954  2.77488  2.98507  4.58544  3.61091
          0.30116  1.93522  2.15718  1.95259  0.15304  0.52927  0.88925
     76   2.20848  5.51062  3.25092  1.85935  4.85437  3.77666  3.19213  4.33932  2.40060  3.81527  4.55180  2.01128  3.28141  3.06124  2.90086  2.30582  2.56336  3.90059  5.94404  4.53397    125 e - - -
          2.68618  4.42225  2.77519  2.73123  3.46354  2.40513  3.72494  3.29354  2.67741  2.69355  4.24690  2.90347  2.73739  3.18146  2.89801  2.37887  2.77519  2.98518  4.58477  3.61503
          0.00759  5.28020  6.00254  0.61958  0.77255  0.93210  0.50042
     77   2.38430  5.51443  2.85990  2.40573  4.86036  2.85915  3.96203  4.34694  1.77539  3.82006  4.55490  2.94109  3.32516  2.40691  2.73234  2.24984  2.59525  3.90553  5.94657  4.53507    126 k - - -
          2.68618  4.42225  2.77519  2.73123  3.46354  2.40513  3.72494  3.29354  2.67741  2.69355  4.24690  2.90347  2.73739  3.18146  2.89801  2.37887  2.77519  2.98518  4.58477  3.61503
          0.00759  5.28020  6.00254  0.61958  0.77255  0.93210  0.50042
     78   2.80348  5.50473  3.25479  1.67687  4.84482  3.78024  3.96878  4.32694  2.07312  3.80765  4.54715  3.24971  2.54640  2.52573  3.19580  1.96648  2.98859  3.89279  5.94020  3.29688    127 e - - -
          2.68618  4.42225  2.77519  2.73123  3.46354  2.40513  3.72494  3.29354  2.67741  2.69355  4.24690  2.90347  2.73739  3.18146  2.89801  2.37887  2.77519  2.98518  4.58477  3.61503
          0.00759  5.28020  6.00254  0.61958  0.77255  0.93210  0.50042
     79   2.46598  5.48941  3.26029  2.55245  4.82479  3.78068  3.96984  4.30348  2.40679  3.79091  4.53366  2.32438  3.28233  2.55093  3.19946  1.60836  2.23491  3.40745  5.92897  4.52442    128 s - - -
          2.68618  4.42225  2.77519  2.73123  3.46354  2.40513  3.72494  3.29354  2.67741  2.69355  4.24690  2.90347  2.73739  3.18146  2.89801  2.37887  2.77519  2.98518  4.58477  3.61503
          0.07301  5.28020  2.72843  0.61958  0.77255  0.93210  0.50042
     80   1.86722  5.47176  2.65861  2.48178  4.81276  3.05970  3.93353  4.29585  2.36552  3.77531  3.68806  3.21500  2.81473  2.84849  2.71099  2.14837  2.50760  3.86022  5.90690  4.49842    129 a - - -
          2.68618  4.42225  2.77519  2.73123  3.46354  2.40513  3.72494  3.29354  2.67741  2.69355  4.24690  2.90347  2.73739  3.18146  2.89801  2.37887  2.77519  2.98518  4.58477  3.61503
          0.00836  5.18479  5.90714  0.61958  0.77255  0.90841  0.51611
     81   2.62885  5.48662  2.17222  1.95480  4.83254  2.64356  3.93330  4.31931  2.05219  3.79226  4.52717  2.78975  3.55240  2.84809  2.86450  2.39146  2.75775  3.87774  5.91869  4.50689    130 e - - -
          2.68678  4.42373  2.77290  2.72480  3.46529  2.40731  3.72646  3.29475  2.67820  2.69290  4.24945  2.90437  2.73541  3.17780  2.89830  2.38031  2.77670  2.98655  4.58732  3.61564
          0.85918  0.55569  5.87335  2.32073  0.10336  0.25874  1.47853
     82   2.99854  5.50782  2.60138  2.10937  4.85231  2.36404  3.95956  4.33787  2.43045  3.32486  4.54865  3.24003  2.83523  2.09402  2.72980  2.65213  2.54054  3.41020  5.94083  4.53022    147 q - - -
          2.68618  4.42225  2.77519  2.73123  3.46354  2.40513  3.72494  3.29354  2.67741  2.69355  4.24690  2.90347  2.73739  3.18146  2.89801  2.37887  2.77519  2.98518  4.58477  3.61503
          0.05894  5.27388  2.95433  0.61958  0.77255  0.48576  0.95510
     83   2.49554  3.19832  2.79560  2.35229  4.69318  3.01529  3.96258  4.15169  2.71616  3.67663  4.44046  2.76539  4.16190  3.07399  3.20127  2.19348  1.63815  3.75695  5.84651  3.62187    148 t - - -
          2.68618  4.42225  2.77519  2.73123  3.46354  2.40513  3.72494  3.29354  2.67741  2.69355  4.24690  2.90347  2.73739  3.18146  2.89801  2.37887  2.77519  2.98518  4.58477  3.61503
          0.00804  5.22299  5.94533  0.61958  0.77255  0.65468  0.73315
     84   3.08411  4.45564  5.04164  4.42759  2.82528  4.25616  4.58394  2.84505  4.21491  1.27250  2.31753  4.41629  4.61243  4.33933  4.22256  3.56855  2.92606  1.72935  3.11673  3.33102    149 l - - -
          2.68618  4.42225  2.77519  2.73123  3.46354  2.40513  3.72494  3.29354  2.67741  2.69355  4.24690  2.90347  2.73739  3.18146  2.89801  2.37887  2.77519  2.98518  4.58477  3.61503
          0.00804  5.22299  5.94533  0.61958  0.77255  0.65468  0.73315
     85   3.26818  3.51861  5.09744  4.52462  3.85538  4.46116  4.89436  2.20894  3.44006  2.81454  3.82069  4.59954  4.84022  4.54780  4.43992  3.27652  3.52032  0.64375  5.45056  4.26202    150 V - - -
          2.68618  4.42225  2.77519  2.73123  3.46354  2.40513  3.72494  3.29354  2.67741  2.69355  4.24690  2.90347  2.73739  3.18146  2.89801  2.37887  2.77519  2.98518  4.58477  3.61503
          0.06097  5.22299  2.92330  0.61958  0.77255  0.65468  0.73315
     86   3.57993  5.82834  4.01224  3.29865  5.30822  4.24558  4.17973  4.66057  1.62235  4.06527  4.89401  3.73304  4.59302  2.88446  0.85822  2.69020  3.74681  3.41176  6.09372  4.89484    151 r - - -
          2.68618  4.42225  2.77519  2.73123  3.46354  2.40513  3.72494  3.29354  2.67741  2.69355  4.24690  2.90347  2.73739  3.18146  2.89801  2.37887  2.77519  2.98518  4.58477  3.61503
          0.00848  5.17049  5.89284  0.61958  0.77255  0.79636  0.59960
     87   3.07171  4.47377  4.81816  4.22226  3.58709  4.23283  4.56500  1.34202  3.31706  1.50332  3.59118  3.53581  4.59416  4.23332  4.14142  3.53837  2.76508  2.02130  5.13065  3.94783    152 i - - -
          2.68618  4.42225  2.77519  2.73123  3.46354  2.40513  3.72494  3.29354  2.67741  2.69355  4.24690  2.90347  2.73739  3.18146  2.89801  2.37887  2.77519  2.98518  4.58477  3.61503
          0.00848  5.17049  5.89284  0.61958  0.77255  0.79636  0.59960
     88   2.38804  5.27436  3.34176  2.78227  4.55435  3.79309  3.98652  3.98467  2.44227  3.55178  4.34587  3.30700  1.60152  2.84725  2.32709  2.62327  3.21956  2.46132  5.75775  4.40854    153 p - - -
          2.68618  4.42225  2.77519  2.73123  3.46354  2.40513  3.72494  3.29354  2.67741  2.69355  4.24690  2.90347  2.73739  3.18146  2.89801  2.37887  2.77519  2.98518  4.58477  3.61503
          0.00848  5.17049  5.89284  0.61958  0.77255  0.79636  0.59960
     89   2.74950  5.25918  2.48462  2.55422  4.52817  3.76453  3.43395  3.54202  2.22260  3.53138  3.54211  3.27063  3.03084  3.09089  3.21192  2.60722  2.30243  2.10155  5.74030  3.30334    154 v - - -
          2.68618  4.42225  2.77519  2.73123  3.46354  2.40513  3.72494  3.29354  2.67741  2.69355  4.24690  2.90347  2.73739  3.18146  2.89801  2.37887  2.77519  2.98518  4.58477  3.61503
          0.00890  5.12242  5.84477  0.61958  0.77255  0.79636  0.59960
     90   2.08301  5.42587  2.28618  1.98303  4.76162  3.01437  3.15727  4.24160  2.64053  2.68610  4.46957  2.86998  4.10403  2.99982  3.13258  2.21649  2.91646  3.81161  5.86420  4.45792    155 e - - -
          2.68618  4.42225  2.77519  2.73123  3.46354  2.40513  3.72494  3.29354  2.67741  2.69355  4.24690  2.90347  2.73739  3.18146  2.89801  2.37887  2.77519  2.98518  4.58477  3.61503
          0.05754  5.08835  3.00076  0.61958  0.77255  0.79636  0.59960
     91   2.89931  5.40038  2.06683  2.24742  4.74071  2.61247  3.08087  4.22387  2.42897  2.74498  4.44260  3.13907  2.71015  2.45204  3.09154  2.86294  2.72768  3.78853  5.83557  4.42659    156 d - - -
          2.68618  4.42225  2.77519  2.73123  3.46354  2.40513  3.72494  3.29354  2.67741  2.69355  4.24690  2.90347  2.73739  3.18146  2.89801  2.37887  2.77519  2.98518  4.58477  3.61503
          0.00995  5.01103  5.73338  0.61958  0.77255  0.89671  0.52409
     92   2.33715  5.37952  2.24389  2.28857  4.71795  2.80737  3.84733  4.19951  2.16404  3.24220  4.42228  2.43631  4.05228  2.94607  3.07779  2.20405  3.11542  3.07013  5.81625  4.40885    157 k - - -
          2.68618  4.42225  2.77519  2.73123  3.46354  2.40513  3.72494  3.29354  2.67741  2.69355  4.24690  2.90347  2.73739  3.18146  2.89801  2.37887  2.77519  2.98518  4.58477  3.61503
          0.01033  4.97322  5.69557  0.61958  0.77255  0.89671  0.52409
     93   2.86685  5.23444  3.17662  2.02924  4.52467  2.51541  3.06226  3.33043  2.61947  2.97199  4.29017  2.52868  3.14598  2.97639  3.10090  2.34837  2.63939  2.98776  5.70166  4.32656    158 e - - -
          2.68618  4.42225  2.77519  2.73123  3.46354  2.40513  3.72494  3.29354  2.67741  2.69355  4.24690  2.90347  2.73739  3.18146  2.89801  2.37887  2.77519  2.98518  4.58477  3.61503
          0.19860  4.97322  1.75331  0.61958  0.77255  0.63980  0.74950
     94   1.85282  5.20610  3.12696  2.29816  4.50329  3.61890  3.28069  3.95533  2.56997  3.49148  4.26219  2.81943  4.01201  2.92892  2.47164  2.13939  2.65123  2.87057  5.67116  4.29302    159 a - - -
          2.68417  4.42388  2.77456  2.72994  3.46432  2.40596  3.72554  3.29303  2.67788  2.69422  4.24852  2.90470  2.73800  3.17979  2.89891  2.37800  2.77461  2.98545  4.58640  3.61666
          0.68121  0.70523        *  2.28912  0.10687  0.00000        *
//
```
