## Supplementary_Files_1-154 for "Mosaic origin of the eukaryotic kinetochore": dad3_fl.hmm

```
HMMER3/f [3.1b1 | May 2013]
NAME  dad3_orths_v311bplus_cut
LENG  134
ALPH  amino
RF    no
MM    no
CONS  yes
CS    no
MAP   yes
DATE  Tue Aug  1 14:04:35 2017
NSEQ  27
EFFN  3.912231
CKSUM 133166598
STATS LOCAL MSV       -9.7297  0.71137
STATS LOCAL VITERBI  -10.9068  0.71137
STATS LOCAL FORWARD   -4.0364  0.71137
HMM          A        C        D        E        F        G        H        I        K        L        M        N        P        Q        R        S        T        V        W        Y   
            m->m     m->i     m->d     i->m     i->i     d->m     d->d
  COMPO   2.52515  4.51423  3.01801  2.52988  3.61924  2.97704  3.73807  3.19825  2.68852  2.51333  3.67024  2.92612  3.15239  2.80442  2.82222  2.42297  2.70678  2.85719  4.98377  3.59185
          2.68618  4.42225  2.77519  2.73123  3.46354  2.40513  3.72494  3.29354  2.67741  2.69355  4.24690  2.90347  2.73739  3.18146  2.89801  2.37887  2.77519  2.98518  4.58477  3.61503
          0.11148  4.87676  2.32412  0.61958  0.77255  0.00000        *
      1   3.94874  5.19301  5.73887  5.17120  3.46937  5.29201  5.58891  2.24506  4.99543  1.52260  0.75431  5.39686  5.36671  4.97927  5.01269  4.67910  4.16072  2.73663  5.67337  4.67214      1 m - - -
          2.68618  4.42225  2.77519  2.73123  3.46354  2.40513  3.72494  3.29354  2.67741  2.69355  4.24690  2.90347  2.73739  3.18146  2.89801  2.37887  2.77519  2.98518  4.58477  3.61503
          0.04370  4.77786  3.37137  0.61958  0.77255  0.69663  0.68968
      2   2.09259  5.37581  2.42616  2.14582  4.70671  3.57330  3.82486  4.19039  2.37767  3.67825  4.43300  2.79470  4.00932  2.93430  3.10547  1.59599  3.11770  3.76141  5.82018  4.40220      2 s - - -
          2.68618  4.42225  2.77519  2.73123  3.46354  2.40513  3.72494  3.29354  2.67741  2.69355  4.24690  2.90347  2.73739  3.18146  2.89801  2.37887  2.77519  2.98518  4.58477  3.61503
          0.22882  4.74713  1.63041  0.61958  0.77255  0.64518  0.74353
      3   2.52803  4.28711  3.89944  2.99777  2.66533  3.76823  4.04905  2.48345  3.24337  2.17174  3.39779  3.63465  4.14206  2.95458  3.51197  2.66363  2.28663  2.22263  4.88803  3.10375      3 l - - -
          2.68552  4.42208  2.77576  2.73164  3.46174  2.40682  3.72539  3.29378  2.67918  2.69326  4.24802  2.90195  2.73605  3.17842  2.89895  2.37866  2.77654  2.98484  4.58563  3.61277
          1.09725  0.41371  5.29461  2.70311  0.06935  0.79928  0.59721
      4   2.41648  5.25167  2.66535  1.95697  4.59067  3.51917  2.99575  4.07319  2.45354  3.55430  4.29489  2.77387  3.25324  2.81261  2.36037  2.20664  2.98473  3.63924  5.68755  4.27875     30 e - - -
          2.68618  4.42225  2.77519  2.73123  3.46354  2.40513  3.72494  3.29354  2.67741  2.69355  4.24690  2.90347  2.73739  3.18146  2.89801  2.37887  2.77519  2.98518  4.58477  3.61503
          0.01445  4.63991  5.36226  0.61958  0.77255  0.90822  0.51624
      5   2.75562  5.24657  2.51066  1.96208  4.58156  3.52066  3.71728  3.32158  2.28058  3.54746  4.29079  2.60283  3.92000  2.57000  2.95292  2.01283  2.74149  3.63196  5.68453  4.27733     31 e - - -
          2.68618  4.42225  2.77519  2.73123  3.46354  2.40513  3.72494  3.29354  2.67741  2.69355  4.24690  2.90347  2.73739  3.18146  2.89801  2.37887  2.77519  2.98518  4.58477  3.61503
          0.01445  4.63991  5.36226  0.61958  0.77255  0.80875  0.58953
      6   2.47156  4.61211  3.71421  2.87220  3.75244  3.84054  4.09013  3.11514  2.86593  1.85573  1.89822  3.21600  4.22068  2.84901  3.46216  2.87120  3.10217  2.46396  5.19092  3.95292     32 l - - -
          2.68618  4.42225  2.77519  2.73123  3.46354  2.40513  3.72494  3.29354  2.67741  2.69355  4.24690  2.90347  2.73739  3.18146  2.89801  2.37887  2.77519  2.98518  4.58477  3.61503
          0.01063  4.94507  5.66742  0.61958  0.77255  0.86513  0.54644
      7   2.29284  5.34910  2.44662  2.39577  4.68692  3.63042  3.81953  4.16787  2.55770  3.65137  4.39200  2.40035  4.02462  2.52813  2.68083  2.23709  2.22498  3.21106  5.78628  4.37954     33 t - - -
          2.68618  4.42225  2.77519  2.73123  3.46354  2.40513  3.72494  3.29354  2.67741  2.69355  4.24690  2.90347  2.73739  3.18146  2.89801  2.37887  2.77519  2.98518  4.58477  3.61503
          0.01063  4.94507  5.66742  0.61958  0.77255  0.86513  0.54644
      8   2.39298  3.92632  2.64613  1.77262  4.61623  3.63879  3.82970  4.08345  2.57632  2.71533  4.34653  2.91836  2.92298  2.69118  3.06422  2.66525  2.46621  3.67434  5.74789  4.35391     34 e - - -
          2.68618  4.42225  2.77519  2.73123  3.46354  2.40513  3.72494  3.29354  2.67741  2.69355  4.24690  2.90347  2.73739  3.18146  2.89801  2.37887  2.77519  2.98518  4.58477  3.61503
          0.01063  4.94507  5.66742  0.61958  0.77255  0.86513  0.54644
      9   2.60561  5.21933  2.80532  2.14606  3.82264  3.65347  2.84004  3.95643  2.60913  2.33651  4.27522  2.81489  3.60272  2.71313  3.09029  2.52342  2.64636  3.18634  5.68718  3.24372     35 e - - -
          2.68618  4.42225  2.77519  2.73123  3.46354  2.40513  3.72494  3.29354  2.67741  2.69355  4.24690  2.90347  2.73739  3.18146  2.89801  2.37887  2.77519  2.98518  4.58477  3.61503
          0.01063  4.94507  5.66742  0.61958  0.77255  0.55153  0.85818
     10   2.56891  5.40311  3.13706  1.39172  4.74198  3.67620  3.28192  4.22161  2.60361  3.70447  4.44796  3.14660  4.07490  2.02563  2.85198  2.40318  2.94114  3.79097  5.83851  4.43357     36 e - - -
          2.68618  4.42225  2.77519  2.73123  3.46354  2.40513  3.72494  3.29354  2.67741  2.69355  4.24690  2.90347  2.73739  3.18146  2.89801  2.37887  2.77519  2.98518  4.58477  3.61503
          0.00980  5.02657  5.74891  0.61958  0.77255  0.69663  0.68968
     11   2.89025  3.59739  2.99490  2.34060  4.48868  3.69630  3.89249  2.89284  2.17345  2.82148  4.27330  2.96858  4.08771  1.81512  2.94902  2.89275  2.83900  2.85141  5.69039  4.32621     37 q - - -
          2.68618  4.42225  2.77519  2.73123  3.46354  2.40513  3.72494  3.29354  2.67741  2.69355  4.24690  2.90347  2.73739  3.18146  2.89801  2.37887  2.77519  2.98518  4.58477  3.61503
          0.00980  5.02657  5.74891  0.61958  0.77255  0.69663  0.68968
     12   2.08218  5.39777  2.39297  1.73381  4.74089  3.66370  3.85222  4.22528  2.27542  3.37833  4.43926  3.13183  4.05834  2.76817  2.28561  2.71009  2.91096  3.78743  5.83116  4.42159     38 e - - -
          2.68618  4.42225  2.77519  2.73123  3.46354  2.40513  3.72494  3.29354  2.67741  2.69355  4.24690  2.90347  2.73739  3.18146  2.89801  2.37887  2.77519  2.98518  4.58477  3.61503
          0.00980  5.02657  5.74891  0.61958  0.77255  0.69663  0.68968
     13   2.91681  2.95563  4.44069  3.31608  3.47909  4.02889  3.26014  2.17258  3.72050  1.49049  3.49306  3.58370  4.39762  3.39624  3.88073  3.05498  2.94620  1.95224  4.99055  3.80124     39 l - - -
          2.68618  4.42225  2.77519  2.73123  3.46354  2.40513  3.72494  3.29354  2.67741  2.69355  4.24690  2.90347  2.73739  3.18146  2.89801  2.37887  2.77519  2.98518  4.58477  3.61503
          0.00980  5.02657  5.74891  0.61958  0.77255  0.69663  0.68968
     14   4.37306  5.53533  6.32572  5.77372  3.66957  5.85262  6.17748  2.31026  5.64506  0.35293  3.39123  6.03554  5.77791  5.44429  5.56763  5.29873  4.57661  2.63708  6.01050  5.09865     40 L - - -
          2.68618  4.42225  2.77519  2.73123  3.46354  2.40513  3.72494  3.29354  2.67741  2.69355  4.24690  2.90347  2.73739  3.18146  2.89801  2.37887  2.77519  2.98518  4.58477  3.61503
          0.00980  5.02657  5.74891  0.61958  0.77255  0.69663  0.68968
     15   2.22151  5.39757  2.24517  1.91746  4.74024  2.79317  3.85226  4.22494  2.58914  3.70183  4.43910  2.68630  4.05769  2.34748  2.87759  2.48173  3.12272  3.78697  4.06709  4.42129     41 e - - -
          2.68618  4.42225  2.77519  2.73123  3.46354  2.40513  3.72494  3.29354  2.67741  2.69355  4.24690  2.90347  2.73739  3.18146  2.89801  2.37887  2.77519  2.98518  4.58477  3.61503
          0.00980  5.02657  5.74891  0.61958  0.77255  0.69663  0.68968
     16   1.45061  5.52488  3.05577  1.25473  4.91094  3.74851  4.07852  4.37793  2.50131  3.89036  4.67156  3.26115  4.23047  3.20500  3.34369  2.76413  3.37018  3.96033  6.04777  4.64778     42 e - - -
          2.68618  4.42225  2.77519  2.73123  3.46354  2.40513  3.72494  3.29354  2.67741  2.69355  4.24690  2.90347  2.73739  3.18146  2.89801  2.37887  2.77519  2.98518  4.58477  3.61503
          0.00980  5.02657  5.74891  0.61958  0.77255  0.69663  0.68968
     17   3.15378  4.52507  5.01751  4.41458  2.96246  4.32455  4.61328  2.59615  4.22391  1.52477  2.32474  4.44978  4.65872  4.34152  4.25518  3.63765  2.89773  2.69956  5.06400  1.40715     43 y - - -
          2.68618  4.42225  2.77519  2.73123  3.46354  2.40513  3.72494  3.29354  2.67741  2.69355  4.24690  2.90347  2.73739  3.18146  2.89801  2.37887  2.77519  2.98518  4.58477  3.61503
          0.00964  5.04258  5.76492  0.61958  0.77255  0.69663  0.68968
     18   1.78876  5.36043  3.16090  2.06709  4.68708  2.75536  3.86515  3.65224  2.48238  3.65785  4.40630  2.94222  4.06907  2.44113  2.91676  2.19502  3.12662  3.31030  5.80449  4.40518     44 a - - -
          2.68618  4.42225  2.77519  2.73123  3.46354  2.40513  3.72494  3.29354  2.67741  2.69355  4.24690  2.90347  2.73739  3.18146  2.89801  2.37887  2.77519  2.98518  4.58477  3.61503
          0.00964  5.04258  5.76492  0.61958  0.77255  0.69663  0.68968
     19   2.33406  5.40250  2.72261  2.15333  4.04402  3.19501  3.85485  4.23216  1.92452  3.36802  4.44340  2.80496  4.06122  2.34794  2.22167  2.85649  2.92223  3.79274  5.83558  4.42519     45 k - - -
          2.68618  4.42225  2.77519  2.73123  3.46354  2.40513  3.72494  3.29354  2.67741  2.69355  4.24690  2.90347  2.73739  3.18146  2.89801  2.37887  2.77519  2.98518  4.58477  3.61503
          0.00964  5.04258  5.76492  0.61958  0.77255  0.69663  0.68968
     20   4.34866  5.53167  6.25141  5.68927  2.35936  5.72721  5.86042  2.85120  5.55449  0.41693  3.36585  5.87395  5.69378  5.33283  5.45516  5.13991  4.54414  2.55078  5.78132  4.69954     46 L - - -
          2.68618  4.42225  2.77519  2.73123  3.46354  2.40513  3.72494  3.29354  2.67741  2.69355  4.24690  2.90347  2.73739  3.18146  2.89801  2.37887  2.77519  2.98518  4.58477  3.61503
          0.00964  5.04258  5.76492  0.61958  0.77255  0.69663  0.68968
     21   1.61718  3.86508  3.56588  3.00337  3.96473  3.82475  4.05745  2.94762  2.69285  2.43280  3.89226  2.69699  4.20948  3.30334  3.04366  2.05150  3.14055  2.87692  5.35643  4.08947     47 a - - -
          2.68618  4.42225  2.77519  2.73123  3.46354  2.40513  3.72494  3.29354  2.67741  2.69355  4.24690  2.90347  2.73739  3.18146  2.89801  2.37887  2.77519  2.98518  4.58477  3.61503
          0.00964  5.04258  5.76492  0.61958  0.77255  0.69663  0.68968
     22   2.33973  5.40843  1.91273  2.06784  4.74534  3.67601  3.87377  4.22712  2.61728  3.12447  4.45261  2.55955  4.07611  2.81596  3.11094  2.36692  2.32957  3.79495  5.84584  4.43706     48 d - - -
          2.68618  4.42225  2.77519  2.73123  3.46354  2.40513  3.72494  3.29354  2.67741  2.69355  4.24690  2.90347  2.73739  3.18146  2.89801  2.37887  2.77519  2.98518  4.58477  3.61503
          0.00964  5.04258  5.76492  0.61958  0.77255  0.69663  0.68968
     23   1.92484  5.38461  2.94379  2.59682  4.72043  3.67232  3.46726  4.19975  2.10945  3.68596  4.42820  1.98041  4.06643  2.51067  3.09087  2.60133  2.53702  3.40008  5.82305  4.41787     49 a - - -
          2.68618  4.42225  2.77519  2.73123  3.46354  2.40513  3.72494  3.29354  2.67741  2.69355  4.24690  2.90347  2.73739  3.18146  2.89801  2.37887  2.77519  2.98518  4.58477  3.61503
          0.00964  5.04258  5.76492  0.61958  0.77255  0.69663  0.68968
     24   3.85654  5.07402  5.91610  5.38484  3.94358  5.34425  5.83561  1.48296  5.27431  1.33764  2.70895  5.51024  5.51376  5.33754  5.31232  4.73844  4.09315  1.12585  6.03534  4.95246     50 v - - -
          2.68618  4.42225  2.77519  2.73123  3.46354  2.40513  3.72494  3.29354  2.67741  2.69355  4.24690  2.90347  2.73739  3.18146  2.89801  2.37887  2.77519  2.98518  4.58477  3.61503
          0.00964  5.04258  5.76492  0.61958  0.77255  0.69663  0.68968
     25   2.74782  5.41996  3.17304  2.05643  4.76865  3.69082  2.46763  4.24863  2.15038  3.72141  4.46174  2.83588  4.08308  1.95603  2.19322  2.88441  3.15048  3.34754  5.84550  4.44444     51 q - - -
          2.68618  4.42225  2.77519  2.73123  3.46354  2.40513  3.72494  3.29354  2.67741  2.69355  4.24690  2.90347  2.73739  3.18146  2.89801  2.37887  2.77519  2.98518  4.58477  3.61503
          0.00964  5.04258  5.76492  0.61958  0.77255  0.69663  0.68968
     26   2.53702  5.40611  2.74621  1.94132  4.75162  3.66797  2.91932  4.23766  1.92146  3.71138  4.44676  2.92309  4.06165  2.69240  2.14996  2.65695  2.91553  3.53353  5.83831  4.42742     52 k - - -
          2.68618  4.42225  2.77519  2.73123  3.46354  2.40513  3.72494  3.29354  2.67741  2.69355  4.24690  2.90347  2.73739  3.18146  2.89801  2.37887  2.77519  2.98518  4.58477  3.61503
          0.00964  5.04258  5.76492  0.61958  0.77255  0.69663  0.68968
     27   2.54163  4.48428  5.06385  4.45810  3.15685  4.32052  4.66189  2.07972  4.25980  1.19451  2.39991  4.47239  4.66201  4.38509  4.27998  3.63737  2.85464  1.97875  5.13205  3.96951     53 l - - -
          2.68618  4.42225  2.77519  2.73123  3.46354  2.40513  3.72494  3.29354  2.67741  2.69355  4.24690  2.90347  2.73739  3.18146  2.89801  2.37887  2.77519  2.98518  4.58477  3.61503
          0.00942  5.06522  5.78757  0.61958  0.77255  0.69663  0.68968
     28   2.12214  5.39938  2.68539  2.61321  4.73615  2.67721  3.88298  4.21452  2.35707  3.70333  4.44788  1.60578  4.08490  2.98417  2.86151  2.59978  3.14967  3.40896  5.84268  4.43791     54 n - - -
          2.68618  4.42225  2.77519  2.73123  3.46354  2.40513  3.72494  3.29354  2.67741  2.69355  4.24690  2.90347  2.73739  3.18146  2.89801  2.37887  2.77519  2.98518  4.58477  3.61503
          0.00942  5.06522  5.78757  0.61958  0.77255  0.69663  0.68968
     29   2.17260  5.42775  2.51410  1.78568  4.77225  2.70338  3.87366  4.25888  2.48003  3.73277  4.46914  2.93220  4.07832  2.46295  2.75852  2.25061  3.14693  3.81820  5.86024  4.44785     55 e - - -
          2.68618  4.42225  2.77519  2.73123  3.46354  2.40513  3.72494  3.29354  2.67741  2.69355  4.24690  2.90347  2.73739  3.18146  2.89801  2.37887  2.77519  2.98518  4.58477  3.61503
          0.00942  5.06522  5.78757  0.61958  0.77255  0.69663  0.68968
     30   2.93294  4.47673  4.18182  3.20363  3.29864  3.99682  4.28317  2.59016  3.51356  1.99513  3.58852  3.89126  4.36954  3.28043  3.35364  2.88884  1.54993  1.95543  5.08082  3.87788     56 t - - -
          2.68618  4.42225  2.77519  2.73123  3.46354  2.40513  3.72494  3.29354  2.67741  2.69355  4.24690  2.90347  2.73739  3.18146  2.89801  2.37887  2.77519  2.98518  4.58477  3.61503
          0.00942  5.06522  5.78757  0.61958  0.77255  0.69663  0.68968
     31   2.76395  4.46657  5.00078  4.40211  3.56495  4.30044  4.65164  1.63399  4.21541  1.36546  3.01433  4.43721  4.65045  4.36374  4.25909  2.62970  3.33578  1.83026  5.15275  3.97775     57 l - - -
          2.68618  4.42225  2.77519  2.73123  3.46354  2.40513  3.72494  3.29354  2.67741  2.69355  4.24690  2.90347  2.73739  3.18146  2.89801  2.37887  2.77519  2.98518  4.58477  3.61503
          0.00942  5.06522  5.78757  0.61958  0.77255  0.69663  0.68968
     32   2.17691  3.90606  2.85985  1.96853  4.66795  3.68846  3.87851  3.64734  2.34185  3.31335  4.39712  3.16691  4.08129  2.37036  3.11235  2.32046  2.29379  3.43539  5.79829  4.40392     58 e - - -
          2.68618  4.42225  2.77519  2.73123  3.46354  2.40513  3.72494  3.29354  2.67741  2.69355  4.24690  2.90347  2.73739  3.18146  2.89801  2.37887  2.77519  2.98518  4.58477  3.61503
          0.00942  5.06522  5.78757  0.61958  0.77255  0.69663  0.68968
     33   2.90330  5.40003  2.64067  1.83871  4.73926  3.30044  3.47568  4.22113  2.27176  2.61291  4.44223  2.89147  4.07254  2.62074  2.79945  2.71905  2.46027  3.14097  5.83621  3.60381     59 e - - -
          2.68618  4.42225  2.77519  2.73123  3.46354  2.40513  3.72494  3.29354  2.67741  2.69355  4.24690  2.90347  2.73739  3.18146  2.89801  2.37887  2.77519  2.98518  4.58477  3.61503
          0.00942  5.06522  5.78757  0.61958  0.77255  0.37342  1.16597
     34   3.06996  4.74672  5.35058  4.75641  3.67133  4.65437  5.00942  2.33378  4.57529  1.05175  1.74899  4.80255  4.95727  4.68000  4.59954  3.98261  3.09624  1.94609  5.42370  4.28773     60 l - - -
          2.68618  4.42225  2.77519  2.73123  3.46354  2.40513  3.72494  3.29354  2.67741  2.69355  4.24690  2.90347  2.73739  3.18146  2.89801  2.37887  2.77519  2.98518  4.58477  3.61503
          0.00874  5.14032  5.86267  0.61958  0.77255  0.48576  0.95510
     35   2.26172  5.18870  3.47144  3.01227  4.76620  3.75691  4.24654  4.20352  3.05573  3.78772  4.58236  0.93446  4.27694  3.09261  3.50958  2.38559  3.05721  3.32617  5.99585  4.66085     61 n - - -
          2.68623  4.42230  2.77525  2.73100  3.46359  2.40518  3.72500  3.29359  2.67746  2.69360  4.24695  2.90352  2.73745  3.18152  2.89806  2.37854  2.77525  2.98524  4.58482  3.61508
          0.66619  2.11732  1.00517  0.17438  1.83246  0.48576  0.95510
     36   2.28584  5.20384  2.81398  2.08945  4.51654  3.54872  3.75720  3.97955  2.51607  3.49806  4.26045  2.69935  3.95258  2.86844  3.00484  1.72321  2.61535  3.57848  5.66289  3.63430     63 s - - -
          2.68618  4.42225  2.77519  2.73123  3.46354  2.40513  3.72494  3.29354  2.67741  2.69355  4.24690  2.90347  2.73739  3.18146  2.89801  2.37887  2.77519  2.98518  4.58477  3.61503
          0.01375  4.68912  5.41146  0.61958  0.77255  0.19437  1.73361
     37   2.52534  5.42986  2.94996  2.51386  4.76757  3.71323  2.95153  4.24832  2.39246  3.73195  4.47249  2.66038  4.10661  2.46024  2.62897  2.05954  2.81744  2.20309  5.86691  4.46052     64 s - - -
          2.68618  4.42225  2.77519  2.73123  3.46354  2.40513  3.72494  3.29354  2.67741  2.69355  4.24690  2.90347  2.73739  3.18146  2.89801  2.37887  2.77519  2.98518  4.58477  3.61503
          0.00874  5.14032  5.86267  0.61958  0.77255  0.48576  0.95510
     38   2.44583  5.45093  2.49340  1.93800  4.79678  3.71024  3.89806  4.28341  2.11196  3.75651  4.49149  2.79574  2.90215  2.22899  2.77569  2.74273  2.60265  3.84200  5.88303  4.47141     65 e - - -
          2.68618  4.42225  2.77519  2.73123  3.46354  2.40513  3.72494  3.29354  2.67741  2.69355  4.24690  2.90347  2.73739  3.18146  2.89801  2.37887  2.77519  2.98518  4.58477  3.61503
          0.00874  5.14032  5.86267  0.61958  0.77255  0.48576  0.95510
     39   2.44194  4.59001  4.02307  3.45101  3.71343  3.98851  2.95468  2.04147  3.38643  2.63619  3.69918  3.28457  3.41628  3.66595  3.69151  2.44342  2.18825  1.87140  5.18545  3.96876     66 v - - -
          2.68618  4.42225  2.77519  2.73123  3.46354  2.40513  3.72494  3.29354  2.67741  2.69355  4.24690  2.90347  2.73739  3.18146  2.89801  2.37887  2.77519  2.98518  4.58477  3.61503
          0.00874  5.14032  5.86267  0.61958  0.77255  0.48576  0.95510
     40   1.88920  5.38284  2.82860  2.00796  4.70078  3.24241  3.91342  3.74236  2.46342  3.67651  4.43087  2.98320  4.11589  2.69334  3.14793  2.91455  2.45865  2.25761  5.83215  4.43802     67 a - - -
          2.68618  4.42225  2.77519  2.73123  3.46354  2.40513  3.72494  3.29354  2.67741  2.69355  4.24690  2.90347  2.73739  3.18146  2.89801  2.37887  2.77519  2.98518  4.58477  3.61503
          0.00874  5.14032  5.86267  0.61958  0.77255  0.48576  0.95510
     41   2.36439  5.35228  3.22736  1.91337  4.65908  3.72797  3.91947  3.64827  2.67092  2.84853  4.40329  2.99164  4.12047  1.98339  2.73637  2.28878  2.77895  3.03865  5.80861  4.42215     68 e - - -
          2.68618  4.42225  2.77519  2.73123  3.46354  2.40513  3.72494  3.29354  2.67741  2.69355  4.24690  2.90347  2.73739  3.18146  2.89801  2.37887  2.77519  2.98518  4.58477  3.61503
          0.00874  5.14032  5.86267  0.61958  0.77255  0.48576  0.95510
     42   3.15825  5.26126  5.98693  5.43563  3.84341  5.41367  5.84086  1.95595  5.30146  0.50207  3.60075  5.58405  5.56174  5.29711  5.31062  4.80267  4.25012  2.42894  5.98403  4.96132     69 L - - -
          2.68618  4.42225  2.77519  2.73123  3.46354  2.40513  3.72494  3.29354  2.67741  2.69355  4.24690  2.90347  2.73739  3.18146  2.89801  2.37887  2.77519  2.98518  4.58477  3.61503
          0.00874  5.14032  5.86267  0.61958  0.77255  0.48576  0.95510
     43   2.95353  4.88504  2.98939  3.00311  4.05957  3.37510  4.08331  2.06392  2.70985  1.96112  3.97619  2.44408  4.24128  3.31224  3.40083  2.16960  2.96856  2.77219  5.43653  4.16064     70 l - - -
          2.68618  4.42225  2.77519  2.73123  3.46354  2.40513  3.72494  3.29354  2.67741  2.69355  4.24690  2.90347  2.73739  3.18146  2.89801  2.37887  2.77519  2.98518  4.58477  3.61503
          0.00874  5.14032  5.86267  0.61958  0.77255  0.48576  0.95510
     44   2.71124  5.44886  1.90400  2.26097  4.79435  2.98554  3.57178  4.28070  2.39893  3.33545  4.48946  2.60061  3.29657  2.30636  2.98763  2.73454  2.58065  3.83974  5.88125  4.46990     71 d - - -
          2.68618  4.42225  2.77519  2.73123  3.46354  2.40513  3.72494  3.29354  2.67741  2.69355  4.24690  2.90347  2.73739  3.18146  2.89801  2.37887  2.77519  2.98518  4.58477  3.61503
          0.00874  5.14032  5.86267  0.61958  0.77255  0.48576  0.95510
     45   2.74455  5.44734  2.97989  2.06276  4.79254  2.93783  3.19933  4.27846  1.77349  3.33443  4.48802  3.17772  4.10378  2.37257  2.57734  2.48689  2.59552  3.83806  5.87984  4.46901     72 k - - -
          2.68618  4.42225  2.77519  2.73123  3.46354  2.40513  3.72494  3.29354  2.67741  2.69355  4.24690  2.90347  2.73739  3.18146  2.89801  2.37887  2.77519  2.98518  4.58477  3.61503
          0.00874  5.14032  5.86267  0.61958  0.77255  0.48576  0.95510
     46   4.37764  5.56372  6.35338  5.75597  2.53316  5.77426  6.01847  1.68976  5.61801  0.79281  1.75127  5.95729  5.73137  5.38145  5.49917  5.17428  4.56742  3.23068  5.92540  5.01030     73 l - - -
          2.68618  4.42225  2.77519  2.73123  3.46354  2.40513  3.72494  3.29354  2.67741  2.69355  4.24690  2.90347  2.73739  3.18146  2.89801  2.37887  2.77519  2.98518  4.58477  3.61503
          0.00874  5.14032  5.86267  0.61958  0.77255  0.48576  0.95510
     47   2.93439  5.25464  4.12887  3.67851  5.34435  2.62907  4.65127  4.76160  3.15097  4.29620  5.11222  3.96428  4.55009  3.82276  0.55615  2.66333  3.63545  4.21836  6.39916  5.20773     74 R - - -
          2.68618  4.42225  2.77519  2.73123  3.46354  2.40513  3.72494  3.29354  2.67741  2.69355  4.24690  2.90347  2.73739  3.18146  2.89801  2.37887  2.77519  2.98518  4.58477  3.61503
          0.00874  5.14032  5.86267  0.61958  0.77255  0.48576  0.95510
     48   2.60947  5.41714  2.81169  2.18133  4.74964  2.87506  3.90366  4.22684  2.27599  2.72193  4.46112  2.92856  4.10843  2.73810  2.74373  2.60622  2.35998  2.43598  5.85740  4.45416     75 e - - -
          2.68618  4.42225  2.77519  2.73123  3.46354  2.40513  3.72494  3.29354  2.67741  2.69355  4.24690  2.90347  2.73739  3.18146  2.89801  2.37887  2.77519  2.98518  4.58477  3.61503
          0.00874  5.14032  5.86267  0.61958  0.77255  0.48576  0.95510
     49   2.19603  4.74328  5.35811  4.79291  3.91401  4.71747  5.14979  2.17789  4.63811  1.27574  3.81740  4.86047  5.04314  4.80662  4.71076  4.05856  3.23927  1.18741  5.62461  4.44591     76 v - - -
          2.68618  4.42225  2.77519  2.73123  3.46354  2.40513  3.72494  3.29354  2.67741  2.69355  4.24690  2.90347  2.73739  3.18146  2.89801  2.37887  2.77519  2.98518  4.58477  3.61503
          0.00874  5.14032  5.86267  0.61958  0.77255  0.48576  0.95510
     50   4.81135  6.66106  3.90801  0.11569  6.31198  4.69723  5.59252  6.15750  4.73333  5.56122  6.65435  4.52725  5.38273  4.89538  5.16357  4.74650  5.17214  5.74817  7.13528  6.16882     77 E - - -
          2.68618  4.42225  2.77519  2.73123  3.46354  2.40513  3.72494  3.29354  2.67741  2.69355  4.24690  2.90347  2.73739  3.18146  2.89801  2.37887  2.77519  2.98518  4.58477  3.61503
          0.00874  5.14032  5.86267  0.61958  0.77255  0.48576  0.95510
     51   2.97980  5.28415  3.32499  2.76026  4.56347  3.78210  3.96313  3.54774  2.28072  3.55482  3.65622  3.28661  4.17079  2.51823  1.29100  2.62821  2.71660  3.09887  5.75288  4.40162     78 r - - -
          2.68618  4.42225  2.77519  2.73123  3.46354  2.40513  3.72494  3.29354  2.67741  2.69355  4.24690  2.90347  2.73739  3.18146  2.89801  2.37887  2.77519  2.98518  4.58477  3.61503
          0.00874  5.14032  5.86267  0.61958  0.77255  0.48576  0.95510
     52   2.98519  4.29856  3.25028  2.54529  4.80753  3.75514  3.92449  4.27926  1.21410  3.42351  4.50514  3.03909  3.64390  2.28294  2.36786  2.69183  3.21243  3.85332  5.88476  4.49465     79 k - - -
          2.68618  4.42225  2.77519  2.73123  3.46354  2.40513  3.72494  3.29354  2.67741  2.69355  4.24690  2.90347  2.73739  3.18146  2.89801  2.37887  2.77519  2.98518  4.58477  3.61503
          0.00874  5.14032  5.86267  0.61958  0.77255  0.48576  0.95510
     53   2.80637  4.38073  4.90676  4.29573  3.14904  4.16424  4.49518  2.23294  4.09364  1.56228  1.52630  4.30808  4.52621  4.23383  4.12147  3.02193  2.85473  2.46396  5.00215  3.42789     80 m - - -
          2.68618  4.42225  2.77519  2.73123  3.46354  2.40513  3.72494  3.29354  2.67741  2.69355  4.24690  2.90347  2.73739  3.18146  2.89801  2.37887  2.77519  2.98518  4.58477  3.61503
          0.00874  5.14032  5.86267  0.61958  0.77255  0.48576  0.95510
     54   2.59854  5.35603  2.65788  2.76636  4.73826  1.77287  4.04878  4.19395  2.83523  2.79366  4.51103  2.73006  4.19847  3.17301  3.32164  1.54340  3.26733  3.79296  5.91656  4.53728     81 s - - -
          2.68618  4.42225  2.77519  2.73123  3.46354  2.40513  3.72494  3.29354  2.67741  2.69355  4.24690  2.90347  2.73739  3.18146  2.89801  2.37887  2.77519  2.98518  4.58477  3.61503
          0.00874  5.14032  5.86267  0.61958  0.77255  0.48576  0.95510
     55   2.25830  4.55592  3.62580  3.52933  2.77551  4.00862  4.28590  3.02458  2.68948  1.38387  3.16114  3.85608  4.38336  3.72406  3.73731  2.37471  2.95766  2.60919  5.15482  3.94436     82 l - - -
          2.68618  4.42225  2.77519  2.73123  3.46354  2.40513  3.72494  3.29354  2.67741  2.69355  4.24690  2.90347  2.73739  3.18146  2.89801  2.37887  2.77519  2.98518  4.58477  3.61503
          0.00874  5.14032  5.86267  0.61958  0.77255  0.48576  0.95510
     56   3.68692  4.94221  5.72582  5.18518  4.05806  5.10871  5.59313  1.85294  5.05383  1.79397  2.67000  5.26688  5.36622  5.19847  5.11662  4.47808  3.36066  0.78760  5.95447  4.79870     83 v - - -
          2.68618  4.42225  2.77519  2.73123  3.46354  2.40513  3.72494  3.29354  2.67741  2.69355  4.24690  2.90347  2.73739  3.18146  2.89801  2.37887  2.77519  2.98518  4.58477  3.61503
          0.00874  5.14032  5.86267  0.61958  0.77255  0.48576  0.95510
     57   2.96264  4.74996  3.39514  3.17515  3.29423  3.49851  3.26460  3.26501  3.14049  2.27044  3.84990  3.28260  4.29597  3.45301  3.51938  2.44792  2.78677  3.03024  5.31458  1.43110     84 y - - -
          2.68618  4.42225  2.77519  2.73123  3.46354  2.40513  3.72494  3.29354  2.67741  2.69355  4.24690  2.90347  2.73739  3.18146  2.89801  2.37887  2.77519  2.98518  4.58477  3.61503
          0.00874  5.14032  5.86267  0.61958  0.77255  0.48576  0.95510
     58   2.72432  4.62122  3.64847  3.67863  3.77504  4.09609  4.43300  2.75075  3.60439  2.10577  3.74816  3.98862  4.48804  3.87252  3.87954  3.37880  1.00270  2.39423  5.28765  4.07891     85 t - - -
          2.68618  4.42225  2.77519  2.73123  3.46354  2.40513  3.72494  3.29354  2.67741  2.69355  4.24690  2.90347  2.73739  3.18146  2.89801  2.37887  2.77519  2.98518  4.58477  3.61503
          0.00874  5.14032  5.86267  0.61958  0.77255  0.48576  0.95510
     59   2.98501  4.51208  4.36568  3.79610  2.88039  3.53987  4.40355  2.98627  3.69262  1.44253  3.64843  4.02817  1.67444  3.92955  3.90531  2.45802  3.23410  2.61749  5.14386  3.94321     86 l - - -
          2.68618  4.42225  2.77519  2.73123  3.46354  2.40513  3.72494  3.29354  2.67741  2.69355  4.24690  2.90347  2.73739  3.18146  2.89801  2.37887  2.77519  2.98518  4.58477  3.61503
          0.00874  5.14032  5.86267  0.61958  0.77255  0.48576  0.95510
     60   3.25979  4.62282  5.12819  4.53490  1.01832  4.42429  4.64198  2.89393  4.33930  1.86398  3.00402  4.54223  4.75749  4.44455  4.35961  3.74001  3.13596  2.53474  5.04930  2.49393     87 f - - -
          2.68618  4.42225  2.77519  2.73123  3.46354  2.40513  3.72494  3.29354  2.67741  2.69355  4.24690  2.90347  2.73739  3.18146  2.89801  2.37887  2.77519  2.98518  4.58477  3.61503
          0.00874  5.14032  5.86267  0.61958  0.77255  0.48576  0.95510
     61   3.27993  5.68073  3.57709  2.96720  5.10125  3.46960  4.05183  4.52287  1.18920  3.94928  4.73100  3.13587  4.36663  1.83928  1.88670  2.87528  3.48089  4.11785  6.01392  4.71375     88 k - - -
          2.68618  4.42225  2.77519  2.73123  3.46354  2.40513  3.72494  3.29354  2.67741  2.69355  4.24690  2.90347  2.73739  3.18146  2.89801  2.37887  2.77519  2.98518  4.58477  3.61503
          0.00874  5.14032  5.86267  0.61958  0.77255  0.48576  0.95510
     62   1.50584  4.89566  3.57028  3.01053  4.09052  3.19997  4.09511  3.08565  2.98869  3.14422  3.20422  3.48241  4.24290  2.65391  3.40866  1.77405  2.96624  2.99120  5.46290  4.18559     89 a - - -
          2.68618  4.42225  2.77519  2.73123  3.46354  2.40513  3.72494  3.29354  2.67741  2.69355  4.24690  2.90347  2.73739  3.18146  2.89801  2.37887  2.77519  2.98518  4.58477  3.61503
          0.00874  5.14032  5.86267  0.61958  0.77255  0.48576  0.95510
     63   1.54757  4.88409  4.89095  4.64419  5.48816  3.68096  5.48390  4.94129  4.62028  4.63512  5.40470  4.39381  4.51658  4.82018  4.80707  0.64523  2.17221  4.16711  6.82474  5.71772     90 S - - -
          2.68618  4.42225  2.77519  2.73123  3.46354  2.40513  3.72494  3.29354  2.67741  2.69355  4.24690  2.90347  2.73739  3.18146  2.89801  2.37887  2.77519  2.98518  4.58477  3.61503
          0.00874  5.14032  5.86267  0.61958  0.77255  0.48576  0.95510
     64   3.89977  5.10548  5.99026  5.48392  4.17376  5.44840  6.02472  1.60955  5.39450  2.00779  2.44844  5.61340  5.63490  5.52328  5.47291  4.85638  4.14501  0.74899  6.26121  5.13292     91 v - - -
          2.68618  4.42225  2.77519  2.73123  3.46354  2.40513  3.72494  3.29354  2.67741  2.69355  4.24690  2.90347  2.73739  3.18146  2.89801  2.37887  2.77519  2.98518  4.58477  3.61503
          0.03021  5.14032  3.73383  0.61958  0.77255  0.48576  0.95510
     65   4.96870  5.95645  5.89036  5.76851  1.80497  5.52524  4.22891  4.61699  3.48272  3.83624  5.15328  5.08795  5.78569  5.24340  5.36369  4.91801  5.16387  4.53647  2.30191  0.52669     92 Y - - -
          2.68618  4.42225  2.77519  2.73123  3.46354  2.40513  3.72494  3.29354  2.67741  2.69355  4.24690  2.90347  2.73739  3.18146  2.89801  2.37887  2.77519  2.98518  4.58477  3.61503
          0.00893  5.11904  5.84139  0.61958  0.77255  0.55185  0.85774
     66   1.78759  5.49936  2.92181  1.71712  4.88413  3.22450  4.03135  4.36524  2.81426  3.86191  4.61906  3.24654  3.61610  3.14397  3.31575  1.55066  3.29689  3.93048  6.00874  4.59777     93 s - - -
          2.68618  4.42225  2.77519  2.73123  3.46354  2.40513  3.72494  3.29354  2.67741  2.69355  4.24690  2.90347  2.73739  3.18146  2.89801  2.37887  2.77519  2.98518  4.58477  3.61503
          0.00893  5.11904  5.84139  0.61958  0.77255  0.55185  0.85774
     67   2.76134  4.37073  4.75330  4.14946  2.67258  4.11550  3.39456  1.95168  3.97185  2.10263  3.17538  3.12277  4.48102  4.13599  4.04238  2.82530  2.51447  2.02144  4.98955  2.43438     94 i - - -
          2.68618  4.42225  2.77519  2.73123  3.46354  2.40513  3.72494  3.29354  2.67741  2.69355  4.24690  2.90347  2.73739  3.18146  2.89801  2.37887  2.77519  2.98518  4.58477  3.61503
          0.00893  5.11904  5.84139  0.61958  0.77255  0.55185  0.85774
     68   2.40719  4.94873  3.47992  2.91958  4.13912  3.81962  4.03855  3.23560  2.67034  2.78254  3.22848  2.38475  4.20614  2.49438  3.10152  2.54741  2.58330  1.93140  5.48688  4.19468     95 v - - -
          2.68618  4.42225  2.77519  2.73123  3.46354  2.40513  3.72494  3.29354  2.67741  2.69355  4.24690  2.90347  2.73739  3.18146  2.89801  2.37887  2.77519  2.98518  4.58477  3.61503
          0.04020  5.11904  3.39867  0.61958  0.77255  0.55185  0.85774
     69   2.52174  4.95922  3.44319  2.88325  4.15542  3.79720  4.01389  3.04533  2.86802  2.57638  2.81460  2.12411  4.18424  2.21406  3.00012  2.32114  2.77060  2.91097  5.49299  4.19524     96 n - - -
          2.68618  4.42225  2.77519  2.73123  3.46354  2.40513  3.72494  3.29354  2.67741  2.69355  4.24690  2.90347  2.73739  3.18146  2.89801  2.37887  2.77519  2.98518  4.58477  3.61503
          0.00921  5.08805  5.81040  0.61958  0.77255  0.63869  0.75074
     70   2.91526  5.32169  2.98313  2.11517  4.62570  3.29250  3.89788  4.08364  2.53796  2.92988  4.37339  3.19151  4.09846  1.66704  2.76190  2.59240  3.14644  2.78032  4.34976  3.26771     97 q - - -
          2.68618  4.42225  2.77519  2.73123  3.46354  2.40513  3.72494  3.29354  2.67741  2.69355  4.24690  2.90347  2.73739  3.18146  2.89801  2.37887  2.77519  2.98518  4.58477  3.61503
          0.00921  5.08805  5.81040  0.61958  0.77255  0.63869  0.75074
     71   2.44109  3.67036  2.96152  2.16569  4.74692  3.38025  3.87714  4.22832  2.38251  3.10964  4.45074  2.14439  4.08273  2.13017  2.76410  2.44410  3.14441  3.38191  5.84494  4.43796     98 q - - -
          2.68618  4.42225  2.77519  2.73123  3.46354  2.40513  3.72494  3.29354  2.67741  2.69355  4.24690  2.90347  2.73739  3.18146  2.89801  2.37887  2.77519  2.98518  4.58477  3.61503
          0.00921  5.08805  5.81040  0.61958  0.77255  0.63869  0.75074
     72   1.96079  5.41939  2.95751  1.76230  4.76214  3.68810  3.87579  4.24648  2.48886  3.09790  4.46073  2.78397  3.65227  2.30057  2.67776  2.56813  2.94148  3.80880  5.85339  4.44380     99 e - - -
          2.68618  4.42225  2.77519  2.73123  3.46354  2.40513  3.72494  3.29354  2.67741  2.69355  4.24690  2.90347  2.73739  3.18146  2.89801  2.37887  2.77519  2.98518  4.58477  3.61503
          0.04553  5.08805  3.26119  0.61958  0.77255  0.63869  0.75074
     73   2.61829  5.36233  2.00127  2.13806  4.68826  2.90612  3.86857  3.80102  2.61117  2.83868  3.48134  2.43640  4.07242  2.67174  2.90304  2.70333  3.12947  3.09941  5.80664  4.40751    100 d - - -
          2.68618  4.42225  2.77519  2.73123  3.46354  2.40513  3.72494  3.29354  2.67741  2.69355  4.24690  2.90347  2.73739  3.18146  2.89801  2.37887  2.77519  2.98518  4.58477  3.61503
          0.00978  5.02786  5.75021  0.61958  0.77255  0.72799  0.65948
     74   2.45481  5.35952  2.69012  2.28332  4.68858  3.18395  2.91496  4.16341  2.59754  3.38111  3.04391  2.72681  4.06066  2.14435  2.89066  2.70611  2.49568  3.38376  4.39568  4.40081    101 q - - -
          2.68618  4.42225  2.77519  2.73123  3.46354  2.40513  3.72494  3.29354  2.67741  2.69355  4.24690  2.90347  2.73739  3.18146  2.89801  2.37887  2.77519  2.98518  4.58477  3.61503
          0.00978  5.02786  5.75021  0.61958  0.77255  0.72799  0.65948
     75   2.30831  3.89182  3.16104  1.77703  4.65954  3.14646  3.07479  3.63713  2.40806  3.63366  3.86044  2.70404  4.06427  2.50348  2.89590  2.70981  2.86389  3.08011  5.78635  4.39058    102 e - - -
          2.68618  4.42225  2.77519  2.73123  3.46354  2.40513  3.72494  3.29354  2.67741  2.69355  4.24690  2.90347  2.73739  3.18146  2.89801  2.37887  2.77519  2.98518  4.58477  3.61503
          0.00978  5.02786  5.75021  0.61958  0.77255  0.72799  0.65948
     76   2.53233  5.39080  2.93447  1.91585  4.72549  3.18547  3.86520  3.35574  2.60804  3.69185  4.43540  2.55974  4.06802  1.61846  3.10046  2.86766  2.70720  3.77608  5.82972  4.42324    103 q - - -
          2.68463  4.42427  2.77181  2.73210  3.46556  2.40665  3.72661  3.29283  2.67888  2.69514  4.24328  2.90304  2.73774  3.17927  2.89841  2.37834  2.77466  2.98610  4.58679  3.61314
          1.52636  0.79375  1.10707  2.43244  0.09192  0.62268  0.76896
     77   2.72907  5.17165  2.98813  1.96798  4.49474  2.61088  3.69906  3.96156  2.44004  3.46803  4.22359  2.98529  3.90192  2.27829  2.52238  2.28412  2.76012  3.20070  5.62145  4.22885    119 e - - -
          2.68618  4.42225  2.77519  2.73123  3.46354  2.40513  3.72494  3.29354  2.67741  2.69355  4.24690  2.90347  2.73739  3.18146  2.89801  2.37887  2.77519  2.98518  4.58477  3.61503
          0.01564  4.56136  5.28370  0.61958  0.77255  1.23699  0.34285
     78   2.73412  5.15081  2.36708  2.44751  4.45805  2.46709  3.71121  3.91923  2.46949  3.44097  4.20509  2.78119  3.42507  2.05974  2.95679  2.71362  2.96698  2.91276  5.60839  3.61349    120 q - - -
          2.68618  4.42225  2.77519  2.73123  3.46354  2.40513  3.72494  3.29354  2.67741  2.69355  4.24690  2.90347  2.73739  3.18146  2.89801  2.37887  2.77519  2.98518  4.58477  3.61503
          0.01564  4.56136  5.28370  0.61958  0.77255  1.07405  0.41798
     79   2.74193  5.18904  3.01388  2.26002  4.51045  3.52345  2.73446  3.97803  2.21419  3.48280  4.23658  3.00122  3.13670  2.31363  2.75793  2.55440  2.56808  3.56705  5.63476  2.87786    121 k - - -
          2.68618  4.42225  2.77519  2.73123  3.46354  2.40513  3.72494  3.29354  2.67741  2.69355  4.24690  2.90347  2.73739  3.18146  2.89801  2.37887  2.77519  2.98518  4.58477  3.61503
          0.01475  4.61950  5.34185  0.61958  0.77255  0.98756  0.46599
     80   2.76265  5.20752  2.64883  2.35097  2.96190  3.54316  3.73545  3.99343  2.48186  3.50117  4.25575  2.80504  3.27472  1.99482  2.57366  2.73757  2.36658  3.58382  5.65624  4.26183    122 q - - -
          2.68618  4.42225  2.77519  2.73123  3.46354  2.40513  3.72494  3.29354  2.67741  2.69355  4.24690  2.90347  2.73739  3.18146  2.89801  2.37887  2.77519  2.98518  4.58477  3.61503
          0.01379  4.68659  5.40894  0.61958  0.77255  1.11543  0.39716
     81   2.61401  5.18391  2.64441  2.36363  4.49483  2.68549  3.73693  3.48809  2.22585  3.47449  4.23383  3.02732  3.93842  2.23158  2.97293  2.36843  2.98991  3.22017  5.63755  2.90091    123 k - - -
          2.68618  4.42225  2.77519  2.73123  3.46354  2.40513  3.72494  3.29354  2.67741  2.69355  4.24690  2.90347  2.73739  3.18146  2.89801  2.37887  2.77519  2.98518  4.58477  3.61503
          0.01379  4.68659  5.40894  0.61958  0.77255  0.58631  0.81278
     82   2.50732  3.96902  3.41754  2.37532  3.50609  3.38609  3.95139  2.93891  2.83680  3.02503  3.88220  2.16346  4.11309  3.16977  3.26191  2.24544  2.70860  2.86787  5.33978  2.74383    124 n - - -
          2.68618  4.42225  2.77519  2.73123  3.46354  2.40513  3.72494  3.29354  2.67741  2.69355  4.24690  2.90347  2.73739  3.18146  2.89801  2.37887  2.77519  2.98518  4.58477  3.61503
          0.01140  4.87570  5.59805  0.61958  0.77255  0.85588  0.55323
     83   2.42546  5.29339  2.62683  2.53721  3.32541  2.73476  3.79730  3.62314  2.29027  3.59084  4.33915  2.52875  3.54290  1.91063  3.02954  2.66399  3.05885  3.67413  5.73737  4.33771    125 q - - -
          2.68618  4.42225  2.77519  2.73123  3.46354  2.40513  3.72494  3.29354  2.67741  2.69355  4.24690  2.90347  2.73739  3.18146  2.89801  2.37887  2.77519  2.98518  4.58477  3.61503
          0.01140  4.87570  5.59805  0.61958  0.77255  0.49220  0.94489
     84   2.71215  5.01213  3.31422  2.75580  4.23357  3.34467  3.36022  3.64076  2.74600  3.26305  3.27248  2.61393  4.10819  2.89377  3.20154  1.81112  1.91003  3.33460  3.87023  3.80988    126 s - - -
          2.68618  4.42225  2.77519  2.73123  3.46354  2.40513  3.72494  3.29354  2.67741  2.69355  4.24690  2.90347  2.73739  3.18146  2.89801  2.37887  2.77519  2.98518  4.58477  3.61503
          0.01028  4.97859  5.70093  0.61958  0.77255  0.64963  0.73864
     85   2.17747  5.35843  2.40144  2.56921  4.69435  3.16126  3.83451  3.01133  2.10898  3.65992  4.40194  2.33697  4.03928  2.42783  3.06493  2.40491  2.90756  3.74424  5.79686  4.39129    127 k - - -
          2.68618  4.42225  2.77519  2.73123  3.46354  2.40513  3.72494  3.29354  2.67741  2.69355  4.24690  2.90347  2.73739  3.18146  2.89801  2.37887  2.77519  2.98518  4.58477  3.61503
          0.01028  4.97859  5.70093  0.61958  0.77255  0.64963  0.73864
     86   2.50061  3.87063  3.69541  3.13305  3.85119  3.20748  4.11151  3.21801  3.09364  2.20905  3.80285  3.55387  4.22363  3.40681  2.61293  2.41754  1.54900  2.83173  5.27557  4.03045    128 t - - -
          2.68618  4.42225  2.77519  2.73123  3.46354  2.40513  3.72494  3.29354  2.67741  2.69355  4.24690  2.90347  2.73739  3.18146  2.89801  2.37887  2.77519  2.98518  4.58477  3.61503
          0.01028  4.97859  5.70093  0.61958  0.77255  0.64963  0.73864
     87   3.80597  5.58737  4.76652  4.77326  5.96993  3.17182  5.85898  5.71136  5.05413  5.26902  6.19491  4.87682  0.18207  5.30710  5.19699  3.99860  4.35391  4.99152  6.91706  6.11772    129 P - - -
          2.68618  4.42225  2.77519  2.73123  3.46354  2.40513  3.72494  3.29354  2.67741  2.69355  4.24690  2.90347  2.73739  3.18146  2.89801  2.37887  2.77519  2.98518  4.58477  3.61503
          0.01028  4.97859  5.70093  0.61958  0.77255  0.64963  0.73864
     88   2.25195  5.33181  2.98561  1.71380  4.65752  3.64896  3.47213  4.13005  2.47575  2.67835  3.76517  3.12420  3.58930  2.44625  3.07044  2.19882  3.09953  3.71202  5.77620  4.37721    130 e - - -
          2.68618  4.42225  2.77519  2.73123  3.46354  2.40513  3.72494  3.29354  2.67741  2.69355  4.24690  2.90347  2.73739  3.18146  2.89801  2.37887  2.77519  2.98518  4.58477  3.61503
          0.01028  4.97859  5.70093  0.61958  0.77255  0.64963  0.73864
     89   2.18522  4.89343  3.40858  2.34114  2.41059  3.75325  2.88501  2.99862  2.83233  2.65860  3.51517  3.34040  3.46686  2.95394  2.79066  2.44041  3.10727  3.19911  5.43009  4.13601    131 a - - -
          2.68618  4.42225  2.77519  2.73123  3.46354  2.40513  3.72494  3.29354  2.67741  2.69355  4.24690  2.90347  2.73739  3.18146  2.89801  2.37887  2.77519  2.98518  4.58477  3.61503
          0.03878  4.91131  3.48432  0.61958  0.77255  0.64963  0.73864
     90   2.83684  5.33412  2.87144  2.52964  4.67369  2.91729  2.82908  4.15570  2.53613  3.63699  4.37715  2.44755  4.00345  1.92819  2.70010  2.31601  2.43101  3.72200  5.77013  4.36238    132 q - - -
          2.68618  4.42225  2.77519  2.73123  3.46354  2.40513  3.72494  3.29354  2.67741  2.69355  4.24690  2.90347  2.73739  3.18146  2.89801  2.37887  2.77519  2.98518  4.58477  3.61503
          0.01196  4.82814  5.55049  0.61958  0.77255  0.70730  0.67920
     91   2.83448  5.33901  2.56370  2.31430  4.68248  2.55397  3.78731  4.16587  2.25628  3.64162  4.38185  3.06154  3.99361  1.77534  2.40793  2.79582  2.71340  3.72915  5.76999  4.36158    133 q - - -
          2.68618  4.42225  2.77519  2.73123  3.46354  2.40513  3.72494  3.29354  2.67741  2.69355  4.24690  2.90347  2.73739  3.18146  2.89801  2.37887  2.77519  2.98518  4.58477  3.61503
          0.07733  4.80090  2.71515  0.61958  0.77255  0.70730  0.67920
     92   2.44936  5.24903  3.03799  2.35942  4.57855  3.56178  3.75643  4.05020  2.49663  3.54869  4.29958  2.46721  3.95932  1.98393  2.72595  2.10731  2.40825  3.63252  5.69556  4.29803    134 q - - -
          2.68618  4.42225  2.77519  2.73123  3.46354  2.40513  3.72494  3.29354  2.67741  2.69355  4.24690  2.90347  2.73739  3.18146  2.89801  2.37887  2.77519  2.98518  4.58477  3.61503
          0.06534  4.73668  2.90981  0.61958  0.77255  0.81630  0.58351
     93   2.27645  5.25045  3.00753  2.22307  4.58625  2.65600  3.73039  4.06457  2.46988  3.55232  4.29645  2.69186  3.22107  2.15317  2.56520  2.38655  2.99834  3.63672  5.69065  4.28630    135 q - - -
          2.68618  4.42225  2.77519  2.73123  3.46354  2.40513  3.72494  3.29354  2.67741  2.69355  4.24690  2.90347  2.73739  3.18146  2.89801  2.37887  2.77519  2.98518  4.58477  3.61503
          0.22506  4.65001  1.65043  0.61958  0.77255  0.89160  0.52763
     94   2.69936  4.96942  2.32647  2.48359  3.30939  3.49244  2.65022  3.66905  2.50834  3.24820  4.04835  3.01208  3.89854  2.85484  2.98191  2.02133  2.56663  3.32231  5.45854  4.09845    136 s - - -
          2.68618  4.42225  2.77519  2.73123  3.46354  2.40513  3.72494  3.29354  2.67741  2.69355  4.24690  2.90347  2.73739  3.18146  2.89801  2.37887  2.77519  2.98518  4.58477  3.61503
          0.01763  4.44258  5.16493  0.61958  0.77255  1.11319  0.39825
     95   2.76271  5.25600  2.00661  2.38377  4.59085  3.46663  3.70070  4.07183  2.45388  3.55544  4.30988  2.56607  3.89488  2.21808  2.27229  2.38983  2.99869  3.64358  5.69163  4.28102    137 d - - -
          2.68769  4.42183  2.77421  2.73140  3.46275  2.40689  3.72463  3.29512  2.67994  2.69454  4.24695  2.90537  2.73730  3.17115  2.89676  2.37808  2.77551  2.98493  4.58383  3.61510
          0.73599  0.66309  5.16493  3.06834  0.04761  1.11319  0.39825
     96   2.59477  4.51832  3.62734  3.40470  4.55107  3.27585  4.50107  3.89378  3.43389  3.62042  4.52998  3.59660  0.87137  3.78463  3.71753  2.77164  2.25322  3.42200  5.89510  4.69042    163 p - - -
          2.68618  4.42225  2.77519  2.73123  3.46354  2.40513  3.72494  3.29354  2.67741  2.69355  4.24690  2.90347  2.73739  3.18146  2.89801  2.37887  2.77519  2.98518  4.58477  3.61503
          0.01892  4.37278  5.09513  0.61958  0.77255  1.11319  0.39825
     97   3.47830  4.77496  4.90835  4.45969  1.71231  4.48299  3.96754  2.95177  4.29062  1.21676  3.53397  4.34628  4.76773  4.30031  4.31872  3.82067  3.69770  2.95055  4.15267  1.73331    164 l - - -
          2.68618  4.42225  2.77519  2.73123  3.46354  2.40513  3.72494  3.29354  2.67741  2.69355  4.24690  2.90347  2.73739  3.18146  2.89801  2.37887  2.77519  2.98518  4.58477  3.61503
          0.01892  4.37278  5.09513  0.61958  0.77255  1.11319  0.39825
     98   2.38314  4.94686  2.64614  2.47658  4.21060  3.48618  3.68692  2.59341  2.45182  3.21395  4.01586  3.00178  3.88190  2.24352  2.30575  2.69817  2.91422  3.29054  5.43356  4.08671    165 q - - -
          2.68618  4.42225  2.77519  2.73123  3.46354  2.40513  3.72494  3.29354  2.67741  2.69355  4.24690  2.90347  2.73739  3.18146  2.89801  2.37887  2.77519  2.98518  4.58477  3.61503
          0.01892  4.37278  5.09513  0.61958  0.77255  1.11319  0.39825
     99   1.96044  4.36503  3.76280  3.38764  4.48331  3.16590  4.41453  3.86650  3.38778  3.56996  4.39108  3.53071  3.90205  3.67725  3.71075  1.28429  1.58885  3.33554  5.82683  4.61903    166 s - - -
          2.68618  4.42225  2.77519  2.73123  3.46354  2.40513  3.72494  3.29354  2.67741  2.69355  4.24690  2.90347  2.73739  3.18146  2.89801  2.37887  2.77519  2.98518  4.58477  3.61503
          0.01892  4.37278  5.09513  0.61958  0.77255  1.11319  0.39825
    100   2.72232  4.82770  3.01519  2.01154  3.03648  3.48754  3.80737  3.50640  2.66546  3.13836  3.98909  3.09403  3.94395  2.99896  3.11104  1.57140  2.98276  3.19717  5.36293  4.00805    167 s - - -
          2.68628  4.42235  2.77530  2.73133  3.46364  2.40523  3.72505  3.29320  2.67751  2.69316  4.24700  2.90357  2.73750  3.18156  2.89746  2.37897  2.77530  2.98494  4.58487  3.61513
          0.66134  0.73874  5.09513  0.10688  2.28901  1.11319  0.39825
    101   2.41724  5.19570  2.98773  1.95907  4.54266  3.52045  3.68623  3.98680  2.32311  3.47835  4.25714  3.00297  3.92543  2.15549  1.93132  2.76903  3.02035  3.59183  5.60974  4.25724    169 r - - -
          2.68618  4.42225  2.77519  2.73123  3.46354  2.40513  3.72494  3.29354  2.67741  2.69355  4.24690  2.90347  2.73739  3.18146  2.89801  2.37887  2.77519  2.98518  4.58477  3.61503
          0.01892  4.37278  5.09513  0.61958  0.77255  1.11319  0.39825
    102   2.46253  4.38203  3.75798  3.49810  4.49643  3.18377  4.51803  3.84097  3.50128  3.60196  4.46381  3.59817  3.94582  3.81747  3.77220  2.10625  0.83616  3.33178  5.86971  4.65925    170 t - - -
          2.68618  4.42225  2.77519  2.73123  3.46354  2.40513  3.72494  3.29354  2.67741  2.69355  4.24690  2.90347  2.73739  3.18146  2.89801  2.37887  2.77519  2.98518  4.58477  3.61503
          0.01892  4.37278  5.09513  0.61958  0.77255  1.11319  0.39825
    103   2.34136  4.54787  3.33438  2.78332  3.74518  3.56134  3.83485  3.09657  2.74098  2.16850  3.67029  3.23648  3.96645  2.33114  3.13852  2.20779  2.90370  2.49604  5.13919  3.87441    171 l - - -
          2.68618  4.42225  2.77519  2.73123  3.46354  2.40513  3.72494  3.29354  2.67741  2.69355  4.24690  2.90347  2.73739  3.18146  2.89801  2.37887  2.77519  2.98518  4.58477  3.61503
          0.01892  4.37278  5.09513  0.61958  0.77255  1.11319  0.39825
    104   2.70219  5.03163  3.02108  2.47314  4.36047  3.48095  3.68257  3.79996  2.39388  3.33969  4.12337  2.99699  3.08208  2.20761  2.20611  2.40213  2.29507  3.42350  5.51721  4.16272    172 r - - -
          2.68618  4.42225  2.77519  2.73123  3.46354  2.40513  3.72494  3.29354  2.67741  2.69355  4.24690  2.90347  2.73739  3.18146  2.89801  2.37887  2.77519  2.98518  4.58477  3.61503
          0.01892  4.37278  5.09513  0.61958  0.77255  1.11319  0.39825
    105   2.60087  4.67639  3.12001  2.81631  4.50475  1.79329  4.08545  3.94253  2.96535  3.56178  4.37471  2.09968  3.92478  3.27496  3.38716  2.70037  1.71735  3.46882  5.77424  4.47037    173 t - - -
          2.68618  4.42225  2.77519  2.73123  3.46354  2.40513  3.72494  3.29354  2.67741  2.69355  4.24690  2.90347  2.73739  3.18146  2.89801  2.37887  2.77519  2.98518  4.58477  3.61503
          0.01892  4.37278  5.09513  0.61958  0.77255  1.11319  0.39825
    106   2.76710  5.10445  2.99884  1.99610  4.45490  3.50346  3.70650  3.89062  2.37665  3.41529  4.20402  3.01612  3.92020  2.82960  1.74728  2.38846  2.57924  3.50960  5.57460  4.22763    174 r - - -
          2.68618  4.42225  2.77519  2.73123  3.46354  2.40513  3.72494  3.29354  2.67741  2.69355  4.24690  2.90347  2.73739  3.18146  2.89801  2.37887  2.77519  2.98518  4.58477  3.61503
          0.01892  4.37278  5.09513  0.61958  0.77255  1.11319  0.39825
    107   1.82482  5.10597  2.06580  2.42482  4.52268  3.40914  3.79387  3.97856  2.62724  3.52494  4.31402  2.18289  3.90798  2.92953  3.12767  2.74549  2.54990  3.56862  5.70896  4.31514    175 a - - -
          2.68618  4.42225  2.77519  2.73123  3.46354  2.40513  3.72494  3.29354  2.67741  2.69355  4.24690  2.90347  2.73739  3.18146  2.89801  2.37887  2.77519  2.98518  4.58477  3.61503
          0.01892  4.37278  5.09513  0.61958  0.77255  1.11319  0.39825
    108   2.72546  4.77199  3.10737  2.71483  3.88049  3.47110  3.87355  3.57929  2.76829  3.20292  4.06152  2.60259  3.97643  3.11370  3.18333  1.32225  3.02098  3.25074  5.27690  2.87906    176 s - - -
          2.68618  4.42225  2.77519  2.73123  3.46354  2.40513  3.72494  3.29354  2.67741  2.69355  4.24690  2.90347  2.73739  3.18146  2.89801  2.37887  2.77519  2.98518  4.58477  3.61503
          0.01892  4.37278  5.09513  0.61958  0.77255  1.11319  0.39825
    109   2.04102  4.83372  3.07925  2.56455  4.27101  3.41420  3.77641  3.70118  2.56903  3.28745  4.08615  3.05948  3.05598  2.20950  3.02525  2.09564  2.48805  3.32229  5.50554  4.16820    177 a - - -
          2.68618  4.42225  2.77519  2.73123  3.46354  2.40513  3.72494  3.29354  2.67741  2.69355  4.24690  2.90347  2.73739  3.18146  2.89801  2.37887  2.77519  2.98518  4.58477  3.61503
          0.01892  4.37278  5.09513  0.61958  0.77255  1.11319  0.39825
    110   2.70697  4.72098  3.23791  2.68370  3.91237  3.55590  3.77243  3.33721  2.56029  2.98026  3.83242  2.37413  3.95546  2.97296  2.53425  2.79667  2.03963  3.05520  2.81943  3.94048    178 t - - -
          2.68618  4.42225  2.77519  2.73123  3.46354  2.40513  3.72494  3.29354  2.67741  2.69355  4.24690  2.90347  2.73739  3.18146  2.89801  2.37887  2.77519  2.98518  4.58477  3.61503
          0.01892  4.37278  5.09513  0.61958  0.77255  1.11319  0.39825
    111   2.68327  4.73765  3.16088  2.72929  4.14137  3.44104  2.89525  3.58907  2.70645  3.21857  4.06315  3.18385  1.87428  3.09100  3.10339  2.77038  1.87493  3.24651  5.44965  4.13706    179 p - - -
          2.68618  4.42225  2.77519  2.73123  3.46354  2.40513  3.72494  3.29354  2.67741  2.69355  4.24690  2.90347  2.73739  3.18146  2.89801  2.37887  2.77519  2.98518  4.58477  3.61503
          0.01892  4.37278  5.09513  0.61958  0.77255  1.11319  0.39825
    112   2.85121  4.65825  3.49192  2.96916  3.11881  3.73588  2.89305  3.20478  2.89674  2.08354  3.76361  2.34727  4.11951  3.23687  3.25768  2.99245  3.08122  2.97174  4.65817  1.98330    180 y - - -
          2.68618  4.42225  2.77519  2.73123  3.46354  2.40513  3.72494  3.29354  2.67741  2.69355  4.24690  2.90347  2.73739  3.18146  2.89801  2.37887  2.77519  2.98518  4.58477  3.61503
          0.01892  4.37278  5.09513  0.61958  0.77255  1.11319  0.39825
    113   2.88205  5.33609  2.27396  2.37976  4.58776  3.46301  2.39633  4.12502  2.56251  3.62278  4.41734  2.93603  3.94904  1.53709  3.03665  2.82818  3.12749  3.72079  5.74099  4.31605    181 q - - -
          2.68618  4.42225  2.77519  2.73123  3.46354  2.40513  3.72494  3.29354  2.67741  2.69355  4.24690  2.90347  2.73739  3.18146  2.89801  2.37887  2.77519  2.98518  4.58477  3.61503
          0.01892  4.37278  5.09513  0.61958  0.77255  0.68723  0.69910
    114   2.73727  4.81132  3.19725  2.65738  3.45780  3.02476  3.80844  2.53445  2.64271  3.05867  3.90013  2.43644  3.98158  1.79500  3.08209  2.80895  2.97138  3.12696  5.33470  4.02271    182 q - - -
          2.68523  4.42583  2.77795  2.73011  3.46194  2.40278  3.72431  3.29622  2.68050  2.69376  4.24799  2.90331  2.73935  3.17431  2.89413  2.37948  2.77655  2.98736  4.58510  3.61492
          1.17831  0.58711  1.99314  3.14171  0.04417  0.78790  0.60660
    115   2.52250  4.51220  3.51844  3.26722  4.72523  2.27228  4.44953  4.19105  3.41402  3.82869  4.62803  3.49558  1.18348  3.68772  3.76855  1.80088  3.00839  3.57986  6.02047  4.78693    216 p - - -
          2.68618  4.42225  2.77519  2.73123  3.46354  2.40513  3.72494  3.29354  2.67741  2.69355  4.24690  2.90347  2.73739  3.18146  2.89801  2.37887  2.77519  2.98518  4.58477  3.61503
          0.11515  4.44559  2.33264  0.61958  0.77255  1.00997  0.45292
    116   1.13853  4.32816  3.76132  3.49149  4.64197  1.58464  4.54123  4.07731  3.57236  3.75632  4.55707  3.56227  3.88137  3.82163  3.86937  2.13038  2.89516  3.44572  5.97507  4.78913    217 a - - -
          2.68630  4.42237  2.77531  2.73135  3.46256  2.40507  3.72506  3.29366  2.67752  2.69314  4.24701  2.90358  2.73751  3.18158  2.89812  2.37863  2.77531  2.98530  4.58489  3.61515
          0.84770  0.57034  5.07215  0.09438  2.40723  1.09394  0.40781
    117   0.89076  4.32040  3.83639  3.57753  4.58959  3.11390  4.58109  3.97201  3.61774  3.70609  4.53529  3.60882  3.89914  3.88306  3.88569  1.64492  2.90899  3.38542  5.94908  4.76216    219 a - - -
          2.68618  4.42225  2.77519  2.73123  3.46354  2.40513  3.72494  3.29354  2.67741  2.69355  4.24690  2.90347  2.73739  3.18146  2.89801  2.37887  2.77519  2.98518  4.58477  3.61503
          0.01936  4.34980  5.07215  0.61958  0.77255  1.09394  0.40781
    118   2.73943  5.02254  2.93491  2.48354  4.34309  2.18400  2.48954  3.79077  2.47292  3.34793  4.14986  3.00630  3.90855  2.17358  2.90782  2.74400  2.63296  3.42575  5.53473  4.18066    220 q - - -
          2.68618  4.42225  2.77519  2.73123  3.46354  2.40513  3.72494  3.29354  2.67741  2.69355  4.24690  2.90347  2.73739  3.18146  2.89801  2.37887  2.77519  2.98518  4.58477  3.61503
          0.01936  4.34980  5.07215  0.61958  0.77255  0.77516  0.61735
    119   2.77970  5.12750  3.04959  2.53258  4.51042  2.53023  3.74899  3.95709  2.43168  3.47480  4.25444  3.05289  3.94737  2.06036  2.19320  1.97567  3.02174  3.56036  5.62854  4.27402    221 s - - -
          2.68618  4.42225  2.77519  2.73123  3.46354  2.40513  3.72494  3.29354  2.67741  2.69355  4.24690  2.90347  2.73739  3.18146  2.89801  2.37887  2.77519  2.98518  4.58477  3.61503
          0.01672  4.49558  5.21793  0.61958  0.77255  0.95957  0.48298
    120   2.78694  5.17458  2.53827  2.47629  4.55007  2.50028  3.76713  4.01155  2.51427  3.52789  4.30288  3.01222  2.62914  2.88767  1.71492  2.76751  3.03602  3.60314  5.68522  4.30372    222 r - - -
          2.68618  4.42225  2.77519  2.73123  3.46354  2.40513  3.72494  3.29354  2.67741  2.69355  4.24690  2.90347  2.73739  3.18146  2.89801  2.37887  2.77519  2.98518  4.58477  3.61503
          0.01672  4.49558  5.21793  0.61958  0.77255  0.95957  0.48298
    121   2.38224  4.82464  3.15942  2.64095  4.17510  1.85519  3.82343  3.58669  2.63281  3.20278  3.28785  3.13211  3.94358  2.26238  3.07571  2.40317  2.95783  3.24984  5.45353  4.13527    223 g - - -
          2.68618  4.42225  2.77519  2.73123  3.46354  2.40513  3.72494  3.29354  2.67741  2.69355  4.24690  2.90347  2.73739  3.18146  2.89801  2.37887  2.77519  2.98518  4.58477  3.61503
          0.01672  4.49558  5.21793  0.61958  0.77255  0.95957  0.48298
    122   2.68824  4.57805  3.40447  2.90496  3.88274  3.54672  3.96274  3.23533  2.87396  2.93916  3.81305  3.32769  3.23041  2.69843  3.25709  1.94280  2.97155  1.63200  5.27248  4.01252    224 v - - -
          2.68618  4.42225  2.77519  2.73123  3.46354  2.40513  3.72494  3.29354  2.67741  2.69355  4.24690  2.90347  2.73739  3.18146  2.89801  2.37887  2.77519  2.98518  4.58477  3.61503
          0.01672  4.49558  5.21793  0.61958  0.77255  0.95957  0.48298
    123   2.88768  5.05880  3.12271  2.76253  4.64911  1.28739  3.97007  4.09984  2.61555  3.64131  4.46280  2.59425  4.06757  3.12618  2.04883  2.92392  3.19401  3.68455  5.77948  4.47691    225 g - - -
          2.68618  4.42225  2.77519  2.73123  3.46354  2.40513  3.72494  3.29354  2.67741  2.69355  4.24690  2.90347  2.73739  3.18146  2.89801  2.37887  2.77519  2.98518  4.58477  3.61503
          0.09116  4.49558  2.57742  0.61958  0.77255  0.95957  0.48298
    124   2.70172  4.80366  3.07006  2.08672  4.08438  2.50397  3.80362  2.45092  2.64480  3.11756  3.95398  3.10256  3.93826  2.98173  3.09212  1.99285  2.95657  3.16368  5.39110  4.07564    226 s - - -
          2.68618  4.42225  2.77519  2.73123  3.46354  2.40513  3.72494  3.29354  2.67741  2.69355  4.24690  2.90347  2.73739  3.18146  2.89801  2.37887  2.77519  2.98518  4.58477  3.61503
          0.01800  4.42242  5.14477  0.61958  0.77255  0.72953  0.65804
    125   2.16142  4.36285  3.72497  3.15358  2.57146  3.72837  3.99318  2.83508  2.37565  2.30308  2.89049  3.52096  4.10471  2.88083  3.40646  2.98365  2.94812  2.20814  4.95418  3.73373    227 a - - -
          2.68618  4.42225  2.77519  2.73123  3.46354  2.40513  3.72494  3.29354  2.67741  2.69355  4.24690  2.90347  2.73739  3.18146  2.89801  2.37887  2.77519  2.98518  4.58477  3.61503
          0.08346  4.50085  2.67398  0.61958  0.77255  0.89733  0.52367
    126   2.83113  4.35234  4.05779  2.41748  2.23853  3.87893  4.01970  2.75353  3.39243  1.70742  3.38693  3.75495  4.24013  3.63503  3.62430  3.15995  3.06129  2.59249  2.65122  3.25683    228 l - - -
          2.68618  4.42225  2.77519  2.73123  3.46354  2.40513  3.72494  3.29354  2.67741  2.69355  4.24690  2.90347  2.73739  3.18146  2.89801  2.37887  2.77519  2.98518  4.58477  3.61503
          0.01777  4.43515  5.15750  0.61958  0.77255  0.96697  0.47841
    127   2.44586  1.75608  4.29832  3.99060  4.46229  3.19416  4.75342  3.83783  3.88735  3.61329  4.47645  3.82784  3.98734  4.14248  4.07177  0.93067  2.96868  3.31788  5.87751  4.70102    229 s - - -
          2.68649  4.42256  2.77440  2.73103  3.46271  2.40543  3.72388  3.29289  2.67772  2.69386  4.24720  2.90377  2.73770  3.18177  2.89831  2.37843  2.77550  2.98481  4.58508  3.61534
          0.66619  0.73353  5.09513  1.04753  0.43202  0.75147  0.63804
    128   1.69644  4.41272  3.86831  3.48165  4.53924  3.22132  4.49029  3.92967  3.47390  3.62920  4.44814  3.60663  3.96056  3.75763  3.79305  1.49348  1.42731  3.39411  5.88572  4.68273    233 t - - -
          2.68618  4.42225  2.77519  2.73123  3.46354  2.40513  3.72494  3.29354  2.67741  2.69355  4.24690  2.90347  2.73739  3.18146  2.89801  2.37887  2.77519  2.98518  4.58477  3.61503
          0.01721  4.46649  5.18884  0.61958  0.77255  0.87107  0.54215
    129   2.72203  4.86287  3.04004  2.73433  4.56269  3.38953  4.03725  4.00537  2.87789  3.60455  4.41793  1.32600  2.32950  3.20832  3.31213  2.78754  2.36486  3.55872  5.80259  4.46952    234 n - - -
          2.68618  4.42225  2.77519  2.73123  3.46354  2.40513  3.72494  3.29354  2.67741  2.69355  4.24690  2.90347  2.73739  3.18146  2.89801  2.37887  2.77519  2.98518  4.58477  3.61503
          0.01721  4.46649  5.18884  0.61958  0.77255  0.87107  0.54215
    130   3.01936  2.25759  4.05648  3.44439  4.37047  3.72822  4.20304  3.73799  2.69697  3.39617  4.32903  3.72157  4.26614  3.43785  0.88594  3.17568  3.34440  3.43488  5.59379  4.41291    235 r - - -
          2.68618  4.42225  2.77519  2.73123  3.46354  2.40513  3.72494  3.29354  2.67741  2.69355  4.24690  2.90347  2.73739  3.18146  2.89801  2.37887  2.77519  2.98518  4.58477  3.61503
          0.01721  4.46649  5.18884  0.61958  0.77255  0.87107  0.54215
    131   3.20824  5.36238  2.03552  2.76765  4.98363  3.57095  4.33170  4.54237  3.36652  4.11178  5.00603  3.29655  0.76888  3.54750  3.87024  3.20986  3.57663  4.09882  6.15849  4.84449    236 p - - -
          2.68618  4.42225  2.77519  2.73123  3.46354  2.40513  3.72494  3.29354  2.67741  2.69355  4.24690  2.90347  2.73739  3.18146  2.89801  2.37887  2.77519  2.98518  4.58477  3.61503
          0.01721  4.46649  5.18884  0.61958  0.77255  0.74719  0.64188
    132   3.43751  5.51921  3.84869  3.16131  5.00263  3.99432  3.90069  4.37702  2.11557  3.75997  4.65142  3.53455  4.36293  2.04783  0.85019  3.42367  3.58920  4.06109  5.75057  4.60963    237 r - - -
          2.68618  4.42225  2.77519  2.73123  3.46354  2.40513  3.72494  3.29354  2.67741  2.69355  4.24690  2.90347  2.73739  3.18146  2.89801  2.37887  2.77519  2.98518  4.58477  3.61503
          0.01640  4.51439  5.23673  0.61958  0.77255  0.81430  0.58510
    133   2.90857  2.54554  4.32874  3.77026  1.96994  3.96982  4.01225  2.81860  3.61818  2.51622  3.47887  3.91200  4.33461  3.82502  2.76641  3.26709  3.14110  2.63345  4.48628  1.74889    238 y - - -
          2.68625  4.42232  2.77526  2.73130  3.46361  2.40519  3.72501  3.29361  2.67747  2.69362  4.24696  2.90353  2.73746  3.18153  2.89768  2.37855  2.77526  2.98502  4.58484  3.61510
          0.40425  1.11967  5.09387  0.14618  1.99513  0.32439  1.28363
    134   2.73429  4.80976  3.22076  2.66028  4.01643  3.59455  2.75586  2.82866  2.63604  2.63022  3.89035  2.86209  3.25758  2.37234  2.61663  2.80633  2.96519  2.42773  5.33440  4.02871    240 q - - -
          2.68618  4.42225  2.77519  2.73123  3.46354  2.40513  3.72494  3.29354  2.67741  2.69355  4.24690  2.90347  2.73739  3.18146  2.89801  2.37887  2.77519  2.98518  4.58477  3.61503
          0.01014  4.59663        *  0.61958  0.77255  0.00000        *
//
```
