## Supplementary_Files_1-154 for "Mosaic origin of the eukaryotic kinetochore": dad4_fl.hmm

```
HMMER3/f [3.1b1 | May 2013]
NAME  dad4_orths_v311bplus_cut
LENG  71
ALPH  amino
RF    no
MM    no
CONS  yes
CS    no
MAP   yes
DATE  Tue Aug  1 14:04:35 2017
NSEQ  31
EFFN  5.521118
CKSUM 1065213145
STATS LOCAL MSV       -8.8550  0.71871
STATS LOCAL VITERBI   -9.2589  0.71871
STATS LOCAL FORWARD   -4.3077  0.71871
HMM          A        C        D        E        F        G        H        I        K        L        M        N        P        Q        R        S        T        V        W        Y   
            m->m     m->i     m->d     i->m     i->i     d->m     d->d
  COMPO   2.68298  4.52000  3.16539  2.45844  3.75325  3.55022  3.60858  2.70868  2.63712  2.32689  3.52329  2.71126  3.50528  2.81708  2.77586  2.63299  2.88982  2.69844  4.61682  3.67968
          2.68654  4.42343  2.77457  2.73160  3.46472  2.40600  3.72499  3.29335  2.67859  2.69159  4.23422  2.90313  2.73815  3.18191  2.89869  2.37805  2.77496  2.98636  4.58595  3.61621
          0.47052  1.13616  2.91369  1.71943  0.19744  0.00000        *
      1   3.22902  4.63248  4.99733  4.40411  3.65107  4.37526  4.69356  2.71497  4.22288  2.69563  0.82984  4.47700  4.73989  4.39123  4.29929  2.87012  3.46516  2.43899  5.22171  2.61967     10 m - - -
          2.68618  4.42225  2.77519  2.73123  3.46354  2.40513  3.72494  3.29354  2.67741  2.69355  4.24690  2.90347  2.73739  3.18146  2.89801  2.37887  2.77519  2.98518  4.58477  3.61503
          0.07850  5.37861  2.64669  0.61958  0.77255  0.68997  0.69633
      2   3.01541  5.52505  2.79295  1.63047  4.86963  3.35447  3.97628  4.35530  2.30011  2.62607  4.56587  2.99885  3.32001  2.76128  2.88836  2.40213  2.26155  3.91543  5.95797  4.54724     11 e - - -
          2.68618  4.42225  2.77519  2.73123  3.46354  2.40513  3.72494  3.29354  2.67741  2.69355  4.24690  2.90347  2.73739  3.18146  2.89801  2.37887  2.77519  2.98518  4.58477  3.61503
          0.00739  5.30749  6.02984  0.61958  0.77255  0.67082  0.71598
      3   3.12701  5.64172  2.23918  2.38807  4.97879  3.84750  4.07458  4.46659  2.83501  3.25544  4.68859  1.22617  4.26823  2.45195  3.33595  2.63005  2.80870  4.02886  6.07605  4.65733     12 n - - -
          2.68618  4.42225  2.77519  2.73123  3.46354  2.40513  3.72494  3.29354  2.67741  2.69355  4.24690  2.90347  2.73739  3.18146  2.89801  2.37887  2.77519  2.98518  4.58477  3.61503
          0.00710  5.34747  6.06982  0.61958  0.77255  0.78794  0.60657
      4   3.41476  5.32987  4.84326  4.85770  5.95220  4.05911  5.90118  5.59581  5.10065  5.24166  6.04472  4.73140  0.27382  5.29224  5.24025  2.33605  3.99330  4.72354  7.21825  6.13181     13 P - - -
          2.68618  4.42225  2.77519  2.73123  3.46354  2.40513  3.72494  3.29354  2.67741  2.69355  4.24690  2.90347  2.73739  3.18146  2.89801  2.37887  2.77519  2.98518  4.58477  3.61503
          0.00710  5.34747  6.06982  0.61958  0.77255  0.78794  0.60657
      5   3.60678  5.01629  5.03729  4.50674  1.79001  4.64962  1.08236  3.47308  4.35730  2.14010  3.43267  4.56607  4.99867  3.35316  4.48012  3.95371  3.83476  3.30327  4.83356  2.40077     14 h - - -
          2.68628  4.42235  2.77529  2.73133  3.46203  2.40522  3.72504  3.29364  2.67750  2.69295  4.24699  2.90356  2.73749  3.18156  2.89810  2.37896  2.77529  2.98528  4.58486  3.61513
          0.19098  1.76296  6.06982  0.11144  2.24950  0.78794  0.60657
      6   2.75501  5.56599  2.94321  1.23998  4.91196  3.81833  2.89705  4.39812  1.88537  3.87068  4.60729  3.28511  4.21558  2.73745  2.93918  2.63124  3.28492  3.95729  5.99670  4.58557     16 e - - -
          2.68618  4.42225  2.77519  2.73123  3.46354  2.40513  3.72494  3.29354  2.67741  2.69355  4.24690  2.90347  2.73739  3.18146  2.89801  2.37887  2.77519  2.98518  4.58477  3.61503
          0.00710  5.34747  6.06982  0.61958  0.77255  0.78794  0.60657
      7   2.55577  5.58121  2.85220  1.24174  4.92199  3.82727  3.17569  4.40694  2.61134  3.17417  4.62456  3.29455  4.23109  1.84530  3.26447  3.03430  3.30643  3.96986  6.01446  4.60258     17 e - - -
          2.68618  4.42225  2.77519  2.73123  3.46354  2.40513  3.72494  3.29354  2.67741  2.69355  4.24690  2.90347  2.73739  3.18146  2.89801  2.37887  2.77519  2.98518  4.58477  3.61503
          0.00710  5.34747  6.06982  0.61958  0.77255  0.60129  0.79430
      8   2.78117  5.56706  3.33729  2.57206  4.91102  3.85121  4.02956  4.38825  1.94945  3.86714  4.61011  3.32150  4.24310  1.57634  1.91864  2.64040  2.76644  3.23216  5.99628  4.59731     18 q - - -
          2.68618  4.42225  2.77519  2.73123  3.46354  2.40513  3.72494  3.29354  2.67741  2.69355  4.24690  2.90347  2.73739  3.18146  2.89801  2.37887  2.77519  2.98518  4.58477  3.61503
          0.00688  5.37861  6.10095  0.61958  0.77255  0.68997  0.69633
      9   3.33853  3.37712  3.64330  2.71290  5.10833  4.07472  2.87307  4.53765  2.43024  3.99816  4.77850  3.55223  4.45210  0.88202  2.44626  3.30888  3.54707  4.14190  6.09496  4.77652     19 q - - -
          2.68618  4.42225  2.77519  2.73123  3.46354  2.40513  3.72494  3.29354  2.67741  2.69355  4.24690  2.90347  2.73739  3.18146  2.89801  2.37887  2.77519  2.98518  4.58477  3.61503
          0.00688  5.37861  6.10095  0.61958  0.77255  0.68997  0.69633
     10   2.40627  5.56067  2.94667  2.17257  4.90573  3.82384  3.21217  3.69952  1.92895  2.75724  4.60133  2.65623  4.21732  2.51442  2.64168  2.25020  2.95438  3.95130  5.99334  4.58242     20 k - - -
          2.68618  4.42225  2.77519  2.73123  3.46354  2.40513  3.72494  3.29354  2.67741  2.69355  4.24690  2.90347  2.73739  3.18146  2.89801  2.37887  2.77519  2.98518  4.58477  3.61503
          0.00688  5.37861  6.10095  0.61958  0.77255  0.54588  0.86591
     11   1.26583  4.82017  3.98324  3.41514  3.95674  4.08185  4.33470  2.84599  2.66264  2.42100  3.11341  3.13527  4.46100  3.18839  3.14460  3.32687  3.33335  2.14319  5.40213  4.16842     21 a - - -
          2.68618  4.42225  2.77519  2.73123  3.46354  2.40513  3.72494  3.29354  2.67741  2.69355  4.24690  2.90347  2.73739  3.18146  2.89801  2.37887  2.77519  2.98518  4.58477  3.61503
          0.00672  5.40150  6.12385  0.61958  0.77255  0.60904  0.78498
     12   4.64059  5.77645  6.69489  6.16021  4.04340  6.23039  6.63052  1.66439  6.07768  0.44061  3.74922  6.42678  6.13157  5.86036  5.99825  5.69580  4.84953  2.54706  6.41394  5.51463     22 L - - -
          2.68618  4.42225  2.77519  2.73123  3.46354  2.40513  3.72494  3.29354  2.67741  2.69355  4.24690  2.90347  2.73739  3.18146  2.89801  2.37887  2.77519  2.98518  4.58477  3.61503
          0.00672  5.40150  6.12385  0.61958  0.77255  0.41574  1.07838
     13   4.64213  5.78082  6.70147  6.16897  4.08014  6.23338  6.64614  1.94970  6.08800  0.40108  3.78631  6.42864  6.14766  5.88501  6.01613  5.69634  4.85321  2.28995  6.44464  5.53838     23 L - - -
          2.68618  4.42225  2.77519  2.73123  3.46354  2.40513  3.72494  3.29354  2.67741  2.69355  4.24690  2.90347  2.73739  3.18146  2.89801  2.37887  2.77519  2.98518  4.58477  3.61503
          0.00652  5.43217  6.15451  0.61958  0.77255  0.48576  0.95510
     14   2.65664  5.59127  2.69968  1.90027  4.93735  3.13679  4.03839  4.42406  1.94764  3.15111  4.63169  2.74753  4.24489  1.93017  2.92590  2.54302  3.05370  3.98246  6.02331  4.61171     24 e - - -
          2.68618  4.42225  2.77519  2.73123  3.46354  2.40513  3.72494  3.29354  2.67741  2.69355  4.24690  2.90347  2.73739  3.18146  2.89801  2.37887  2.77519  2.98518  4.58477  3.61503
          0.00652  5.43217  6.15451  0.61958  0.77255  0.48576  0.95510
     15   5.56118  6.87464  6.13586  5.61840  6.68144  5.45822  6.04900  6.57789  4.33857  5.81061  6.90074  5.84006  6.01227  5.34917  0.05930  5.68718  5.81736  6.24590  7.23770  6.53719     25 R - - -
          2.68618  4.42225  2.77519  2.73123  3.46354  2.40513  3.72494  3.29354  2.67741  2.69355  4.24690  2.90347  2.73739  3.18146  2.89801  2.37887  2.77519  2.98518  4.58477  3.61503
          0.00652  5.43217  6.15451  0.61958  0.77255  0.48576  0.95510
     16   4.49866  5.64951  6.56522  6.10530  4.28530  6.11643  6.71252  0.39995  6.01948  1.71852  4.01204  6.32475  6.15676  6.01247  6.04892  5.61840  4.73985  2.68708  6.61805  5.57109     26 I - - -
          2.68618  4.42225  2.77519  2.73123  3.46354  2.40513  3.72494  3.29354  2.67741  2.69355  4.24690  2.90347  2.73739  3.18146  2.89801  2.37887  2.77519  2.98518  4.58477  3.61503
          0.00652  5.43217  6.15451  0.61958  0.77255  0.48576  0.95510
     17   1.88725  3.84237  4.19394  2.48911  3.86531  3.59172  4.42271  2.00462  3.55556  2.55761  3.85216  3.38080  4.52678  3.83332  3.85726  2.87447  1.90889  2.37296  5.33887  4.12317     27 a - - -
          2.68618  4.42225  2.77519  2.73123  3.46354  2.40513  3.72494  3.29354  2.67741  2.69355  4.24690  2.90347  2.73739  3.18146  2.89801  2.37887  2.77519  2.98518  4.58477  3.61503
          0.00652  5.43217  6.15451  0.61958  0.77255  0.48576  0.95510
     18   2.69985  5.30599  3.47973  2.92194  2.84508  1.94894  3.44753  3.41416  2.47068  3.04587  4.37530  2.04948  4.30692  2.84253  3.38166  2.41909  3.08331  3.00835  5.80542  4.46646     28 g - - -
          2.68618  4.42225  2.77519  2.73123  3.46354  2.40513  3.72494  3.29354  2.67741  2.69355  4.24690  2.90347  2.73739  3.18146  2.89801  2.37887  2.77519  2.98518  4.58477  3.61503
          0.00652  5.43217  6.15451  0.61958  0.77255  0.48576  0.95510
     19   3.19807  5.23752  3.95288  3.49915  4.92008  3.96598  4.65749  3.10600  3.52247  3.97222  4.79500  1.40952  4.55100  3.85076  3.93872  1.21367  1.92813  3.91001  6.22463  4.93685     29 s - - -
          2.68618  4.42225  2.77519  2.73123  3.46354  2.40513  3.72494  3.29354  2.67741  2.69355  4.24690  2.90347  2.73739  3.18146  2.89801  2.37887  2.77519  2.98518  4.58477  3.61503
          0.00652  5.43217  6.15451  0.61958  0.77255  0.48576  0.95510
     20   2.94940  4.78457  5.29090  4.71210  3.97144  4.65910  5.05091  2.26273  4.54870  2.14934  3.93291  3.28582  5.01036  4.72680  4.62804  3.98383  2.96257  0.71225  5.57779  4.38994     30 v - - -
          2.68618  4.42225  2.77519  2.73123  3.46354  2.40513  3.72494  3.29354  2.67741  2.69355  4.24690  2.90347  2.73739  3.18146  2.89801  2.37887  2.77519  2.98518  4.58477  3.61503
          0.02418  5.43217  3.93658  0.61958  0.77255  0.48576  0.95510
     21   1.99047  5.58149  2.42043  1.74344  4.92710  3.18855  3.38107  4.41351  2.47560  3.88700  4.62204  2.64792  4.23617  2.70855  2.91134  2.63170  3.30057  2.82752  6.01381  4.60243     31 e - - -
          2.68618  4.42225  2.77519  2.73123  3.46354  2.40513  3.72494  3.29354  2.67741  2.69355  4.24690  2.90347  2.73739  3.18146  2.89801  2.37887  2.77519  2.98518  4.58477  3.61503
          0.00663  5.41462  6.13697  0.61958  0.77255  0.55860  0.84866
     22   3.11204  3.89580  3.38966  2.82682  4.88981  3.88910  3.25953  4.35475  1.59681  3.85139  3.76158  2.64587  4.27964  3.16871  1.45231  2.60970  3.00234  3.94253  5.99416  4.60846     32 r - - -
          2.68618  4.42225  2.77519  2.73123  3.46354  2.40513  3.72494  3.29354  2.67741  2.69355  4.24690  2.90347  2.73739  3.18146  2.89801  2.37887  2.77519  2.98518  4.58477  3.61503
          0.00663  5.41462  6.13697  0.61958  0.77255  0.55860  0.84866
     23   3.48619  4.90873  5.28882  4.73291  3.89527  4.60755  5.09105  2.52225  4.54649  0.60547  3.81661  4.79566  5.00491  4.71309  4.62261  3.27674  2.18882  2.91853  5.59852  4.44873     33 L - - -
          2.68618  4.42225  2.77519  2.73123  3.46354  2.40513  3.72494  3.29354  2.67741  2.69355  4.24690  2.90347  2.73739  3.18146  2.89801  2.37887  2.77519  2.98518  4.58477  3.61503
          0.00663  5.41462  6.13697  0.61958  0.77255  0.55860  0.84866
     24   2.79764  5.52468  2.96782  2.82498  3.80146  3.37697  2.30766  4.30468  2.85482  3.82613  4.59025  1.12701  4.28481  3.20595  3.34324  2.77577  2.86906  3.90457  5.99311  4.60327     34 n - - -
          2.68618  4.42225  2.77519  2.73123  3.46354  2.40513  3.72494  3.29354  2.67741  2.69355  4.24690  2.90347  2.73739  3.18146  2.89801  2.37887  2.77519  2.98518  4.58477  3.61503
          0.00663  5.41462  6.13697  0.61958  0.77255  0.55860  0.84866
     25   2.83531  5.59881  2.34337  1.25058  4.94315  3.84980  4.04396  4.42994  2.60119  3.90380  4.64034  2.78072  4.24820  2.33646  3.27723  2.48591  2.94890  3.35843  6.03134  4.61860     35 e - - -
          2.68618  4.42225  2.77519  2.73123  3.46354  2.40513  3.72494  3.29354  2.67741  2.69355  4.24690  2.90347  2.73739  3.18146  2.89801  2.37887  2.77519  2.98518  4.58477  3.61503
          0.00663  5.41462  6.13697  0.61958  0.77255  0.55860  0.84866
     26   2.11880  4.62975  4.59683  3.19655  3.74360  4.25226  4.56228  2.03135  3.89754  2.56297  3.74931  4.22866  4.62346  4.12199  4.08602  2.16644  2.39308  1.45707  5.25586  4.06241     36 v - - -
          2.68618  4.42225  2.77519  2.73123  3.46354  2.40513  3.72494  3.29354  2.67741  2.69355  4.24690  2.90347  2.73739  3.18146  2.89801  2.37887  2.77519  2.98518  4.58477  3.61503
          0.00663  5.41462  6.13697  0.61958  0.77255  0.55860  0.84866
     27   4.42458  5.60914  6.47180  5.91826  4.04112  5.91639  6.30878  1.36908  5.80716  0.95523  1.87556  6.09862  5.94745  5.69016  5.75887  5.32887  4.64009  2.03970  6.28815  5.32585     37 l - - -
          2.68618  4.42225  2.77519  2.73123  3.46354  2.40513  3.72494  3.29354  2.67741  2.69355  4.24690  2.90347  2.73739  3.18146  2.89801  2.37887  2.77519  2.98518  4.58477  3.61503
          0.00663  5.41462  6.13697  0.61958  0.77255  0.55860  0.84866
     28   2.62778  3.15359  3.19798  1.86998  4.33609  3.95731  4.17289  2.94284  1.76986  2.49212  4.21924  3.53362  4.34458  3.36224  3.46374  3.16997  2.83114  2.33581  5.66837  4.36754     38 k - - -
          2.68618  4.42225  2.77519  2.73123  3.46354  2.40513  3.72494  3.29354  2.67741  2.69355  4.24690  2.90347  2.73739  3.18146  2.89801  2.37887  2.77519  2.98518  4.58477  3.61503
          0.00663  5.41462  6.13697  0.61958  0.77255  0.55860  0.84866
     29   3.06988  5.56838  2.07992  1.36673  4.90833  3.84509  4.03292  3.44339  2.60009  3.18543  4.61043  3.31451  4.23865  2.32015  3.01455  2.66088  2.87075  3.55270  6.00407  4.59622     39 e - - -
          2.68618  4.42225  2.77519  2.73123  3.46354  2.40513  3.72494  3.29354  2.67741  2.69355  4.24690  2.90347  2.73739  3.18146  2.89801  2.37887  2.77519  2.98518  4.58477  3.61503
          0.00663  5.41462  6.13697  0.61958  0.77255  0.55860  0.84866
     30   4.29204  5.47793  6.37971  5.85884  4.20834  5.84355  6.35081  1.06994  5.76838  1.20024  2.65969  6.02056  5.93910  5.76543  5.78439  5.26313  4.52447  1.57341  6.41800  5.38778     40 i - - -
          2.68618  4.42225  2.77519  2.73123  3.46354  2.40513  3.72494  3.29354  2.67741  2.69355  4.24690  2.90347  2.73739  3.18146  2.89801  2.37887  2.77519  2.98518  4.58477  3.61503
          0.00663  5.41462  6.13697  0.61958  0.77255  0.55860  0.84866
     31   2.94113  6.46339  2.23065  2.51348  5.79005  4.10877  4.65459  5.33137  3.67674  4.79210  5.62399  0.57399  4.73107  3.81232  4.29437  3.70424  3.20592  4.86594  6.93937  5.40532     41 N - - -
          2.68618  4.42225  2.77519  2.73123  3.46354  2.40513  3.72494  3.29354  2.67741  2.69355  4.24690  2.90347  2.73739  3.18146  2.89801  2.37887  2.77519  2.98518  4.58477  3.61503
          0.00663  5.41462  6.13697  0.61958  0.77255  0.55860  0.84866
     32   2.82607  5.58171  3.31712  2.25692  4.92752  2.93846  3.16702  4.41384  1.96320  3.88718  4.62225  2.44358  4.23646  2.44694  2.90465  2.24936  2.02879  3.97276  6.01382  4.60265     42 k - - -
          2.68618  4.42225  2.77519  2.73123  3.46354  2.40513  3.72494  3.29354  2.67741  2.69355  4.24690  2.90347  2.73739  3.18146  2.89801  2.37887  2.77519  2.98518  4.58477  3.61503
          0.00663  5.41462  6.13697  0.61958  0.77255  0.55860  0.84866
     33   2.88267  4.05223  2.83034  1.94364  4.92603  3.84206  3.14631  4.41238  2.22177  3.88592  4.62093  2.94804  4.23555  2.04318  2.46124  2.20528  2.87051  3.20419  6.01276  4.60149     43 e - - -
          2.68618  4.42225  2.77519  2.73123  3.46354  2.40513  3.72494  3.29354  2.67741  2.69355  4.24690  2.90347  2.73739  3.18146  2.89801  2.37887  2.77519  2.98518  4.58477  3.61503
          0.00663  5.41462  6.13697  0.61958  0.77255  0.55860  0.84866
     34   4.58957  5.77276  6.58190  5.98562  2.08065  5.99643  6.25345  1.88058  5.84892  0.61794  2.67241  6.18556  5.95235  5.61006  5.72737  5.39882  4.78039  2.84433  6.15469  5.24773     44 L - - -
          2.68618  4.42225  2.77519  2.73123  3.46354  2.40513  3.72494  3.29354  2.67741  2.69355  4.24690  2.90347  2.73739  3.18146  2.89801  2.37887  2.77519  2.98518  4.58477  3.61503
          0.00663  5.41462  6.13697  0.61958  0.77255  0.55860  0.84866
     35   2.63091  5.56416  3.33210  1.12965  4.90113  3.85241  4.03952  4.37983  2.44247  3.86518  4.60773  3.32362  4.24601  2.58437  2.74043  2.65284  2.86025  2.84696  6.00118  4.59734     45 e - - -
          2.68618  4.42225  2.77519  2.73123  3.46354  2.40513  3.72494  3.29354  2.67741  2.69355  4.24690  2.90347  2.73739  3.18146  2.89801  2.37887  2.77519  2.98518  4.58477  3.61503
          0.04823  5.41462  3.15503  0.61958  0.77255  0.44277  1.02793
     36   2.81361  5.56955  2.60088  1.96426  4.91551  3.83018  3.38810  4.40210  2.07528  3.45479  4.60998  3.29731  3.36228  2.51986  2.69461  2.10751  2.23766  3.96067  6.00167  4.59020     46 e - - -
          2.68618  4.42225  2.77519  2.73123  3.46354  2.40513  3.72494  3.29354  2.67741  2.69355  4.24690  2.90347  2.73739  3.18146  2.89801  2.37887  2.77519  2.98518  4.58477  3.61503
          0.00679  5.39158  6.11393  0.61958  0.77255  0.39763  1.11447
     37   2.79851  4.52389  5.09098  4.47700  3.61607  4.31366  4.64627  1.51553  4.26609  1.63073  2.85539  3.73912  4.67749  4.40090  4.28100  2.56234  3.37846  1.98785  3.44479  3.36627     47 i - - -
          2.68618  4.42225  2.77519  2.73123  3.46354  2.40513  3.72494  3.29354  2.67741  2.69355  4.24690  2.90347  2.73739  3.18146  2.89801  2.37887  2.77519  2.98518  4.58477  3.61503
          0.00652  5.43217  6.15451  0.61958  0.77255  0.48576  0.95510
     38   3.08018  5.56221  2.09280  2.21508  4.89528  3.44925  4.04656  2.81072  2.78637  3.36507  4.60612  1.60591  3.52445  3.14693  2.68262  2.69058  3.31141  3.31751  6.00212  4.59835     48 n - - -
          2.68618  4.42225  2.77519  2.73123  3.46354  2.40513  3.72494  3.29354  2.67741  2.69355  4.24690  2.90347  2.73739  3.18146  2.89801  2.37887  2.77519  2.98518  4.58477  3.61503
          0.00652  5.43217  6.15451  0.61958  0.77255  0.48576  0.95510
     39   2.85562  5.58967  2.52051  2.15574  4.93534  3.85118  4.03817  3.43086  1.91590  3.89520  3.89367  2.65370  4.24467  2.20581  2.61003  2.42674  2.42628  3.98063  6.02199  4.61069     49 k - - -
          2.68618  4.42225  2.77519  2.73123  3.46354  2.40513  3.72494  3.29354  2.67741  2.69355  4.24690  2.90347  2.73739  3.18146  2.89801  2.37887  2.77519  2.98518  4.58477  3.61503
          0.00652  5.43217  6.15451  0.61958  0.77255  0.48576  0.95510
     40   3.09377  5.20606  3.19126  2.71137  3.34135  3.94619  3.11781  3.04069  2.79690  2.42110  3.15542  3.04397  4.33458  2.34205  3.17193  2.27866  3.32516  3.15498  5.72581  2.12604     50 y - - -
          2.68618  4.42225  2.77519  2.73123  3.46354  2.40513  3.72494  3.29354  2.67741  2.69355  4.24690  2.90347  2.73739  3.18146  2.89801  2.37887  2.77519  2.98518  4.58477  3.61503
          0.05593  5.43217  2.99530  0.61958  0.77255  0.48576  0.95510
     41   2.79562  5.56095  2.60820  2.24076  4.90502  3.10360  4.01387  3.40419  2.58039  3.86580  4.60188  1.68139  4.22013  2.71534  2.77774  2.36355  2.76852  3.95105  5.99422  3.29749     51 n - - -
          2.68618  4.42225  2.77519  2.73123  3.46354  2.40513  3.72494  3.29354  2.67741  2.69355  4.24690  2.90347  2.73739  3.18146  2.89801  2.37887  2.77519  2.98518  4.58477  3.61503
          0.00685  5.38309  6.10543  0.61958  0.77255  0.67479  0.71185
     42   2.35559  5.55751  3.30386  1.91787  4.90018  3.33509  3.54254  3.37896  1.99797  3.86171  3.48615  3.29584  3.35817  2.38435  2.38758  2.31326  3.28392  3.94686  5.99159  4.58222     52 e - - -
          2.68618  4.42225  2.77519  2.73123  3.46354  2.40513  3.72494  3.29354  2.67741  2.69355  4.24690  2.90347  2.73739  3.18146  2.89801  2.37887  2.77519  2.98518  4.58477  3.61503
          0.00685  5.38309  6.10543  0.61958  0.77255  0.67479  0.71185
     43   2.55654  5.55944  1.90966  2.47419  3.56621  2.91951  4.01415  4.38773  2.52410  3.86403  4.60053  2.36702  4.22034  2.53608  2.71581  2.37465  3.04115  2.90011  5.99309  4.58309     53 d - - -
          2.68618  4.42225  2.77519  2.73123  3.46354  2.40513  3.72494  3.29354  2.67741  2.69355  4.24690  2.90347  2.73739  3.18146  2.89801  2.37887  2.77519  2.98518  4.58477  3.61503
          0.00685  5.38309  6.10543  0.61958  0.77255  0.67479  0.71185
     44   3.26715  4.62609  5.22883  4.62404  2.58196  3.28869  4.81587  1.21916  4.42164  1.51366  3.70652  4.62516  4.81746  4.55556  4.43990  3.78408  2.91782  2.07489  5.29757  4.12403     54 i - - -
          2.68618  4.42225  2.77519  2.73123  3.46354  2.40513  3.72494  3.29354  2.67741  2.69355  4.24690  2.90347  2.73739  3.18146  2.89801  2.37887  2.77519  2.98518  4.58477  3.61503
          0.00685  5.38309  6.10543  0.61958  0.77255  0.67479  0.71185
     45   2.35001  5.17031  3.53450  1.49239  4.38245  3.92295  3.49262  3.23006  2.96438  2.72292  3.74527  2.67909  4.31119  3.30827  3.41487  2.74016  2.55001  2.38890  5.69198  4.37927     55 e - - -
          2.68618  4.42225  2.77519  2.73123  3.46354  2.40513  3.72494  3.29354  2.67741  2.69355  4.24690  2.90347  2.73739  3.18146  2.89801  2.37887  2.77519  2.98518  4.58477  3.61503
          0.00685  5.38309  6.10543  0.61958  0.77255  0.38346  1.14413
     46   2.66557  4.97997  3.78050  2.56203  2.87957  4.02907  3.32938  2.64090  2.74582  2.02179  4.07436  3.67698  4.41263  2.39342  2.73770  2.95475  3.33855  2.69914  5.54007  2.56785     56 l - - -
          2.68618  4.42225  2.77519  2.73123  3.46354  2.40513  3.72494  3.29354  2.67741  2.69355  4.24690  2.90347  2.73739  3.18146  2.89801  2.37887  2.77519  2.98518  4.58477  3.61503
          0.00652  5.43217  6.15451  0.61958  0.77255  0.48576  0.95510
     47   2.44984  4.55284  4.91169  4.30917  3.16233  4.29208  4.61496  2.59689  3.21212  2.08217  2.82424  4.38703  4.65763  3.28482  4.21339  3.59443  1.88480  1.42712  5.17219  3.99121     57 v - - -
          2.68618  4.42225  2.77519  2.73123  3.46354  2.40513  3.72494  3.29354  2.67741  2.69355  4.24690  2.90347  2.73739  3.18146  2.89801  2.37887  2.77519  2.98518  4.58477  3.61503
          0.00652  5.43217  6.15451  0.61958  0.77255  0.48576  0.95510
     48   1.80917  2.94699  3.69457  3.13331  4.23211  3.56724  3.14373  3.61518  2.80458  2.83104  4.14333  2.97903  4.38454  3.02199  3.53606  1.75284  3.33391  2.53399  3.71150  4.32168     58 s - - -
          2.68618  4.42225  2.77519  2.73123  3.46354  2.40513  3.72494  3.29354  2.67741  2.69355  4.24690  2.90347  2.73739  3.18146  2.89801  2.37887  2.77519  2.98518  4.58477  3.61503
          0.00652  5.43217  6.15451  0.61958  0.77255  0.48576  0.95510
     49   2.38685  5.58811  2.49146  1.96779  4.93301  3.85156  4.03872  3.41717  2.60385  3.89332  4.62883  2.71683  3.23570  1.83316  2.83942  2.45578  3.30901  3.21230  6.02089  4.61002     59 q - - -
          2.68618  4.42225  2.77519  2.73123  3.46354  2.40513  3.72494  3.29354  2.67741  2.69355  4.24690  2.90347  2.73739  3.18146  2.89801  2.37887  2.77519  2.98518  4.58477  3.61503
          0.00652  5.43217  6.15451  0.61958  0.77255  0.48576  0.95510
     50   2.90706  4.74625  5.40384  4.80909  2.77948  4.64752  5.01903  1.41600  4.61387  2.31932  2.58707  4.81156  4.98826  4.75232  4.63440  3.97276  3.01341  1.20133  5.48805  4.31192     60 v - - -
          2.68618  4.42225  2.77519  2.73123  3.46354  2.40513  3.72494  3.29354  2.67741  2.69355  4.24690  2.90347  2.73739  3.18146  2.89801  2.37887  2.77519  2.98518  4.58477  3.61503
          0.00652  5.43217  6.15451  0.61958  0.77255  0.48576  0.95510
     51   3.15936  2.51274  5.04118  4.43314  2.66400  4.31828  4.63284  2.97923  3.26599  2.17110  3.66390  4.45170  4.68235  4.37914  4.26989  2.97980  3.39145  2.53994  1.39600  2.54582     61 w - - -
          2.68618  4.42225  2.77519  2.73123  3.46354  2.40513  3.72494  3.29354  2.67741  2.69355  4.24690  2.90347  2.73739  3.18146  2.89801  2.37887  2.77519  2.98518  4.58477  3.61503
          0.00652  5.43217  6.15451  0.61958  0.77255  0.48576  0.95510
     52   2.87061  5.59008  2.79072  2.23039  4.93572  3.85154  4.03860  4.42204  1.93422  3.89556  4.63063  2.67177  4.24511  2.76284  2.14266  2.05404  2.48309  2.99429  6.02237  4.61114     62 k - - -
          2.68618  4.42225  2.77519  2.73123  3.46354  2.40513  3.72494  3.29354  2.67741  2.69355  4.24690  2.90347  2.73739  3.18146  2.89801  2.37887  2.77519  2.98518  4.58477  3.61503
          0.00652  5.43217  6.15451  0.61958  0.77255  0.48576  0.95510
     53   2.70093  5.54843  3.34545  2.78942  4.87639  2.03354  3.45356  2.78766  2.49785  3.30053  4.59369  2.10422  3.36364  2.83110  2.34582  2.39363  3.31103  3.92986  5.99139  4.59131     63 g - - -
          2.68618  4.42225  2.77519  2.73123  3.46354  2.40513  3.72494  3.29354  2.67741  2.69355  4.24690  2.90347  2.73739  3.18146  2.89801  2.37887  2.77519  2.98518  4.58477  3.61503
          0.00652  5.43217  6.15451  0.61958  0.77255  0.48576  0.95510
     54   4.30173  3.52535  5.81626  5.43590  3.05227  5.24192  4.56105  4.03028  5.20585  3.53367  2.58198  5.10119  5.56160  5.15058  5.14739  4.59135  4.52639  3.89876  1.69145  0.67023     64 Y - - -
          2.68618  4.42225  2.77519  2.73123  3.46354  2.40513  3.72494  3.29354  2.67741  2.69355  4.24690  2.90347  2.73739  3.18146  2.89801  2.37887  2.77519  2.98518  4.58477  3.61503
          0.00652  5.43217  6.15451  0.61958  0.77255  0.48576  0.95510
     55   2.66828  3.67643  2.87148  2.15134  4.92705  3.85221  3.61332  4.41168  2.42177  3.88835  3.43183  2.67677  4.24563  2.42983  2.21103  2.11973  2.87956  3.54596  6.01770  3.35316     65 s - - -
          2.68618  4.42225  2.77519  2.73123  3.46354  2.40513  3.72494  3.29354  2.67741  2.69355  4.24690  2.90347  2.73739  3.18146  2.89801  2.37887  2.77519  2.98518  4.58477  3.61503
          0.00652  5.43217  6.15451  0.61958  0.77255  0.48576  0.95510
     56   2.90037  5.57961  3.33479  2.17921  4.92036  3.40508  3.26049  3.28801  2.38876  3.88252  4.62163  3.32581  4.24968  2.82744  1.69617  1.79805  2.74302  3.96797  6.01441  4.60730     66 r - - -
          2.68618  4.42225  2.77519  2.73123  3.46354  2.40513  3.72494  3.29354  2.67741  2.69355  4.24690  2.90347  2.73739  3.18146  2.89801  2.37887  2.77519  2.98518  4.58477  3.61503
          0.00652  5.43217  6.15451  0.61958  0.77255  0.48576  0.95510
     57   3.32251  5.75509  3.60038  3.01895  5.15217  4.05824  4.17567  4.59798  1.21467  4.04750  4.81366  1.94773  4.44436  3.27933  1.98607  2.23707  2.95611  4.18044  6.13883  4.79864     67 k - - -
          2.68618  4.42225  2.77519  2.73123  3.46354  2.40513  3.72494  3.29354  2.67741  2.69355  4.24690  2.90347  2.73739  3.18146  2.89801  2.37887  2.77519  2.98518  4.58477  3.61503
          0.00652  5.43217  6.15451  0.61958  0.77255  0.48576  0.95510
     58   2.32621  4.63971  5.18182  4.58014  3.75365  4.46438  4.81202  2.03186  4.38810  2.04769  1.91873  2.94762  4.81959  4.53661  4.42649  3.77893  3.50576  1.35685  5.31743  4.13906     68 v - - -
          2.68618  4.42225  2.77519  2.73123  3.46354  2.40513  3.72494  3.29354  2.67741  2.69355  4.24690  2.90347  2.73739  3.18146  2.89801  2.37887  2.77519  2.98518  4.58477  3.61503
          0.00652  5.43217  6.15451  0.61958  0.77255  0.48576  0.95510
     59   1.98828  3.92940  2.79290  2.50108  4.92071  3.49677  3.31351  4.40400  2.61909  2.74468  4.62113  2.36107  4.24646  2.23538  2.72951  2.37441  3.03444  3.42513  6.01444  4.60580     69 a - - -
          2.68618  4.42225  2.77519  2.73123  3.46354  2.40513  3.72494  3.29354  2.67741  2.69355  4.24690  2.90347  2.73739  3.18146  2.89801  2.37887  2.77519  2.98518  4.58477  3.61503
          0.06487  5.43217  2.83980  0.61958  0.77255  0.48576  0.95510
     60   2.51712  4.52521  4.82167  4.22201  2.18257  4.24687  4.56637  1.86708  4.05850  1.88649  3.09961  3.28566  4.61320  3.24013  4.15413  2.56425  2.48219  2.77479  5.14264  3.01916     70 i - - -
          2.68618  4.42225  2.77519  2.73123  3.46354  2.40513  3.72494  3.29354  2.67741  2.69355  4.24690  2.90347  2.73739  3.18146  2.89801  2.37887  2.77519  2.98518  4.58477  3.61503
          0.08081  5.37421  2.61730  0.61958  0.77255  0.70460  0.68182
     61   2.44306  5.48504  3.27785  2.17495  4.81405  3.79360  1.90956  4.28857  2.31000  3.78325  3.83728  2.03921  4.18675  2.67636  3.21170  2.98401  3.24514  3.28335  5.92723  3.28552     71 h - - -
          2.68618  4.42225  2.77519  2.73123  3.46354  2.40513  3.72494  3.29354  2.67741  2.69355  4.24690  2.90347  2.73739  3.18146  2.89801  2.37887  2.77519  2.98518  4.58477  3.61503
          0.00744  5.30083  6.02318  0.61958  0.77255  0.91408  0.51230
     62   2.45307  2.72313  4.85664  4.25262  3.05404  4.21612  4.54025  2.35401  4.07420  1.43475  3.58795  4.31947  4.58159  3.15887  2.69161  3.00837  3.29893  2.04352  5.08939  3.90906     72 l - - -
          2.68618  4.42225  2.77519  2.73123  3.46354  2.40513  3.72494  3.29354  2.67741  2.69355  4.24690  2.90347  2.73739  3.18146  2.89801  2.37887  2.77519  2.98518  4.58477  3.61503
          0.05318  5.30083  3.06181  0.61958  0.77255  0.91408  0.51230
     63   2.39887  5.51312  2.43398  1.62264  4.85854  3.05931  3.95815  4.34541  2.18309  3.81846  4.55413  3.23384  4.16348  2.51219  2.84215  2.11390  3.23109  3.90403  5.94514  4.53284     73 e - - -
          2.68618  4.42225  2.77519  2.73123  3.46354  2.40513  3.72494  3.29354  2.67741  2.69355  4.24690  2.90347  2.73739  3.18146  2.89801  2.37887  2.77519  2.98518  4.58477  3.61503
          0.08932  5.25544  2.52294  0.61958  0.77255  1.01859  0.44802
     64   2.07518  5.44626  2.63808  2.30121  4.78409  3.09164  3.91888  4.26471  2.65732  3.74889  4.48983  2.49389  4.12371  3.01793  2.72970  2.21574  2.03986  3.22554  5.88435  4.47793     74 t - - -
          2.68618  4.42225  2.77519  2.73123  3.46354  2.40513  3.72494  3.29354  2.67741  2.69355  4.24690  2.90347  2.73739  3.18146  2.89801  2.37887  2.77519  2.98518  4.58477  3.61503
          0.00844  5.17456  5.89691  0.61958  0.77255  1.17216  0.37062
     65   2.23612  4.79510  3.70950  2.77852  3.94859  3.91451  4.15381  2.98561  3.11268  2.31344  3.21268  2.38624  4.29676  3.43065  2.79683  3.14723  1.84690  2.42600  5.36318  4.10966     75 t - - -
          2.68618  4.42225  2.77519  2.73123  3.46354  2.40513  3.72494  3.29354  2.67741  2.69355  4.24690  2.90347  2.73739  3.18146  2.89801  2.37887  2.77519  2.98518  4.58477  3.61503
          0.04893  5.17456  3.16775  0.61958  0.77255  1.17216  0.37062
     66   2.55689  5.44359  2.67814  2.39798  4.78849  3.07367  3.42266  4.27434  1.91032  3.00515  4.48429  2.68537  3.20554  2.51197  2.67402  2.50762  2.90906  3.23250  5.87637  4.46552     76 k - - -
          2.68618  4.42225  2.77519  2.73123  3.46354  2.40513  3.72494  3.29354  2.67741  2.69355  4.24690  2.90347  2.73739  3.18146  2.89801  2.37887  2.77519  2.98518  4.58477  3.61503
          0.00879  5.13442  5.85676  0.61958  0.77255  1.23655  0.34303
     67   2.34594  5.44568  2.92179  2.45115  4.79076  3.07314  3.89547  4.27667  1.86717  3.75087  4.48645  2.60369  4.10187  2.30417  2.61761  2.63760  2.19796  3.83634  5.87823  4.46733     77 k - - -
          2.68618  4.42225  2.77519  2.73123  3.46354  2.40513  3.72494  3.29354  2.67741  2.69355  4.24690  2.90347  2.73739  3.18146  2.89801  2.37887  2.77519  2.98518  4.58477  3.61503
          0.06654  5.13442  2.83908  0.61958  0.77255  1.23655  0.34303
     68   2.48720  3.32622  3.87598  2.70729  2.76077  3.92838  4.18790  3.10283  2.32783  1.67852  3.71903  3.69345  4.30646  3.54789  3.03425  2.66478  3.16393  2.40139  5.20077  3.97370     78 l - - -
          2.68618  4.42225  2.77519  2.73123  3.46354  2.40513  3.72494  3.29354  2.67741  2.69355  4.24690  2.90347  2.73739  3.18146  2.89801  2.37887  2.77519  2.98518  4.58477  3.61503
          0.08924  5.07719  2.53658  0.61958  0.77255  1.31783  0.31158
     69   1.87561  3.54836  2.75453  2.01010  4.71214  3.10189  3.84071  4.19383  2.18863  3.67600  4.41591  3.12158  3.37824  2.42640  3.07038  2.47422  3.10858  3.76063  5.80984  4.40246     79 a - - -
          2.68618  4.42225  2.77519  2.73123  3.46354  2.40513  3.72494  3.29354  2.67741  2.69355  4.24690  2.90347  2.73739  3.18146  2.89801  2.37887  2.77519  2.98518  4.58477  3.61503
          0.07507  4.99803  2.72461  0.61958  0.77255  1.41394  0.27863
     70   2.47703  5.32511  2.33721  2.20889  3.33253  3.62815  3.81682  3.33696  2.35870  3.62427  4.36956  3.10128  2.83653  2.49569  2.77028  2.47151  2.55749  3.70803  5.76645  4.36428     80 e - - -
          2.68618  4.42225  2.77519  2.73123  3.46354  2.40513  3.72494  3.29354  2.67741  2.69355  4.24690  2.90347  2.73739  3.18146  2.89801  2.37887  2.77519  2.98518  4.58477  3.61503
          0.04527  4.93371  3.29515  0.61958  0.77255  1.48094  0.25802
     71   2.65608  5.60042  2.45170  2.15830  4.94001  3.67278  4.02848  4.43094  2.87486  3.92430  4.70157  2.74415  1.24198  3.15483  3.40268  2.49265  3.35634  4.00030  6.07628  4.63742     81 p - - -
          2.68665  4.42272  2.77490  2.73135  3.46401  2.40538  3.72416  3.29284  2.67721  2.69367  4.24737  2.90394  2.73787  3.17928  2.89752  2.37868  2.77567  2.98533  4.58524  3.61550
          1.33139  0.30667        *  0.56454  0.84077  0.00000        *
//
```
