## Supplementary_Files_1-154 for "Mosaic origin of the eukaryotic kinetochore": dam1_fl.hmm

```
HMMER3/f [3.1b1 | May 2013]
NAME  dam1_orths_v311bplus_cut
LENG  222
ALPH  amino
RF    no
MM    no
CONS  yes
CS    no
MAP   yes
DATE  Tue Aug  1 14:04:34 2017
NSEQ  36
EFFN  6.965332
CKSUM 618934616
STATS LOCAL MSV      -10.5649  0.70414
STATS LOCAL VITERBI  -11.4569  0.70414
STATS LOCAL FORWARD   -4.7479  0.70414
HMM          A        C        D        E        F        G        H        I        K        L        M        N        P        Q        R        S        T        V        W        Y   
            m->m     m->i     m->d     i->m     i->i     d->m     d->d
  COMPO   2.60546  4.48216  3.02018  2.54233  3.46449  3.03098  3.67356  3.03479  2.47018  2.45892  3.62683  2.87876  3.16917  2.94438  2.83375  2.52047  2.77672  2.88629  5.12492  3.74831
          2.68618  4.42225  2.77519  2.73123  3.46354  2.40513  3.72494  3.29354  2.67741  2.69355  4.24690  2.90347  2.73739  3.18146  2.89801  2.37887  2.77519  2.98518  4.58477  3.61503
          0.00531  5.63691  6.35926  0.61958  0.77255  0.00000        *
      1   5.50837  6.79315  6.54634  6.49887  5.57448  5.70563  6.93005  5.08995  6.35956  4.17279  0.06113  6.58939  6.32532  6.65538  6.30065  5.87272  5.93930  5.23490  7.21819  6.21881      1 M - - -
          2.68618  4.42225  2.77519  2.73123  3.46354  2.40513  3.72494  3.29354  2.67741  2.69355  4.24690  2.90347  2.73739  3.18146  2.89801  2.37887  2.77519  2.98518  4.58477  3.61503
          0.05590  5.63691  2.97974  0.61958  0.77255  0.48576  0.95510
      2   2.04004  5.66310  2.87504  1.93369  5.00407  3.93709  3.64561  3.61717  2.86122  3.96665  4.70488  2.50008  2.67908  2.99259  3.35339  1.77023  3.07481  3.28731  6.09826  4.68972      2 s - - -
          2.68618  4.42225  2.77519  2.73123  3.46354  2.40513  3.72494  3.29354  2.67741  2.69355  4.24690  2.90347  2.73739  3.18146  2.89801  2.37887  2.77519  2.98518  4.58477  3.61503
          0.20853  5.58659  1.69025  0.61958  0.77255  0.71817  0.66874
      3   2.64484  4.07698  2.37895  2.44089  2.71235  3.24150  4.01703  4.37303  2.47074  3.33586  4.59337  2.87455  2.70304  2.43578  2.80632  2.69936  2.35305  3.93898  5.98724  4.57959      3 t - - -
          2.68618  4.42225  2.77519  2.73123  3.46354  2.40513  3.72494  3.29354  2.67741  2.69355  4.24690  2.90347  2.73739  3.18146  2.89801  2.37887  2.77519  2.98518  4.58477  3.61503
          0.00684  5.38490  6.10724  0.61958  0.77255  1.26857  0.33022
      4   2.74646  5.55762  2.24545  2.58948  4.89999  3.82817  3.56413  4.38405  2.29273  2.91419  3.52094  2.85597  3.51161  2.44583  2.32390  2.42571  2.83136  3.43006  5.99193  3.16721      4 d - - -
          2.68618  4.42225  2.77519  2.73123  3.46354  2.40513  3.72494  3.29354  2.67741  2.69355  4.24690  2.90347  2.73739  3.18146  2.89801  2.37887  2.77519  2.98518  4.58477  3.61503
          0.13496  5.38490  2.10647  0.61958  0.77255  1.26857  0.33022
      5   2.99117  3.52057  3.24939  2.41344  4.81303  3.76867  2.90231  4.29201  2.38240  3.21416  3.69621  2.79854  2.82635  2.36408  2.53575  2.17872  2.36935  3.86318  5.91652  4.51170      5 s - - -
          2.68618  4.42225  2.77519  2.73123  3.46354  2.40513  3.72494  3.29354  2.67741  2.69355  4.24690  2.90347  2.73739  3.18146  2.89801  2.37887  2.77519  2.98518  4.58477  3.61503
          0.00777  5.25770  5.98005  0.61958  0.77255  1.26605  0.33121
      6   2.01229  5.51303  2.85819  2.34741  4.85535  3.78369  2.92032  4.33938  2.42439  2.81761  3.44746  2.47797  4.17710  2.70452  2.72263  2.27392  2.75786  3.90219  5.94735  4.53807      6 a - - -
          2.68737  4.43051  2.77989  2.73641  3.46931  2.41050  3.72228  3.29245  2.68221  2.69318  4.24714  2.90366  2.73693  3.17179  2.89086  2.36988  2.76893  2.99107  4.59045  3.61565
          1.94372  0.37324  1.78185  3.28330  0.03823  1.41849  0.27718
      7   2.52471  5.11991  2.88455  2.17350  3.29724  2.66492  3.20727  2.61629  2.77557  2.20301  4.19169  2.90546  4.15612  3.12440  3.23791  2.62162  2.79794  3.44958  5.62521  4.29303     57 e - - -
          2.68618  4.42225  2.77519  2.73123  3.46354  2.40513  3.72494  3.29354  2.67741  2.69355  4.24690  2.90347  2.73739  3.18146  2.89801  2.37887  2.77519  2.98518  4.58477  3.61503
          0.00897  5.11425  5.83659  0.61958  0.77255  1.63953  0.21576
      8   2.57867  5.38093  2.78397  2.38323  4.70218  3.70957  3.90058  4.17186  2.64594  3.01925  4.42811  2.40191  4.10338  2.66702  3.13468  1.77708  2.48613  3.75875  5.82812  2.71973     58 s - - -
          2.68618  4.42225  2.77519  2.73123  3.46354  2.40513  3.72494  3.29354  2.67741  2.69355  4.24690  2.90347  2.73739  3.18146  2.89801  2.37887  2.77519  2.98518  4.58477  3.61503
          0.00897  5.11425  5.83659  0.61958  0.77255  1.33377  0.30582
      9   2.58991  5.46264  2.73293  2.38367  4.80556  3.04189  3.91822  3.46645  2.65418  3.76702  4.50399  2.04019  2.83353  2.75697  2.46658  1.97867  3.18798  3.85215  5.89659  4.48671     59 s - - -
          2.68618  4.42225  2.77519  2.73123  3.46354  2.40513  3.72494  3.29354  2.67741  2.69355  4.24690  2.90347  2.73739  3.18146  2.89801  2.37887  2.77519  2.98518  4.58477  3.61503
          0.00838  5.18154  5.90389  0.61958  0.77255  1.39373  0.28522
     10   2.30883  5.02679  3.49767  1.94802  4.22460  3.08542  4.07180  2.70781  2.92344  2.61821  3.22632  3.43428  4.24285  2.03726  3.36416  2.75162  2.87270  2.79941  5.55937  4.26001     60 e - - -
          2.68618  4.42225  2.77519  2.73123  3.46354  2.40513  3.72494  3.29354  2.67741  2.69355  4.24690  2.90347  2.73739  3.18146  2.89801  2.37887  2.77519  2.98518  4.58477  3.61503
          0.00810  5.21551  5.93786  0.61958  0.77255  1.30363  0.31683
     11   2.61601  3.59047  2.74124  2.40734  4.84388  3.76493  3.25063  4.32928  2.26739  3.80455  4.54048  2.74596  2.69052  2.45386  2.77490  2.16579  2.74749  3.88982  5.93277  3.14455     61 s - - -
          2.68618  4.42225  2.77519  2.73123  3.46354  2.40513  3.72494  3.29354  2.67741  2.69355  4.24690  2.90347  2.73739  3.18146  2.89801  2.37887  2.77519  2.98518  4.58477  3.61503
          0.00776  5.25863  5.98097  0.61958  0.77255  1.34392  0.30222
     12   3.01873  5.04345  3.54557  2.98544  2.84387  3.89415  3.19748  3.62893  2.55448  2.66462  3.18568  3.47873  2.60906  2.94636  2.94881  2.47003  1.75673  3.06855  5.57884  4.28325     62 t - - -
          2.68618  4.42225  2.77519  2.73123  3.46354  2.40513  3.72494  3.29354  2.67741  2.69355  4.24690  2.90347  2.73739  3.18146  2.89801  2.37887  2.77519  2.98518  4.58477  3.61503
          0.00758  5.28125  6.00359  0.61958  0.77255  1.43957  0.27054
     13   2.66167  5.16944  3.44258  2.34194  4.39544  3.27738  4.06225  2.01206  2.87542  3.42236  3.30463  2.31883  2.43960  3.22272  2.59772  3.06066  2.87770  2.98773  5.68102  4.35618     63 i - - -
          2.68618  4.42225  2.77519  2.73123  3.46354  2.40513  3.72494  3.29354  2.67741  2.69355  4.24690  2.90347  2.73739  3.18146  2.89801  2.37887  2.77519  2.98518  4.58477  3.61503
          0.00758  5.28125  6.00359  0.61958  0.77255  1.06016  0.42526
     14   3.05787  5.05473  3.01509  2.63352  2.62507  3.94122  4.16133  3.63066  3.03075  1.53182  3.61472  3.53605  3.30091  2.82363  2.96323  2.30000  2.94343  3.35778  3.80753  4.30531     64 l - - -
          2.68618  4.42225  2.77519  2.73123  3.46354  2.40513  3.72494  3.29354  2.67741  2.69355  4.24690  2.90347  2.73739  3.18146  2.89801  2.37887  2.77519  2.98518  4.58477  3.61503
          0.00705  5.35449  6.07684  0.61958  0.77255  0.59440  0.80273
     15   2.80574  5.63294  1.91967  1.76572  4.97834  3.89242  4.08081  4.46479  2.13074  2.57489  4.67365  2.87220  3.70775  2.33983  3.30926  2.71751  3.02533  4.02378  6.06530  4.65373     65 e - - -
          2.68618  4.42225  2.77519  2.73123  3.46354  2.40513  3.72494  3.29354  2.67741  2.69355  4.24690  2.90347  2.73739  3.18146  2.89801  2.37887  2.77519  2.98518  4.58477  3.61503
          0.00605  5.50665  6.22900  0.61958  0.77255  0.98721  0.46619
     16   2.12710  5.51183  3.42158  1.95783  3.15008  3.23854  4.10834  3.42957  2.57169  2.82255  4.56517  2.88628  3.21257  3.22241  2.51940  2.47552  2.65455  3.87691  5.97377  3.45247     66 e - - -
          2.68618  4.42225  2.77519  2.73123  3.46354  2.40513  3.72494  3.29354  2.67741  2.69355  4.24690  2.90347  2.73739  3.18146  2.89801  2.37887  2.77519  2.98518  4.58477  3.61503
          0.00605  5.50665  6.22900  0.61958  0.77255  0.78524  0.60883
     17   3.87296  5.18408  5.85951  5.25535  1.84332  5.12105  5.45151  1.89557  5.06433  0.93955  2.74125  5.29147  5.37671  5.09861  5.04330  4.45595  3.15591  2.34042  5.76897  4.67829     67 l - - -
          2.68618  4.42225  2.77519  2.73123  3.46354  2.40513  3.72494  3.29354  2.67741  2.69355  4.24690  2.90347  2.73739  3.18146  2.89801  2.37887  2.77519  2.98518  4.58477  3.61503
          0.00588  5.53565  6.25800  0.61958  0.77255  0.90013  0.52175
     18   2.56158  5.59707  3.40304  1.86338  4.92230  2.93494  4.10554  2.93312  2.62255  2.45450  4.64300  2.65111  4.30931  1.96793  2.97141  2.80114  2.92206  3.47865  6.04181  4.64316     68 e - - -
          2.68618  4.42225  2.77519  2.73123  3.46354  2.40513  3.72494  3.29354  2.67741  2.69355  4.24690  2.90347  2.73739  3.18146  2.89801  2.37887  2.77519  2.98518  4.58477  3.61503
          0.00588  5.53565  6.25800  0.61958  0.77255  0.60354  0.79158
     19   2.36413  5.66970  2.50320  2.05139  5.01544  2.95158  3.10303  4.50189  2.33925  3.21276  4.71022  3.39786  1.86233  2.90992  2.66607  2.87478  3.38861  4.06071  6.10195  4.69057     69 p - - -
          2.68618  4.42225  2.77519  2.73123  3.46354  2.40513  3.72494  3.29354  2.67741  2.69355  4.24690  2.90347  2.73739  3.18146  2.89801  2.37887  2.77519  2.98518  4.58477  3.61503
          0.00563  5.57879  6.30114  0.61958  0.77255  0.74890  0.64034
     20   1.81481  5.66406  3.41249  2.48698  5.00681  3.93541  4.12179  4.49020  1.93984  2.93645  4.70560  3.08081  2.11647  2.51759  2.75675  2.46408  3.39217  4.05351  6.09761  4.68939     70 a - - -
          2.68618  4.42225  2.77519  2.73123  3.46354  2.40513  3.72494  3.29354  2.67741  2.69355  4.24690  2.90347  2.73739  3.18146  2.89801  2.37887  2.77519  2.98518  4.58477  3.61503
          0.00563  5.57879  6.30114  0.61958  0.77255  0.74890  0.64034
     21   3.49019  4.84573  5.46549  4.85158  1.87532  4.67926  5.00779  1.87483  4.64078  1.15620  2.38204  4.84621  5.00975  4.73796  4.63584  3.99697  3.12964  2.62519  5.44238  3.25960     71 l - - -
          2.68618  4.42225  2.77519  2.73123  3.46354  2.40513  3.72494  3.29354  2.67741  2.69355  4.24690  2.90347  2.73739  3.18146  2.89801  2.37887  2.77519  2.98518  4.58477  3.61503
          0.00563  5.57879  6.30114  0.61958  0.77255  0.58887  0.80958
     22   2.02821  5.67610  2.75051  2.03196  3.95800  3.43560  4.13016  4.50481  2.52245  3.32647  4.71711  3.41095  4.33640  2.24953  2.28569  2.20487  2.81338  3.45374  6.10960  4.69947     72 a - - -
          2.68618  4.42225  2.77519  2.73123  3.46354  2.40513  3.72494  3.29354  2.67741  2.69355  4.24690  2.90347  2.73739  3.18146  2.89801  2.37887  2.77519  2.98518  4.58477  3.61503
          0.00551  5.59980  6.32214  0.61958  0.77255  0.66327  0.72395
     23   2.84321  5.68114  2.49242  1.49700  3.83237  3.35582  4.12900  4.51358  2.26930  3.98677  4.72159  2.99634  4.33551  2.51644  2.35889  2.72312  2.71033  3.33574  6.11333  4.70188     73 e - - -
          2.68618  4.42225  2.77519  2.73123  3.46354  2.40513  3.72494  3.29354  2.67741  2.69355  4.24690  2.90347  2.73739  3.18146  2.89801  2.37887  2.77519  2.98518  4.58477  3.61503
          0.00551  5.59980  6.32214  0.61958  0.77255  0.66327  0.72395
     24   4.21230  5.47736  6.21637  5.62721  3.09526  5.53575  5.87886  1.52776  5.46101  0.65561  3.37438  5.70963  5.71521  5.43966  5.42845  4.89277  3.39357  2.48190  6.08178  5.03941     74 L - - -
          2.68618  4.42225  2.77519  2.73123  3.46354  2.40513  3.72494  3.29354  2.67741  2.69355  4.24690  2.90347  2.73739  3.18146  2.89801  2.37887  2.77519  2.98518  4.58477  3.61503
          0.00551  5.59980  6.32214  0.61958  0.77255  0.66327  0.72395
     25   1.68513  2.72352  3.01835  2.49529  3.78718  3.98099  4.17687  4.22695  2.94534  2.51754  4.56701  2.98151  4.37252  3.00534  2.65316  2.09167  2.93392  3.49594  5.98318  4.61690     75 a - - -
          2.68618  4.42225  2.77519  2.73123  3.46354  2.40513  3.72494  3.29354  2.67741  2.69355  4.24690  2.90347  2.73739  3.18146  2.89801  2.37887  2.77519  2.98518  4.58477  3.61503
          0.00551  5.59980  6.32214  0.61958  0.77255  0.66327  0.72395
     26   3.16864  5.67780  1.65796  2.57346  3.69938  2.63107  3.40118  4.50777  2.63832  3.98282  4.71863  2.83499  4.33609  2.70859  2.26098  2.30610  2.99006  3.36716  4.47571  4.70028     76 d - - -
          2.68618  4.42225  2.77519  2.73123  3.46354  2.40513  3.72494  3.29354  2.67741  2.69355  4.24690  2.90347  2.73739  3.18146  2.89801  2.37887  2.77519  2.98518  4.58477  3.61503
          0.00551  5.59980  6.32214  0.61958  0.77255  0.66327  0.72395
     27   1.79804  3.89490  3.47227  1.86239  4.87232  2.68123  3.59632  4.32786  2.91688  2.74036  4.62508  2.76545  4.36019  3.27471  3.40075  1.87150  2.99083  3.93800  6.03283  4.65084     77 a - - -
          2.68618  4.42225  2.77519  2.73123  3.46354  2.40513  3.72494  3.29354  2.67741  2.69355  4.24690  2.90347  2.73739  3.18146  2.89801  2.37887  2.77519  2.98518  4.58477  3.61503
          0.00551  5.59980  6.32214  0.61958  0.77255  0.66327  0.72395
     28   2.98776  4.73512  5.35088  4.74023  2.30069  4.56316  4.90459  2.17567  4.52954  1.83436  1.86386  4.72823  4.91504  4.65477  4.53642  3.87900  2.17360  1.71535  5.37986  4.21001     78 v - - -
          2.68618  4.42225  2.77519  2.73123  3.46354  2.40513  3.72494  3.29354  2.67741  2.69355  4.24690  2.90347  2.73739  3.18146  2.89801  2.37887  2.77519  2.98518  4.58477  3.61503
          0.00551  5.59980  6.32214  0.61958  0.77255  0.66327  0.72395
     29   2.21299  5.66471  2.68605  2.32299  3.57741  3.25728  4.13302  3.44188  2.42832  3.96729  4.70704  2.35389  4.33862  3.23140  2.15126  2.18325  3.09921  2.85828  6.10120  4.69410     79 r - - -
          2.68618  4.42225  2.77519  2.73123  3.46354  2.40513  3.72494  3.29354  2.67741  2.69355  4.24690  2.90347  2.73739  3.18146  2.89801  2.37887  2.77519  2.98518  4.58477  3.61503
          0.00551  5.59980  6.32214  0.61958  0.77255  0.66327  0.72395
     30   2.68769  5.67407  2.61459  2.01017  5.01689  2.79772  4.13065  2.84124  2.17234  3.32515  4.71532  3.04768  4.33678  2.40061  3.06989  2.62763  2.43176  2.96755  6.10811  4.69851     80 e - - -
          2.68618  4.42225  2.77519  2.73123  3.46354  2.40513  3.72494  3.29354  2.67741  2.69355  4.24690  2.90347  2.73739  3.18146  2.89801  2.37887  2.77519  2.98518  4.58477  3.61503
          0.00551  5.59980  6.32214  0.61958  0.77255  0.66327  0.72395
     31   3.12261  5.06777  5.70498  5.09639  2.34231  4.94981  5.27976  2.29372  4.89716  0.64662  3.12446  5.11569  5.24384  4.96533  4.88773  4.27541  3.18923  2.80114  5.65909  4.54077     81 L - - -
          2.68618  4.42225  2.77519  2.73123  3.46354  2.40513  3.72494  3.29354  2.67741  2.69355  4.24690  2.90347  2.73739  3.18146  2.89801  2.37887  2.77519  2.98518  4.58477  3.61503
          0.00551  5.59980  6.32214  0.61958  0.77255  0.66327  0.72395
     32   2.88998  5.68118  2.47685  2.00777  5.02711  3.94198  2.95202  4.51368  1.95466  3.33938  4.72162  3.10760  4.33547  2.16591  2.92967  2.43145  2.65978  2.94586  6.11334  4.70188     82 k - - -
          2.68618  4.42225  2.77519  2.73123  3.46354  2.40513  3.72494  3.29354  2.67741  2.69355  4.24690  2.90347  2.73739  3.18146  2.89801  2.37887  2.77519  2.98518  4.58477  3.61503
          0.00551  5.59980  6.32214  0.61958  0.77255  0.66327  0.72395
     33   2.10708  5.68074  3.02454  1.85362  5.02649  3.22706  3.37118  4.51293  2.08927  3.27831  4.72122  3.08179  4.33552  2.79758  2.29681  2.50963  2.98325  3.12146  6.11301  4.70166     83 e - - -
          2.68618  4.42225  2.77519  2.73123  3.46354  2.40513  3.72494  3.29354  2.67741  2.69355  4.24690  2.90347  2.73739  3.18146  2.89801  2.37887  2.77519  2.98518  4.58477  3.61503
          0.00551  5.59980  6.32214  0.61958  0.77255  0.66327  0.72395
     34   2.85906  5.67450  3.42424  2.86821  5.01685  3.28022  2.85061  4.50008  1.91510  3.97811  4.71609  1.60241  4.34011  1.97554  2.92924  2.87705  3.40329  3.41159  6.10834  3.49452     84 n - - -
          2.68618  4.42225  2.77519  2.73123  3.46354  2.40513  3.72494  3.29354  2.67741  2.69355  4.24690  2.90347  2.73739  3.18146  2.89801  2.37887  2.77519  2.98518  4.58477  3.61503
          0.00551  5.59980  6.32214  0.61958  0.77255  0.66327  0.72395
     35   3.82066  5.13983  5.81201  5.20938  2.03624  5.06390  5.40424  2.16273  5.01567  1.41628  1.59390  5.23373  5.34325  5.07619  5.00396  4.39570  3.33910  1.76347  5.76033  4.64845     85 l - - -
          2.68618  4.42225  2.77519  2.73123  3.46354  2.40513  3.72494  3.29354  2.67741  2.69355  4.24690  2.90347  2.73739  3.18146  2.89801  2.37887  2.77519  2.98518  4.58477  3.61503
          0.00551  5.59980  6.32214  0.61958  0.77255  0.66327  0.72395
     36   2.58115  5.67587  2.71272  1.66714  5.01949  2.92199  3.26860  3.64335  2.21940  3.98054  3.51943  2.96497  3.37267  3.22700  3.05124  2.86185  2.38880  2.97482  6.10943  4.69936     86 e - - -
          2.68618  4.42225  2.77519  2.73123  3.46354  2.40513  3.72494  3.29354  2.67741  2.69355  4.24690  2.90347  2.73739  3.18146  2.89801  2.37887  2.77519  2.98518  4.58477  3.61503
          0.00551  5.59980  6.32214  0.61958  0.77255  0.66327  0.72395
     37   2.49345  5.67794  3.02533  2.46814  5.02246  3.94260  2.58257  3.78405  1.80373  3.33727  4.71875  2.57059  4.33606  2.29858  2.64632  2.82784  2.96356  2.74490  6.11095  4.70034     87 k - - -
          2.68618  4.42225  2.77519  2.73123  3.46354  2.40513  3.72494  3.29354  2.67741  2.69355  4.24690  2.90347  2.73739  3.18146  2.89801  2.37887  2.77519  2.98518  4.58477  3.61503
          0.00551  5.59980  6.32214  0.61958  0.77255  0.66327  0.72395
     38   4.65282  5.85162  6.65235  6.05735  2.26864  6.04356  6.32110  2.14692  5.91428  0.69277  2.15008  6.23128  6.04405  5.71545  5.80900  5.43624  4.84952  2.20122  6.27572  5.34791     88 L - - -
          2.68618  4.42225  2.77519  2.73123  3.46354  2.40513  3.72494  3.29354  2.67741  2.69355  4.24690  2.90347  2.73739  3.18146  2.89801  2.37887  2.77519  2.98518  4.58477  3.61503
          0.00551  5.59980  6.32214  0.61958  0.77255  0.66327  0.72395
     39   2.15430  5.68070  2.50112  2.27227  5.02642  3.31569  4.12906  3.37377  1.89854  3.98626  4.72119  2.42880  4.33555  2.52473  3.06683  2.34017  2.86918  3.41714  6.11300  4.70165     89 k - - -
          2.68618  4.42225  2.77519  2.73123  3.46354  2.40513  3.72494  3.29354  2.67741  2.69355  4.24690  2.90347  2.73739  3.18146  2.89801  2.37887  2.77519  2.98518  4.58477  3.61503
          0.00551  5.59980  6.32214  0.61958  0.77255  0.66327  0.72395
     40   2.21071  5.67854  2.48064  2.06415  3.04585  3.94246  3.37135  4.50909  2.45794  3.23688  4.71927  2.90597  4.33592  2.33707  2.26069  2.83402  2.77009  3.54725  6.11139  4.70061     90 e - - -
          2.68618  4.42225  2.77519  2.73123  3.46354  2.40513  3.72494  3.29354  2.67741  2.69355  4.24690  2.90347  2.73739  3.18146  2.89801  2.37887  2.77519  2.98518  4.58477  3.61503
          0.00551  5.59980  6.32214  0.61958  0.77255  0.66327  0.72395
     41   2.87530  4.64311  5.10205  4.49441  3.73762  4.40772  3.11083  1.47914  4.30370  2.39189  3.06142  4.53253  3.58496  4.45618  4.35176  2.97698  2.38199  1.47732  5.26421  4.08548     91 v - - -
          2.68618  4.42225  2.77519  2.73123  3.46354  2.40513  3.72494  3.29354  2.67741  2.69355  4.24690  2.90347  2.73739  3.18146  2.89801  2.37887  2.77519  2.98518  4.58477  3.61503
          0.00551  5.59980  6.32214  0.61958  0.77255  0.66327  0.72395
     42   3.19053  5.69672  2.62980  2.87381  5.03851  3.33497  1.48505  4.52323  2.59620  4.00038  4.73906  1.90757  4.35331  2.66455  3.38083  2.25370  3.42237  4.08581  4.04353  4.71972     92 h - - -
          2.68618  4.42225  2.77519  2.73123  3.46354  2.40513  3.72494  3.29354  2.67741  2.69355  4.24690  2.90347  2.73739  3.18146  2.89801  2.37887  2.77519  2.98518  4.58477  3.61503
          0.00551  5.59980  6.32214  0.61958  0.77255  0.66327  0.72395
     43   2.22947  5.68302  2.18756  1.80919  5.02878  3.04924  4.13059  4.51537  2.45244  3.98861  4.72358  2.42010  4.33687  2.58781  3.35850  2.47088  2.73472  3.08060  6.11525  4.70366     93 e - - -
          2.68618  4.42225  2.77519  2.73123  3.46354  2.40513  3.72494  3.29354  2.67741  2.69355  4.24690  2.90347  2.73739  3.18146  2.89801  2.37887  2.77519  2.98518  4.58477  3.61503
          0.00551  5.59980  6.32214  0.61958  0.77255  0.52695  0.89258
     44   2.52603  5.68817  3.09730  2.45145  5.03218  2.51409  2.71467  3.52991  2.68893  3.99300  4.72916  2.17737  4.34704  2.91456  3.36900  1.56079  2.91810  4.07825  6.12146  4.71100     94 s - - -
          2.68618  4.42225  2.77519  2.73123  3.46354  2.40513  3.72494  3.29354  2.67741  2.69355  4.24690  2.90347  2.73739  3.18146  2.89801  2.37887  2.77519  2.98518  4.58477  3.61503
          0.00541  5.61714  6.33948  0.61958  0.77255  0.58505  0.81436
     45   3.29046  5.43805  6.18363  5.60003  3.24562  5.50173  5.86323  1.63954  5.43547  0.67184  3.38298  5.67479  5.70048  5.44105  5.41532  4.85827  4.39403  2.12680  6.09670  5.03565     95 L - - -
          2.68618  4.42225  2.77519  2.73123  3.46354  2.40513  3.72494  3.29354  2.67741  2.69355  4.24690  2.90347  2.73739  3.18146  2.89801  2.37887  2.77519  2.98518  4.58477  3.61503
          0.00541  5.61714  6.33948  0.61958  0.77255  0.58505  0.81436
     46   1.87521  5.66984  2.24443  2.36159  5.00651  3.04670  3.11014  2.97936  2.26520  3.19402  4.71271  2.55410  4.34945  3.24318  2.88770  3.14546  3.41044  2.70687  6.10757  4.70174     96 a - - -
          2.68618  4.42225  2.77519  2.73123  3.46354  2.40513  3.72494  3.29354  2.67741  2.69355  4.24690  2.90347  2.73739  3.18146  2.89801  2.37887  2.77519  2.98518  4.58477  3.61503
          0.00541  5.61714  6.33948  0.61958  0.77255  0.58505  0.81436
     47   2.87182  5.69189  2.16459  1.73373  5.03801  2.98648  3.29076  4.52475  2.40565  3.27445  4.73229  2.67232  4.34548  3.23500  2.37129  2.53310  2.47071  4.08310  6.12393  4.71230     97 e - - -
          2.68618  4.42225  2.77519  2.73123  3.46354  2.40513  3.72494  3.29354  2.67741  2.69355  4.24690  2.90347  2.73739  3.18146  2.89801  2.37887  2.77519  2.98518  4.58477  3.61503
          0.00541  5.61714  6.33948  0.61958  0.77255  0.58505  0.81436
     48   3.48899  5.38011  5.98506  5.41300  0.72096  5.27500  5.34562  2.50220  5.21567  1.44446  3.89012  5.38948  5.52224  5.20887  5.17674  4.61230  4.29758  3.41535  3.59113  4.23874     98 f - - -
          2.68618  4.42225  2.77519  2.73123  3.46354  2.40513  3.72494  3.29354  2.67741  2.69355  4.24690  2.90347  2.73739  3.18146  2.89801  2.37887  2.77519  2.98518  4.58477  3.61503
          0.00541  5.61714  6.33948  0.61958  0.77255  0.58505  0.81436
     49   3.62232  4.15554  2.93921  3.20787  5.52419  4.16784  4.67531  5.01681  3.55605  4.53312  5.32656  0.52025  4.73406  3.11157  4.07163  2.48429  3.92877  4.55683  6.69229  5.27105     99 N - - -
          2.68618  4.42225  2.77519  2.73123  3.46354  2.40513  3.72494  3.29354  2.67741  2.69355  4.24690  2.90347  2.73739  3.18146  2.89801  2.37887  2.77519  2.98518  4.58477  3.61503
          0.00541  5.61714  6.33948  0.61958  0.77255  0.58505  0.81436
     50   2.48225  4.30975  3.04250  1.59687  4.93544  3.45181  4.15729  3.14223  2.37280  3.91234  4.66806  3.44662  4.35967  3.26389  3.00072  1.80648  3.41266  3.27018  6.07020  2.77537    100 e - - -
          2.68618  4.42225  2.77519  2.73123  3.46354  2.40513  3.72494  3.29354  2.67741  2.69355  4.24690  2.90347  2.73739  3.18146  2.89801  2.37887  2.77519  2.98518  4.58477  3.61503
          0.00541  5.61714  6.33948  0.61958  0.77255  0.58505  0.81436
     51   2.15742  3.94913  2.95369  2.89912  3.56871  3.37351  4.15483  4.41785  2.05906  3.92400  4.67694  2.55779  4.35771  3.25992  3.12525  1.65685  2.24086  3.51397  6.07768  4.68252    101 s - - -
          2.68618  4.42225  2.77519  2.73123  3.46354  2.40513  3.72494  3.29354  2.67741  2.69355  4.24690  2.90347  2.73739  3.18146  2.89801  2.37887  2.77519  2.98518  4.58477  3.61503
          0.00541  5.61714  6.33948  0.61958  0.77255  0.58505  0.81436
     52   3.27231  4.66569  4.06447  4.50736  1.04124  4.42814  3.42161  2.69383  4.31831  1.75899  2.60073  3.73986  4.79198  4.47111  4.36884  3.73434  3.50435  2.69395  5.27856  4.09513    102 f - - -
          2.68618  4.42225  2.77519  2.73123  3.46354  2.40513  3.72494  3.29354  2.67741  2.69355  4.24690  2.90347  2.73739  3.18146  2.89801  2.37887  2.77519  2.98518  4.58477  3.61503
          0.00541  5.61714  6.33948  0.61958  0.77255  0.58505  0.81436
     53   2.35707  5.58063  3.48066  2.07743  3.95160  1.51761  4.16923  3.77531  2.61210  3.86676  4.63356  3.46412  4.36911  3.28231  3.01852  1.86356  3.41557  3.94717  6.04113  3.70613    103 g - - -
          2.68618  4.42225  2.77519  2.73123  3.46354  2.40513  3.72494  3.29354  2.67741  2.69355  4.24690  2.90347  2.73739  3.18146  2.89801  2.37887  2.77519  2.98518  4.58477  3.61503
          0.00541  5.61714  6.33948  0.61958  0.77255  0.58505  0.81436
     54   1.81882  5.63992  3.45026  2.89422  4.96405  3.13361  3.42538  4.43542  2.65117  3.93624  3.56713  3.04727  4.35567  2.59781  2.97493  1.61288  2.26044  3.41186  6.08541  4.68757    104 s - - -
          2.68618  4.42225  2.77519  2.73123  3.46354  2.40513  3.72494  3.29354  2.67741  2.69355  4.24690  2.90347  2.73739  3.18146  2.89801  2.37887  2.77519  2.98518  4.58477  3.61503
          0.00541  5.61714  6.33948  0.61958  0.77255  0.58505  0.81436
     55   2.98483  3.39159  5.23221  4.62000  1.17455  4.45730  4.77920  3.08502  4.40881  1.40912  3.77064  4.61152  4.81920  4.54116  3.53140  3.76850  3.52243  2.57185  5.26857  2.91398    105 f - - -
          2.68618  4.42225  2.77519  2.73123  3.46354  2.40513  3.72494  3.29354  2.67741  2.69355  4.24690  2.90347  2.73739  3.18146  2.89801  2.37887  2.77519  2.98518  4.58477  3.61503
          0.00541  5.61714  6.33948  0.61958  0.77255  0.58505  0.81436
     56   3.25764  4.68740  4.91404  4.31750  3.14233  4.38953  4.70538  2.33695  3.42749  1.03005  3.38842  2.94242  4.75633  2.75966  4.27996  3.68624  2.60886  2.42188  5.30368  4.11941    106 l - - -
          2.68618  4.42225  2.77519  2.73123  3.46354  2.40513  3.72494  3.29354  2.67741  2.69355  4.24690  2.90347  2.73739  3.18146  2.89801  2.37887  2.77519  2.98518  4.58477  3.61503
          0.00541  5.61714  6.33948  0.61958  0.77255  0.58505  0.81436
     57   2.73774  5.53766  3.08746  2.62762  3.20265  2.79486  3.47102  4.26802  2.94477  3.81684  3.82707  2.56074  4.37778  2.77724  2.92217  2.80336  2.57116  2.98837  4.04002  1.83649    107 y - - -
          2.68618  4.42225  2.77519  2.73123  3.46354  2.40513  3.72494  3.29354  2.67741  2.69355  4.24690  2.90347  2.73739  3.18146  2.89801  2.37887  2.77519  2.98518  4.58477  3.61503
          0.00541  5.61714  6.33948  0.61958  0.77255  0.58505  0.81436
     58   1.70776  5.18859  4.76380  4.29113  4.96084  0.82011  5.19417  3.59765  4.24255  3.23998  4.90780  4.44478  4.81209  4.51680  4.54888  2.01047  3.04458  3.94471  6.37128  5.16858    108 g - - -
          2.68618  4.42225  2.77519  2.73123  3.46354  2.40513  3.72494  3.29354  2.67741  2.69355  4.24690  2.90347  2.73739  3.18146  2.89801  2.37887  2.77519  2.98518  4.58477  3.61503
          0.02940  5.61714  3.67537  0.61958  0.77255  0.58505  0.81436
     59   3.43605  4.79667  5.40545  4.79215  2.58703  4.62158  4.95406  1.75708  4.58151  1.11387  2.15876  4.78602  4.96190  4.69105  3.55080  3.93764  3.10431  2.38815  5.40811  4.25214    109 l - - -
          2.68618  4.42225  2.77519  2.73123  3.46354  2.40513  3.72494  3.29354  2.67741  2.69355  4.24690  2.90347  2.73739  3.18146  2.89801  2.37887  2.77519  2.98518  4.58477  3.61503
          0.00555  5.59328  6.31563  0.61958  0.77255  0.69083  0.69547
     60   1.99971  5.67597  2.48228  2.14513  5.02123  3.93859  3.64814  4.50734  2.21461  3.27687  2.99440  2.68707  4.33206  2.57787  2.56099  2.42307  3.39603  3.42457  6.10853  4.69747    110 a - - -
          2.68618  4.42225  2.77519  2.73123  3.46354  2.40513  3.72494  3.29354  2.67741  2.69355  4.24690  2.90347  2.73739  3.18146  2.89801  2.37887  2.77519  2.98518  4.58477  3.61503
          0.00555  5.59328  6.31563  0.61958  0.77255  0.69083  0.69547
     61   2.47297  3.41494  5.09552  3.38831  3.73305  4.40261  4.73054  2.69333  4.29763  1.24942  1.94952  4.52688  4.76749  4.45034  4.34626  3.03212  2.30501  2.60865  5.25958  4.08086    111 l - - -
          2.68618  4.42225  2.77519  2.73123  3.46354  2.40513  3.72494  3.29354  2.67741  2.69355  4.24690  2.90347  2.73739  3.18146  2.89801  2.37887  2.77519  2.98518  4.58477  3.61503
          0.07050  5.59328  2.74344  0.61958  0.77255  0.69083  0.69547
     62   2.57289  3.52425  4.00567  3.43924  4.06076  4.13914  2.91967  2.67989  3.39789  2.76418  4.02133  1.33972  4.51936  2.83989  3.76291  3.38011  2.41217  2.81343  5.49776  3.45488    112 n - - -
          2.68618  4.42225  2.77519  2.73123  3.46354  2.40513  3.72494  3.29354  2.67741  2.69355  4.24690  2.90347  2.73739  3.18146  2.89801  2.37887  2.77519  2.98518  4.58477  3.61503
          0.00592  5.52870  6.25104  0.61958  0.77255  0.92194  0.50708
     63   1.46517  5.62547  2.97672  2.83128  4.96322  2.65623  3.54804  4.44397  2.83472  3.17397  4.66849  2.90696  4.30194  2.25369  2.92657  1.99162  3.36401  4.01226  6.06283  4.65634    113 a - - -
          2.68618  4.42225  2.77519  2.73123  3.46354  2.40513  3.72494  3.29354  2.67741  2.69355  4.24690  2.90347  2.73739  3.18146  2.89801  2.37887  2.77519  2.98518  4.58477  3.61503
          0.00592  5.52870  6.25104  0.61958  0.77255  0.92194  0.50708
     64   2.76900  5.54813  3.01205  2.26095  3.01814  3.30358  3.05019  3.43020  2.59438  3.83712  4.59893  3.40602  4.31469  2.81781  2.93491  1.76615  2.71022  3.32454  3.09199  3.50903    114 s - - -
          2.68618  4.42225  2.77519  2.73123  3.46354  2.40513  3.72494  3.29354  2.67741  2.69355  4.24690  2.90347  2.73739  3.18146  2.89801  2.37887  2.77519  2.98518  4.58477  3.61503
          0.00592  5.52870  6.25104  0.61958  0.77255  0.92194  0.50708
     65   2.82543  1.32042  4.01139  2.96814  4.06646  4.13954  4.39436  2.40007  2.94925  3.13861  4.02700  3.18045  4.52238  3.71091  3.76809  2.62458  2.23330  2.86914  5.50349  4.26423    115 c - - -
          2.68618  4.42225  2.77519  2.73123  3.46354  2.40513  3.72494  3.29354  2.67741  2.69355  4.24690  2.90347  2.73739  3.18146  2.89801  2.37887  2.77519  2.98518  4.58477  3.61503
          0.00592  5.52870  6.25104  0.61958  0.77255  0.92194  0.50708
     66   2.85704  4.59340  5.07353  4.46451  3.24594  4.36267  3.36756  2.47572  4.26977  1.68223  3.71174  4.49371  3.61702  4.41869  3.38177  3.66982  2.65699  1.21931  5.21372  3.23278    116 v - - -
          2.68618  4.42225  2.77519  2.73123  3.46354  2.40513  3.72494  3.29354  2.67741  2.69355  4.24690  2.90347  2.73739  3.18146  2.89801  2.37887  2.77519  2.98518  4.58477  3.61503
          0.00592  5.52870  6.25104  0.61958  0.77255  0.92194  0.50708
     67   2.65443  5.64205  1.91055  1.67446  4.98668  3.90430  3.46061  4.47254  2.42677  3.94715  4.68293  2.93073  3.46695  3.18904  3.32087  2.62640  2.19337  3.06828  6.07491  4.66390    117 e - - -
          2.68618  4.42225  2.77519  2.73123  3.46354  2.40513  3.72494  3.29354  2.67741  2.69355  4.24690  2.90347  2.73739  3.18146  2.89801  2.37887  2.77519  2.98518  4.58477  3.61503
          0.00592  5.52870  6.25104  0.61958  0.77255  0.92194  0.50708
     68   2.84649  4.72197  4.56287  2.94852  1.55719  4.29527  3.38792  3.17727  3.87911  2.02064  3.83584  3.27434  3.83978  4.11460  4.09403  3.57471  3.44636  2.97941  2.22354  2.47377    118 f - - -
          2.68618  4.42225  2.77519  2.73123  3.46354  2.40513  3.72494  3.29354  2.67741  2.69355  4.24690  2.90347  2.73739  3.18146  2.89801  2.37887  2.77519  2.98518  4.58477  3.61503
          0.00592  5.52870  6.25104  0.61958  0.77255  0.92194  0.50708
     69   2.55886  5.63740  2.14951  2.54325  4.97998  3.90551  4.09401  4.46431  2.58442  3.94169  4.67898  2.87553  1.65108  3.19131  2.93538  2.12086  2.92729  3.30018  6.07166  4.66197    119 p - - -
          2.68618  4.42225  2.77519  2.73123  3.46354  2.40513  3.72494  3.29354  2.67741  2.69355  4.24690  2.90347  2.73739  3.18146  2.89801  2.37887  2.77519  2.98518  4.58477  3.61503
          0.04743  5.52870  3.16176  0.61958  0.77255  0.92194  0.50708
     70   3.11287  5.61938  3.35904  1.50417  4.96335  3.88532  4.07263  4.44787  1.59096  3.30731  4.66067  2.57094  3.49359  2.50787  3.29695  2.50461  3.34393  3.36457  6.05220  4.64280    120 e - - -
          2.68618  4.42225  2.77519  2.73123  3.46354  2.40513  3.72494  3.29354  2.67741  2.69355  4.24690  2.90347  2.73739  3.18146  2.89801  2.37887  2.77519  2.98518  4.58477  3.61503
          0.00617  5.48744  6.20978  0.61958  0.77255  0.85720  0.55226
     71   1.44641  5.44378  3.46564  2.62325  4.71617  2.58394  4.13380  3.28846  2.05691  2.84351  3.58056  3.10258  3.42193  3.26085  3.38236  2.65160  3.02227  3.79476  5.92276  4.56059    121 a - - -
          2.68618  4.42225  2.77519  2.73123  3.46354  2.40513  3.72494  3.29354  2.67741  2.69355  4.24690  2.90347  2.73739  3.18146  2.89801  2.37887  2.77519  2.98518  4.58477  3.61503
          0.00601  5.51392  6.23627  0.61958  0.77255  0.96631  0.47882
     72   2.87618  5.60486  3.39791  2.53597  4.93638  3.91230  4.09834  3.78547  2.16161  3.90288  4.65026  3.38623  1.27919  2.81142  2.90712  2.71265  2.38294  3.98845  6.04471  4.64614    122 p - - -
          2.68618  4.42225  2.77519  2.73123  3.46354  2.40513  3.72494  3.29354  2.67741  2.69355  4.24690  2.90347  2.73739  3.18146  2.89801  2.37887  2.77519  2.98518  4.58477  3.61503
          0.00601  5.51392  6.23627  0.61958  0.77255  0.96631  0.47882
     73   2.38977  4.06577  3.76141  3.19976  4.25493  4.05262  2.82447  3.09827  2.76800  1.76583  4.17159  2.54913  3.15240  3.50816  2.96874  2.70216  2.42608  2.69112  5.63191  4.35608    123 l - - -
          2.68618  4.42225  2.77519  2.73123  3.46354  2.40513  3.72494  3.29354  2.67741  2.69355  4.24690  2.90347  2.73739  3.18146  2.89801  2.37887  2.77519  2.98518  4.58477  3.61503
          0.00601  5.51392  6.23627  0.61958  0.77255  0.96631  0.47882
     74   2.58624  5.61896  2.56124  2.14909  3.61247  3.89743  3.29958  4.44050  1.71047  3.92186  3.83164  3.36704  3.29380  3.18322  3.31382  2.34933  2.11527  4.00660  6.05500  3.77072    124 k - - -
          2.68618  4.42225  2.77519  2.73123  3.46354  2.40513  3.72494  3.29354  2.67741  2.69355  4.24690  2.90347  2.73739  3.18146  2.89801  2.37887  2.77519  2.98518  4.58477  3.61503
          0.00601  5.51392  6.23627  0.61958  0.77255  0.56895  0.83499
     75   2.84832  5.65904  2.73007  1.83357  3.98436  3.28978  4.11747  3.43356  2.41323  3.35281  3.48674  2.98464  2.91162  2.67728  2.66883  2.58896  2.43478  4.04812  6.09346  3.55700    125 e - - -
          2.68657  4.42314  2.77486  2.73144  3.46443  2.40584  3.72471  3.29158  2.67649  2.69263  4.24608  2.90343  2.73654  3.18107  2.89860  2.37904  2.77608  2.98575  4.58566  3.61592
          0.54347  0.95012  3.42419  1.13025  0.39001  0.76096  0.62964
     76   2.51820  5.63142  2.44037  2.54908  4.96894  3.91517  3.36769  4.44964  2.84085  2.37455  4.67408  2.92591  3.52555  2.94302  3.03235  1.41421  3.00886  3.55648  6.06864  4.66225    131 s - - -
          2.68618  4.42225  2.77519  2.73123  3.46354  2.40513  3.72494  3.29354  2.67741  2.69355  4.24690  2.90347  2.73739  3.18146  2.89801  2.37887  2.77519  2.98518  4.58477  3.61503
          0.00582  5.54443  6.26678  0.61958  0.77255  0.87165  0.54173
     77   3.55621  4.90004  5.53703  4.92971  1.49034  4.76281  5.08767  1.78183  4.72425  1.80734  3.21646  4.92828  5.08301  4.81670  4.71984  4.08485  3.78538  1.65259  5.50239  2.72067    132 f - - -
          2.68618  4.42225  2.77519  2.73123  3.46354  2.40513  3.72494  3.29354  2.67741  2.69355  4.24690  2.90347  2.73739  3.18146  2.89801  2.37887  2.77519  2.98518  4.58477  3.61503
          0.00582  5.54443  6.26678  0.61958  0.77255  0.87165  0.54173
     78   2.17598  5.64480  3.39151  1.38351  4.98748  3.91527  4.10220  4.47119  2.28844  2.85874  4.68629  3.02595  4.30879  2.17763  3.01309  2.85863  2.73684  4.03420  6.07857  4.66986    133 e - - -
          2.68618  4.42225  2.77519  2.73123  3.46354  2.40513  3.72494  3.29354  2.67741  2.69355  4.24690  2.90347  2.73739  3.18146  2.89801  2.37887  2.77519  2.98518  4.58477  3.61503
          0.00582  5.54443  6.26678  0.61958  0.77255  0.87165  0.54173
     79   2.89362  3.92208  2.88895  2.23425  4.98661  3.91260  4.09985  4.47107  2.58266  2.96963  4.68488  2.72928  3.72866  2.43096  1.45333  2.52144  3.36922  3.39078  6.07759  4.66795    134 r - - -
          2.68618  4.42225  2.77519  2.73123  3.46354  2.40513  3.72494  3.29354  2.67741  2.69355  4.24690  2.90347  2.73739  3.18146  2.89801  2.37887  2.77519  2.98518  4.58477  3.61503
          0.03166  5.54443  3.60267  0.61958  0.77255  0.87165  0.54173
     80   2.17684  5.29522  3.56866  2.40557  3.63034  3.41705  2.99002  2.84464  2.48883  2.61713  3.35330  3.52417  3.67742  2.05681  2.99465  3.18661  3.37068  2.50403  5.80672  4.48189    135 q - - -
          2.68618  4.42225  2.77519  2.73123  3.46354  2.40513  3.72494  3.29354  2.67741  2.69355  4.24690  2.90347  2.73739  3.18146  2.89801  2.37887  2.77519  2.98518  4.58477  3.61503
          0.00598  5.51875  6.24110  0.61958  0.77255  0.95209  0.48765
     81   2.75845  5.62579  3.01707  1.74549  4.96706  3.89929  4.08678  3.61829  1.90377  3.92945  3.20221  2.09827  3.06855  2.82023  3.31512  2.77234  3.35533  2.90113  6.06076  4.65210    136 e - - -
          2.68618  4.42225  2.77519  2.73123  3.46354  2.40513  3.72494  3.29354  2.67741  2.69355  4.24690  2.90347  2.73739  3.18146  2.89801  2.37887  2.77519  2.98518  4.58477  3.61503
          0.00598  5.51875  6.24110  0.61958  0.77255  0.95209  0.48765
     82   2.78018  5.63617  3.10726  1.80889  4.98201  3.89719  3.38867  3.64120  1.80712  3.94177  4.67663  2.48719  3.51069  2.31658  3.00522  2.35901  3.35487  3.13573  6.06838  4.65697    137 k - - -
          2.68618  4.42225  2.77519  2.73123  3.46354  2.40513  3.72494  3.29354  2.67741  2.69355  4.24690  2.90347  2.73739  3.18146  2.89801  2.37887  2.77519  2.98518  4.58477  3.61503
          0.07413  5.51875  2.69654  0.61958  0.77255  0.95209  0.48765
     83   2.35732  5.53915  3.36337  2.34246  4.85936  3.87334  4.06311  3.44236  2.21830  2.47790  4.58642  2.60983  3.58805  2.57772  2.04698  3.06422  2.66595  3.29439  5.98698  3.57701    138 r - - -
          2.68523  4.42376  2.77548  2.72913  3.46284  2.40572  3.72495  3.29214  2.67789  2.69351  4.24841  2.90446  2.73799  3.17994  2.89789  2.37932  2.77618  2.98470  4.58628  3.61559
          1.53934  0.47641  1.80506  1.31350  0.31318  1.12991  0.39018
     84   2.37361  5.45692  2.76966  2.40945  3.80489  3.78182  3.97127  3.32438  2.52379  3.17565  3.36668  2.75310  3.15986  2.14916  2.79189  2.31064  2.87634  3.20992  5.90286  4.50542    147 q - - -
          2.68618  4.42225  2.77519  2.73123  3.46354  2.40513  3.72494  3.29354  2.67741  2.69355  4.24690  2.90347  2.73739  3.18146  2.89801  2.37887  2.77519  2.98518  4.58477  3.61503
          0.20567  5.27383  1.71050  0.61958  0.77255  1.06371  0.42338
     85   2.57616  5.46408  3.19500  1.98643  4.80823  2.66771  3.91633  4.29335  2.65217  3.76903  4.50598  2.69315  2.72334  1.97732  2.48742  2.35965  3.18779  3.85444  5.89765  4.48723    148 q - - -
          2.68618  4.42225  2.77519  2.73123  3.46354  2.40513  3.72494  3.29354  2.67741  2.69355  4.24690  2.90347  2.73739  3.18146  2.89801  2.37887  2.77519  2.98518  4.58477  3.61503
          0.00849  5.16845  5.89079  0.61958  0.77255  0.90355  0.51941
     86   3.04577  5.55170  3.29263  2.10299  4.89925  3.81604  3.99871  4.38256  1.96076  3.21137  4.59288  2.54063  3.52428  1.47913  2.74374  2.69741  3.27588  3.94393  5.98021  4.57395    149 q - - -
          2.68618  4.42225  2.77519  2.73123  3.46354  2.40513  3.72494  3.29354  2.67741  2.69355  4.24690  2.90347  2.73739  3.18146  2.89801  2.37887  2.77519  2.98518  4.58477  3.61503
          0.00720  5.33322  6.05556  0.61958  0.77255  1.35969  0.29671
     87   2.65460  5.54086  2.56484  2.11001  4.88680  3.80112  2.78677  4.37337  2.17291  3.84647  4.58134  1.92872  4.19483  2.45563  2.83394  2.98999  2.69615  3.93197  5.97295  3.40765    150 n - - -
          2.68618  4.42225  2.77519  2.73123  3.46354  2.40513  3.72494  3.29354  2.67741  2.69355  4.24690  2.90347  2.73739  3.18146  2.89801  2.37887  2.77519  2.98518  4.58477  3.61503
          0.00720  5.33322  6.05556  0.61958  0.77255  1.35969  0.29671
     88   2.27259  5.57750  2.88349  1.66903  4.92173  2.95556  4.01547  4.40986  2.47792  3.88243  4.61966  2.21059  3.01881  2.03754  3.25448  3.01924  3.29302  3.96793  6.00938  4.59439    151 e - - -
          2.68618  4.42225  2.77519  2.73123  3.46354  2.40513  3.72494  3.29354  2.67741  2.69355  4.24690  2.90347  2.73739  3.18146  2.89801  2.37887  2.77519  2.98518  4.58477  3.61503
          0.00720  5.33322  6.05556  0.61958  0.77255  1.35969  0.29671
     89   3.76449  5.07863  5.73388  5.12377  2.24491  4.99458  5.29694  2.39628  4.92935  0.80069  2.19714  5.16240  5.23803  4.94131  4.89794  4.32763  3.98349  2.52220  5.59096  3.12860    152 l - - -
          2.68618  4.42225  2.77519  2.73123  3.46354  2.40513  3.72494  3.29354  2.67741  2.69355  4.24690  2.90347  2.73739  3.18146  2.89801  2.37887  2.77519  2.98518  4.58477  3.61503
          0.05797  5.33322  2.96628  0.61958  0.77255  1.35969  0.29671
     90   3.01367  5.52497  2.78295  1.75786  4.86934  3.78111  2.86946  4.35552  2.27580  3.82984  4.56625  2.53579  2.27516  2.43099  3.20296  2.97511  3.24526  2.74889  5.95753  4.54579    153 e - - -
          2.68618  4.42225  2.77519  2.73123  3.46354  2.40513  3.72494  3.29354  2.67741  2.69355  4.24690  2.90347  2.73739  3.18146  2.89801  2.37887  2.77519  2.98518  4.58477  3.61503
          0.00757  5.28282  6.00516  0.61958  0.77255  1.43731  0.27124
     91   2.02296  5.31576  2.92569  2.31984  4.58564  3.81780  4.01506  4.02182  2.48496  2.72994  2.91017  2.96025  4.20903  2.74815  3.26467  2.68067  2.23118  2.77097  3.88905  4.43589    154 a - - -
          2.68618  4.42225  2.77519  2.73123  3.46354  2.40513  3.72494  3.29354  2.67741  2.69355  4.24690  2.90347  2.73739  3.18146  2.89801  2.37887  2.77519  2.98518  4.58477  3.61503
          0.03773  5.28282  3.44374  0.61958  0.77255  1.43731  0.27124
     92   2.61319  5.48907  2.36587  2.03812  4.82996  3.03702  3.24843  2.88276  2.24065  3.26369  3.57096  2.91089  4.15703  2.65623  3.17957  2.33864  2.77717  3.87746  5.92426  4.51583    155 e - - -
          2.68618  4.42225  2.77519  2.73123  3.46354  2.40513  3.72494  3.29354  2.67741  2.69355  4.24690  2.90347  2.73739  3.18146  2.89801  2.37887  2.77519  2.98518  4.58477  3.61503
          0.04417  5.25290  3.27084  0.61958  0.77255  1.47901  0.25859
     93   2.67358  3.49592  3.53029  2.62490  4.18885  3.86900  4.08689  3.57828  2.67980  1.83634  4.08359  3.45936  4.25538  2.54577  2.35368  2.43784  3.22085  2.21901  5.53573  4.24403    156 l - - -
          2.68618  4.42225  2.77519  2.73123  3.46354  2.40513  3.72494  3.29354  2.67741  2.69355  4.24690  2.90347  2.73739  3.18146  2.89801  2.37887  2.77519  2.98518  4.58477  3.61503
          0.00809  5.21682  5.93917  0.61958  0.77255  1.52557  0.24526
     94   2.64158  5.31865  3.29856  2.11107  4.60031  3.77846  3.97348  2.59155  2.41073  3.17174  2.79430  3.27644  4.17009  2.40268  2.77205  2.00336  2.73595  3.67473  5.79119  4.42237    157 s - - -
          2.68618  4.42225  2.77519  2.73123  3.46354  2.40513  3.72494  3.29354  2.67741  2.69355  4.24690  2.90347  2.73739  3.18146  2.89801  2.37887  2.77519  2.98518  4.58477  3.61503
          0.00809  5.21682  5.93917  0.61958  0.77255  1.52557  0.24526
     95   2.07153  5.31984  3.29782  2.74119  4.60317  3.02632  3.97365  4.04707  2.73917  2.78811  4.37879  2.75764  2.73407  2.44409  2.78776  2.72355  2.03979  3.06466  5.79322  4.42389    158 t - - -
          2.68739  4.42543  2.77592  2.72753  3.46569  2.40742  3.72526  3.29016  2.67808  2.69465  4.24027  2.90460  2.73885  3.17317  2.89658  2.38036  2.77470  2.98512  4.58795  3.61593
          1.86490  0.27821  2.43100  2.08282  0.13305  1.36885  0.29357
     96   2.67915  5.42936  2.83532  2.64978  4.76328  3.72408  3.91205  3.39067  1.90667  3.00705  4.47304  3.19600  3.22964  2.21481  2.17352  2.57813  2.45237  3.81401  5.86865  4.46489    171 k - - -
          2.68629  4.42492  2.77504  2.72672  3.46445  2.40557  3.72580  3.29472  2.67885  2.69445  4.24586  2.90517  2.73693  3.17989  2.89761  2.38059  2.77185  2.98590  4.58744  3.61489
          1.21506  0.35594  5.88205  2.03817  0.13957  0.13614  2.06138
     97   2.17981  5.49294  3.02852  2.71859  3.59281  3.40693  3.57911  2.65238  2.98698  3.76355  4.55553  3.52036  2.94276  3.34091  2.78940  2.48213  1.65346  3.84002  5.97650  3.05514    186 t - - -
          2.68618  4.42225  2.77519  2.73123  3.46354  2.40513  3.72494  3.29354  2.67741  2.69355  4.24690  2.90347  2.73739  3.18146  2.89801  2.37887  2.77519  2.98518  4.58477  3.61503
          0.03773  5.63691  3.39745  0.61958  0.77255  0.48576  0.95510
     98   2.81495  5.69014  2.45121  2.27713  5.03615  3.94702  4.13581  4.52313  1.66700  3.99582  4.73073  2.62548  3.55784  2.48451  3.36448  2.30421  2.02124  4.08132  6.12209  4.71000    187 k - - -
          2.68618  4.42225  2.77519  2.73123  3.46354  2.40513  3.72494  3.29354  2.67741  2.69355  4.24690  2.90347  2.73739  3.18146  2.89801  2.37887  2.77519  2.98518  4.58477  3.61503
          0.00548  5.60467  6.32702  0.61958  0.77255  0.64204  0.74701
     99   1.79202  5.67071  2.78784  2.46922  5.01086  3.23058  4.13492  3.08142  2.35394  3.41478  3.60847  2.66902  3.18354  2.89726  2.75598  2.89109  2.34967  3.54310  6.10635  4.69837    188 a - - -
          2.68618  4.42225  2.77519  2.73123  3.46354  2.40513  3.72494  3.29354  2.67741  2.69355  4.24690  2.90347  2.73739  3.18146  2.89801  2.37887  2.77519  2.98518  4.58477  3.61503
          0.00548  5.60467  6.32702  0.61958  0.77255  0.64204  0.74701
    100   2.37818  5.67500  3.42350  2.22367  5.01687  3.94694  2.85897  4.50052  2.58145  3.97892  4.71659  2.31336  3.66902  3.23184  3.07369  1.58562  2.24024  3.42263  6.10965  4.70070    189 s - - -
          2.68618  4.42225  2.77519  2.73123  3.46354  2.40513  3.72494  3.29354  2.67741  2.69355  4.24690  2.90347  2.73739  3.18146  2.89801  2.37887  2.77519  2.98518  4.58477  3.61503
          0.00548  5.60467  6.32702  0.61958  0.77255  0.64204  0.74701
    101   1.96522  5.66213  2.94767  2.27226  3.59735  2.88904  4.13741  3.45461  2.53181  3.96369  4.70512  3.42020  4.34267  2.38260  3.36695  1.75581  2.42376  4.04807  6.10010  4.69446    190 s - - -
          2.68618  4.42225  2.77519  2.73123  3.46354  2.40513  3.72494  3.29354  2.67741  2.69355  4.24690  2.90347  2.73739  3.18146  2.89801  2.37887  2.77519  2.98518  4.58477  3.61503
          0.00548  5.60467  6.32702  0.61958  0.77255  0.64204  0.74701
    102   2.98614  4.73218  4.66057  4.07543  3.83759  4.33769  4.63726  2.30318  3.29259  1.50880  3.84670  3.30407  4.70792  2.64205  4.15558  3.20052  3.01055  1.39785  5.34273  4.14881    191 v - - -
          2.68590  4.42327  2.77480  2.73169  3.46390  2.40521  3.72395  3.29405  2.67690  2.69417  4.24791  2.90243  2.73743  3.18084  2.89790  2.37895  2.77520  2.98580  4.58579  3.61510
          1.71815  0.71264  1.10788  1.00593  0.45524  0.64204  0.74701
    103   2.96687  5.45119  3.22603  2.10677  3.38845  3.08103  3.21069  3.44706  2.22399  2.82918  4.49474  2.38612  3.49719  2.77323  2.52507  2.55050  2.60072  3.83594  5.89047  4.48623    196 e - - -
          2.68618  4.42225  2.77519  2.73123  3.46354  2.40513  3.72494  3.29354  2.67741  2.69355  4.24690  2.90347  2.73739  3.18146  2.89801  2.37887  2.77519  2.98518  4.58477  3.61503
          0.00818  5.20647  5.92882  0.61958  0.77255  0.37256  1.16786
    104   2.52355  3.73383  1.83658  2.17081  4.98940  3.06630  3.46499  3.83576  2.59060  3.94962  4.68501  2.59768  3.72428  2.82810  2.86359  2.62082  2.55114  3.33705  6.07703  4.66608    197 d - - -
          2.68618  4.42225  2.77519  2.73123  3.46354  2.40513  3.72494  3.29354  2.67741  2.69355  4.24690  2.90347  2.73739  3.18146  2.89801  2.37887  2.77519  2.98518  4.58477  3.61503
          0.00587  5.53714  6.25948  0.61958  0.77255  0.89538  0.52501
    105   2.75913  5.58725  3.40902  2.42531  4.90812  3.91944  3.49069  3.20359  2.17667  2.31879  4.63435  2.30729  4.31231  2.11451  3.07949  2.57959  2.73895  2.82330  6.03468  4.63884    198 q - - -
          2.68618  4.42225  2.77519  2.73123  3.46354  2.40513  3.72494  3.29354  2.67741  2.69355  4.24690  2.90347  2.73739  3.18146  2.89801  2.37887  2.77519  2.98518  4.58477  3.61503
          0.00587  5.53714  6.25948  0.61958  0.77255  0.89538  0.52501
    106   3.69393  5.85355  3.08618  3.54226  5.82781  4.18732  5.05633  5.33708  3.98762  4.88397  5.71247  4.01520  0.41389  4.25013  3.42325  2.48028  4.11375  4.76786  7.02632  5.66292    199 P - - -
          2.68618  4.42225  2.77519  2.73123  3.46354  2.40513  3.72494  3.29354  2.67741  2.69355  4.24690  2.90347  2.73739  3.18146  2.89801  2.37887  2.77519  2.98518  4.58477  3.61503
          0.03553  5.53714  3.47486  0.61958  0.77255  0.89538  0.52501
    107   3.12253  5.51069  3.42317  2.40561  4.80804  2.93519  4.10944  3.44008  2.08410  2.54608  3.46351  2.25473  4.30882  2.91573  2.71834  2.53620  2.86611  2.32336  5.97303  4.59289    200 k - - -
          2.68618  4.42225  2.77519  2.73123  3.46354  2.40513  3.72494  3.29354  2.67741  2.69355  4.24690  2.90347  2.73739  3.18146  2.89801  2.37887  2.77519  2.98518  4.58477  3.61503
          0.10476  5.50765  2.34967  0.61958  0.77255  0.98437  0.46789
    108   2.69002  5.29706  2.69293  2.90773  3.37459  3.35023  4.10654  3.96070  2.70979  2.82690  4.36608  3.07562  3.51626  3.25232  2.51705  2.10941  2.47984  2.08577  5.79582  3.38162    201 v - - -
          2.68618  4.42225  2.77519  2.73123  3.46354  2.40513  3.72494  3.29354  2.67741  2.69355  4.24690  2.90347  2.73739  3.18146  2.89801  2.37887  2.77519  2.98518  4.58477  3.61503
          0.14715  5.40956  2.02220  0.61958  0.77255  1.22011  0.34984
    109   2.24906  5.49923  3.24876  2.47154  4.84087  3.11022  3.95927  4.32434  2.29202  2.87479  4.54083  2.58451  2.70894  2.54281  2.63965  2.01805  2.89648  3.88803  5.93394  4.52518    202 s - - -
          2.68618  4.42225  2.77519  2.73123  3.46354  2.40513  3.72494  3.29354  2.67741  2.69355  4.24690  2.90347  2.73739  3.18146  2.89801  2.37887  2.77519  2.98518  4.58477  3.61503
          0.10238  5.27008  2.38408  0.61958  0.77255  0.66541  0.72168
    110   2.78852  5.52446  3.31265  2.75668  4.85481  3.08500  4.01757  2.90313  2.41219  3.82342  3.74747  2.25041  3.26768  2.28879  2.29873  2.41724  2.24726  3.90718  5.96604  4.56425    203 t - - -
          2.68593  4.42607  2.77782  2.73453  3.46596  2.40398  3.72776  3.29524  2.67536  2.69432  4.24770  2.90382  2.73630  3.18150  2.89549  2.37579  2.77417  2.98607  4.58859  3.61579
          1.62994  0.25387  3.56598  2.08584  0.13262  0.60763  0.78666
    111   2.02977  5.61197  2.38972  2.80281  4.95445  3.19825  3.38584  3.53981  2.34948  3.91615  3.79884  2.75641  2.87385  2.87318  2.69065  2.35813  2.49521  3.48312  6.04620  4.63681    223 a - - -
          2.68618  4.42225  2.77519  2.73123  3.46354  2.40513  3.72494  3.29354  2.67741  2.69355  4.24690  2.90347  2.73739  3.18146  2.89801  2.37887  2.77519  2.98518  4.58477  3.61503
          0.00616  5.48823  6.21058  0.61958  0.77255  0.87761  0.53747
    112   3.12028  4.07051  3.37105  2.22295  4.96884  2.96158  3.47129  4.45325  1.64429  3.93014  4.66703  3.36306  3.33960  2.92132  2.40374  2.06914  2.42782  3.44806  6.05963  4.65009    224 k - - -
          2.68618  4.42225  2.77519  2.73123  3.46354  2.40513  3.72494  3.29354  2.67741  2.69355  4.24690  2.90347  2.73739  3.18146  2.89801  2.37887  2.77519  2.98518  4.58477  3.61503
          0.00602  5.51121  6.23355  0.61958  0.77255  0.97419  0.47401
    113   2.34451  5.62656  3.37011  2.24628  4.97000  3.38672  4.08140  3.48393  2.06733  3.93114  4.66766  2.88335  3.12880  2.84365  2.14602  2.23172  2.38475  3.49902  6.06021  4.65028    225 k - - -
          2.68618  4.42225  2.77519  2.73123  3.46354  2.40513  3.72494  3.29354  2.67741  2.69355  4.24690  2.90347  2.73739  3.18146  2.89801  2.37887  2.77519  2.98518  4.58477  3.61503
          0.00602  5.51121  6.23355  0.61958  0.77255  0.76773  0.62375
    114   2.28931  5.56107  3.42472  2.26365  4.87072  2.29254  3.26131  2.53131  2.39802  2.88491  4.61120  3.05549  2.94172  3.22770  2.90587  2.63099  2.88450  3.20190  6.01555  4.62703    226 e - - -
          2.68618  4.42225  2.77519  2.73123  3.46354  2.40513  3.72494  3.29354  2.67741  2.69355  4.24690  2.90347  2.73739  3.18146  2.89801  2.37887  2.77519  2.98518  4.58477  3.61503
          0.00585  5.54077  6.26312  0.61958  0.77255  0.88364  0.53320
    115   2.78811  4.71511  4.76409  4.17778  3.16672  4.36756  4.68359  2.81409  3.23554  2.60109  3.82436  4.36905  0.90581  4.26516  4.21374  3.65967  3.48762  2.08933  5.34586  4.15545    227 p - - -
          2.68618  4.42225  2.77519  2.73123  3.46354  2.40513  3.72494  3.29354  2.67741  2.69355  4.24690  2.90347  2.73739  3.18146  2.89801  2.37887  2.77519  2.98518  4.58477  3.61503
          0.00585  5.54077  6.26312  0.61958  0.77255  0.88364  0.53320
    116   2.08832  5.64594  2.99281  2.59034  4.99052  3.19442  4.09769  4.47593  1.61275  3.29480  4.68681  3.37844  4.30422  2.88971  2.00298  2.30125  2.84030  4.03633  6.07879  4.66844    228 k - - -
          2.68618  4.42225  2.77519  2.73123  3.46354  2.40513  3.72494  3.29354  2.67741  2.69355  4.24690  2.90347  2.73739  3.18146  2.89801  2.37887  2.77519  2.98518  4.58477  3.61503
          0.00585  5.54077  6.26312  0.61958  0.77255  0.88364  0.53320
    117   2.29471  5.61990  3.39718  2.02509  3.81358  3.91583  4.10450  4.43107  2.52988  3.92037  4.66404  3.05004  1.90305  3.20480  2.91044  2.29235  2.05398  4.00441  6.05996  4.65635    229 p - - -
          2.68618  4.42225  2.77519  2.73123  3.46354  2.40513  3.72494  3.29354  2.67741  2.69355  4.24690  2.90347  2.73739  3.18146  2.89801  2.37887  2.77519  2.98518  4.58477  3.61503
          0.03177  5.54077  3.59901  0.61958  0.77255  0.88364  0.53320
    118   2.52618  5.62308  3.03704  2.23274  4.96410  3.89731  4.08478  2.85229  2.23106  3.92663  4.66480  2.89554  3.71288  2.66253  2.55076  2.36417  2.14614  2.62404  6.05819  4.64968    230 t - - -
          2.68618  4.42225  2.77519  2.73123  3.46354  2.40513  3.72494  3.29354  2.67741  2.69355  4.24690  2.90347  2.73739  3.18146  2.89801  2.37887  2.77519  2.98518  4.58477  3.61503
          0.00600  5.51500  6.23734  0.61958  0.77255  0.96317  0.48075
    119   2.48204  5.60613  2.98532  2.82629  4.93989  2.85024  3.38351  3.26805  1.87954  3.19687  3.80465  2.97031  3.71410  2.17854  3.31903  2.18877  2.71322  3.35997  6.04564  4.64160    231 k - - -
          2.68618  4.42225  2.77519  2.73123  3.46354  2.40513  3.72494  3.29354  2.67741  2.69355  4.24690  2.90347  2.73739  3.18146  2.89801  2.37887  2.77519  2.98518  4.58477  3.61503
          0.00600  5.51500  6.23734  0.61958  0.77255  0.96317  0.48075
    120   2.81426  5.64205  3.37751  2.63494  4.98863  3.23551  4.08956  4.47367  1.29065  3.94674  4.68309  2.87841  3.54401  2.46048  2.86970  1.82394  3.36346  4.03367  6.07274  4.66360    232 k - - -
          2.68618  4.42225  2.77519  2.73123  3.46354  2.40513  3.72494  3.29354  2.67741  2.69355  4.24690  2.90347  2.73739  3.18146  2.89801  2.37887  2.77519  2.98518  4.58477  3.61503
          0.00600  5.51500  6.23734  0.61958  0.77255  0.96317  0.48075
    121   2.74741  5.63003  3.37294  2.13300  4.97389  3.89703  4.08395  4.45873  2.33621  3.93464  3.52975  2.87738  3.44858  2.90662  1.77680  2.06793  2.20558  4.02004  6.06330  4.65346    233 r - - -
          2.68618  4.42225  2.77519  2.73123  3.46354  2.40513  3.72494  3.29354  2.67741  2.69355  4.24690  2.90347  2.73739  3.18146  2.89801  2.37887  2.77519  2.98518  4.58477  3.61503
          0.02885  5.51500  3.71284  0.61958  0.77255  0.96317  0.48075
    122   2.61663  5.53379  3.39890  2.84262  4.84312  2.93493  4.09250  4.30459  2.20387  2.87864  4.58404  2.40920  4.29390  2.92583  2.62463  2.16219  2.01539  2.83417  5.98847  3.72743    234 t - - -
          2.68618  4.42225  2.77519  2.73123  3.46354  2.40513  3.72494  3.29354  2.67741  2.69355  4.24690  2.90347  2.73739  3.18146  2.89801  2.37887  2.77519  2.98518  4.58477  3.61503
          0.02666  5.49229  3.80825  0.61958  0.77255  0.86792  0.54442
    123   2.12470  5.61868  3.36131  2.62022  4.96244  2.96483  4.07274  4.44741  1.90462  3.92338  4.65974  2.64481  2.36336  2.74937  2.63868  2.38672  2.81522  3.22793  6.05215  4.64210    235 k - - -
          2.68618  4.42225  2.77519  2.73123  3.46354  2.40513  3.72494  3.29354  2.67741  2.69355  4.24690  2.90347  2.73739  3.18146  2.89801  2.37887  2.77519  2.98518  4.58477  3.61503
          0.00612  5.49507  6.21741  0.61958  0.77255  1.01933  0.44759
    124   2.32913  5.39000  3.48481  2.92734  4.64904  3.93928  4.13929  2.96127  2.18773  3.65823  4.45603  2.64361  4.33036  3.27523  2.67892  1.97539  1.90509  2.58010  5.87971  4.52908    236 t - - -
          2.68618  4.42225  2.77519  2.73123  3.46354  2.40513  3.72494  3.29354  2.67741  2.69355  4.24690  2.90347  2.73739  3.18146  2.89801  2.37887  2.77519  2.98518  4.58477  3.61503
          0.00612  5.49507  6.21741  0.61958  0.77255  1.01933  0.44759
    125   2.38479  5.08203  3.73737  2.47824  4.25864  4.03710  4.26242  2.73088  3.15507  2.88669  3.40881  3.07374  2.16369  3.48659  3.12866  2.59218  2.00066  2.41499  5.63102  4.35255    237 t - - -
          2.68618  4.42225  2.77519  2.73123  3.46354  2.40513  3.72494  3.29354  2.67741  2.69355  4.24690  2.90347  2.73739  3.18146  2.89801  2.37887  2.77519  2.98518  4.58477  3.61503
          0.11205  5.49507  2.28387  0.61958  0.77255  1.01933  0.44759
    126   2.03714  5.56071  2.54256  2.50732  4.90308  2.63055  4.01844  4.38718  2.49380  3.05943  4.60212  1.99203  3.04109  3.11567  2.82418  2.46524  3.28758  3.40355  5.99502  4.58566    238 n - - -
          2.68618  4.42225  2.77519  2.73123  3.46354  2.40513  3.72494  3.29354  2.67741  2.69355  4.24690  2.90347  2.73739  3.18146  2.89801  2.37887  2.77519  2.98518  4.58477  3.61503
          0.04963  5.38982  3.12682  0.61958  0.77255  1.25917  0.33392
    127   2.58918  5.23425  2.96472  2.52948  4.46889  3.10015  3.44360  2.82643  2.62066  2.35640  3.50202  3.41368  4.26928  2.80206  3.35069  2.33096  2.37011  2.36186  5.73932  4.40692    239 s - - -
          2.68618  4.42225  2.77519  2.73123  3.46354  2.40513  3.72494  3.29354  2.67741  2.69355  4.24690  2.90347  2.73739  3.18146  2.89801  2.37887  2.77519  2.98518  4.58477  3.61503
          0.00710  5.34729  6.06964  0.61958  0.77255  1.33614  0.30497
    128   2.34419  5.53916  3.28543  1.94575  3.86882  3.14805  3.39989  4.36593  1.81043  3.84337  4.58048  2.79827  3.39115  2.76389  3.22447  2.34019  2.78340  3.92845  5.97334  3.29894    240 k - - -
          2.68618  4.42225  2.77519  2.73123  3.46354  2.40513  3.72494  3.29354  2.67741  2.69355  4.24690  2.90347  2.73739  3.18146  2.89801  2.37887  2.77519  2.98518  4.58477  3.61503
          0.06735  5.34729  2.80722  0.61958  0.77255  1.33614  0.30497
    129   2.64605  5.43083  2.45349  2.48326  4.74133  2.35505  3.98932  3.37497  2.52797  3.72190  4.48221  3.27967  4.19001  3.09860  3.22640  2.19353  1.71348  3.21160  5.88648  4.49789    241 t - - -
          2.68618  4.42225  2.77519  2.73123  3.46354  2.40513  3.72494  3.29354  2.67741  2.69355  4.24690  2.90347  2.73739  3.18146  2.89801  2.37887  2.77519  2.98518  4.58477  3.61503
          0.00754  5.28748  6.00982  0.61958  0.77255  0.86943  0.54333
    130   3.06283  3.88365  2.36112  2.37920  4.92079  2.86971  4.02333  4.40723  2.15865  3.88062  4.61554  2.23326  2.90303  2.57355  2.78515  2.47621  2.70262  3.96605  6.00733  3.40809    242 k - - -
          2.68466  4.42461  2.77532  2.73198  3.46001  2.40722  3.72730  3.29289  2.67717  2.69525  4.24532  2.89937  2.73942  3.18227  2.89781  2.37837  2.77325  2.98485  4.58713  3.61739
          1.66611  0.57736  1.38773  1.89472  0.16294  0.89217  0.52723
    131   1.56670  5.41227  3.31575  2.75261  4.73085  3.79847  3.97368  4.18240  1.78835  2.96076  4.46831  3.28590  4.18934  2.63740  2.77787  2.04768  3.24501  3.79037  5.85881  4.48834    254 a - - -
          2.68618  4.42225  2.77519  2.73123  3.46354  2.40513  3.72494  3.29354  2.67741  2.69355  4.24690  2.90347  2.73739  3.18146  2.89801  2.37887  2.77519  2.98518  4.58477  3.61503
          0.00827  5.19481  5.91715  0.61958  0.77255  1.55217  0.23799
    132   3.02627  5.52844  3.24292  1.93432  4.88210  2.37232  3.96005  4.36178  2.11576  3.82868  4.57099  2.24830  4.17763  2.00325  2.29417  2.98622  3.25488  3.92459  5.94729  4.54811    255 e - - -
          2.68618  4.42225  2.77519  2.73123  3.46354  2.40513  3.72494  3.29354  2.67741  2.69355  4.24690  2.90347  2.73739  3.18146  2.89801  2.37887  2.77519  2.98518  4.58477  3.61503
          0.00827  5.19481  5.91715  0.61958  0.77255  1.55217  0.23799
    133   3.00653  5.48400  3.26852  2.44193  4.82895  3.77663  3.94875  3.36524  1.87324  3.78108  4.52795  3.24796  2.02575  2.56195  2.03642  2.33088  3.23431  3.87530  5.90934  4.51736    256 k - - -
          2.68618  4.42225  2.77519  2.73123  3.46354  2.40513  3.72494  3.29354  2.67741  2.69355  4.24690  2.90347  2.73739  3.18146  2.89801  2.37887  2.77519  2.98518  4.58477  3.61503
          0.00827  5.19481  5.91715  0.61958  0.77255  1.55217  0.23799
    134   2.96255  5.46688  3.21311  2.14648  4.80963  3.73684  3.92389  3.40835  2.07173  3.77095  4.50826  2.46614  3.31736  2.43029  2.83004  2.07147  2.18179  3.85630  5.90074  4.49166    257 s - - -
          2.68618  4.42225  2.77519  2.73123  3.46354  2.40513  3.72494  3.29354  2.67741  2.69355  4.24690  2.90347  2.73739  3.18146  2.89801  2.37887  2.77519  2.98518  4.58477  3.61503
          0.06096  5.19481  2.92633  0.61958  0.77255  1.20931  0.35440
    135   2.97855  5.48316  3.22941  2.51164  4.82785  3.75181  3.93666  4.31145  1.72693  3.78700  4.52446  2.72788  2.90377  2.32579  2.10502  2.36762  2.72943  3.32122  5.91492  4.50716    258 k - - -
          2.68619  4.42385  2.77679  2.73283  3.46513  2.40507  3.72654  3.29304  2.67557  2.69412  4.24468  2.90466  2.73785  3.18027  2.89679  2.37737  2.77488  2.98421  4.58636  3.61663
          1.39369  0.42738  2.30631  1.54449  0.24006  1.05787  0.42648
    136   2.57822  5.25779  3.33790  2.28517  2.96974  3.79659  3.99564  2.84464  2.33459  2.34111  4.32188  2.84769  3.45893  2.37445  2.91279  2.59556  2.87932  3.17553  5.74488  4.39185    266 e - - -
          2.68618  4.42225  2.77519  2.73123  3.46354  2.40513  3.72494  3.29354  2.67741  2.69355  4.24690  2.90347  2.73739  3.18146  2.89801  2.37887  2.77519  2.98518  4.58477  3.61503
          0.00803  5.22469  5.94704  0.61958  0.77255  0.99466  0.46179
    137   2.10025  5.53304  3.28102  2.47291  4.87514  2.74550  3.40502  4.35900  2.08332  3.15702  4.57448  2.85883  3.12321  2.69679  2.47537  2.39551  2.86522  3.16008  5.96749  4.55836    267 k - - -
          2.68618  4.42225  2.77519  2.73123  3.46354  2.40513  3.72494  3.29354  2.67741  2.69355  4.24690  2.90347  2.73739  3.18146  2.89801  2.37887  2.77519  2.98518  4.58477  3.61503
          0.00717  5.33728  6.05963  0.61958  0.77255  0.62000  0.77207
    138   2.63876  5.41820  2.62183  2.90509  3.43808  2.48726  2.61919  3.44617  2.57502  3.10812  4.48015  3.43581  2.55194  3.25617  2.28388  2.80543  2.86487  3.11230  3.84629  4.54159    268 r - - -
          2.68618  4.42225  2.77519  2.73123  3.46354  2.40513  3.72494  3.29354  2.67741  2.69355  4.24690  2.90347  2.73739  3.18146  2.89801  2.37887  2.77519  2.98518  4.58477  3.61503
          0.00613  5.49290  6.21524  0.61958  0.77255  0.88425  0.53277
    139   3.12320  5.61197  2.17291  2.06879  4.94808  3.89974  4.08786  4.42761  1.79078  3.91330  4.65511  3.37073  4.29322  3.18723  2.95313  2.34261  2.70952  2.61304  2.62129  4.64466    269 k - - -
          2.68618  4.42225  2.77519  2.73123  3.46354  2.40513  3.72494  3.29354  2.67741  2.69355  4.24690  2.90347  2.73739  3.18146  2.89801  2.37887  2.77519  2.98518  4.58477  3.61503
          0.00601  5.51287  6.23522  0.61958  0.77255  0.96937  0.47694
    140   2.74598  5.47793  3.44527  2.52044  2.68830  3.35016  4.12261  4.20756  2.13687  2.19559  4.53510  2.91873  3.45334  2.89347  2.55151  3.12295  2.17612  2.88725  5.94875  4.57776    270 k - - -
          2.68618  4.42225  2.77519  2.73123  3.46354  2.40513  3.72494  3.29354  2.67741  2.69355  4.24690  2.90347  2.73739  3.18146  2.89801  2.37887  2.77519  2.98518  4.58477  3.61503
          0.00601  5.51287  6.23522  0.61958  0.77255  0.96937  0.47694
    141   2.76248  4.94212  3.94419  2.97231  2.98417  4.11359  4.35790  3.01634  2.83362  3.15818  3.20607  2.62829  4.49480  3.21835  2.44760  3.03182  2.52607  2.15377  2.52933  2.90425    271 v - - -
          2.68618  4.42225  2.77519  2.73123  3.46354  2.40513  3.72494  3.29354  2.67741  2.69355  4.24690  2.90347  2.73739  3.18146  2.89801  2.37887  2.77519  2.98518  4.58477  3.61503
          0.00601  5.51287  6.23522  0.61958  0.77255  0.76291  0.62794
    142   3.19079  4.79839  3.31315  2.93223  2.65213  3.27539  4.49470  2.58740  3.63974  2.12395  2.80294  4.04979  3.35187  3.28358  3.23845  3.48260  2.06438  1.87609  5.39467  4.18076    272 v - - -
          2.68618  4.42225  2.77519  2.73123  3.46354  2.40513  3.72494  3.29354  2.67741  2.69355  4.24690  2.90347  2.73739  3.18146  2.89801  2.37887  2.77519  2.98518  4.58477  3.61503
          0.00584  5.54239  6.26474  0.61958  0.77255  0.87837  0.53693
    143   2.76374  5.64614  2.92640  2.25637  4.99067  3.91085  4.09791  3.65163  1.42599  3.95116  4.68696  2.84711  4.30430  2.35172  2.40257  3.09946  2.67263  3.34914  6.07911  3.56718    273 k - - -
          2.68618  4.42225  2.77519  2.73123  3.46354  2.40513  3.72494  3.29354  2.67741  2.69355  4.24690  2.90347  2.73739  3.18146  2.89801  2.37887  2.77519  2.98518  4.58477  3.61503
          0.00584  5.54239  6.26474  0.61958  0.77255  0.87837  0.53693
    144   3.13698  5.64786  3.38563  2.06560  3.78713  3.15603  3.15506  4.47915  1.84406  3.95317  4.68849  2.68161  4.30411  2.35587  2.08878  2.45540  3.01539  3.23082  6.08037  4.66943    274 k - - -
          2.68618  4.42225  2.77519  2.73123  3.46354  2.40513  3.72494  3.29354  2.67741  2.69355  4.24690  2.90347  2.73739  3.18146  2.89801  2.37887  2.77519  2.98518  4.58477  3.61503
          0.00584  5.54239  6.26474  0.61958  0.77255  0.87837  0.53693
    145   3.30694  4.67394  5.26946  4.65766  2.64193  4.48870  4.82605  1.24024  3.48338  1.61494  2.69826  4.64965  4.84306  4.57485  4.45767  3.80270  2.54823  2.28394  5.30754  4.13715    275 i - - -
          2.68618  4.42225  2.77519  2.73123  3.46354  2.40513  3.72494  3.29354  2.67741  2.69355  4.24690  2.90347  2.73739  3.18146  2.89801  2.37887  2.77519  2.98518  4.58477  3.61503
          0.00584  5.54239  6.26474  0.61958  0.77255  0.87837  0.53693
    146   2.51330  5.08030  3.19603  2.95506  4.25070  4.07611  4.30462  1.99091  2.86303  1.86552  3.56855  3.05223  3.55819  3.54069  2.23495  3.29969  3.05575  2.44959  5.63420  4.36215    276 l - - -
          2.68618  4.42225  2.77519  2.73123  3.46354  2.40513  3.72494  3.29354  2.67741  2.69355  4.24690  2.90347  2.73739  3.18146  2.89801  2.37887  2.77519  2.98518  4.58477  3.61503
          0.00584  5.54239  6.26474  0.61958  0.77255  0.87837  0.53693
    147   2.77689  5.64650  2.67797  1.53391  3.78098  2.83371  4.09934  4.47571  2.53589  3.22983  4.68752  2.21119  4.30545  3.19611  3.03753  1.99034  3.36944  4.03654  6.07982  4.66938    277 e - - -
          2.68618  4.42225  2.77519  2.73123  3.46354  2.40513  3.72494  3.29354  2.67741  2.69355  4.24690  2.90347  2.73739  3.18146  2.89801  2.37887  2.77519  2.98518  4.58477  3.61503
          0.00584  5.54239  6.26474  0.61958  0.77255  0.87837  0.53693
    148   3.14331  4.06282  3.43118  2.87442  4.86870  3.93193  4.12229  3.48040  1.70882  3.37221  4.61079  2.64699  4.32428  2.87647  1.77587  2.28010  2.44356  3.93106  6.01494  3.49768    278 k - - -
          2.68618  4.42225  2.77519  2.73123  3.46354  2.40513  3.72494  3.29354  2.67741  2.69355  4.24690  2.90347  2.73739  3.18146  2.89801  2.37887  2.77519  2.98518  4.58477  3.61503
          0.00584  5.54239  6.26474  0.61958  0.77255  0.87837  0.53693
    149   2.46511  3.02292  5.31507  4.70738  3.79194  4.53780  4.88446  1.80157  4.50040  0.99444  2.96380  4.70046  4.89080  4.63127  4.51297  3.85445  2.92395  2.50250  5.36515  4.19238    279 l - - -
          2.68618  4.42225  2.77519  2.73123  3.46354  2.40513  3.72494  3.29354  2.67741  2.69355  4.24690  2.90347  2.73739  3.18146  2.89801  2.37887  2.77519  2.98518  4.58477  3.61503
          0.00584  5.54239  6.26474  0.61958  0.77255  0.87837  0.53693
    150   3.78181  6.22923  3.25476  2.24079  5.79289  3.41430  4.77508  5.31556  3.75159  4.80241  5.61711  2.40550  0.67660  3.93274  4.31958  2.47085  4.10672  4.81950  6.95127  5.47327    280 P - - -
          2.68618  4.42225  2.77519  2.73123  3.46354  2.40513  3.72494  3.29354  2.67741  2.69355  4.24690  2.90347  2.73739  3.18146  2.89801  2.37887  2.77519  2.98518  4.58477  3.61503
          0.00584  5.54239  6.26474  0.61958  0.77255  0.87837  0.53693
    151   2.68306  5.48290  3.46996  2.91294  4.76310  3.94825  4.14330  2.75216  2.08505  2.33537  3.60546  2.63206  3.43678  2.93133  2.34336  1.80529  3.37624  3.83820  5.95632  4.58877    281 s - - -
          2.68618  4.42225  2.77519  2.73123  3.46354  2.40513  3.72494  3.29354  2.67741  2.69355  4.24690  2.90347  2.73739  3.18146  2.89801  2.37887  2.77519  2.98518  4.58477  3.61503
          0.00584  5.54239  6.26474  0.61958  0.77255  0.87837  0.53693
    152   3.35245  5.80573  3.63019  2.41984  5.18897  4.09695  4.21362  4.64112  0.88445  3.22527  4.85035  3.17223  4.47898  2.24515  2.55952  3.31470  3.17462  4.21981  6.18356  4.83300    282 k - - -
          2.68618  4.42225  2.77519  2.73123  3.46354  2.40513  3.72494  3.29354  2.67741  2.69355  4.24690  2.90347  2.73739  3.18146  2.89801  2.37887  2.77519  2.98518  4.58477  3.61503
          0.05061  5.54239  3.09146  0.61958  0.77255  0.87837  0.53693
    153   3.73959  5.09816  5.38949  4.86205  1.90920  4.81312  4.64527  3.52784  4.65347  2.01735  4.18218  4.80442  5.15801  4.76266  3.45296  4.13207  2.92571  3.37122  4.94303  0.82227    283 y - - -
          2.68618  4.42225  2.77519  2.73123  3.46354  2.40513  3.72494  3.29354  2.67741  2.69355  4.24690  2.90347  2.73739  3.18146  2.89801  2.37887  2.77519  2.98518  4.58477  3.61503
          0.00610  5.49788  6.22023  0.61958  0.77255  1.01166  0.45195
    154   2.89072  5.63982  3.40845  2.84738  4.98653  3.92087  3.12287  4.46365  2.38117  3.32824  4.68241  2.92782  4.31223  1.94805  1.34735  2.47106  3.06359  4.03186  6.06596  4.66825    284 r - - -
          2.68637  4.42244  2.77469  2.73142  3.46373  2.40448  3.72514  3.29373  2.67722  2.69374  4.24709  2.90366  2.73759  3.18166  2.89783  2.37906  2.77493  2.98538  4.58496  3.61522
          0.34514  1.23826  6.22023  0.06159  2.81783  0.71660  0.67023
    155   2.87224  5.65217  2.09684  2.83002  4.99818  3.12428  4.09913  4.48483  2.32818  3.95781  4.69274  2.24421  4.30549  2.25692  2.35157  2.05022  2.57088  4.04334  6.08422  4.67262    286 s - - -
          2.68618  4.42225  2.77519  2.73123  3.46354  2.40513  3.72494  3.29354  2.67741  2.69355  4.24690  2.90347  2.73739  3.18146  2.89801  2.37887  2.77519  2.98518  4.58477  3.61503
          0.08648  5.54239  2.53923  0.61958  0.77255  0.87837  0.53693
    156   2.71896  5.60678  2.44638  2.30269  4.95260  3.25568  4.05452  3.66411  1.72094  3.91238  4.64727  2.72983  2.48330  2.37373  3.28210  2.75258  2.61653  3.99783  6.03898  4.62748    287 k - - -
          2.68618  4.42225  2.77519  2.73123  3.46354  2.40513  3.72494  3.29354  2.67741  2.69355  4.24690  2.90347  2.73739  3.18146  2.89801  2.37887  2.77519  2.98518  4.58477  3.61503
          0.00632  5.46224  6.18458  0.61958  0.77255  1.10334  0.40311
    157   2.41541  5.53647  2.75419  2.04473  3.59002  3.88114  4.07146  4.31957  2.28493  2.75429  4.58472  3.36045  1.78966  3.17775  3.00998  2.61615  3.32734  3.09847  5.98653  4.59338    288 p - - -
          2.68618  4.42225  2.77519  2.73123  3.46354  2.40513  3.72494  3.29354  2.67741  2.69355  4.24690  2.90347  2.73739  3.18146  2.89801  2.37887  2.77519  2.98518  4.58477  3.61503
          0.00632  5.46224  6.18458  0.61958  0.77255  1.10334  0.40311
    158   2.77665  5.59100  3.34915  1.84938  3.42846  3.87197  1.66210  4.41042  2.79721  3.89326  4.63359  2.36050  3.45039  2.53189  2.90375  3.06207  2.86212  3.97804  6.02756  4.62088    289 h - - -
          2.68618  4.42225  2.77519  2.73123  3.46354  2.40513  3.72494  3.29354  2.67741  2.69355  4.24690  2.90347  2.73739  3.18146  2.89801  2.37887  2.77519  2.98518  4.58477  3.61503
          0.00632  5.46224  6.18458  0.61958  0.77255  1.10334  0.40311
    159   3.12696  4.97325  3.83146  3.26761  2.91261  4.05803  4.29357  2.90709  1.99318  2.06035  2.72926  2.72878  4.44083  2.97113  2.04663  3.28821  2.90515  2.93278  5.53711  4.27875    290 k - - -
          2.68618  4.42225  2.77519  2.73123  3.46354  2.40513  3.72494  3.29354  2.67741  2.69355  4.24690  2.90347  2.73739  3.18146  2.89801  2.37887  2.77519  2.98518  4.58477  3.61503
          0.03777  5.46224  3.41673  0.61958  0.77255  1.10334  0.40311
    160   2.27880  5.58942  2.41414  1.95206  4.93502  2.87912  4.03800  4.42135  1.81478  3.40803  3.34832  2.44583  4.24447  2.73188  2.86967  3.03958  3.30871  3.98035  6.02175  4.61049    291 k - - -
          2.68618  4.42225  2.77519  2.73123  3.46354  2.40513  3.72494  3.29354  2.67741  2.69355  4.24690  2.90347  2.73739  3.18146  2.89801  2.37887  2.77519  2.98518  4.58477  3.61503
          0.00653  5.43099  6.15334  0.61958  0.77255  1.17496  0.36937
    161   2.73249  5.56332  3.34043  2.78414  4.89753  3.85823  2.79727  3.63693  1.81410  3.86353  4.60700  2.06093  3.37506  2.31585  2.34757  3.04809  3.31148  2.85284  6.00214  3.72293    292 k - - -
          2.68618  4.42225  2.77519  2.73123  3.46354  2.40513  3.72494  3.29354  2.67741  2.69355  4.24690  2.90347  2.73739  3.18146  2.89801  2.37887  2.77519  2.98518  4.58477  3.61503
          0.00653  5.43099  6.15334  0.61958  0.77255  1.17496  0.36937
    162   2.38793  4.79558  5.43458  4.83963  3.86597  4.69476  5.06130  1.61121  4.64825  1.13432  2.64087  4.85414  5.02654  4.77784  4.67028  4.02034  3.03843  2.00875  5.51733  4.35188    293 l - - -
          2.68618  4.42225  2.77519  2.73123  3.46354  2.40513  3.72494  3.29354  2.67741  2.69355  4.24690  2.90347  2.73739  3.18146  2.89801  2.37887  2.77519  2.98518  4.58477  3.61503
          0.00653  5.43099  6.15334  0.61958  0.77255  0.46627  0.98709
    163   2.90690  5.66069  3.04162  1.22712  5.00536  3.92480  4.11195  3.35814  1.90934  3.96576  4.70148  2.95226  4.31833  2.81689  2.88048  2.59203  3.08205  3.39748  6.09357  4.68290    294 e - - -
          2.68618  4.42225  2.77519  2.73123  3.46354  2.40513  3.72494  3.29354  2.67741  2.69355  4.24690  2.90347  2.73739  3.18146  2.89801  2.37887  2.77519  2.98518  4.58477  3.61503
          0.00569  5.56748  6.28982  0.61958  0.77255  0.79149  0.60362
    164   2.21431  5.63016  3.06351  2.85746  4.96185  3.93066  2.95905  3.08723  1.83547  2.92968  3.68790  2.83052  4.32381  2.94292  2.50398  2.27641  2.50323  4.01359  6.07091  4.66819    295 k - - -
          2.68618  4.42225  2.77519  2.73123  3.46354  2.40513  3.72494  3.29354  2.67741  2.69355  4.24690  2.90347  2.73739  3.18146  2.89801  2.37887  2.77519  2.98518  4.58477  3.61503
          0.00569  5.56748  6.28982  0.61958  0.77255  0.79149  0.60362
    165   4.39127  5.53866  6.56890  6.13392  4.76367  6.15759  7.02537  0.57270  6.12920  1.86355  4.44493  6.33425  6.27002  6.32230  6.28672  5.64399  4.64776  1.55296  7.09144  5.93795    296 I - - -
          2.68618  4.42225  2.77519  2.73123  3.46354  2.40513  3.72494  3.29354  2.67741  2.69355  4.24690  2.90347  2.73739  3.18146  2.89801  2.37887  2.77519  2.98518  4.58477  3.61503
          0.00569  5.56748  6.28982  0.61958  0.77255  0.79149  0.60362
    166   2.50920  3.43198  5.21414  4.59876  3.70259  4.41704  4.75057  3.03686  4.38303  1.05464  2.47703  4.58091  4.77897  4.51189  4.38928  3.72889  3.47809  1.75334  3.68289  3.28574    297 l - - -
          2.68618  4.42225  2.77519  2.73123  3.46354  2.40513  3.72494  3.29354  2.67741  2.69355  4.24690  2.90347  2.73739  3.18146  2.89801  2.37887  2.77519  2.98518  4.58477  3.61503
          0.00569  5.56748  6.28982  0.61958  0.77255  0.79149  0.60362
    167   3.15102  3.85846  3.01639  2.37533  4.06109  2.62513  2.84566  4.46993  2.28353  2.73208  3.12200  2.92738  4.32020  2.63301  1.80905  2.84536  3.38217  4.03602  6.08440  4.67684    298 r - - -
          2.68618  4.42225  2.77519  2.73123  3.46354  2.40513  3.72494  3.29354  2.67741  2.69355  4.24690  2.90347  2.73739  3.18146  2.89801  2.37887  2.77519  2.98518  4.58477  3.61503
          0.00569  5.56748  6.28982  0.61958  0.77255  0.79149  0.60362
    168   2.50401  2.93677  4.72821  3.49673  2.76747  3.37702  4.63562  2.52265  3.33076  1.78697  3.01627  3.52659  4.69855  3.27210  4.17747  2.45050  2.89179  2.73741  5.29721  2.48068    299 l - - -
          2.68618  4.42225  2.77519  2.73123  3.46354  2.40513  3.72494  3.29354  2.67741  2.69355  4.24690  2.90347  2.73739  3.18146  2.89801  2.37887  2.77519  2.98518  4.58477  3.61503
          0.00569  5.56748  6.28982  0.61958  0.77255  0.79149  0.60362
    169   4.92642  6.04414  6.95280  6.38376  4.08262  6.48720  6.76807  1.86316  6.29415  0.38525  2.98009  6.68905  6.29484  5.95985  6.14593  5.95260  5.11264  2.83803  6.47436  5.63253    300 L - - -
          2.68643  4.42089  2.77545  2.73148  3.46379  2.40538  3.72520  3.29379  2.67747  2.69342  4.24715  2.90372  2.73765  3.18134  2.89669  2.37912  2.77545  2.98543  4.58305  3.61261
          0.67156  1.04844  1.97612  0.04851  3.05018  0.33326  1.26083
    170   2.20055  5.46548  3.01805  2.88463  3.62044  2.82277  4.11737  4.19190  2.32207  2.78245  3.56925  2.40819  4.31394  3.23896  2.63083  1.92021  3.35151  3.21010  5.93763  3.34315    302 s - - -
          2.68618  4.42225  2.77519  2.73123  3.46354  2.40513  3.72494  3.29354  2.67741  2.69355  4.24690  2.90347  2.73739  3.18146  2.89801  2.37887  2.77519  2.98518  4.58477  3.61503
          0.04069  5.50043  3.33002  0.61958  0.77255  0.36004  1.19616
    171   2.60969  5.67104  2.89725  1.95711  5.01666  3.93263  2.57383  4.50301  2.41593  3.03930  4.71156  1.87409  4.32614  2.83791  3.05891  2.33050  2.90835  4.06197  6.10339  3.75449    303 n - - -
          2.68618  4.42225  2.77519  2.73123  3.46354  2.40513  3.72494  3.29354  2.67741  2.69355  4.24690  2.90347  2.73739  3.18146  2.89801  2.37887  2.77519  2.98518  4.58477  3.61503
          0.00560  5.58287  6.30521  0.61958  0.77255  0.50538  0.92451
    172   2.42499  5.68880  2.67237  2.57316  5.03467  3.26398  2.54099  3.46037  2.18745  3.99442  4.72926  2.44963  3.59872  3.23283  2.24182  2.22451  2.62112  4.07987  6.12101  4.70957    304 k - - -
          2.68618  4.42225  2.77519  2.73123  3.46354  2.40513  3.72494  3.29354  2.67741  2.69355  4.24690  2.90347  2.73739  3.18146  2.89801  2.37887  2.77519  2.98518  4.58477  3.61503
          0.00543  5.61353  6.33587  0.61958  0.77255  0.60196  0.79349
    173   2.19572  5.67399  2.92949  2.42079  5.01339  3.22562  3.19550  3.06953  2.87730  3.54430  4.71614  3.42239  2.07410  2.39801  2.65976  2.31663  2.82941  3.61172  6.11009  4.70258    305 p - - -
          2.68618  4.42225  2.77519  2.73123  3.46354  2.40513  3.72494  3.29354  2.67741  2.69355  4.24690  2.90347  2.73739  3.18146  2.89801  2.37887  2.77519  2.98518  4.58477  3.61503
          0.00543  5.61353  6.33587  0.61958  0.77255  0.60196  0.79349
    174   2.86963  3.56108  2.06006  1.83475  5.02865  3.95062  4.13779  3.47147  2.05853  3.98946  3.70882  2.08417  3.50326  3.23447  2.73037  2.75100  3.40763  4.07470  6.11794  4.70762    306 e - - -
          2.68618  4.42225  2.77519  2.73123  3.46354  2.40513  3.72494  3.29354  2.67741  2.69355  4.24690  2.90347  2.73739  3.18146  2.89801  2.37887  2.77519  2.98518  4.58477  3.61503
          0.00543  5.61353  6.33587  0.61958  0.77255  0.60196  0.79349
    175   2.71474  4.96711  4.14301  3.00997  3.27178  0.80903  4.48773  3.47062  3.54853  3.18230  4.07887  3.98587  3.61870  3.84634  3.89438  3.48838  3.49464  3.24692  3.72163  3.27583    307 g - - -
          2.68618  4.42225  2.77519  2.73123  3.46354  2.40513  3.72494  3.29354  2.67741  2.69355  4.24690  2.90347  2.73739  3.18146  2.89801  2.37887  2.77519  2.98518  4.58477  3.61503
          0.00543  5.61353  6.33587  0.61958  0.77255  0.60196  0.79349
    176   2.16976  3.54027  5.09087  4.48415  3.74699  4.41167  4.73830  2.82543  4.29691  1.39714  2.05907  4.53040  4.77670  3.46519  3.39970  2.87304  2.92980  2.02870  5.27254  4.09340    308 l - - -
          2.68618  4.42225  2.77519  2.73123  3.46354  2.40513  3.72494  3.29354  2.67741  2.69355  4.24690  2.90347  2.73739  3.18146  2.89801  2.37887  2.77519  2.98518  4.58477  3.61503
          0.00543  5.61353  6.33587  0.61958  0.77255  0.60196  0.79349
    177   2.29629  3.80603  3.14361  3.28290  4.28718  3.27155  4.34907  3.06038  2.90839  2.37379  4.20992  3.33245  4.50439  3.58710  3.09022  2.67877  1.82026  3.09588  5.67242  2.09373    309 t - - -
          2.68618  4.42225  2.77519  2.73123  3.46354  2.40513  3.72494  3.29354  2.67741  2.69355  4.24690  2.90347  2.73739  3.18146  2.89801  2.37887  2.77519  2.98518  4.58477  3.61503
          0.04250  5.61353  3.27124  0.61958  0.77255  0.41941  1.07130
    178   2.34280  4.63886  5.13119  3.61333  3.17192  4.41126  4.74039  2.03159  4.32467  1.10590  3.22192  4.54583  4.77564  3.04236  4.36239  3.71890  2.90237  2.43849  5.25937  3.43300    310 l - - -
          2.68618  4.42225  2.77519  2.73123  3.46354  2.40513  3.72494  3.29354  2.67741  2.69355  4.24690  2.90347  2.73739  3.18146  2.89801  2.37887  2.77519  2.98518  4.58477  3.61503
          0.00550  5.60092  6.32327  0.61958  0.77255  0.65843  0.72912
    179   2.51447  5.68391  2.26081  2.35435  5.02995  2.69463  3.13097  4.51672  2.86543  3.98961  4.72437  2.94300  2.52009  2.59006  2.97311  1.81854  2.92645  4.07508  6.11597  4.70424    311 s - - -
          2.68618  4.42225  2.77519  2.73123  3.46354  2.40513  3.72494  3.29354  2.67741  2.69355  4.24690  2.90347  2.73739  3.18146  2.89801  2.37887  2.77519  2.98518  4.58477  3.61503
          0.00550  5.60092  6.32327  0.61958  0.77255  0.65843  0.72912
    180   2.95787  6.09367  1.11740  1.28587  5.42045  3.17899  4.43157  4.92586  2.83995  4.39231  5.15573  2.94001  4.59122  3.54970  3.79631  3.45644  3.77706  3.72430  6.52401  5.07069    312 d - - -
          2.68618  4.42225  2.77519  2.73123  3.46354  2.40513  3.72494  3.29354  2.67741  2.69355  4.24690  2.90347  2.73739  3.18146  2.89801  2.37887  2.77519  2.98518  4.58477  3.61503
          0.00550  5.60092  6.32327  0.61958  0.77255  0.65843  0.72912
    181   4.17384  5.39721  6.25979  5.73742  4.45770  5.66849  6.19917  0.99991  5.62695  1.21475  3.54062  5.83841  5.88049  5.74892  5.68655  5.06018  3.26610  1.62217  6.47455  5.34234    313 i - - -
          2.68618  4.42225  2.77519  2.73123  3.46354  2.40513  3.72494  3.29354  2.67741  2.69355  4.24690  2.90347  2.73739  3.18146  2.89801  2.37887  2.77519  2.98518  4.58477  3.61503
          0.00550  5.60092  6.32327  0.61958  0.77255  0.65843  0.72912
    182   2.60015  4.63267  5.16930  4.55714  2.80202  3.56877  3.43252  2.03371  4.35206  2.45934  3.20113  4.56290  4.77958  4.49188  4.37633  2.89689  2.92178  1.09395  5.25407  4.07704    314 v - - -
          2.68618  4.42225  2.77519  2.73123  3.46354  2.40513  3.72494  3.29354  2.67741  2.69355  4.24690  2.90347  2.73739  3.18146  2.89801  2.37887  2.77519  2.98518  4.58477  3.61503
          0.00550  5.60092  6.32327  0.61958  0.77255  0.65843  0.72912
    183   2.34262  5.67970  3.06020  2.66010  4.08082  3.94303  4.13008  4.51062  1.57135  3.98495  3.70251  3.07652  2.91822  2.42742  2.30478  2.45071  2.71023  4.07031  6.11242  4.70152    315 k - - -
          2.68618  4.42225  2.77519  2.73123  3.46354  2.40513  3.72494  3.29354  2.67741  2.69355  4.24690  2.90347  2.73739  3.18146  2.89801  2.37887  2.77519  2.98518  4.58477  3.61503
          0.00550  5.60092  6.32327  0.61958  0.77255  0.65843  0.72912
    184   2.39737  3.87388  3.10355  2.12673  4.98611  2.84976  2.45910  3.82317  2.35457  3.40139  4.69652  2.34435  4.34172  3.23702  2.81523  2.82070  2.95842  2.65714  6.09253  3.78403    316 e - - -
          2.68642  4.42249  2.77504  2.73106  3.46378  2.40518  3.72518  3.29333  2.67729  2.69379  4.24714  2.90275  2.73763  3.18170  2.89725  2.37911  2.77543  2.98494  4.58501  3.61527
          0.20315  1.80945  3.90688  0.68502  0.70134  0.39120  1.12776
    185   2.01316  2.57017  3.70115  2.86249  4.46675  4.06830  4.28360  3.86301  3.12818  2.76692  3.59411  2.98987  3.46411  3.46934  3.00818  2.22759  1.61745  3.57580  5.79365  4.49016    319 t - - -
          2.68618  4.42225  2.77519  2.73123  3.46354  2.40513  3.72494  3.29354  2.67741  2.69355  4.24690  2.90347  2.73739  3.18146  2.89801  2.37887  2.77519  2.98518  4.58477  3.61503
          0.00540  5.61909  6.34144  0.61958  0.77255  0.57575  0.82618
    186   2.56647  4.32068  2.85660  2.39331  5.03794  1.20285  4.15307  4.52204  2.89136  4.00026  4.73863  2.72016  4.35752  3.01721  2.45318  2.64479  3.42371  4.08512  6.13104  4.72117    320 g - - -
          2.68618  4.42225  2.77519  2.73123  3.46354  2.40513  3.72494  3.29354  2.67741  2.69355  4.24690  2.90347  2.73739  3.18146  2.89801  2.37887  2.77519  2.98518  4.58477  3.61503
          0.00540  5.61909  6.34144  0.61958  0.77255  0.57575  0.82618
    187   2.89982  3.02745  5.27348  4.65879  2.72576  4.47223  4.80861  1.82157  4.44265  1.66002  2.21373  4.63852  4.83295  4.57084  3.60612  3.78513  3.52859  1.63249  5.29519  4.12072    321 v - - -
          2.68618  4.42225  2.77519  2.73123  3.46354  2.40513  3.72494  3.29354  2.67741  2.69355  4.24690  2.90347  2.73739  3.18146  2.89801  2.37887  2.77519  2.98518  4.58477  3.61503
          0.03842  5.61909  3.37963  0.61958  0.77255  0.57575  0.82618
    188   2.12739  5.42305  3.71971  3.17473  4.89431  3.32024  4.37853  4.33097  2.60104  3.91006  4.70002  3.66557  2.01632  3.51851  3.63177  1.30579  2.32560  3.13259  6.12055  4.77991    322 s - - -
          2.68618  4.42225  2.77519  2.73123  3.46354  2.40513  3.72494  3.29354  2.67741  2.69355  4.24690  2.90347  2.73739  3.18146  2.89801  2.37887  2.77519  2.98518  4.58477  3.61503
          0.00559  5.58626  6.30861  0.61958  0.77255  0.71949  0.66748
    189   2.77792  5.62294  3.46563  2.90634  4.94404  3.96788  4.15101  4.40813  1.81672  3.32871  4.67141  2.93547  3.38094  2.59118  1.68344  2.92742  3.41546  1.96054  6.06738  4.67937    323 r - - -
          2.68618  4.42225  2.77519  2.73123  3.46354  2.40513  3.72494  3.29354  2.67741  2.69355  4.24690  2.90347  2.73739  3.18146  2.89801  2.37887  2.77519  2.98518  4.58477  3.61503
          0.00559  5.58626  6.30861  0.61958  0.77255  0.71949  0.66748
    190   2.56976  4.69848  4.73117  4.14236  3.14475  3.30920  2.71872  1.99134  3.19364  2.36265  3.23880  4.33529  4.70888  4.23059  3.38774  2.51747  2.46104  2.50011  5.31079  2.21027    324 i - - -
          2.68618  4.42225  2.77519  2.73123  3.46354  2.40513  3.72494  3.29354  2.67741  2.69355  4.24690  2.90347  2.73739  3.18146  2.89801  2.37887  2.77519  2.98518  4.58477  3.61503
          0.00559  5.58626  6.30861  0.61958  0.77255  0.71949  0.66748
    191   2.84105  5.67525  3.42277  2.86579  3.76390  3.94441  3.60643  4.50349  1.93291  3.97889  4.71657  2.56321  3.37910  2.01611  1.55503  2.54834  3.40173  4.06596  6.10655  4.69936    325 r - - -
          2.68618  4.42225  2.77519  2.73123  3.46354  2.40513  3.72494  3.29354  2.67741  2.69355  4.24690  2.90347  2.73739  3.18146  2.89801  2.37887  2.77519  2.98518  4.58477  3.61503
          0.00559  5.58626  6.30861  0.61958  0.77255  0.71949  0.66748
    192   2.31404  1.31168  5.12564  4.51961  3.75249  4.41934  4.75742  2.03923  4.32733  2.57798  3.77360  4.55209  4.78648  4.47938  3.30688  3.30565  2.96457  1.88438  5.28298  4.10420    326 c - - -
          2.68618  4.42225  2.77519  2.73123  3.46354  2.40513  3.72494  3.29354  2.67741  2.69355  4.24690  2.90347  2.73739  3.18146  2.89801  2.37887  2.77519  2.98518  4.58477  3.61503
          0.00559  5.58626  6.30861  0.61958  0.77255  0.71949  0.66748
    193   3.17481  3.93589  3.12121  3.00988  4.62993  4.00351  4.20653  2.60026  1.85743  3.64824  3.70934  1.90620  3.40226  3.35379  3.09850  3.20560  1.98741  2.67984  5.88845  4.55033    327 k - - -
          2.68618  4.42225  2.77519  2.73123  3.46354  2.40513  3.72494  3.29354  2.67741  2.69355  4.24690  2.90347  2.73739  3.18146  2.89801  2.37887  2.77519  2.98518  4.58477  3.61503
          0.03034  5.58626  3.64450  0.61958  0.77255  0.71949  0.66748
    194   3.18625  5.66357  1.88684  1.15534  4.99296  3.94685  4.14901  3.41488  2.33080  3.96174  4.71045  3.41927  4.34948  3.25234  3.38888  3.15295  2.65236  3.07719  6.10577  4.70125    328 e - - -
          2.68618  4.42225  2.77519  2.73123  3.46354  2.40513  3.72494  3.29354  2.67741  2.69355  4.24690  2.90347  2.73739  3.18146  2.89801  2.37887  2.77519  2.98518  4.58477  3.61503
          0.00572  5.56165  6.28399  0.61958  0.77255  0.81256  0.58648
    195   3.22622  2.68978  5.17412  4.55990  3.15789  4.39391  4.72667  1.96700  4.34829  2.31667  3.05018  3.35818  4.75774  4.48249  4.36206  3.01975  2.92108  2.46523  5.22504  1.37321    329 y - - -
          2.68618  4.42225  2.77519  2.73123  3.46354  2.40513  3.72494  3.29354  2.67741  2.69355  4.24690  2.90347  2.73739  3.18146  2.89801  2.37887  2.77519  2.98518  4.58477  3.61503
          0.00572  5.56165  6.28399  0.61958  0.77255  0.81256  0.58648
    196   2.93314  4.99644  5.48358  4.87875  3.85370  4.82545  5.14834  2.70812  4.68416  0.58749  2.86865  4.94834  5.13485  4.80293  2.75407  4.14338  3.86185  2.69209  5.58793  4.45833    330 L - - -
          2.68618  4.42225  2.77519  2.73123  3.46354  2.40513  3.72494  3.29354  2.67741  2.69355  4.24690  2.90347  2.73739  3.18146  2.89801  2.37887  2.77519  2.98518  4.58477  3.61503
          0.00572  5.56165  6.28399  0.61958  0.77255  0.81256  0.58648
    197   2.57259  5.60813  3.42774  2.88425  4.93630  2.02472  3.45339  3.43532  2.89214  3.91201  4.66675  1.57276  4.34251  2.15835  3.37942  2.20564  3.40061  3.99261  6.06662  4.67223    331 n - - -
          2.68618  4.42225  2.77519  2.73123  3.46354  2.40513  3.72494  3.29354  2.67741  2.69355  4.24690  2.90347  2.73739  3.18146  2.89801  2.37887  2.77519  2.98518  4.58477  3.61503
          0.00572  5.56165  6.28399  0.61958  0.77255  0.81256  0.58648
    198   1.56658  4.66764  4.79634  4.20408  3.15448  4.33977  4.65138  2.47584  3.22078  2.86114  2.55325  4.36524  4.70809  4.26684  4.20848  2.25070  1.91088  2.21889  5.28297  4.09566    332 a - - -
          2.68618  4.42225  2.77519  2.73123  3.46354  2.40513  3.72494  3.29354  2.67741  2.69355  4.24690  2.90347  2.73739  3.18146  2.89801  2.37887  2.77519  2.98518  4.58477  3.61503
          0.00572  5.56165  6.28399  0.61958  0.77255  0.81256  0.58648
    199   4.36028  5.62608  6.28893  5.69597  3.97523  5.65152  5.96335  2.64572  5.52063  0.37567  2.42000  5.82243  5.78367  5.45311  5.47719  3.30396  4.57283  3.41517  6.09022  5.09338    333 L - - -
          2.68618  4.42225  2.77519  2.73123  3.46354  2.40513  3.72494  3.29354  2.67741  2.69355  4.24690  2.90347  2.73739  3.18146  2.89801  2.37887  2.77519  2.98518  4.58477  3.61503
          0.00572  5.56165  6.28399  0.61958  0.77255  0.81256  0.58648
    200   3.22985  4.60721  5.17442  4.56057  3.01523  4.39766  3.14689  2.41645  4.34986  1.76293  2.23492  4.55376  4.76118  4.48458  4.36489  3.04532  2.19788  1.49209  5.22934  4.05311    334 v - - -
          2.68618  4.42225  2.77519  2.73123  3.46354  2.40513  3.72494  3.29354  2.67741  2.69355  4.24690  2.90347  2.73739  3.18146  2.89801  2.37887  2.77519  2.98518  4.58477  3.61503
          0.00572  5.56165  6.28399  0.61958  0.77255  0.81256  0.58648
    201   2.77615  5.64489  3.41302  2.85638  3.74360  3.22287  2.49729  4.46242  1.37989  3.94626  4.68809  2.82385  4.32458  3.21651  1.93658  2.72770  2.90639  4.03208  6.08091  4.67695    335 k - - -
          2.68618  4.42225  2.77519  2.73123  3.46354  2.40513  3.72494  3.29354  2.67741  2.69355  4.24690  2.90347  2.73739  3.18146  2.89801  2.37887  2.77519  2.98518  4.58477  3.61503
          0.00572  5.56165  6.28399  0.61958  0.77255  0.81256  0.58648
    202   1.71758  5.20595  3.69044  3.13064  4.40297  3.22767  3.42568  3.15173  3.11520  1.77542  4.29041  2.78830  4.43116  3.45479  2.75913  2.38428  2.44843  3.51459  5.74044  4.44273    336 a - - -
          2.68618  4.42225  2.77519  2.73123  3.46354  2.40513  3.72494  3.29354  2.67741  2.69355  4.24690  2.90347  2.73739  3.18146  2.89801  2.37887  2.77519  2.98518  4.58477  3.61503
          0.00572  5.56165  6.28399  0.61958  0.77255  0.81256  0.58648
    203   2.91372  5.67820  2.47868  2.07220  5.02418  1.69192  4.12161  4.51076  1.71559  3.98325  4.71935  3.39730  4.32753  2.80713  2.61851  3.12561  2.90226  4.06947  6.10931  4.69760    337 g - - -
          2.68618  4.42225  2.77519  2.73123  3.46354  2.40513  3.72494  3.29354  2.67741  2.69355  4.24690  2.90347  2.73739  3.18146  2.89801  2.37887  2.77519  2.98518  4.58477  3.61503
          0.00572  5.56165  6.28399  0.61958  0.77255  0.81256  0.58648
    204   2.49136  3.94238  2.67715  1.96781  4.97106  3.92556  2.30883  2.90480  2.67571  2.89655  4.67885  3.39679  2.79932  2.77110  2.89233  2.31207  3.37932  4.02109  6.07415  4.66910    338 e - - -
          2.68556  4.42248  2.77542  2.73146  3.46377  2.40536  3.72517  3.29377  2.67764  2.69293  4.24713  2.90370  2.73626  3.18169  2.89824  2.37880  2.77542  2.98541  4.58500  3.61526
          0.18034  1.81311  6.28399  0.68470  0.70167  0.42376  1.06300
    205   3.07098  3.73787  5.90886  5.38085  4.50580  5.22059  5.79238  1.41320  5.24390  3.25843  4.37745  3.44014  5.56473  5.44072  5.32648  4.59303  4.12785  0.64677  6.25888  5.05465    341 V - - -
          2.68618  4.42225  2.77519  2.73123  3.46354  2.40513  3.72494  3.29354  2.67741  2.69355  4.24690  2.90347  2.73739  3.18146  2.89801  2.37887  2.77519  2.98518  4.58477  3.61503
          0.00540  5.61909  6.34144  0.61958  0.77255  0.57575  0.82618
    206   2.33302  3.44913  3.88444  2.43660  4.25550  3.27816  3.69307  2.11594  3.04094  2.97357  4.18621  3.78209  4.51968  2.83180  3.70082  2.32774  2.45262  2.00261  5.65159  4.38691    342 v - - -
          2.68618  4.42225  2.77519  2.73123  3.46354  2.40513  3.72494  3.29354  2.67741  2.69355  4.24690  2.90347  2.73739  3.18146  2.89801  2.37887  2.77519  2.98518  4.58477  3.61503
          0.00540  5.61909  6.34144  0.61958  0.77255  0.57575  0.82618
    207   4.44304  6.47893  5.12386  4.16907  6.20108  3.77696  4.69444  5.41578  0.90605  4.70404  5.59876  4.46586  5.26757  3.81637  0.88514  3.30507  4.53841  5.09853  6.62212  5.58350    343 r - - -
          2.68618  4.42225  2.77519  2.73123  3.46354  2.40513  3.72494  3.29354  2.67741  2.69355  4.24690  2.90347  2.73739  3.18146  2.89801  2.37887  2.77519  2.98518  4.58477  3.61503
          0.00540  5.61909  6.34144  0.61958  0.77255  0.57575  0.82618
    208   3.18548  5.56478  2.77579  2.69858  4.85901  3.98115  4.17436  2.62860  1.61276  2.91183  4.61919  3.47177  3.46901  2.95004  2.57926  3.17499  2.22854  2.49703  6.02913  3.76991    344 k - - -
          2.68642  4.42249  2.77544  2.73148  3.46378  2.40537  3.72519  3.29317  2.67575  2.69379  4.24714  2.90340  2.73764  3.18171  2.89690  2.37911  2.77544  2.98543  4.58501  3.61527
          0.39201  1.13151  6.34144  0.04995  3.02168  0.57575  0.82618
    209   2.87351  5.62513  3.16319  1.96774  2.93149  3.23202  4.15722  4.40978  2.90359  3.34526  3.59395  2.06325  4.35986  2.90911  3.39136  1.86114  2.44491  4.00092  6.07462  3.54654    346 s - - -
          2.68618  4.42225  2.77519  2.73123  3.46354  2.40513  3.72494  3.29354  2.67741  2.69355  4.24690  2.90347  2.73739  3.18146  2.89801  2.37887  2.77519  2.98518  4.58477  3.61503
          0.05831  5.61909  2.93728  0.61958  0.77255  0.57575  0.82618
    210   3.16990  5.68484  2.28269  2.34250  5.03120  2.86740  4.12608  4.51827  1.32072  3.99003  4.72593  2.64349  3.37816  2.58570  2.45431  3.13026  3.40145  4.07633  6.11558  4.70332    347 k - - -
          2.68618  4.42225  2.77519  2.73123  3.46354  2.40513  3.72494  3.29354  2.67741  2.69355  4.24690  2.90347  2.73739  3.18146  2.89801  2.37887  2.77519  2.98518  4.58477  3.61503
          0.00570  5.56648  6.28883  0.61958  0.77255  0.79512  0.60062
    211   3.19193  5.68859  3.44647  2.71058  5.03885  3.96091  3.39037  4.51768  0.95370  3.54331  4.73042  2.94817  4.35241  2.67740  2.94406  2.53396  2.66108  4.08258  6.11204  4.71323    348 k - - -
          2.68618  4.42225  2.77519  2.73123  3.46354  2.40513  3.72494  3.29354  2.67741  2.69355  4.24690  2.90347  2.73739  3.18146  2.89801  2.37887  2.77519  2.98518  4.58477  3.61503
          0.00570  5.56648  6.28883  0.61958  0.77255  0.79512  0.60062
    212   2.90780  5.72231  3.40460  2.59521  5.04280  0.90792  4.24867  4.50699  2.61917  4.01976  4.78836  2.61953  4.43901  2.92342  3.48872  3.26300  3.52916  2.93658  6.17970  4.78601    349 g - - -
          2.68618  4.42225  2.77519  2.73123  3.46354  2.40513  3.72494  3.29354  2.67741  2.69355  4.24690  2.90347  2.73739  3.18146  2.89801  2.37887  2.77519  2.98518  4.58477  3.61503
          0.00570  5.56648  6.28883  0.61958  0.77255  0.64557  0.74310
    213   3.23424  4.67799  4.82840  3.02583  1.59963  4.35699  3.74551  2.25847  4.09318  1.65113  3.79419  4.38872  4.72477  3.02364  3.52373  3.04108  3.46631  2.36531  5.29254  3.13532    350 f - - -
          2.68610  4.42250  2.77544  2.73148  3.46378  2.40517  3.72519  3.29378  2.67765  2.69379  4.24714  2.90371  2.73680  3.18171  2.89726  2.37853  2.77544  2.98543  4.58501  3.61366
          0.27770  1.71542  2.77122  0.63423  0.75575  0.36323  1.18883
    214   2.51013  4.68753  4.75001  3.13526  3.09901  3.38394  4.64577  1.81955  4.03060  1.67382  3.80306  4.34337  2.88502  4.24055  3.02701  3.26045  2.65422  2.14319  5.30051  4.11116    353 l - - -
          2.68618  4.42225  2.77519  2.73123  3.46354  2.40513  3.72494  3.29354  2.67741  2.69355  4.24690  2.90347  2.73739  3.18146  2.89801  2.37887  2.77519  2.98518  4.58477  3.61503
          0.00563  5.57741  6.29976  0.61958  0.77255  0.75422  0.63559
    215   5.85740  6.62255  6.49188  6.55410  1.01954  6.14881  4.65198  5.35958  6.31278  4.39747  5.83841  5.62023  6.38539  5.83255  6.02133  5.58466  6.03343  5.34297  4.71314  0.56543    354 Y - - -
          2.68618  4.42225  2.77519  2.73123  3.46354  2.40513  3.72494  3.29354  2.67741  2.69355  4.24690  2.90347  2.73739  3.18146  2.89801  2.37887  2.77519  2.98518  4.58477  3.61503
          0.00563  5.57741  6.29976  0.61958  0.77255  0.75422  0.63559
    216   3.16284  4.23428  3.47955  2.69358  3.65385  3.31496  4.15765  4.24859  2.25564  3.23873  4.57395  3.45870  4.35488  2.66986  1.83772  1.68105  2.92362  3.30734  5.98716  3.06931    355 s - - -
          2.68626  4.42068  2.77509  2.73154  3.46385  2.40544  3.72525  3.29288  2.67739  2.69386  4.24550  2.90377  2.73770  3.18128  2.89785  2.37868  2.77472  2.98549  4.58508  3.61450
          0.53225  1.86333  1.35649  1.00499  0.45578  0.75422  0.63559
    217   3.47712  4.81734  5.42640  4.81771  2.61074  4.68677  5.01260  2.23019  3.53587  0.83763  2.47686  4.84514  4.98334  4.69458  4.61845  4.01030  3.70289  2.19873  5.40100  4.28088    359 l - - -
          2.68618  4.42225  2.77519  2.73123  3.46354  2.40513  3.72494  3.29354  2.67741  2.69355  4.24690  2.90347  2.73739  3.18146  2.89801  2.37887  2.77519  2.98518  4.58477  3.61503
          0.03753  5.25729  3.45367  0.61958  0.77255  1.42607  0.27477
    218   2.97663  3.79569  2.19027  2.41104  4.82856  3.26558  2.84566  4.31372  2.23997  3.78939  4.52558  2.12584  3.27027  2.67349  2.71518  2.93941  3.20778  2.69095  5.91793  4.50766    360 n - - -
          2.68618  4.42225  2.77519  2.73123  3.46354  2.40513  3.72494  3.29354  2.67741  2.69355  4.24690  2.90347  2.73739  3.18146  2.89801  2.37887  2.77519  2.98518  4.58477  3.61503
          0.00800  5.22776  5.95011  0.61958  0.77255  1.46668  0.26226
    219   2.61491  5.30791  2.80065  2.75948  3.51472  3.78943  3.98736  4.02402  2.49424  3.02155  4.36932  3.29227  1.45656  3.11302  2.84455  2.19508  3.21672  3.66168  5.78593  4.42185    361 p - - -
          2.68618  4.42225  2.77519  2.73123  3.46354  2.40513  3.72494  3.29354  2.67741  2.69355  4.24690  2.90347  2.73739  3.18146  2.89801  2.37887  2.77519  2.98518  4.58477  3.61503
          0.00800  5.22776  5.95011  0.61958  0.77255  1.46668  0.26226
    220   2.64881  5.47183  2.09025  1.96118  4.80896  3.75445  3.94365  4.28957  2.23317  3.77375  4.51475  2.96112  4.14866  3.04272  3.17390  1.95611  2.84800  2.74713  5.90924  3.45240    362 s - - -
          2.68618  4.42225  2.77519  2.73123  3.46354  2.40513  3.72494  3.29354  2.67741  2.69355  4.24690  2.90347  2.73739  3.18146  2.89801  2.37887  2.77519  2.98518  4.58477  3.61503
          0.14968  5.22776  2.01255  0.61958  0.77255  0.71774  0.66915
    221   2.48832  5.50019  2.83632  2.28321  4.83792  3.78435  2.59941  2.68477  2.14775  3.80199  4.54295  3.25480  4.17773  3.07072  1.74347  2.66813  2.97924  3.88691  5.93696  4.53121    363 r - - -
          2.68696  4.42233  2.77529  2.73232  3.46026  2.40688  3.72425  3.29308  2.67848  2.69385  4.24583  2.90260  2.73587  3.18070  2.89855  2.37901  2.77583  2.98537  4.58432  3.60976
          1.77819  0.23432  3.22023  1.38197  0.28913  0.44477  1.02436
    222   2.88767  3.72685  2.37816  2.30521  4.94991  3.01251  3.09831  3.60032  2.11264  2.89399  4.64961  3.34896  3.70782  2.89065  1.68442  3.06908  3.33643  3.99698  6.04270  4.63378    373 r - - -
          2.68618  4.42225  2.77519  2.73123  3.46354  2.40513  3.72494  3.29354  2.67741  2.69355  4.24690  2.90347  2.73739  3.18146  2.89801  2.37887  2.77519  2.98518  4.58477  3.61503
          0.00417  5.48166        *  0.61958  0.77255  0.00000        *
//
```
