## Supplementary_Files_1-154 for "Mosaic origin of the eukaryotic kinetochore": dsn1_fl.hmm

```
HMMER3/f [3.1b1 | May 2013]
NAME  dsn1_orths_v3_fl
LENG  334
ALPH  amino
RF    no
MM    no
CONS  yes
CS    no
MAP   yes
DATE  Tue Aug  1 14:04:30 2017
NSEQ  60
EFFN  12.264404
CKSUM 1056574269
STATS LOCAL MSV      -11.0155  0.70045
STATS LOCAL VITERBI  -12.4553  0.70045
STATS LOCAL FORWARD   -4.6435  0.70045
HMM          A        C        D        E        F        G        H        I        K        L        M        N        P        Q        R        S        T        V        W        Y   
            m->m     m->i     m->d     i->m     i->i     d->m     d->d
  COMPO   2.50820  4.63145  2.85532  2.42402  3.69671  3.07493  3.76109  3.26005  2.49805  2.54758  3.77276  3.00531  3.00333  2.83293  2.72456  2.44959  2.83899  3.00010  4.71664  3.93767
          2.68618  4.42225  2.77519  2.73123  3.46354  2.40513  3.72494  3.29354  2.67741  2.69355  4.24690  2.90347  2.73739  3.18146  2.89801  2.37887  2.77519  2.98518  4.58477  3.61503
          0.00319  6.14448  6.86682  0.61958  0.77255  0.00000        *
      1   4.35376  6.19795  6.20590  6.19278  5.98911  5.01822  6.77231  5.66508  6.03957  5.00749  0.10645  5.81483  5.85113  6.32355  6.06942  3.36413  4.92482  5.28079  7.58260  6.31557      1 M - - -
          2.68618  4.42225  2.77519  2.73123  3.46354  2.40513  3.72494  3.29354  2.67741  2.69355  4.24690  2.90347  2.73739  3.18146  2.89801  2.37887  2.77519  2.98518  4.58477  3.61503
          0.05476  6.14448  2.97316  0.61958  0.77255  0.48576  0.95510
      2   1.47089  5.98588  3.17987  2.00819  5.33083  2.80530  4.43640  4.81672  2.83989  3.14584  5.02657  3.34689  3.42711  3.22217  3.04255  2.05799  2.61542  3.37439  6.41863  5.00774      2 a - - -
          2.68618  4.42225  2.77519  2.73123  3.46354  2.40513  3.72494  3.29354  2.67741  2.69355  4.24690  2.90347  2.73739  3.18146  2.89801  2.37887  2.77519  2.98518  4.58477  3.61503
          0.00336  6.09308  6.81543  0.61958  0.77255  0.85297  0.55538
      3   2.24215  5.98594  2.36091  2.62839  5.33094  3.03641  4.43634  3.40365  2.61516  3.25959  5.02662  2.80401  2.34249  3.09094  3.40112  2.08491  2.12660  3.84708  6.41867  5.00776      3 s - - -
          2.68618  4.42225  2.77519  2.73123  3.46354  2.40513  3.72494  3.29354  2.67741  2.69355  4.24690  2.90347  2.73739  3.18146  2.89801  2.37887  2.77519  2.98518  4.58477  3.61503
          0.05130  6.09308  3.04182  0.61958  0.77255  0.85297  0.55538
      4   2.08151  5.95378  3.14019  2.67417  5.29879  3.11508  4.40415  4.78472  2.19804  3.14329  4.99446  2.94955  2.85139  2.70723  2.19850  2.27351  3.05546  3.15882  4.59515  3.24200      4 a - - -
          2.68618  4.42225  2.77519  2.73123  3.46354  2.40513  3.72494  3.29354  2.67741  2.69355  4.24690  2.90347  2.73739  3.18146  2.89801  2.37887  2.77519  2.98518  4.58477  3.61503
          0.03387  6.04530  3.47580  0.61958  0.77255  1.09344  0.40806
      5   2.53344  4.38083  2.82301  2.23309  3.50394  3.22136  4.38428  4.00922  1.97411  3.67046  4.17924  2.89054  3.12659  2.60553  2.31901  2.80243  2.34871  4.32319  4.33451  4.95508      5 k - - -
          2.68618  4.42225  2.77519  2.73123  3.46354  2.40513  3.72494  3.29354  2.67741  2.69355  4.24690  2.90347  2.73739  3.18146  2.89801  2.37887  2.77519  2.98518  4.58477  3.61503
          0.02577  6.01507  3.77219  0.61958  0.77255  1.21575  0.35167
      6   1.91268  5.92050  3.32758  2.58112  3.89704  3.34272  4.36917  4.75246  2.15622  3.17296  4.96102  2.77050  4.57566  2.59769  2.49692  1.71093  2.75248  4.31143  6.35286  4.94159      6 s - - -
          2.68618  4.42225  2.77519  2.73123  3.46354  2.40513  3.72494  3.29354  2.67741  2.69355  4.24690  2.90347  2.73739  3.18146  2.89801  2.37887  2.77519  2.98518  4.58477  3.61503
          0.02231  5.99301  3.93389  0.61958  0.77255  1.29438  0.32030
      7   2.52439  4.26472  2.92210  2.13866  3.87056  3.51777  3.44092  4.72924  2.86316  3.67146  3.89252  3.63976  2.40911  2.37038  2.27804  2.42590  2.29461  3.52009  6.33612  4.92654      7 e - - -
          2.68618  4.42225  2.77519  2.73123  3.46354  2.40513  3.72494  3.29354  2.67741  2.69355  4.24690  2.90347  2.73739  3.18146  2.89801  2.37887  2.77519  2.98518  4.58477  3.61503
          0.00378  5.97448  6.69683  0.61958  0.77255  1.16613  0.37334
      8   2.78392  5.91273  3.30273  2.20239  3.78987  3.64166  4.36992  3.82678  2.20114  2.89707  4.95404  2.93046  3.38821  2.31346  2.69492  2.00167  2.68421  2.97701  6.34689  3.80169      8 s - - -
          2.68707  4.44036  2.77201  2.73541  3.47510  2.41085  3.72297  3.29774  2.67208  2.69878  4.25809  2.90163  2.73439  3.17486  2.88810  2.37249  2.76866  2.98705  4.59781  3.63065
          2.04854  0.60733  1.12002  3.38673  0.03440  1.29971  0.31829
      9   2.63085  5.63565  3.43614  2.29680  4.96242  3.23623  4.13942  3.73195  2.25934  3.37233  2.97811  2.86816  4.34341  2.71801  3.02816  1.66140  2.42977  3.16686  6.07945  4.67981     59 s - - -
          2.68618  4.42225  2.77519  2.73123  3.46354  2.40513  3.72494  3.29354  2.67741  2.69355  4.24690  2.90347  2.73739  3.18146  2.89801  2.37887  2.77519  2.98518  4.58477  3.61503
          0.11700  5.59830  2.23765  0.61958  0.77255  1.61580  0.22156
     10   2.56950  5.62029  2.97493  2.85238  4.95059  2.67899  4.11340  3.76863  2.64840  3.22799  3.63943  2.91930  4.31788  2.57207  1.83318  1.94639  2.84779  4.00297  6.06191  3.37275     60 r - - -
          2.68618  4.42225  2.77519  2.73123  3.46354  2.40513  3.72494  3.29354  2.67741  2.69355  4.24690  2.90347  2.73739  3.18146  2.89801  2.37887  2.77519  2.98518  4.58477  3.61503
          0.00576  5.55570  6.27805  0.61958  0.77255  1.78006  0.18468
     11   2.83459  5.68143  2.61443  2.05068  5.02766  2.93748  4.12834  4.51445  1.99801  3.20346  3.77670  2.36361  3.60777  2.52679  2.28933  2.75387  2.88581  4.07269  6.11342  4.70177     61 k - - -
          2.68618  4.42225  2.77519  2.73123  3.46354  2.40513  3.72494  3.29354  2.67741  2.69355  4.24690  2.90347  2.73739  3.18146  2.89801  2.37887  2.77519  2.98518  4.58477  3.61503
          0.00551  5.59909  6.32144  0.61958  0.77255  1.86753  0.16783
     12   2.12722  5.67112  2.75732  2.38801  5.00740  3.51320  3.41431  4.48722  2.59981  3.44458  2.80441  2.94639  3.68302  3.24575  2.24041  2.16047  3.41266  2.65906  6.10909  3.46627     62 a - - -
          2.68618  4.42225  2.77519  2.73123  3.46354  2.40513  3.72494  3.29354  2.67741  2.69355  4.24690  2.90347  2.73739  3.18146  2.89801  2.37887  2.77519  2.98518  4.58477  3.61503
          0.00539  5.62115  6.34350  0.61958  0.77255  1.82246  0.17629
     13   2.39682  5.70191  2.83556  2.21316  5.04539  3.33228  4.15662  3.01470  1.94523  4.00648  4.74301  3.43750  4.36288  2.97827  1.83095  2.07846  3.42629  3.31901  6.13551  4.72559     63 r - - -
          2.68618  4.42225  2.77519  2.73123  3.46354  2.40513  3.72494  3.29354  2.67741  2.69355  4.24690  2.90347  2.73739  3.18146  2.89801  2.37887  2.77519  2.98518  4.58477  3.61503
          0.00526  5.64556  6.36790  0.61958  0.77255  1.59920  0.22572
     14   2.56970  5.73795  2.50788  1.86794  5.08397  3.07395  3.43869  4.57061  2.12710  4.04364  3.72359  3.46560  3.48791  3.28151  1.89248  2.58646  2.57122  4.12910  6.17006  4.75855     64 e - - -
          2.68618  4.42225  2.77519  2.73123  3.46354  2.40513  3.72494  3.29354  2.67741  2.69355  4.24690  2.90347  2.73739  3.18146  2.89801  2.37887  2.77519  2.98518  4.58477  3.61503
          0.00499  5.69804  6.42039  0.61958  0.77255  1.46919  0.26151
     15   2.37741  5.77378  2.79339  2.09055  5.11992  2.89847  4.22092  4.60665  2.42491  3.42165  4.81417  3.18278  2.17912  2.68712  2.52622  2.86763  2.12906  4.16500  6.20582  4.79422     65 e - - -
          2.68618  4.42225  2.77519  2.73123  3.46354  2.40513  3.72494  3.29354  2.67741  2.69355  4.24690  2.90347  2.73739  3.18146  2.89801  2.37887  2.77519  2.98518  4.58477  3.61503
          0.00470  5.75776  6.48010  0.61958  0.77255  1.19479  0.36064
     16   2.66549  4.18661  3.25331  2.44714  3.81164  3.00031  3.15775  3.79783  2.61165  3.44498  3.77614  3.01824  4.48838  2.49813  2.54318  1.94106  2.46901  3.65520  3.17123  4.83008     66 s - - -
          2.68618  4.42225  2.77519  2.73123  3.46354  2.40513  3.72494  3.29354  2.67741  2.69355  4.24690  2.90347  2.73739  3.18146  2.89801  2.37887  2.77519  2.98518  4.58477  3.61503
          0.00431  5.84486  6.56721  0.61958  0.77255  1.67752  0.20682
     17   2.98033  5.82608  3.24164  1.31653  5.17182  3.39842  4.27436  4.65827  2.70402  4.13165  3.14309  3.13033  3.04817  2.56545  2.87074  2.17431  2.57522  3.64260  6.25836  4.84700     67 e - - -
          2.68618  4.42225  2.77519  2.73123  3.46354  2.40513  3.72494  3.29354  2.67741  2.69355  4.24690  2.90347  2.73739  3.18146  2.89801  2.37887  2.77519  2.98518  4.58477  3.61503
          0.00431  5.84486  6.56721  0.61958  0.77255  1.67752  0.20682
     18   2.87113  3.97767  3.71907  3.82687  2.40672  4.57634  4.90671  2.61771  4.50371  1.87720  3.91646  4.71866  4.94063  4.64637  4.53335  2.84260  2.18220  1.31301  5.41873  3.41405     68 v - - -
          2.68618  4.42225  2.77519  2.73123  3.46354  2.40513  3.72494  3.29354  2.67741  2.69355  4.24690  2.90347  2.73739  3.18146  2.89801  2.37887  2.77519  2.98518  4.58477  3.61503
          0.00431  5.84486  6.56721  0.61958  0.77255  1.67752  0.20682
     19   2.89597  3.30492  3.37560  2.45224  3.51746  3.51300  3.77273  2.83532  2.78943  2.40330  3.48421  3.92080  4.66032  3.21192  3.41778  2.04410  2.88375  1.96731  5.79665  3.39966     69 v - - -
          2.68618  4.42225  2.77519  2.73123  3.46354  2.40513  3.72494  3.29354  2.67741  2.69355  4.24690  2.90347  2.73739  3.18146  2.89801  2.37887  2.77519  2.98518  4.58477  3.61503
          0.00431  5.84486  6.56721  0.61958  0.77255  1.67752  0.20682
     20   2.98030  5.82726  2.88270  1.43528  3.79114  3.43448  3.46814  4.66038  2.61000  4.13306  4.86760  2.28379  3.43916  2.34052  2.78159  2.96187  2.53801  3.61859  6.25922  4.84753     70 e - - -
          2.68618  4.42225  2.77519  2.73123  3.46354  2.40513  3.72494  3.29354  2.67741  2.69355  4.24690  2.90347  2.73739  3.18146  2.89801  2.37887  2.77519  2.98518  4.58477  3.61503
          0.00431  5.84486  6.56721  0.61958  0.77255  1.45070  0.26710
     21   3.32989  4.35724  1.60541  2.33800  5.15275  4.10728  3.73333  3.64350  3.03390  3.30324  4.86056  2.39551  2.83236  3.11766  3.03076  2.02201  3.56105  2.57657  6.25587  4.85082     71 d - - -
          2.68618  4.42225  2.77519  2.73123  3.46354  2.40513  3.72494  3.29354  2.67741  2.69355  4.24690  2.90347  2.73739  3.18146  2.89801  2.37887  2.77519  2.98518  4.58477  3.61503
          0.00421  5.86845  6.59080  0.61958  0.77255  1.45473  0.26587
     22   2.67229  5.96750  0.93247  2.80763  5.30927  4.16735  3.57609  4.80005  2.81204  4.27139  5.01215  3.01715  2.50376  2.72511  3.64685  2.68706  3.67761  4.35697  6.39873  4.97804     72 d - - -
          2.68585  4.42302  2.77502  2.73167  3.46328  2.40589  3.72394  3.29364  2.67817  2.69399  4.24766  2.90375  2.73491  3.18162  2.89714  2.37842  2.77596  2.98543  4.58554  3.61580
          0.57664  0.82812  6.60805  0.57263  0.83021  0.39626  1.11729
     23   2.87563  5.99412  2.75847  2.89675  5.33806  0.90055  4.44335  4.82397  2.84753  4.29925  5.03649  3.71695  3.37859  3.26858  3.35276  2.33750  2.73656  4.38445  6.42785  5.01604     76 g - - -
          2.68618  4.42225  2.77519  2.73123  3.46354  2.40513  3.72494  3.29354  2.67741  2.69355  4.24690  2.90347  2.73739  3.18146  2.89801  2.37887  2.77519  2.98518  4.58477  3.61503
          0.00343  6.07396  6.79630  0.61958  0.77255  0.95766  0.48417
     24   3.11809  4.95628  5.54389  4.92869  0.81618  3.87637  5.08332  2.48822  3.94080  1.90570  3.46774  4.91247  3.84840  4.84498  4.72215  4.06175  3.81353  3.20301  4.07831  3.12731     77 f - - -
          2.68593  4.42281  2.77538  2.73099  3.46410  2.40550  3.72351  3.29256  2.67705  2.69377  4.24563  2.90403  2.73709  3.18202  2.89812  2.37914  2.77538  2.98447  4.58533  3.61559
          0.42837  1.55148  1.99147  0.78493  0.60908  0.73825  0.64999
     25   2.00229  5.86266  3.64272  2.43464  5.19529  4.16053  3.67525  3.11387  2.19954  3.61793  4.90660  2.61787  4.55369  2.51662  2.49877  2.90654  2.94826  1.90022  6.30284  4.89955     81 v - - -
          2.68618  4.42225  2.77519  2.73123  3.46354  2.40513  3.72494  3.29354  2.67741  2.69355  4.24690  2.90347  2.73739  3.18146  2.89801  2.37887  2.77519  2.98518  4.58477  3.61503
          0.01999  5.94943  4.06355  0.61958  0.77255  1.20883  0.35460
     26   3.49779  4.90224  5.27781  4.67525  1.02874  4.64507  3.79471  3.33896  3.10624  2.86690  3.33871  4.74397  5.01041  4.66249  4.57002  2.39478  3.32670  2.72578  3.96836  1.97294     82 f - - -
          2.68618  4.42225  2.77519  2.73123  3.46354  2.40513  3.72494  3.29354  2.67741  2.69355  4.24690  2.90347  2.73739  3.18146  2.89801  2.37887  2.77519  2.98518  4.58477  3.61503
          0.00386  5.95433  6.67668  0.61958  0.77255  1.41539  0.27817
     27   3.44964  5.87007  3.73922  2.93969  5.19309  4.22948  4.40187  3.90135  0.96011  4.15765  3.34045  3.39690  4.61905  3.51012  1.72947  3.14151  2.57160  3.77272  6.30863  4.93144     83 k - - -
          2.68308  4.42707  2.77692  2.73436  3.46680  2.40733  3.72295  3.29575  2.67687  2.69487  4.25172  2.90356  2.73392  3.18117  2.89133  2.37833  2.77278  2.98537  4.58959  3.61985
          0.81446  0.61658  4.05500  2.10649  0.12973  0.35575  1.20614
     28   3.14367  5.98351  3.72244  2.55055  5.32872  2.63609  4.43374  4.81440  2.16075  4.28862  4.13157  2.96218  3.17069  3.25497  1.10860  2.44602  3.70456  3.54808  6.41591  5.00542    100 r - - -
          2.68618  4.42225  2.77519  2.73123  3.46354  2.40513  3.72494  3.29354  2.67741  2.69355  4.24690  2.90347  2.73739  3.18146  2.89801  2.37887  2.77519  2.98518  4.58477  3.61503
          0.02165  6.08740  3.95562  0.61958  0.77255  0.88546  0.53192
     29   2.76912  5.97637  3.28251  2.65433  5.32267  3.61417  4.42373  4.80896  1.62922  4.28197  5.01719  3.70372  3.45951  3.52000  1.22512  2.28518  2.87986  4.36777  6.40830  4.99727    101 r - - -
          2.68618  4.42225  2.77519  2.73123  3.46354  2.40513  3.72494  3.29354  2.67741  2.69355  4.24690  2.90347  2.73739  3.18146  2.89801  2.37887  2.77519  2.98518  4.58477  3.61503
          0.00344  6.06919  6.79153  0.61958  0.77255  0.79057  0.60438
     30   2.97542  6.01950  3.77361  2.76352  5.37378  3.83354  4.46674  4.85359  1.46580  4.32419  5.06455  3.75891  2.98626  3.56440  1.24453  2.14116  3.30475  4.41658  6.44597  5.04628    102 r - - -
          2.68618  4.42225  2.77519  2.73123  3.46354  2.40513  3.72494  3.29354  2.67741  2.69355  4.24690  2.90347  2.73739  3.18146  2.89801  2.37887  2.77519  2.98518  4.58477  3.61503
          0.00339  6.08485  6.80720  0.61958  0.77255  0.89960  0.52211
     31   3.47001  5.97954  2.31107  2.92591  5.32416  4.24396  3.95924  4.80979  1.79880  2.33845  4.15821  3.35832  3.78942  3.01850  2.07319  1.89693  2.84230  3.19971  6.41249  5.00183    103 k - - -
          2.68618  4.42225  2.77519  2.73123  3.46354  2.40513  3.72494  3.29354  2.67741  2.69355  4.24690  2.90347  2.73739  3.18146  2.89801  2.37887  2.77519  2.98518  4.58477  3.61503
          0.03293  6.08485  3.50268  0.61958  0.77255  0.89960  0.52211
     32   2.30690  4.31826  2.44590  2.62917  3.93650  3.73614  3.85380  3.54830  1.85320  3.30088  4.99824  3.69270  3.62961  2.61135  2.04641  2.37501  2.88978  3.75332  6.39080  4.98080    104 k - - -
          2.68618  4.42225  2.77519  2.73123  3.46354  2.40513  3.72494  3.29354  2.67741  2.69355  4.24690  2.90347  2.73739  3.18146  2.89801  2.37887  2.77519  2.98518  4.58477  3.61503
          0.00349  6.05541  6.77776  0.61958  0.77255  1.04804  0.43174
     33   2.39262  5.96272  2.80357  2.12646  5.30870  4.22338  3.87039  4.05522  2.65474  4.26839  5.00314  2.52864  2.24329  3.03169  3.11206  2.27016  1.99339  2.98187  6.39486  4.98336    105 t - - -
          2.68618  4.42225  2.77519  2.73123  3.46354  2.40513  3.72494  3.29354  2.67741  2.69355  4.24690  2.90347  2.73739  3.18146  2.89801  2.37887  2.77519  2.98518  4.58477  3.61503
          0.00349  6.05541  6.77776  0.61958  0.77255  1.04804  0.43174
     34   1.90886  4.12548  3.35585  2.97339  2.98295  2.90362  4.91312  2.60161  3.64877  1.80277  4.17731  4.54408  3.24710  4.42538  4.40984  2.97680  2.69351  2.17385  5.67083  3.05794    106 l - - -
          2.68618  4.42225  2.77519  2.73123  3.46354  2.40513  3.72494  3.29354  2.67741  2.69355  4.24690  2.90347  2.73739  3.18146  2.89801  2.37887  2.77519  2.98518  4.58477  3.61503
          0.00349  6.05541  6.77776  0.61958  0.77255  1.04804  0.43174
     35   2.18608  5.96377  2.71460  1.63290  5.31021  2.92149  3.66356  4.20088  2.60388  4.26964  5.00407  2.37873  3.19468  2.66309  2.99962  2.57852  2.53895  4.35514  6.39563  4.98385    107 e - - -
          2.68618  4.42225  2.77519  2.73123  3.46354  2.40513  3.72494  3.29354  2.67741  2.69355  4.24690  2.90347  2.73739  3.18146  2.89801  2.37887  2.77519  2.98518  4.58477  3.61503
          0.00349  6.05541  6.77776  0.61958  0.77255  1.04804  0.43174
     36   1.81165  5.96263  2.52593  2.25189  5.30855  3.13067  4.41040  4.79513  2.67937  3.73005  5.00306  2.42230  3.37367  3.19825  3.05002  1.70171  3.68111  3.30485  6.39480  3.75625    108 s - - -
          2.68618  4.42225  2.77519  2.73123  3.46354  2.40513  3.72494  3.29354  2.67741  2.69355  4.24690  2.90347  2.73739  3.18146  2.89801  2.37887  2.77519  2.98518  4.58477  3.61503
          0.00349  6.05541  6.77776  0.61958  0.77255  1.04804  0.43174
     37   2.63056  5.35378  3.74101  2.94323  3.88679  3.80066  4.66862  2.52134  3.34275  2.02645  4.44954  3.48884  3.52379  3.93141  3.46273  2.21296  2.02568  1.76649  5.91728  4.65787    109 v - - -
          2.68618  4.42225  2.77519  2.73123  3.46354  2.40513  3.72494  3.29354  2.67741  2.69355  4.24690  2.90347  2.73739  3.18146  2.89801  2.37887  2.77519  2.98518  4.58477  3.61503
          0.01942  6.05541  4.08096  0.61958  0.77255  1.04804  0.43174
     38   2.31586  5.94715  2.45750  2.03292  4.15273  3.18316  4.40105  3.73204  2.23499  3.75502  4.01174  2.61682  3.48203  3.49781  2.80534  2.24950  2.46227  3.07116  6.38062  4.97046    110 e - - -
          2.68618  4.42225  2.77519  2.73123  3.46354  2.40513  3.72494  3.29354  2.67741  2.69355  4.24690  2.90347  2.73739  3.18146  2.89801  2.37887  2.77519  2.98518  4.58477  3.61503
          0.05679  6.03954  2.94086  0.61958  0.77255  1.11825  0.39579
     39   2.40503  5.91776  2.62456  2.12177  5.26407  4.17754  3.17168  4.75091  2.25332  3.23841  4.95810  2.25959  3.51258  2.77984  3.32926  2.08712  2.27482  3.70876  6.34971  4.93801    111 s - - -
          2.68618  4.42225  2.77519  2.73123  3.46354  2.40513  3.72494  3.29354  2.67741  2.69355  4.24690  2.90347  2.73739  3.18146  2.89801  2.37887  2.77519  2.98518  4.58477  3.61503
          0.00374  5.98649  6.70884  0.61958  0.77255  1.31617  0.31219
     40   2.16509  5.76155  3.73432  2.29404  5.04466  4.21582  4.41081  2.63158  2.74799  2.79432  3.94123  3.04162  4.60753  2.66394  2.52770  2.40079  2.12670  2.51826  6.23322  4.86310    112 t - - -
          2.68618  4.42225  2.77519  2.73123  3.46354  2.40513  3.72494  3.29354  2.67741  2.69355  4.24690  2.90347  2.73739  3.18146  2.89801  2.37887  2.77519  2.98518  4.58477  3.61503
          0.00374  5.98649  6.70884  0.61958  0.77255  1.31617  0.31219
     41   2.11061  5.91705  2.34827  2.32873  5.26292  3.62831  4.36494  4.74946  2.37449  2.82997  4.95751  3.27533  3.11244  3.46104  2.35428  1.68705  2.90275  4.30812  6.34925  4.93781    113 s - - -
          2.68618  4.42225  2.77519  2.73123  3.46354  2.40513  3.72494  3.29354  2.67741  2.69355  4.24690  2.90347  2.73739  3.18146  2.89801  2.37887  2.77519  2.98518  4.58477  3.61503
          0.00374  5.98649  6.70884  0.61958  0.77255  1.31617  0.31219
     42   1.49080  5.89352  3.66372  2.41351  5.22904  4.18324  4.37125  3.90704  2.55426  3.42560  4.93671  2.70864  4.57647  3.20407  2.24245  2.07117  2.38700  3.34030  6.33194  4.92688    114 a - - -
          2.68618  4.42225  2.77519  2.73123  3.46354  2.40513  3.72494  3.29354  2.67741  2.69355  4.24690  2.90347  2.73739  3.18146  2.89801  2.37887  2.77519  2.98518  4.58477  3.61503
          0.04876  5.98649  3.09938  0.61958  0.77255  1.31617  0.31219
     43   2.26884  5.85651  2.54168  2.47919  5.18870  3.59087  4.34401  3.95654  2.87975  3.44371  3.19709  3.25402  1.90386  3.13892  2.97145  2.22030  2.88120  2.65158  6.29698  4.03284    115 p - - -
          2.68618  4.42225  2.77519  2.73123  3.46354  2.40513  3.72494  3.29354  2.67741  2.69355  4.24690  2.90347  2.73739  3.18146  2.89801  2.37887  2.77519  2.98518  4.58477  3.61503
          0.02088  5.94164  4.01543  0.61958  0.77255  1.45119  0.26695
     44   2.52100  4.23402  2.81886  2.18752  5.22143  3.16970  4.32493  4.70770  2.37263  2.94717  4.91648  2.89119  3.64709  2.87813  1.93150  2.26385  2.77627  2.95118  6.30837  4.89716    116 r - - -
          2.68618  4.42225  2.77519  2.73123  3.46354  2.40513  3.72494  3.29354  2.67741  2.69355  4.24690  2.90347  2.73739  3.18146  2.89801  2.37887  2.77519  2.98518  4.58477  3.61503
          0.00398  5.92474  6.64709  0.61958  0.77255  1.30342  0.31691
     45   2.18888  5.88797  2.78348  2.12440  5.23360  3.20872  3.58977  4.71997  2.62016  3.10675  4.92848  2.42261  4.54307  3.07357  2.61952  2.01787  2.45560  3.22602  4.37789  4.90903    117 s - - -
          2.68766  4.42819  2.77516  2.73320  3.46445  2.40646  3.72844  3.29635  2.67892  2.69551  4.23760  2.89632  2.73883  3.17924  2.89796  2.37577  2.77029  2.98640  4.58891  3.62046
          2.18434  0.47100  1.33533  2.38927  0.09618  1.44748  0.26809
     46   3.19283  5.66601  3.45643  2.44233  4.99563  3.07611  4.16119  4.47083  2.27386  3.08063  3.02664  2.53766  1.89065  2.28737  3.39214  2.46954  3.10343  2.92335  6.10805  4.70663    140 p - - -
          2.68618  4.42225  2.77519  2.73123  3.46354  2.40513  3.72494  3.29354  2.67741  2.69355  4.24690  2.90347  2.73739  3.18146  2.89801  2.37887  2.77519  2.98518  4.58477  3.61503
          0.10272  5.63945  2.36378  0.61958  0.77255  1.84818  0.17141
     47   2.77275  5.65980  2.38417  2.04655  5.00556  3.92104  4.10802  4.49201  1.84835  3.33252  4.70028  2.87701  4.31454  2.54616  2.25937  2.66937  2.66665  2.92916  6.09205  4.68070    141 k - - -
          2.68618  4.42225  2.77519  2.73123  3.46354  2.40513  3.72494  3.29354  2.67741  2.69355  4.24690  2.90347  2.73739  3.18146  2.89801  2.37887  2.77519  2.98518  4.58477  3.61503
          0.00572  5.56205  6.28440  0.61958  0.77255  2.07698  0.13388
     48   3.48564  5.47025  4.35724  4.35289  6.12269  2.84528  5.71600  5.65624  4.88753  5.28105  6.05109  3.02872  0.37527  5.00064  5.21169  2.51004  4.03950  4.79847  7.41072  6.21374    142 P - - -
          2.68618  4.42225  2.77519  2.73123  3.46354  2.40513  3.72494  3.29354  2.67741  2.69355  4.24690  2.90347  2.73739  3.18146  2.89801  2.37887  2.77519  2.98518  4.58477  3.61503
          0.00572  5.56205  6.28440  0.61958  0.77255  2.07698  0.13388
     49   3.14890  3.94770  3.13011  2.23907  4.95515  3.92817  2.92234  3.45814  2.02804  3.92365  4.66904  2.88376  2.05113  3.21794  3.34760  2.21807  2.61455  2.79237  6.06600  4.66394    143 k - - -
          2.68618  4.42225  2.77519  2.73123  3.46354  2.40513  3.72494  3.29354  2.67741  2.69355  4.24690  2.90347  2.73739  3.18146  2.89801  2.37887  2.77519  2.98518  4.58477  3.61503
          0.00572  5.56205  6.28440  0.61958  0.77255  2.07698  0.13388
     50   2.15195  5.65922  2.70233  2.62246  5.00479  3.33913  3.37315  4.49110  1.87096  3.17356  4.69976  2.64764  4.31451  2.84101  2.55137  2.26302  2.57424  3.33331  6.09161  4.68037    144 k - - -
          2.68618  4.42225  2.77519  2.73123  3.46354  2.40513  3.72494  3.29354  2.67741  2.69355  4.24690  2.90347  2.73739  3.18146  2.89801  2.37887  2.77519  2.98518  4.58477  3.61503
          0.00572  5.56205  6.28440  0.61958  0.77255  2.07698  0.13388
     51   3.14778  5.66014  2.64048  1.99023  5.00590  3.38077  4.10823  3.54939  1.88335  3.96571  4.70063  2.87696  2.67715  2.22581  3.33567  2.13933  3.02401  3.40962  6.09239  4.68098    145 k - - -
          2.68618  4.42225  2.77519  2.73123  3.46354  2.40513  3.72494  3.29354  2.67741  2.69355  4.24690  2.90347  2.73739  3.18146  2.89801  2.37887  2.77519  2.98518  4.58477  3.61503
          0.00572  5.56205  6.28440  0.61958  0.77255  2.07698  0.13388
     52   3.15886  5.67349  2.29410  1.74022  5.01974  3.92677  4.11693  4.50684  2.06314  3.97900  4.71426  2.48575  4.32280  1.88627  2.56219  2.67275  3.06897  4.06485  6.10486  4.69261    146 e - - -
          2.68618  4.42225  2.77519  2.73123  3.46354  2.40513  3.72494  3.29354  2.67741  2.69355  4.24690  2.90347  2.73739  3.18146  2.89801  2.37887  2.77519  2.98518  4.58477  3.61503
          0.00572  5.56205  6.28440  0.61958  0.77255  2.07698  0.13388
     53   2.30395  5.65438  3.39806  2.35290  4.99780  3.92212  3.47533  4.48257  2.48106  3.95894  3.75754  2.67516  2.53118  2.75825  1.91089  2.54373  2.42923  3.34781  6.08804  4.67813    147 r - - -
          2.68618  4.42225  2.77519  2.73123  3.46354  2.40513  3.72494  3.29354  2.67741  2.69355  4.24690  2.90347  2.73739  3.18146  2.89801  2.37887  2.77519  2.98518  4.58477  3.61503
          0.00572  5.56205  6.28440  0.61958  0.77255  2.07698  0.13388
     54   2.53741  5.65304  3.12083  1.70365  4.99589  3.92225  3.32545  3.74480  2.53945  3.40166  3.38636  3.06788  4.31567  2.08942  2.48652  2.68494  2.52142  3.43933  6.08706  4.67744    148 e - - -
          2.68618  4.42225  2.77519  2.73123  3.46354  2.40513  3.72494  3.29354  2.67741  2.69355  4.24690  2.90347  2.73739  3.18146  2.89801  2.37887  2.77519  2.98518  4.58477  3.61503
          0.00572  5.56205  6.28440  0.61958  0.77255  1.45600  0.26549
     55   2.57634  5.71568  3.00441  2.40648  5.06073  3.18460  2.38064  4.54668  2.00210  3.35872  3.72449  3.06543  2.61564  3.26228  2.50560  2.07855  3.43624  3.56523  6.14837  4.73743    149 k - - -
          2.67733  4.44337  2.78267  2.73922  3.47133  2.41309  3.73860  3.29965  2.68166  2.69901  4.23655  2.90297  2.73055  3.18081  2.89534  2.36372  2.76185  2.98016  4.60589  3.62570
          1.96575  0.19152  3.37426  3.45544  0.03208  1.59493  0.22680
     56   3.59762  5.55137  4.46848  4.35552  5.68771  4.25569  5.56155  5.22075  4.56004  3.12388  5.71569  3.20662  0.35355  4.85391  4.85374  2.64075  4.10238  4.62758  7.03811  5.77921    208 P - - -
          2.68618  4.42225  2.77519  2.73123  3.46354  2.40513  3.72494  3.29354  2.67741  2.69355  4.24690  2.90347  2.73739  3.18146  2.89801  2.37887  2.77519  2.98518  4.58477  3.61503
          0.07644  5.68101  2.65672  0.61958  0.77255  1.94085  0.15500
     57   2.36681  3.67325  4.96006  3.21890  2.66054  4.39064  4.70977  2.22156  2.99471  1.79358  2.85355  4.46473  4.75705  3.28510  4.29621  2.54783  2.86003  2.02641  5.28837  4.10560    209 l - - -
          2.68633  4.42287  2.77390  2.73109  3.46416  2.40502  3.72557  3.29416  2.67803  2.69383  4.24244  2.90270  2.73716  3.18065  2.89863  2.37894  2.77551  2.98581  4.58539  3.61565
          0.56177  0.84858  6.33237  0.66129  0.72605  0.53378  0.88282
     58   2.69682  4.18086  3.65185  2.30168  5.17659  2.17261  4.35497  4.64962  2.84367  4.14747  3.66440  3.64085  3.62578  2.55534  2.35841  1.83961  2.53740  3.04216  6.29417  3.29507    212 s - - -
          2.68618  4.42225  2.77519  2.73123  3.46354  2.40513  3.72494  3.29354  2.67741  2.69355  4.24690  2.90347  2.73739  3.18146  2.89801  2.37887  2.77519  2.98518  4.58477  3.61503
          0.00387  5.95272  6.67506  0.61958  0.77255  1.42005  0.27668
     59   1.99450  5.89880  1.91985  2.01828  5.24508  3.64613  3.16649  4.73204  2.75159  4.20459  4.93923  3.62394  2.23603  2.49990  2.92163  2.36185  3.61611  4.29010  6.33068  4.91876    213 d - - -
          2.68618  4.42225  2.77519  2.73123  3.46354  2.40513  3.72494  3.29354  2.67741  2.69355  4.24690  2.90347  2.73739  3.18146  2.89801  2.37887  2.77519  2.98518  4.58477  3.61503
          0.00387  5.95272  6.67506  0.61958  0.77255  1.22717  0.34690
     60   2.88225  5.90300  3.64386  2.39443  5.24709  3.23330  4.35621  4.73230  2.43805  4.20791  4.08178  3.03272  3.22604  2.62777  3.58393  2.07364  1.19681  4.29315  6.33641  4.92610    214 t - - -
          2.68618  4.42225  2.77519  2.73123  3.46354  2.40513  3.72494  3.29354  2.67741  2.69355  4.24690  2.90347  2.73739  3.18146  2.89801  2.37887  2.77519  2.98518  4.58477  3.61503
          0.02118  5.97046  3.99532  0.61958  0.77255  1.36726  0.29411
     61   3.16050  5.83481  4.62448  4.12520  5.47162  3.54398  5.08923  4.85073  3.12168  4.45659  3.65167  4.47926  0.37283  4.28351  3.33994  3.98036  4.19293  4.48328  6.66678  5.45435    215 P - - -
          2.68618  4.42225  2.77519  2.73123  3.46354  2.40513  3.72494  3.29354  2.67741  2.69355  4.24690  2.90347  2.73739  3.18146  2.89801  2.37887  2.77519  2.98518  4.58477  3.61503
          0.07465  5.95315  2.66884  0.61958  0.77255  1.41880  0.27708
     62   2.58586  4.10564  3.30244  3.11454  4.96664  3.24111  3.58612  2.47046  2.50218  3.38366  3.78538  2.85561  4.54195  2.98969  2.61776  2.06412  2.05103  2.62082  6.15982  4.79170    216 t - - -
          2.68618  4.42225  2.77519  2.73123  3.46354  2.40513  3.72494  3.29354  2.67741  2.69355  4.24690  2.90347  2.73739  3.18146  2.89801  2.37887  2.77519  2.98518  4.58477  3.61503
          0.00415  5.88265  6.60500  0.61958  0.77255  1.59766  0.22611
     63   2.21363  5.33623  3.95745  2.77783  3.80286  2.92048  4.49207  1.69346  3.10606  3.24488  3.68837  3.87719  2.94237  3.25505  3.06434  2.16579  2.52293  2.84546  5.88235  4.60021    217 i - - -
          2.68618  4.42225  2.77519  2.73123  3.46354  2.40513  3.72494  3.29354  2.67741  2.69355  4.24690  2.90347  2.73739  3.18146  2.89801  2.37887  2.77519  2.98518  4.58477  3.61503
          0.00415  5.88265  6.60500  0.61958  0.77255  1.59766  0.22611
     64   2.52659  5.85104  2.70533  2.50167  5.19737  2.99359  4.29767  3.99962  1.73242  4.15686  3.93629  2.88177  3.64375  2.49762  2.10165  2.35916  2.75402  4.24235  6.28297  4.87125    218 k - - -
          2.68618  4.42225  2.77519  2.73123  3.46354  2.40513  3.72494  3.29354  2.67741  2.69355  4.24690  2.90347  2.73739  3.18146  2.89801  2.37887  2.77519  2.98518  4.58477  3.61503
          0.00415  5.88265  6.60500  0.61958  0.77255  1.59766  0.22611
     65   2.63289  5.85414  3.20263  2.60943  5.20073  3.15300  3.20204  4.68745  1.92041  4.15981  4.89454  3.09942  4.50685  2.14136  1.38586  2.69401  3.57174  4.24562  6.28563  4.87420    219 r - - -
          2.68618  4.42225  2.77519  2.73123  3.46354  2.40513  3.72494  3.29354  2.67741  2.69355  4.24690  2.90347  2.73739  3.18146  2.89801  2.37887  2.77519  2.98518  4.58477  3.61503
          0.00415  5.88265  6.60500  0.61958  0.77255  1.59766  0.22611
     66   2.99028  5.85147  2.92546  2.82601  5.19790  3.42517  3.56934  4.68483  1.82271  4.15733  4.89179  1.90863  3.26447  2.34584  2.44654  2.27142  2.55341  4.24284  6.28333  4.87156    220 k - - -
          2.68618  4.42225  2.77519  2.73123  3.46354  2.40513  3.72494  3.29354  2.67741  2.69355  4.24690  2.90347  2.73739  3.18146  2.89801  2.37887  2.77519  2.98518  4.58477  3.61503
          0.08535  5.88265  2.53803  0.61958  0.77255  1.59766  0.22611
     67   2.79134  3.69084  3.14080  2.52189  5.12234  3.42020  4.25196  4.60385  1.93993  2.76968  4.82595  3.53418  2.19000  2.33376  2.16322  2.95144  3.51929  2.69059  6.22010  4.81303    221 k - - -
          2.68618  4.42225  2.77519  2.73123  3.46354  2.40513  3.72494  3.29354  2.67741  2.69355  4.24690  2.90347  2.73739  3.18146  2.89801  2.37887  2.77519  2.98518  4.58477  3.61503
          0.14028  5.80180  2.05679  0.61958  0.77255  1.27471  0.32783
     68   2.61307  4.12427  2.82984  2.48920  5.08208  2.73596  4.21074  2.98340  2.14607  3.37995  3.76076  3.16542  3.56853  2.49740  2.49678  2.53097  2.40210  3.56201  6.17947  3.80947    222 k - - -
          2.68580  4.42985  2.77587  2.72701  3.46480  2.41053  3.72322  3.29493  2.67609  2.69439  4.24240  2.90118  2.73638  3.17084  2.89613  2.37972  2.77758  2.98666  4.59237  3.61825
          1.34801  0.33040  3.83466  2.49619  0.08599  0.60026  0.79556
     69   2.79706  5.88423  2.67477  2.34547  5.22479  4.15978  4.34730  3.10311  1.99857  3.51978  4.05963  3.62898  3.35682  2.40819  2.12967  2.09789  3.61548  2.72096  6.31963  3.78124    246 k - - -
          2.68618  4.42225  2.77519  2.73123  3.46354  2.40513  3.72494  3.29354  2.67741  2.69355  4.24690  2.90347  2.73739  3.18146  2.89801  2.37887  2.77519  2.98518  4.58477  3.61503
          0.00386  5.95482  6.67717  0.61958  0.77255  1.41398  0.27862
     70   2.37526  5.89544  2.48747  1.98741  5.24099  3.10679  3.55782  3.35406  2.17348  2.94961  3.95751  2.94964  3.61348  3.44047  2.75628  2.01920  2.90348  4.28634  6.32784  4.91660    247 e - - -
          2.68618  4.42225  2.77519  2.73123  3.46354  2.40513  3.72494  3.29354  2.67741  2.69355  4.24690  2.90347  2.73739  3.18146  2.89801  2.37887  2.77519  2.98518  4.58477  3.61503
          0.00386  5.95482  6.67717  0.61958  0.77255  1.41398  0.27862
     71   2.41381  5.89637  2.77594  2.21308  4.10002  3.48480  3.77977  4.72895  2.10500  3.21873  4.93680  2.73357  4.55056  2.80711  2.21498  2.53708  2.15061  3.25714  6.32852  4.91703    248 k - - -
          2.68618  4.42225  2.77519  2.73123  3.46354  2.40513  3.72494  3.29354  2.67741  2.69355  4.24690  2.90347  2.73739  3.18146  2.89801  2.37887  2.77519  2.98518  4.58477  3.61503
          0.00386  5.95482  6.67717  0.61958  0.77255  1.22662  0.34712
     72   2.11097  5.90600  3.05794  2.57797  5.25128  2.67441  3.68678  4.73740  2.27789  4.21137  3.30675  2.88689  2.80651  3.45187  1.85003  2.31446  3.62601  3.31331  6.33856  3.79010    249 r - - -
          2.68618  4.42225  2.77519  2.73123  3.46354  2.40513  3.72494  3.29354  2.67741  2.69355  4.24690  2.90347  2.73739  3.18146  2.89801  2.37887  2.77519  2.98518  4.58477  3.61503
          0.00379  5.97198  6.69432  0.61958  0.77255  1.36257  0.29572
     73   2.38449  5.87909  3.65666  3.10073  5.21247  2.29141  4.36312  3.61893  1.94468  2.97280  4.92285  2.89756  4.56806  2.25727  2.34248  2.30485  2.48087  3.58282  6.31881  4.91509    250 k - - -
          2.68618  4.42225  2.77519  2.73123  3.46354  2.40513  3.72494  3.29354  2.67741  2.69355  4.24690  2.90347  2.73739  3.18146  2.89801  2.37887  2.77519  2.98518  4.58477  3.61503
          0.00379  5.97198  6.69432  0.61958  0.77255  1.36257  0.29572
     74   2.65633  5.90803  2.56440  2.20035  3.85692  2.52919  3.70356  4.74099  2.03434  2.73642  4.94840  3.15602  4.56161  2.66886  2.45246  2.12413  2.95863  4.29928  6.34005  4.92841    251 k - - -
          2.68618  4.42225  2.77519  2.73123  3.46354  2.40513  3.72494  3.29354  2.67741  2.69355  4.24690  2.90347  2.73739  3.18146  2.89801  2.37887  2.77519  2.98518  4.58477  3.61503
          0.00379  5.97198  6.69432  0.61958  0.77255  1.36257  0.29572
     75   2.44683  5.90793  3.18128  2.45346  5.25408  3.07754  3.37057  4.74081  2.07005  3.04818  4.94831  2.16953  4.56163  2.90913  2.64949  1.84994  2.83481  4.29915  3.84514  4.92837    252 s - - -
          2.68618  4.42225  2.77519  2.73123  3.46354  2.40513  3.72494  3.29354  2.67741  2.69355  4.24690  2.90347  2.73739  3.18146  2.89801  2.37887  2.77519  2.98518  4.58477  3.61503
          0.00379  5.97198  6.69432  0.61958  0.77255  1.36257  0.29572
     76   3.53643  6.03476  2.65284  3.20196  5.39472  4.27729  4.45273  4.87081  2.15548  4.33215  5.07847  2.58949  3.77362  2.56239  0.86505  3.09698  3.76344  4.43488  6.44453  5.05234    253 r - - -
          2.68618  4.42225  2.77519  2.73123  3.46354  2.40513  3.72494  3.29354  2.67741  2.69355  4.24690  2.90347  2.73739  3.18146  2.89801  2.37887  2.77519  2.98518  4.58477  3.61503
          0.00379  5.97198  6.69432  0.61958  0.77255  1.36257  0.29572
     77   3.13067  5.91870  3.65696  2.27452  5.26625  3.47433  4.36474  4.75106  2.13451  4.22323  4.95950  3.18228  3.08220  2.75523  0.99407  3.06513  3.63973  3.70236  6.34825  4.93989    254 r - - -
          2.68618  4.42225  2.77519  2.73123  3.46354  2.40513  3.72494  3.29354  2.67741  2.69355  4.24690  2.90347  2.73739  3.18146  2.89801  2.37887  2.77519  2.98518  4.58477  3.61503
          0.00379  5.97198  6.69432  0.61958  0.77255  1.36257  0.29572
     78   1.97147  5.89338  3.64955  2.72505  5.23302  3.62967  4.35915  4.71515  2.65582  3.22192  4.93550  2.56621  3.28706  3.13910  3.20611  1.20964  2.77489  3.58377  6.32935  4.92172    255 s - - -
          2.68618  4.42225  2.77519  2.73123  3.46354  2.40513  3.72494  3.29354  2.67741  2.69355  4.24690  2.90347  2.73739  3.18146  2.89801  2.37887  2.77519  2.98518  4.58477  3.61503
          0.05764  5.97198  2.92874  0.61958  0.77255  1.36257  0.29572
     79   3.36405  5.86295  3.13511  2.84061  3.91671  2.95120  4.32691  4.68547  2.32152  4.16610  4.90513  2.56070  4.53237  3.10574  3.55624  0.95433  2.92794  3.33163  6.29870  4.89059    256 s - - -
          2.68618  4.42225  2.77519  2.73123  3.46354  2.40513  3.72494  3.29354  2.67741  2.69355  4.24690  2.90347  2.73739  3.18146  2.89801  2.37887  2.77519  2.98518  4.58477  3.61503
          0.02278  5.91834  3.92031  0.61958  0.77255  1.51269  0.24887
     80   2.63393  4.83050  5.39945  4.78530  2.41188  4.62049  3.81301  2.88007  4.57398  1.18593  2.35420  4.77725  4.98436  3.58803  4.58825  3.10514  2.60822  2.20573  5.45199  3.41520    257 l - - -
          2.68568  4.42252  2.77546  2.73150  3.46381  2.40442  3.72521  3.29312  2.67695  2.69382  4.24716  2.90373  2.73730  3.18173  2.89827  2.37913  2.77498  2.98545  4.58504  3.61530
          0.67662  1.31750  1.49671  0.04574  3.10760  1.55849  0.23630
     81   2.41727  5.70591  2.52144  2.53163  5.05015  2.04585  3.33983  3.58733  2.89336  4.01085  4.74684  2.89123  3.63577  2.63057  3.38612  1.88658  2.30577  4.09611  6.13908  4.72852    259 s - - -
          2.68598  4.42277  2.77571  2.73135  3.46331  2.40543  3.72438  3.29406  2.67749  2.69407  4.24384  2.90362  2.73685  3.18120  2.89852  2.37887  2.77486  2.98479  4.58273  3.61555
          0.24603  1.53066  6.37026  1.09280  0.40838  0.57446  0.82784
     82   2.20976  5.77323  2.98450  2.55930  3.92301  3.68017  3.45864  3.80404  3.13246  2.36661  2.76846  2.89772  3.87826  2.48414  3.14258  2.24676  3.03554  2.36030  6.23621  4.85669    264 a - - -
          2.68618  4.42225  2.77519  2.73123  3.46354  2.40513  3.72494  3.29354  2.67741  2.69355  4.24690  2.90347  2.73739  3.18146  2.89801  2.37887  2.77519  2.98518  4.58477  3.61503
          0.03527  5.94977  3.44058  0.61958  0.77255  1.42847  0.27401
     83   3.02198  5.88121  3.25158  2.56988  5.22784  3.22444  4.32764  4.71353  2.05817  3.46020  4.92191  3.26848  4.53540  2.90536  0.97186  2.70075  3.60096  4.27278  6.31198  4.90199    265 r - - -
          2.68618  4.42225  2.77519  2.73123  3.46354  2.40513  3.72494  3.29354  2.67741  2.69355  4.24690  2.90347  2.73739  3.18146  2.89801  2.37887  2.77519  2.98518  4.58477  3.61503
          0.02063  5.91850  4.03262  0.61958  0.77255  0.86544  0.54622
     84   2.53840  6.12767  3.99148  3.10533  6.16139  0.48044  5.35694  5.67284  4.33016  5.20800  5.99420  2.80862  3.21311  4.52940  4.83966  2.74891  4.35011  5.06186  7.35778  5.97228    266 G - - -
          2.68669  4.42276  2.77529  2.72998  3.46330  2.40563  3.72375  3.29405  2.67714  2.69335  4.24619  2.90365  2.73790  3.18120  2.89851  2.37937  2.77382  2.98532  4.58528  3.61554
          0.49050  0.99772  3.96535  0.25208  1.50139  0.94215  0.49395
     85   2.64712  5.92880  3.32493  2.12014  5.27524  3.11944  4.37505  4.76211  1.85863  4.23460  4.96915  2.65261  4.58166  2.38686  1.56157  2.50103  3.64622  4.32018  6.36059  4.06322    269 r - - -
          2.68618  4.42225  2.77519  2.73123  3.46354  2.40513  3.72494  3.29354  2.67741  2.69355  4.24690  2.90347  2.73739  3.18146  2.89801  2.37887  2.77519  2.98518  4.58477  3.61503
          0.00368  6.00135  6.72370  0.61958  0.77255  1.26556  0.33140
     86   3.41875  5.93197  2.58625  2.64579  5.27826  3.57147  3.77556  4.76492  2.60806  4.23755  4.97248  3.32899  3.04515  3.03067  0.92802  2.63746  3.64991  3.67822  6.36362  4.95214    270 r - - -
          2.68618  4.42225  2.77519  2.73123  3.46354  2.40513  3.72494  3.29354  2.67741  2.69355  4.24690  2.90347  2.73739  3.18146  2.89801  2.37887  2.77519  2.98518  4.58477  3.61503
          0.02079  6.00135  4.01184  0.61958  0.77255  1.26556  0.33140
     87   1.85715  4.90686  5.35697  4.74963  4.00123  4.66915  4.99641  1.72519  3.13401  1.60999  3.17218  4.79126  5.03398  4.71410  3.05044  3.45927  2.99738  1.85916  5.52740  4.34850    271 l - - -
          2.68618  4.42225  2.77519  2.73123  3.46354  2.40513  3.72494  3.29354  2.67741  2.69355  4.24690  2.90347  2.73739  3.18146  2.89801  2.37887  2.77519  2.98518  4.58477  3.61503
          0.00375  5.98431  6.70666  0.61958  0.77255  1.32332  0.30959
     88   2.26178  5.88535  3.14793  3.11040  5.21780  3.61313  4.37253  4.69485  2.55406  3.47259  4.92956  3.17807  3.73097  3.16906  3.26116  0.93840  3.63676  2.76985  6.32585  4.92275    272 s - - -
          2.68618  4.42225  2.77519  2.73123  3.46354  2.40513  3.72494  3.29354  2.67741  2.69355  4.24690  2.90347  2.73739  3.18146  2.89801  2.37887  2.77519  2.98518  4.58477  3.61503
          0.00375  5.98431  6.70666  0.61958  0.77255  1.32332  0.30959
     89   2.21844  5.73673  3.74706  2.94605  5.01151  3.08379  3.57416  4.45073  2.90921  2.20246  3.00665  2.56055  4.61220  3.54283  3.08174  1.58097  2.45391  3.17880  6.21396  4.84994    273 s - - -
          2.68656  4.42473  2.77639  2.73195  3.46090  2.40298  3.72191  3.28922  2.67945  2.69311  4.24672  2.90106  2.74098  3.18133  2.90001  2.37911  2.77393  2.98559  4.58560  3.61684
          2.09617  0.52837  1.24650  1.76815  0.18711  0.98728  0.46615
     90   1.66536  5.01511  4.11204  2.92765  4.15553  2.52410  4.49063  2.33268  2.65089  2.42371  4.11703  3.96144  3.79429  3.80949  3.86704  2.84298  2.57311  2.24752  5.59384  3.63945    284 a - - -
          2.68618  4.42225  2.77519  2.73123  3.46354  2.40513  3.72494  3.29354  2.67741  2.69355  4.24690  2.90347  2.73739  3.18146  2.89801  2.37887  2.77519  2.98518  4.58477  3.61503
          0.02509  5.69165  3.84397  0.61958  0.77255  1.69657  0.20250
     91   2.39062  5.09359  3.43002  2.55063  3.25460  4.20835  4.44724  3.08873  3.06941  1.78030  3.25899  3.88122  3.78937  2.94784  3.79535  2.44462  2.59168  2.90771  5.66096  2.41045    285 l - - -
          2.68618  4.42225  2.77519  2.73123  3.46354  2.40513  3.72494  3.29354  2.67741  2.69355  4.24690  2.90347  2.73739  3.18146  2.89801  2.37887  2.77519  2.98518  4.58477  3.61503
          0.00498  5.70014  6.42248  0.61958  0.77255  1.73563  0.19394
     92   5.07933  6.76903  5.40629  5.38696  6.91066  5.31039  6.49624  6.78145  3.57102  6.18493  7.20774  5.69107  0.08262  5.86677  5.42845  5.22416  5.56235  6.18014  7.68355  6.90596    286 P - - -
          2.68618  4.42225  2.77519  2.73123  3.46354  2.40513  3.72494  3.29354  2.67741  2.69355  4.24690  2.90347  2.73739  3.18146  2.89801  2.37887  2.77519  2.98518  4.58477  3.61503
          0.00488  5.72125  6.44360  0.61958  0.77255  1.20966  0.35425
     93   2.47130  5.80648  2.71280  2.39950  5.15036  4.07251  1.31925  3.53693  2.99506  4.11124  4.84747  3.11536  3.04903  2.47174  2.67743  2.97480  3.52975  3.62647  6.23985  4.82958    287 h - - -
          2.68650  4.42285  2.77549  2.73154  3.46354  2.40573  3.72554  3.29356  2.67739  2.69389  4.24750  2.90407  2.73560  3.18118  2.89802  2.37892  2.77457  2.98439  4.58537  3.61477
          0.43177  1.28428  2.60650  0.83994  0.56517  1.00286  0.45702
     94   2.82656  5.80800  2.75045  1.97039  3.17829  4.09396  4.28189  3.45550  1.94069  3.55108  3.60537  3.56464  2.40834  2.81104  2.46244  2.61332  3.03996  3.64678  6.24566  3.98987    291 k - - -
          2.68618  4.42225  2.77519  2.73123  3.46354  2.40513  3.72494  3.29354  2.67741  2.69355  4.24690  2.90347  2.73739  3.18146  2.89801  2.37887  2.77519  2.98518  4.58477  3.61503
          0.00429  5.84841  6.57076  0.61958  0.77255  1.67041  0.20846
     95   2.81830  5.82896  1.89724  2.26258  4.07455  3.48844  2.96180  3.81977  2.27199  4.13466  4.86937  2.84303  4.48294  3.06679  3.19265  1.69257  2.66469  4.22012  6.26106  4.84952    292 s - - -
          2.68618  4.42225  2.77519  2.73123  3.46354  2.40513  3.72494  3.29354  2.67741  2.69355  4.24690  2.90347  2.73739  3.18146  2.89801  2.37887  2.77519  2.98518  4.58477  3.61503
          0.00429  5.84841  6.57076  0.61958  0.77255  1.67041  0.20846
     96   2.66335  5.08533  3.61552  3.70491  3.48411  4.36070  4.61586  2.17729  2.57935  2.80470  4.18913  4.10538  3.89366  2.97539  3.16448  3.21106  3.04620  1.13590  5.66876  4.43659    293 v - - -
          2.68618  4.42225  2.77519  2.73123  3.46354  2.40513  3.72494  3.29354  2.67741  2.69355  4.24690  2.90347  2.73739  3.18146  2.89801  2.37887  2.77519  2.98518  4.58477  3.61503
          0.00429  5.84841  6.57076  0.61958  0.77255  1.34352  0.30236
     97   2.55404  5.79766  1.72119  2.70262  4.06832  3.03188  3.16461  3.86734  3.05708  4.09346  4.84419  3.60016  1.91966  3.41708  2.99004  2.42479  2.80671  3.19573  6.24383  3.71271    294 d - - -
          2.68618  4.42225  2.77519  2.73123  3.46354  2.40513  3.72494  3.29354  2.67741  2.69355  4.24690  2.90347  2.73739  3.18146  2.89801  2.37887  2.77519  2.98518  4.58477  3.61503
          0.00414  5.88389  6.60624  0.61958  0.77255  1.22585  0.34745
     98   2.60681  5.86946  2.85349  1.92987  3.51608  3.58054  3.43287  3.52754  2.17214  3.34446  4.91066  2.99110  2.12043  3.13605  3.23098  2.87833  2.54833  3.04034  6.30338  4.89368    295 e - - -
          2.68618  4.42225  2.77519  2.73123  3.46354  2.40513  3.72494  3.29354  2.67741  2.69355  4.24690  2.90347  2.73739  3.18146  2.89801  2.37887  2.77519  2.98518  4.58477  3.61503
          0.00398  5.92334  6.64568  0.61958  0.77255  1.30705  0.31556
     99   2.63327  5.88669  2.92972  2.14441  5.23214  3.12025  3.83481  4.71839  2.28384  3.53523  4.92725  3.61611  3.19864  2.52233  2.63149  2.13149  2.10525  3.32449  4.32877  3.61488    296 t - - -
          2.68618  4.42225  2.77519  2.73123  3.46354  2.40513  3.72494  3.29354  2.67741  2.69355  4.24690  2.90347  2.73739  3.18146  2.89801  2.37887  2.77519  2.98518  4.58477  3.61503
          0.00391  5.94160  6.66395  0.61958  0.77255  1.45129  0.26692
    100   2.73750  5.88054  1.93137  1.47016  5.22309  4.15039  4.33779  4.70730  2.84837  2.37070  4.92187  2.96639  3.80738  3.19465  3.21121  2.82654  2.68222  2.75005  6.31473  4.90527    297 e - - -
          2.68618  4.42225  2.77519  2.73123  3.46354  2.40513  3.72494  3.29354  2.67741  2.69355  4.24690  2.90347  2.73739  3.18146  2.89801  2.37887  2.77519  2.98518  4.58477  3.61503
          0.00391  5.94160  6.66395  0.61958  0.77255  1.22103  0.34945
    101   3.20305  4.94458  5.54645  4.93290  1.30935  4.75139  5.07901  2.82186  4.71816  1.49144  4.01663  4.91508  5.10795  4.84157  4.72232  4.06478  2.72846  2.57310  5.55511  1.88416    298 f - - -
          2.68618  4.42225  2.77519  2.73123  3.46354  2.40513  3.72494  3.29354  2.67741  2.69355  4.24690  2.90347  2.73739  3.18146  2.89801  2.37887  2.77519  2.98518  4.58477  3.61503
          0.00383  5.96340  6.68574  0.61958  0.77255  1.38872  0.28688
    102   2.66601  2.10971  4.88522  3.58981  3.05156  4.57415  2.51444  3.42685  4.18998  2.91109  4.08955  4.53157  4.94455  4.41937  3.36283  3.01817  2.87429  2.82656  5.58477  1.25932    299 y - - -
          2.68618  4.42225  2.77519  2.73123  3.46354  2.40513  3.72494  3.29354  2.67741  2.69355  4.24690  2.90347  2.73739  3.18146  2.89801  2.37887  2.77519  2.98518  4.58477  3.61503
          0.00383  5.96340  6.68574  0.61958  0.77255  1.10769  0.40096
    103   3.40874  5.92194  3.10332  1.70071  5.26840  3.48360  3.74490  4.75505  1.53606  4.22761  4.96234  3.64864  4.57521  3.01667  1.72386  2.88139  2.54390  3.70053  6.35358  4.94221    300 k - - -
          2.68618  4.42225  2.77519  2.73123  3.46354  2.40513  3.72494  3.29354  2.67741  2.69355  4.24690  2.90347  2.73739  3.18146  2.89801  2.37887  2.77519  2.98518  4.58477  3.61503
          0.00373  5.99006  6.71240  0.61958  0.77255  1.30433  0.31657
    104   2.31867  5.89315  2.42982  2.84434  3.62351  3.62924  1.60810  4.70605  2.90676  2.85924  4.93663  3.30115  3.58711  2.80501  2.99986  2.73833  3.28351  2.88255  6.33228  3.31949    301 h - - -
          2.68618  4.42225  2.77519  2.73123  3.46354  2.40513  3.72494  3.29354  2.67741  2.69355  4.24690  2.90347  2.73739  3.18146  2.89801  2.37887  2.77519  2.98518  4.58477  3.61503
          0.00373  5.99006  6.71240  0.61958  0.77255  1.14158  0.38466
    105   2.77868  3.56848  5.50504  4.02510  3.43489  4.70766  5.04226  0.94343  4.67413  1.87957  3.41454  4.87152  5.07087  3.58934  4.68104  4.01941  3.22459  2.03592  5.53435  4.35843    302 i - - -
          2.68625  4.42232  2.77526  2.73130  3.46361  2.40465  3.72501  3.29361  2.67748  2.69362  4.24697  2.90354  2.73746  3.18153  2.89808  2.37871  2.77526  2.98525  4.58484  3.61510
          0.11288  2.72960  3.18208  0.14356  2.01193  0.63861  0.75084
    106   3.43710  5.91723  2.63167  2.53760  5.24962  4.21525  4.40399  3.59649  3.14392  3.67204  3.92596  2.49691  1.38863  3.50456  3.27645  1.63414  3.01248  4.30106  6.35761  4.95438    304 p - - -
          2.68618  4.42225  2.77519  2.73123  3.46354  2.40513  3.72494  3.29354  2.67741  2.69355  4.24690  2.90347  2.73739  3.18146  2.89801  2.37887  2.77519  2.98518  4.58477  3.61503
          0.00357  6.03174  6.75409  0.61958  0.77255  1.15062  0.38044
    107   1.55221  5.94245  2.93941  2.23699  5.28639  3.28413  4.39583  4.77156  2.59415  2.76543  4.98341  2.33142  2.83291  3.49254  3.25877  2.95422  2.29835  3.44192  6.37581  4.96554    305 a - - -
          2.68618  4.42225  2.77519  2.73123  3.46354  2.40513  3.72494  3.29354  2.67741  2.69355  4.24690  2.90347  2.73739  3.18146  2.89801  2.37887  2.77519  2.98518  4.58477  3.61503
          0.00357  6.03174  6.75409  0.61958  0.77255  1.15062  0.38044
    108   2.89269  6.03121  1.51270  1.61999  5.37484  2.66597  4.46001  4.86471  2.98848  4.33596  5.07439  2.91675  3.60156  2.58875  3.70806  1.99464  3.74265  4.42148  6.46252  5.04435    306 d - - -
          2.68634  4.42241  2.77536  2.73057  3.46370  2.40466  3.72511  3.29370  2.67757  2.69333  4.24520  2.90363  2.73756  3.18162  2.89817  2.37903  2.77536  2.98534  4.58493  3.61519
          0.22200  1.94500  2.88067  0.07201  2.66677  0.70808  0.67844
    109   3.24740  3.49270  4.09350  3.83181  2.73857  4.70733  5.04001  2.27230  4.66108  1.10924  2.52247  4.86423  5.07120  3.52537  4.67520  3.25326  2.80816  2.28886  5.53874  3.42487    308 l - - -
          2.68618  4.42225  2.77519  2.73123  3.46354  2.40513  3.72494  3.29354  2.67741  2.69355  4.24690  2.90347  2.73739  3.18146  2.89801  2.37887  2.77519  2.98518  4.58477  3.61503
          0.00362  6.02002  6.74237  0.61958  0.77255  1.19693  0.35971
    110   2.56318  5.88761  3.74414  2.49202  5.24565  2.89035  4.46509  4.71292  2.80728  4.22399  4.22486  3.74406  0.89348  3.57362  3.70150  2.31539  3.31447  4.29717  6.38040  4.98927    309 p - - -
          2.68517  4.42238  2.77532  2.73136  3.46367  2.40526  3.72507  3.29367  2.67754  2.69368  4.24703  2.90360  2.73707  3.18159  2.89814  2.37900  2.77532  2.98486  4.58490  3.61516
          0.13955  2.15285  4.26178  0.08746  2.48003  0.57417  0.82822
    111   2.78491  5.97514  2.24749  1.30431  5.32111  3.42078  3.85651  4.80773  2.44819  3.27067  5.01557  3.70285  2.66026  2.75842  3.65008  2.34777  3.09622  3.59099  6.40728  4.99577    311 e - - -
          2.68618  4.42225  2.77519  2.73123  3.46354  2.40513  3.72494  3.29354  2.67741  2.69355  4.24690  2.90347  2.73739  3.18146  2.89801  2.37887  2.77519  2.98518  4.58477  3.61503
          0.14337  6.07362  2.03053  0.61958  0.77255  0.95937  0.48310
    112   2.66149  5.90756  2.31999  1.95106  5.25172  4.15731  3.41481  4.73857  3.09200  4.21252  4.94924  2.69904  1.52997  3.17735  3.58661  2.00323  3.62645  3.39660  6.34019  4.92724    312 p - - -
          2.68636  4.42243  2.77512  2.73117  3.46372  2.40531  3.72513  3.29372  2.67684  2.69333  4.24573  2.90365  2.73758  3.18036  2.89819  2.37905  2.77538  2.98537  4.58495  3.61521
          0.19710  1.72820  6.65654  0.06467  2.77063  0.48313  0.95932
    113   3.16493  4.05683  2.78869  2.02164  5.26110  4.24182  2.79600  2.84252  2.15590  2.43269  4.13021  3.10935  4.63489  2.75578  2.28953  3.09666  3.69290  2.63211  6.37514  3.68822    314 e - - -
          2.68618  4.42225  2.77519  2.73123  3.46354  2.40513  3.72494  3.29354  2.67741  2.69355  4.24690  2.90347  2.73739  3.18146  2.89801  2.37887  2.77519  2.98518  4.58477  3.61503
          0.00344  6.06924  6.79158  0.61958  0.77255  0.98162  0.46953
    114   3.24840  6.52136  3.49451  3.41171  5.99191  4.81346  4.81895  5.37840  1.57673  4.76752  5.57473  4.28289  5.18747  2.58782  0.65682  4.11954  4.34876  4.98775  6.79328  5.54562    315 R - - -
          2.68618  4.42225  2.77519  2.73123  3.46354  2.40513  3.72494  3.29354  2.67741  2.69355  4.24690  2.90347  2.73739  3.18146  2.89801  2.37887  2.77519  2.98518  4.58477  3.61503
          0.00344  6.06924  6.79158  0.61958  0.77255  0.98162  0.46953
    115   3.18835  4.95049  5.55170  3.76938  2.67834  4.74772  5.08180  2.42099  4.71798  1.09107  1.69485  4.91366  5.11128  4.84708  4.72229  3.52998  3.18758  2.71396  3.62786  3.49394    316 l - - -
          2.68653  4.42261  2.77524  2.73089  3.46389  2.40548  3.72530  3.29389  2.67776  2.69209  4.24571  2.90323  2.73775  3.18119  2.89836  2.37826  2.77555  2.98554  4.58512  3.61539
          0.29475  1.52261  3.29301  0.33740  1.25044  0.53399  0.88251
    116   2.45299  5.97041  3.29660  2.94656  5.31028  3.17140  4.43544  3.96852  1.69322  3.09313  3.37299  3.71732  4.64120  2.48643  1.86558  2.33002  2.86947  4.35825  6.40622  3.21293    320 k - - -
          2.68618  4.42225  2.77519  2.73123  3.46354  2.40513  3.72494  3.29354  2.67741  2.69355  4.24690  2.90347  2.73739  3.18146  2.89801  2.37887  2.77519  2.98518  4.58477  3.61503
          0.00338  6.08708  6.80942  0.61958  0.77255  0.94977  0.48912
    117   2.52968  4.46298  2.75484  2.97638  5.27862  3.64730  2.99513  3.84765  2.91386  2.63927  2.91340  2.71631  4.64610  1.52216  3.08371  2.93170  2.55877  3.74326  6.39003  4.14183    321 q - - -
          2.68618  4.42225  2.77519  2.73123  3.46354  2.40513  3.72494  3.29354  2.67741  2.69355  4.24690  2.90347  2.73739  3.18146  2.89801  2.37887  2.77519  2.98518  4.58477  3.61503
          0.00338  6.08708  6.80942  0.61958  0.77255  0.94977  0.48912
    118   3.16760  6.46927  7.31009  6.71195  3.47002  6.76332  6.99041  2.45145  6.58746  0.28840  2.95943  6.96242  6.63238  6.27135  6.43137  6.18848  5.49808  4.09193  6.78921  5.92557    322 L - - -
          2.68618  4.42225  2.77519  2.73123  3.46354  2.40513  3.72494  3.29354  2.67741  2.69355  4.24690  2.90347  2.73739  3.18146  2.89801  2.37887  2.77519  2.98518  4.58477  3.61503
          0.00338  6.08708  6.80942  0.61958  0.77255  0.94977  0.48912
    119   3.59321  2.93798  5.56990  4.95370  2.72902  4.76421  4.07853  2.35326  4.73572  0.94674  2.68942  3.96784  5.12753  4.86431  4.73928  4.07611  2.80388  2.09212  5.58815  4.41263    323 l - - -
          2.68618  4.42225  2.77519  2.73123  3.46354  2.40513  3.72494  3.29354  2.67741  2.69355  4.24690  2.90347  2.73739  3.18146  2.89801  2.37887  2.77519  2.98518  4.58477  3.61503
          0.00338  6.08708  6.80942  0.61958  0.77255  0.94977  0.48912
    120   2.30603  5.96921  3.31544  1.93240  5.30854  2.85838  4.43578  2.75785  2.66013  2.90713  5.01137  2.40222  4.64147  2.51371  3.66456  2.27836  2.48660  3.05636  6.40534  4.99787    324 e - - -
          2.68616  4.42250  2.77498  2.73116  3.46311  2.40538  3.72520  3.29112  2.67766  2.69332  4.24715  2.90372  2.73765  3.18094  2.89826  2.37912  2.77545  2.98544  4.58502  3.61528
          0.28870  2.06457  2.08836  0.52243  0.89913  0.94977  0.48912
    121   2.37565  4.88775  5.31653  3.29370  3.21287  4.64433  3.90865  2.68106  4.52474  2.78953  3.22265  4.76024  5.00942  4.68170  4.58153  2.74198  3.72282  2.84308  0.95448  3.21088    327 w - - -
          2.68618  4.42225  2.77519  2.73123  3.46354  2.40513  3.72494  3.29354  2.67741  2.69355  4.24690  2.90347  2.73739  3.18146  2.89801  2.37887  2.77519  2.98518  4.58477  3.61503
          0.09161  5.95607  2.46567  0.61958  0.77255  0.75546  0.63449
    122   2.44782  1.52619  3.45917  2.83932  3.60823  4.44284  4.70064  2.26953  3.75681  2.78009  3.67635  4.19944  4.82128  3.46852  3.25888  2.17959  2.52780  3.11709  5.72973  4.50056    328 c - - -
          2.68628  4.42263  2.77529  2.73092  3.46335  2.40521  3.72532  3.29290  2.67682  2.69393  4.24728  2.90385  2.73748  3.18039  2.89790  2.37896  2.77558  2.98521  4.58515  3.61541
          0.24774  1.81462  2.87281  0.78213  0.61144  0.84454  0.56169
    123   2.06492  3.04542  5.44722  3.81025  2.83613  2.71379  5.00313  2.59358  4.62252  1.52143  3.12476  4.82650  5.03451  4.75750  3.61134  3.28380  2.53921  2.08494  5.50278  3.66387    333 l - - -
          2.68618  4.42225  2.77519  2.73123  3.46354  2.40513  3.72494  3.29354  2.67741  2.69355  4.24690  2.90347  2.73739  3.18146  2.89801  2.37887  2.77519  2.98518  4.58477  3.61503
          0.00380  5.97018  6.69252  0.61958  0.77255  1.40724  0.28080
    124   2.31040  5.90651  2.95096  1.79592  5.25254  4.16708  4.35402  3.78798  1.82795  3.61025  3.79990  2.74601  4.56057  1.94744  2.38727  3.14079  3.26016  4.29767  6.33862  4.92711    334 e - - -
          2.68618  4.42225  2.77519  2.73123  3.46354  2.40513  3.72494  3.29354  2.67741  2.69355  4.24690  2.90347  2.73739  3.18146  2.89801  2.37887  2.77519  2.98518  4.58477  3.61503
          0.00380  5.97018  6.69252  0.61958  0.77255  1.40724  0.28080
    125   2.24884  5.89972  2.90308  2.53132  2.98156  4.16854  3.32655  3.31054  2.23399  3.30737  4.94092  2.78730  3.56368  2.74539  1.53463  3.35724  3.62515  4.28924  6.33364  3.85270    335 r - - -
          2.68618  4.42225  2.77519  2.73123  3.46354  2.40513  3.72494  3.29354  2.67741  2.69355  4.24690  2.90347  2.73739  3.18146  2.89801  2.37887  2.77519  2.98518  4.58477  3.61503
          0.00380  5.97018  6.69252  0.61958  0.77255  1.40724  0.28080
    126   1.60031  4.05563  3.76479  1.80929  4.96604  3.11195  4.42585  3.48979  2.86273  3.97234  4.76536  3.73645  4.61551  3.55805  3.67794  2.02222  1.84883  3.56984  6.18690  4.83147    336 a - - -
          2.68618  4.42225  2.77519  2.73123  3.46354  2.40513  3.72494  3.29354  2.67741  2.69355  4.24690  2.90347  2.73739  3.18146  2.89801  2.37887  2.77519  2.98518  4.58477  3.61503
          0.02554  5.97018  3.78721  0.61958  0.77255  1.40724  0.28080
    127   3.49560  3.93067  5.46660  4.85104  3.95987  4.66669  5.00105  1.65198  3.84599  0.94201  2.89186  4.83141  3.63209  4.76435  4.64038  3.97849  3.22818  2.30382  5.49208  3.52390    337 l - - -
          2.68618  4.42225  2.77519  2.73123  3.46354  2.40513  3.72494  3.29354  2.67741  2.69355  4.24690  2.90347  2.73739  3.18146  2.89801  2.37887  2.77519  2.98518  4.58477  3.61503
          0.00388  5.94853  6.67087  0.61958  0.77255  1.46872  0.26165
    128   2.59921  5.89339  1.79446  2.40521  5.23983  3.34774  3.55705  4.72677  2.10305  4.19926  3.90019  3.01339  3.84603  2.29466  2.09064  2.63158  3.18197  4.28477  6.32526  4.91348    338 d - - -
          2.68618  4.42225  2.77519  2.73123  3.46354  2.40513  3.72494  3.29354  2.67741  2.69355  4.24690  2.90347  2.73739  3.18146  2.89801  2.37887  2.77519  2.98518  4.58477  3.61503
          0.00388  5.94853  6.67087  0.61958  0.77255  1.46872  0.26165
    129   2.34610  5.88997  3.16679  2.19324  3.95093  3.26623  3.47717  3.56294  1.69647  3.67179  3.76992  2.76536  4.54698  2.27803  2.37552  3.00900  3.33149  3.32128  6.32274  4.91187    339 k - - -
          2.68618  4.42225  2.77519  2.73123  3.46354  2.40513  3.72494  3.29354  2.67741  2.69355  4.24690  2.90347  2.73739  3.18146  2.89801  2.37887  2.77519  2.98518  4.58477  3.61503
          0.00388  5.94853  6.67087  0.61958  0.77255  1.46872  0.26165
    130   2.30585  5.48146  3.89804  2.52264  3.81576  3.69928  3.69980  2.80584  2.22559  1.78067  4.56230  2.90890  4.65952  2.40847  3.77163  3.48273  3.64061  2.03062  6.00852  4.70249    340 l - - -
          2.68618  4.42225  2.77519  2.73123  3.46354  2.40513  3.72494  3.29354  2.67741  2.69355  4.24690  2.90347  2.73739  3.18146  2.89801  2.37887  2.77519  2.98518  4.58477  3.61503
          0.00388  5.94853  6.67087  0.61958  0.77255  1.46872  0.26165
    131   3.12479  5.89251  2.70203  1.86051  5.23855  3.54086  4.33994  4.72521  2.30362  2.76061  4.93291  3.14758  3.03939  2.19682  2.03723  2.88589  3.06881  2.80869  6.32461  4.91306    341 e - - -
          2.68618  4.42225  2.77519  2.73123  3.46354  2.40513  3.72494  3.29354  2.67741  2.69355  4.24690  2.90347  2.73739  3.18146  2.89801  2.37887  2.77519  2.98518  4.58477  3.61503
          0.00388  5.94853  6.67087  0.61958  0.77255  1.46872  0.26165
    132   2.70948  5.89163  2.97554  2.33284  5.23729  2.61436  4.34017  3.25558  1.62503  2.93262  4.93214  2.72172  2.35401  3.11031  3.16532  2.47018  3.21711  4.28259  6.32397  4.91266    342 k - - -
          2.68618  4.42225  2.77519  2.73123  3.46354  2.40513  3.72494  3.29354  2.67741  2.69355  4.24690  2.90347  2.73739  3.18146  2.89801  2.37887  2.77519  2.98518  4.58477  3.61503
          0.00388  5.94853  6.67087  0.61958  0.77255  1.46872  0.26165
    133   2.59725  5.89238  3.29068  2.15406  3.67976  3.51121  3.07981  4.72502  1.84008  3.13237  4.93280  3.02333  3.81154  2.65478  2.14292  2.60820  2.51317  3.58386  6.32451  4.91299    343 k - - -
          2.68618  4.42225  2.77519  2.73123  3.46354  2.40513  3.72494  3.29354  2.67741  2.69355  4.24690  2.90347  2.73739  3.18146  2.89801  2.37887  2.77519  2.98518  4.58477  3.61503
          0.02250  5.94853  3.93044  0.61958  0.77255  1.46872  0.26165
    134   2.29493  5.76759  2.70009  2.83455  2.88395  3.15614  4.36017  4.52154  2.88416  2.09297  3.49867  2.80469  3.81942  3.09706  2.73024  2.15540  3.27468  3.04809  6.22879  3.15615    344 l - - -
          2.68618  4.42225  2.77519  2.73123  3.46354  2.40513  3.72494  3.29354  2.67741  2.69355  4.24690  2.90347  2.73739  3.18146  2.89801  2.37887  2.77519  2.98518  4.58477  3.61503
          0.02113  5.92999  4.00377  0.61958  0.77255  1.51755  0.24750
    135   2.45358  5.86567  3.24600  2.53324  5.20996  2.46372  4.31806  4.69538  1.99508  2.99129  3.94815  3.19563  3.27891  2.71572  2.42169  1.96520  3.58801  2.96009  6.29882  3.94670    345 s - - -
          2.68618  4.42225  2.77519  2.73123  3.46354  2.40513  3.72494  3.29354  2.67741  2.69355  4.24690  2.90347  2.73739  3.18146  2.89801  2.37887  2.77519  2.98518  4.58477  3.61503
          0.03691  5.91289  3.39528  0.61958  0.77255  1.55983  0.23594
    136   2.46506  5.84866  2.81503  2.04175  3.81297  3.58956  2.90556  4.68126  2.42583  3.32401  4.88909  2.52084  4.50281  3.02928  2.36476  2.01180  2.61005  3.64321  6.28080  4.86930    346 s - - -
          2.68618  4.42225  2.77519  2.73123  3.46354  2.40513  3.72494  3.29354  2.67741  2.69355  4.24690  2.90347  2.73739  3.18146  2.89801  2.37887  2.77519  2.98518  4.58477  3.61503
          0.02306  5.88014  3.91190  0.61958  0.77255  1.63431  0.21702
    137   2.47867  5.83265  2.75395  2.11017  5.17675  3.09873  4.28558  2.80777  2.50739  3.42840  4.87356  2.75134  3.44958  2.79044  3.51329  1.93123  2.16687  3.65299  6.26591  4.85554    347 s - - -
          2.68618  4.42225  2.77519  2.73123  3.46354  2.40513  3.72494  3.29354  2.67741  2.69355  4.24690  2.90347  2.73739  3.18146  2.89801  2.37887  2.77519  2.98518  4.58477  3.61503
          0.04264  5.86132  3.24684  0.61958  0.77255  1.67372  0.20770
    138   2.01751  4.37855  2.68905  2.71567  4.08842  3.46462  4.26989  4.58524  2.32769  2.57284  3.53556  2.78010  2.80221  3.04039  2.98527  2.11151  3.10307  3.03546  6.21966  4.81745    348 a - - -
          2.68618  4.42225  2.77519  2.73123  3.46354  2.40513  3.72494  3.29354  2.67741  2.69355  4.24690  2.90347  2.73739  3.18146  2.89801  2.37887  2.77519  2.98518  4.58477  3.61503
          0.04990  5.82308  3.08532  0.61958  0.77255  1.16726  0.37283
    139   2.49562  5.83528  2.28953  2.32674  5.18164  2.42595  4.28119  4.66863  1.75312  4.14110  4.87567  3.22347  2.87440  2.41019  2.98363  2.18839  3.55247  4.22662  6.26712  4.85521    349 k - - -
          2.68289  4.42212  2.77426  2.73111  3.45996  2.40533  3.72465  3.29390  2.67576  2.69370  4.24839  2.90657  2.73660  3.18282  2.89873  2.37937  2.77594  2.98587  4.58851  3.61801
          2.23903  0.28922  1.93384  1.63245  0.21747  1.31345  0.31319
    140   2.12148  5.76339  3.10407  1.97844  5.10776  3.47856  4.21556  4.59324  2.21371  2.86040  3.52482  2.86975  3.74268  2.90445  2.28017  2.40103  3.13057  2.92019  6.19649  4.78596    360 e - - -
          2.68618  4.42225  2.77519  2.73123  3.46354  2.40513  3.72494  3.29354  2.67741  2.69355  4.24690  2.90347  2.73739  3.18146  2.89801  2.37887  2.77519  2.98518  4.58477  3.61503
          0.22477  5.74735  1.61894  0.61958  0.77255  1.53032  0.24394
    141   2.46840  5.67061  2.67713  1.34864  5.01659  3.11001  4.11804  4.50323  2.27871  3.97628  4.71106  2.77526  4.32450  2.84256  2.89993  2.58230  2.86150  3.17814  6.10274  4.69118    361 e - - -
          2.68618  4.42225  2.77519  2.73123  3.46354  2.40513  3.72494  3.29354  2.67741  2.69355  4.24690  2.90347  2.73739  3.18146  2.89801  2.37887  2.77519  2.98518  4.58477  3.61503
          0.00562  5.57953  6.30188  0.61958  0.77255  1.91020  0.16023
    142   1.74886  4.10419  2.72277  2.14431  4.85999  3.96915  4.16212  2.97785  2.91892  2.88677  4.61640  3.45821  3.70025  2.61647  3.40216  1.98149  2.50369  3.92743  6.02529  4.64523    362 a - - -
          2.68618  4.42225  2.77519  2.73123  3.46354  2.40513  3.72494  3.29354  2.67741  2.69355  4.24690  2.90347  2.73739  3.18146  2.89801  2.37887  2.77519  2.98518  4.58477  3.61503
          0.00550  5.60173  6.32408  0.61958  0.77255  1.72161  0.19696
    143   2.06569  4.94798  4.15857  2.58597  2.87747  4.23567  4.49228  2.58395  3.54158  1.85219  4.05225  2.86490  4.61438  3.16660  3.88669  2.93517  1.82699  2.92836  5.53258  4.30200    363 t - - -
          2.68618  4.42225  2.77519  2.73123  3.46354  2.40513  3.72494  3.29354  2.67741  2.69355  4.24690  2.90347  2.73739  3.18146  2.89801  2.37887  2.77519  2.98518  4.58477  3.61503
          0.02786  5.64804  3.73168  0.61958  0.77255  2.00350  0.14487
    144   2.16623  2.84494  2.79495  1.90560  5.02024  3.17194  4.14722  3.46904  2.33435  2.69754  4.72299  2.76092  4.35291  2.59358  2.83944  2.88299  3.11055  3.58574  6.11693  4.70941    364 e - - -
          2.68618  4.42225  2.77519  2.73123  3.46354  2.40513  3.72494  3.29354  2.67741  2.69355  4.24690  2.90347  2.73739  3.18146  2.89801  2.37887  2.77519  2.98518  4.58477  3.61503
          0.08126  5.62555  2.59768  0.61958  0.77255  2.02944  0.14088
    145   1.75617  3.92763  2.37933  2.59047  4.87559  3.93284  4.12398  3.37755  2.01713  2.54876  4.61622  3.41554  4.32540  3.23311  2.37530  2.78002  2.67125  3.93744  6.02058  4.63217    365 a - - -
          2.68618  4.42225  2.77519  2.73123  3.46354  2.40513  3.72494  3.29354  2.67741  2.69355  4.24690  2.90347  2.73739  3.18146  2.89801  2.37887  2.77519  2.98518  4.58477  3.61503
          0.00579  5.55008  6.27242  0.61958  0.77255  0.54934  0.86116
    146   2.35045  4.18155  2.12258  2.28369  5.23218  4.14534  3.46060  4.71908  1.75956  3.73408  4.92610  2.84465  3.22030  2.68000  2.50087  2.52165  2.97797  4.27714  6.31768  4.90594    366 k - - -
          2.68618  4.42225  2.77519  2.73123  3.46354  2.40513  3.72494  3.29354  2.67741  2.69355  4.24690  2.90347  2.73739  3.18146  2.89801  2.37887  2.77519  2.98518  4.58477  3.61503
          0.00393  5.93696  6.65931  0.61958  0.77255  1.49956  0.25261
    147   2.37890  4.93403  5.55094  4.94175  3.47864  3.68145  5.10873  1.35459  4.73131  2.38496  3.24791  4.92751  5.12089  4.86541  4.74183  4.07829  2.97389  1.15271  5.59624  4.41875    367 v - - -
          2.68625  4.42155  2.77469  2.73018  3.46215  2.40569  3.72467  3.29344  2.67742  2.69244  4.24430  2.90432  2.73775  3.18250  2.89917  2.37870  2.77535  2.98563  4.58675  3.61518
          0.59108  0.99628  2.56372  1.61109  0.22273  0.40568  1.09819
    148   2.23519  5.00721  5.62436  5.01199  2.94761  4.82799  5.16791  2.31247  4.79839  1.26649  2.49952  4.99484  5.18337  4.92422  4.80309  3.47854  3.87548  1.40922  5.64666  4.47492    375 l - - -
          2.68618  4.42225  2.77519  2.73123  3.46354  2.40513  3.72494  3.29354  2.67741  2.69355  4.24690  2.90347  2.73739  3.18146  2.89801  2.37887  2.77519  2.98518  4.58477  3.61503
          0.00359  6.02683  6.74918  0.61958  0.77255  0.70410  0.68231
    149   2.61704  5.97638  3.71534  1.95139  5.32146  4.24003  3.79294  4.80720  1.87716  4.28152  3.67083  3.70757  4.63345  2.00194  1.88693  2.40580  2.80536  3.33025  6.40893  4.99831    376 k - - -
          2.68489  4.42178  2.77604  2.73063  3.46425  2.40617  3.72506  3.29367  2.67668  2.69308  4.24490  2.90491  2.73857  3.18075  2.89772  2.37908  2.77559  2.98334  4.58436  3.61537
          0.42893  1.28400  2.63292  1.44390  0.26919  0.80041  0.59628
    150   2.21382  4.43054  3.24949  1.47264  5.28278  3.63848  4.38853  4.76863  2.44097  3.61137  4.97858  3.23659  4.59493  1.98744  3.30317  2.56926  2.61960  2.88104  6.37066  4.95980    384 e - - -
          2.68618  4.42225  2.77519  2.73123  3.46354  2.40513  3.72494  3.29354  2.67741  2.69355  4.24690  2.90347  2.73739  3.18146  2.89801  2.37887  2.77519  2.98518  4.58477  3.61503
          0.00361  6.02173  6.74408  0.61958  0.77255  1.23689  0.34289
    151   2.15532  4.00219  5.43665  3.03998  1.94215  4.70187  5.03189  1.70011  3.87982  2.04753  3.36524  4.84206  5.06623  3.21742  4.65728  3.35782  3.29345  1.99891  5.54587  4.36834    385 i - - -
          2.68618  4.42225  2.77519  2.73123  3.46354  2.40513  3.72494  3.29354  2.67741  2.69355  4.24690  2.90347  2.73739  3.18146  2.89801  2.37887  2.77519  2.98518  4.58477  3.61503
          0.00361  6.02173  6.74408  0.61958  0.77255  1.23689  0.34289
    152   2.05588  4.14993  3.95515  2.66141  4.72519  3.42757  4.53858  2.64772  2.42303  2.31214  2.77349  3.89566  4.71187  1.89927  3.09811  2.73580  3.19780  2.92973  6.05121  4.74718    386 q - - -
          2.68618  4.42225  2.77519  2.73123  3.46354  2.40513  3.72494  3.29354  2.67741  2.69355  4.24690  2.90347  2.73739  3.18146  2.89801  2.37887  2.77519  2.98518  4.58477  3.61503
          0.00361  6.02173  6.74408  0.61958  0.77255  1.23689  0.34289
    153   3.42875  5.93883  2.45290  1.35454  5.28389  4.20244  3.15843  4.76963  1.66172  2.50947  3.90177  3.66997  4.59588  2.70261  2.93210  3.39111  3.33486  3.70515  6.37138  4.96075    387 e - - -
          2.68618  4.42225  2.77519  2.73123  3.46354  2.40513  3.72494  3.29354  2.67741  2.69355  4.24690  2.90347  2.73739  3.18146  2.89801  2.37887  2.77519  2.98518  4.58477  3.61503
          0.00361  6.02173  6.74408  0.61958  0.77255  1.23689  0.34289
    154   2.59374  5.94092  2.22763  1.75752  5.28718  3.05406  3.46042  3.83032  2.08682  3.51637  4.98126  3.66782  4.59430  2.16832  2.86627  2.81554  2.43342  4.33220  6.37288  4.96121    388 e - - -
          2.68618  4.42225  2.77519  2.73123  3.46354  2.40513  3.72494  3.29354  2.67741  2.69355  4.24690  2.90347  2.73739  3.18146  2.89801  2.37887  2.77519  2.98518  4.58477  3.61503
          0.00361  6.02173  6.74408  0.61958  0.77255  1.23689  0.34289
    155   2.11491  4.92916  4.21793  4.79745  1.97762  4.69767  3.84158  2.02639  4.60329  2.14143  4.04754  4.82784  5.06233  3.22161  3.76179  3.22334  2.76660  1.86589  3.70957  3.12408    389 v - - -
          2.68618  4.42225  2.77519  2.73123  3.46354  2.40513  3.72494  3.29354  2.67741  2.69355  4.24690  2.90347  2.73739  3.18146  2.89801  2.37887  2.77519  2.98518  4.58477  3.61503
          0.00361  6.02173  6.74408  0.61958  0.77255  1.23689  0.34289
    156   2.98077  5.65309  2.93775  2.23945  4.89233  4.27831  3.24890  2.24964  3.05351  1.75523  3.82066  3.80799  4.66815  2.61751  2.92662  2.93230  2.87941  2.41589  6.15488  3.93016    390 l - - -
          2.68603  4.42242  2.77483  2.73033  3.46370  2.40529  3.72511  3.29370  2.67719  2.69371  4.24706  2.90363  2.73756  3.18163  2.89817  2.37903  2.77510  2.98535  4.58493  3.61520
          0.26776  1.91125  2.44169  0.07049  2.68732  1.23689  0.34289
    157   2.39908  5.88308  2.75111  2.10964  5.22951  3.65952  3.58257  4.71642  2.22586  4.18892  4.92340  2.89512  4.53597  2.01634  1.67222  2.60115  3.60042  3.67704  6.31493  4.90317    392 r - - -
          2.68618  4.42225  2.77519  2.73123  3.46354  2.40513  3.72494  3.29354  2.67741  2.69355  4.24690  2.90347  2.73739  3.18146  2.89801  2.37887  2.77519  2.98518  4.58477  3.61503
          0.00395  5.93199  6.65433  0.61958  0.77255  1.51244  0.24894
    158   1.78758  4.27657  1.90576  2.43479  3.51706  3.10512  4.35570  4.55418  2.54176  2.34651  3.10088  3.64829  4.55660  2.63206  3.13229  3.07251  3.60566  3.51139  6.24441  4.85797    393 a - - -
          2.68618  4.42225  2.77519  2.73123  3.46354  2.40513  3.72494  3.29354  2.67741  2.69355  4.24690  2.90347  2.73739  3.18146  2.89801  2.37887  2.77519  2.98518  4.58477  3.61503
          0.00395  5.93199  6.65433  0.61958  0.77255  1.51244  0.24894
    159   3.47307  4.87079  5.29538  2.91782  2.96108  3.85357  4.95219  2.38599  3.53385  1.11673  2.56099  4.74102  4.99144  3.73036  3.39830  3.93125  2.95945  2.13193  3.91178  4.31082    394 l - - -
          2.68618  4.42225  2.77519  2.73123  3.46354  2.40513  3.72494  3.29354  2.67741  2.69355  4.24690  2.90347  2.73739  3.18146  2.89801  2.37887  2.77519  2.98518  4.58477  3.61503
          0.00395  5.93199  6.65433  0.61958  0.77255  1.51244  0.24894
    160   2.59126  5.78934  3.66291  2.65812  5.09642  2.95257  3.83068  2.42571  1.84701  3.22042  3.84432  2.41492  4.55630  2.53369  2.67706  3.35609  2.63106  2.99683  3.64161  4.85864    395 k - - -
          2.68618  4.42225  2.77519  2.73123  3.46354  2.40513  3.72494  3.29354  2.67741  2.69355  4.24690  2.90347  2.73739  3.18146  2.89801  2.37887  2.77519  2.98518  4.58477  3.61503
          0.00395  5.93199  6.65433  0.61958  0.77255  1.51244  0.24894
    161   2.66136  5.88288  1.72712  2.48712  5.22931  3.15388  3.74051  4.71624  2.10944  4.18874  4.92319  2.55580  3.76119  2.64053  2.37497  2.22657  3.60018  3.43405  6.31475  4.90296    396 d - - -
          2.68618  4.42225  2.77519  2.73123  3.46354  2.40513  3.72494  3.29354  2.67741  2.69355  4.24690  2.90347  2.73739  3.18146  2.89801  2.37887  2.77519  2.98518  4.58477  3.61503
          0.00395  5.93199  6.65433  0.61958  0.77255  1.51244  0.24894
    162   2.87397  5.88512  2.22596  2.08713  5.23130  1.31698  3.60361  4.71814  2.50492  3.39642  4.92558  3.03311  4.53782  2.98484  2.72357  2.96709  3.60276  4.27637  6.31704  4.90525    397 g - - -
          2.68618  4.42225  2.77519  2.73123  3.46354  2.40513  3.72494  3.29354  2.67741  2.69355  4.24690  2.90347  2.73739  3.18146  2.89801  2.37887  2.77519  2.98518  4.58477  3.61503
          0.00395  5.93199  6.65433  0.61958  0.77255  1.51244  0.24894
    163   3.06950  5.87778  3.14311  2.04570  3.82817  3.45379  3.54681  4.70741  1.94854  2.76861  3.84266  3.28098  4.53663  1.90217  3.19331  2.47495  2.35647  3.39123  6.31097  4.90051    398 q - - -
          2.68618  4.42225  2.77519  2.73123  3.46354  2.40513  3.72494  3.29354  2.67741  2.69355  4.24690  2.90347  2.73739  3.18146  2.89801  2.37887  2.77519  2.98518  4.58477  3.61503
          0.01968  5.93199  4.08430  0.61958  0.77255  1.51244  0.24894
    164   3.09740  4.95630  4.79590  3.45295  2.92277  4.52919  2.85211  1.60921  3.44112  1.77177  4.06971  4.46490  4.90035  2.55530  3.58684  3.21228  3.14716  1.94966  5.56391  4.36659    399 i - - -
          2.68618  4.42225  2.77519  2.73123  3.46354  2.40513  3.72494  3.29354  2.67741  2.69355  4.24690  2.90347  2.73739  3.18146  2.89801  2.37887  2.77519  2.98518  4.58477  3.61503
          0.01973  5.91632  4.08369  0.61958  0.77255  1.55154  0.23816
    165   2.72299  5.85758  1.96666  2.79605  3.39919  2.75900  4.31038  4.68705  2.37295  2.64374  4.89848  2.80760  4.51667  1.90299  3.13539  2.31926  3.15928  3.68073  6.29082  4.88042    400 q - - -
          2.68618  4.42225  2.77519  2.73123  3.46354  2.40513  3.72494  3.29354  2.67741  2.69355  4.24690  2.90347  2.73739  3.18146  2.89801  2.37887  2.77519  2.98518  4.58477  3.61503
          0.00408  5.90066  6.62301  0.61958  0.77255  1.58857  0.22843
    166   2.80971  3.86742  5.38423  4.77116  2.12302  4.61929  4.95113  1.76247  2.57962  1.77297  3.33851  4.77084  4.98330  3.84725  4.58318  3.29683  2.12217  2.35749  5.45469  4.27797    401 i - - -
          2.68618  4.42225  2.77519  2.73123  3.46354  2.40513  3.72494  3.29354  2.67741  2.69355  4.24690  2.90347  2.73739  3.18146  2.89801  2.37887  2.77519  2.98518  4.58477  3.61503
          0.00408  5.90066  6.62301  0.61958  0.77255  1.58857  0.22843
    167   2.62389  3.35680  2.15260  2.43489  3.84706  3.26413  3.45005  4.42847  3.12154  3.04618  3.50863  2.78330  4.55229  3.47757  3.60086  1.41671  3.25176  3.17040  6.17499  4.80564    402 s - - -
          2.68618  4.42225  2.77519  2.73123  3.46354  2.40513  3.72494  3.29354  2.67741  2.69355  4.24690  2.90347  2.73739  3.18146  2.89801  2.37887  2.77519  2.98518  4.58477  3.61503
          0.00408  5.90066  6.62301  0.61958  0.77255  1.39995  0.28317
    168   2.24090  4.05618  3.28592  2.66354  3.04045  3.51785  4.63044  2.82067  3.63263  2.51485  4.27809  3.12087  4.76318  3.94088  3.23132  3.62242  2.85596  3.45388  1.33628  4.51228    403 w - - -
          2.68618  4.42225  2.77519  2.73123  3.46354  2.40513  3.72494  3.29354  2.67741  2.69355  4.24690  2.90347  2.73739  3.18146  2.89801  2.37887  2.77519  2.98518  4.58477  3.61503
          0.01973  5.91889  4.08342  0.61958  0.77255  1.54526  0.23985
    169   2.49634  3.86918  2.62203  2.26477  3.20414  2.61484  3.04765  4.20469  3.21508  3.30408  3.49823  3.74026  3.76503  2.57739  3.67716  3.40912  3.11656  2.87568  6.06211  1.87957    404 y - - -
          2.68618  4.42225  2.77519  2.73123  3.46354  2.40513  3.72494  3.29354  2.67741  2.69355  4.24690  2.90347  2.73739  3.18146  2.89801  2.37887  2.77519  2.98518  4.58477  3.61503
          0.06095  5.90323  2.87536  0.61958  0.77255  1.41832  0.27723
    170   1.96606  5.83731  2.87243  2.28438  5.18294  3.29351  2.08921  4.66931  3.02038  3.10316  4.87782  2.54744  3.71760  2.61570  2.65758  2.24264  3.55649  3.46434  6.26965  4.85836    405 a - - -
          2.68618  4.42225  2.77519  2.73123  3.46354  2.40513  3.72494  3.29354  2.67741  2.69355  4.24690  2.90347  2.73739  3.18146  2.89801  2.37887  2.77519  2.98518  4.58477  3.61503
          0.00423  5.86316  6.58550  0.61958  0.77255  1.66997  0.20857
    171   2.54690  5.83206  2.60212  2.00383  5.17521  4.10032  3.37316  4.65981  3.02303  2.38056  4.87324  3.56852  2.77916  2.46549  1.66127  2.80437  3.55714  3.46933  6.26587  4.85609    406 r - - -
          2.68618  4.42225  2.77519  2.73123  3.46354  2.40513  3.72494  3.29354  2.67741  2.69355  4.24690  2.90347  2.73739  3.18146  2.89801  2.37887  2.77519  2.98518  4.58477  3.61503
          0.00423  5.86316  6.58550  0.61958  0.77255  1.66997  0.20857
    172   2.76887  5.83991  2.25511  2.03370  5.18543  2.86979  4.28802  4.67187  3.02301  3.04502  4.88054  2.80045  1.62392  2.44973  3.19193  2.84158  3.18002  4.23081  6.27227  4.86078    407 p - - -
          2.68618  4.42225  2.77519  2.73123  3.46354  2.40513  3.72494  3.29354  2.67741  2.69355  4.24690  2.90347  2.73739  3.18146  2.89801  2.37887  2.77519  2.98518  4.58477  3.61503
          0.00423  5.86316  6.58550  0.61958  0.77255  1.29367  0.32057
    173   2.34422  5.86369  2.12858  1.89969  5.20951  2.87259  3.67890  3.36857  2.36392  3.58713  4.90416  3.28130  2.83785  3.40788  3.13293  1.90675  3.30314  4.25473  6.29593  4.88452    408 e - - -
          2.68586  4.42356  2.77332  2.72990  3.46562  2.40694  3.72768  3.29506  2.67633  2.69477  4.24773  2.90269  2.73913  3.17700  2.89633  2.38036  2.77247  2.98667  4.58750  3.61413
          1.62839  0.58485  1.40013  1.56030  0.23581  1.38874  0.28687
    174   2.94085  5.70229  2.61687  2.37975  5.04561  3.21585  3.46324  3.56916  2.89280  2.95974  4.74341  2.88887  2.51706  2.39117  2.13069  2.51349  2.64533  3.06608  6.13602  4.72613    416 r - - -
          2.68618  4.42225  2.77519  2.73123  3.46354  2.40513  3.72494  3.29354  2.67741  2.69355  4.24690  2.90347  2.73739  3.18146  2.89801  2.37887  2.77519  2.98518  4.58477  3.61503
          0.05194  5.64736  3.05583  0.61958  0.77255  1.47021  0.26121
    175   2.77720  3.90141  3.20820  2.52244  3.75883  3.35785  3.22562  3.11337  2.00797  3.38830  3.57087  3.48091  2.59814  1.99867  3.06651  2.87427  2.60015  3.53110  6.11352  4.71886    417 q - - -
          2.68618  4.42225  2.77519  2.73123  3.46354  2.40513  3.72494  3.29354  2.67741  2.69355  4.24690  2.90347  2.73739  3.18146  2.89801  2.37887  2.77519  2.98518  4.58477  3.61503
          0.00507  5.68200  6.40435  0.61958  0.77255  1.35188  0.29942
    176   2.61722  5.76611  2.97075  1.96445  5.10550  4.04488  4.23252  2.74358  2.30500  2.81165  4.80826  2.45675  3.11819  3.02318  2.69946  2.31362  3.07079  3.38792  3.54982  4.79470    418 e - - -
          2.68618  4.42225  2.77519  2.73123  3.46354  2.40513  3.72494  3.29354  2.67741  2.69355  4.24690  2.90347  2.73739  3.18146  2.89801  2.37887  2.77519  2.98518  4.58477  3.61503
          0.00464  5.77065  6.49300  0.61958  0.77255  1.30217  0.31737
    177   2.44097  5.80733  3.15798  3.00992  3.26273  3.45135  3.50392  4.62797  2.27473  2.90562  4.84960  2.36304  2.81973  1.96302  3.12419  2.51001  2.94804  2.79442  6.24370  4.83645    419 q - - -
          2.68618  4.42225  2.77519  2.73123  3.46354  2.40513  3.72494  3.29354  2.67741  2.69355  4.24690  2.90347  2.73739  3.18146  2.89801  2.37887  2.77519  2.98518  4.58477  3.61503
          0.00433  5.83946  6.56181  0.61958  0.77255  1.71674  0.19802
    178   2.33682  5.82317  2.63956  1.72416  5.16913  3.54382  3.52416  3.98519  2.17225  3.46728  4.86360  2.58130  2.47734  3.36691  2.85567  2.49489  3.21141  3.47606  6.25532  4.84383    420 e - - -
          2.68618  4.42225  2.77519  2.73123  3.46354  2.40513  3.72494  3.29354  2.67741  2.69355  4.24690  2.90347  2.73739  3.18146  2.89801  2.37887  2.77519  2.98518  4.58477  3.61503
          0.00433  5.83946  6.56181  0.61958  0.77255  1.71674  0.19802
    179   2.74353  5.78007  3.12116  2.34800  3.90875  3.07485  3.36082  2.58018  1.90020  3.09327  4.82544  3.56800  2.63272  2.90210  3.10564  2.44474  3.54391  2.43280  6.22357  4.82362    421 k - - -
          2.68618  4.42225  2.77519  2.73123  3.46354  2.40513  3.72494  3.29354  2.67741  2.69355  4.24690  2.90347  2.73739  3.18146  2.89801  2.37887  2.77519  2.98518  4.58477  3.61503
          0.00433  5.83946  6.56181  0.61958  0.77255  1.54305  0.24045
    180   2.81896  5.79153  3.16092  2.56841  5.11891  4.10444  4.29341  3.79522  1.62405  1.76002  3.20904  3.29921  2.97277  2.51371  3.52498  3.01318  2.56222  4.17263  6.23494  4.83491    422 k - - -
          2.68618  4.42225  2.77519  2.73123  3.46354  2.40513  3.72494  3.29354  2.67741  2.69355  4.24690  2.90347  2.73739  3.18146  2.89801  2.37887  2.77519  2.98518  4.58477  3.61503
          0.00426  5.85718  6.57953  0.61958  0.77255  1.50228  0.25183
    181   3.04677  5.71061  3.65383  2.60705  5.00110  4.14081  4.33395  3.62659  1.47568  1.96588  3.59598  3.63371  3.82481  2.19547  2.23071  3.33539  3.23325  3.25020  6.17713  4.80253    423 k - - -
          2.68618  4.42225  2.77519  2.73123  3.46354  2.40513  3.72494  3.29354  2.67741  2.69355  4.24690  2.90347  2.73739  3.18146  2.89801  2.37887  2.77519  2.98518  4.58477  3.61503
          0.00418  5.87526  6.59760  0.61958  0.77255  0.59585  0.80094
    182   4.25222  6.84771  3.60969  2.59364  6.17065  3.33892  3.56016  5.68057  3.32698  5.12696  5.94292  3.19673  0.42903  3.54782  4.40227  4.14233  4.51531  5.23604  7.24733  5.77830    424 P - - -
          2.68643  4.42250  2.77544  2.73103  3.46379  2.40505  3.72519  3.29299  2.67765  2.69380  4.24714  2.90275  2.73764  3.18171  2.89771  2.37911  2.77544  2.98494  4.58502  3.61332
          0.14518  2.35423  3.21471  0.81687  0.58306  0.43643  1.03941
    183   3.01706  3.70983  2.89909  2.83905  5.29852  4.24468  1.98838  4.77923  2.80886  3.14027  5.00361  1.12541  4.00400  2.80884  3.66181  3.43399  3.33392  3.41093  6.39816  4.99177    428 n - - -
          2.68618  4.42225  2.77519  2.73123  3.46354  2.40513  3.72494  3.29354  2.67741  2.69355  4.24690  2.90347  2.73739  3.18146  2.89801  2.37887  2.77519  2.98518  4.58477  3.61503
          0.00340  6.08028  6.80262  0.61958  0.77255  0.82291  0.57830
    184   2.34200  5.96714  3.32149  2.49740  4.16409  3.84654  3.84157  4.78377  2.62353  3.25952  4.17329  3.72448  1.17344  2.98212  3.10632  2.89274  2.69171  3.52793  6.40493  4.99914    429 p - - -
          2.68618  4.42225  2.77519  2.73123  3.46354  2.40513  3.72494  3.29354  2.67741  2.69355  4.24690  2.90347  2.73739  3.18146  2.89801  2.37887  2.77519  2.98518  4.58477  3.61503
          0.00336  6.09321  6.81555  0.61958  0.77255  0.76811  0.62342
    185   2.54234  5.98739  3.73585  2.20723  5.32939  3.71502  3.25034  3.14180  1.88731  2.83003  5.02887  3.36888  4.65246  2.04344  1.92340  2.80181  3.71531  3.12902  6.42189  5.01287    430 k - - -
          2.68618  4.42225  2.77519  2.73123  3.46354  2.40513  3.72494  3.29354  2.67741  2.69355  4.24690  2.90347  2.73739  3.18146  2.89801  2.37887  2.77519  2.98518  4.58477  3.61503
          0.00332  6.10487  6.82722  0.61958  0.77255  0.68787  0.69845
    186   2.83957  5.93271  2.80737  3.22003  4.34751  4.28270  3.91083  4.03393  2.98240  3.36403  4.06325  0.86332  4.11246  2.82734  3.15845  3.28425  3.03429  3.27549  6.38384  4.99181    431 n - - -
          2.68618  4.42225  2.77519  2.73123  3.46354  2.40513  3.72494  3.29354  2.67741  2.69355  4.24690  2.90347  2.73739  3.18146  2.89801  2.37887  2.77519  2.98518  4.58477  3.61503
          0.00328  6.11756  6.83991  0.61958  0.77255  0.57783  0.82351
    187   2.54643  3.49140  3.18262  1.95227  3.65857  3.76070  4.59283  2.24713  2.75966  2.55647  4.04219  3.59559  3.56704  2.41732  3.87103  3.30950  2.65808  2.28054  6.16751  4.85150    432 e - - -
          2.68618  4.42225  2.77519  2.73123  3.46354  2.40513  3.72494  3.29354  2.67741  2.69355  4.24690  2.90347  2.73739  3.18146  2.89801  2.37887  2.77519  2.98518  4.58477  3.61503
          0.00323  6.13275  6.85510  0.61958  0.77255  0.66778  0.71917
    188   2.05256  4.08784  3.16503  1.60502  5.34835  4.27793  4.46529  3.59702  2.36774  3.03260  4.09204  3.74657  4.67132  2.20125  2.49044  2.40455  2.84148  4.39534  6.44088  5.03179    433 e - - -
          2.68618  4.42225  2.77519  2.73123  3.46354  2.40513  3.72494  3.29354  2.67741  2.69355  4.24690  2.90347  2.73739  3.18146  2.89801  2.37887  2.77519  2.98518  4.58477  3.61503
          0.00323  6.13275  6.85510  0.61958  0.77255  0.66778  0.71917
    189   3.56128  5.38458  3.70411  3.72958  4.53829  3.87698  3.48024  2.95672  3.13239  1.78032  2.36313  1.45516  4.16610  4.01562  3.06779  3.40446  3.15202  2.50045  5.95211  3.73810    434 n - - -
          2.68618  4.42225  2.77519  2.73123  3.46354  2.40513  3.72494  3.29354  2.67741  2.69355  4.24690  2.90347  2.73739  3.18146  2.89801  2.37887  2.77519  2.98518  4.58477  3.61503
          0.00323  6.13275  6.85510  0.61958  0.77255  0.66778  0.71917
    190   2.42413  6.00983  2.75123  1.48574  5.35339  4.27712  4.46433  3.57641  2.51638  2.78189  4.08006  3.38676  4.67055  2.63438  2.01838  2.91508  2.99657  4.39966  3.49498  5.03339    435 e - - -
          2.68618  4.42225  2.77519  2.73123  3.46354  2.40513  3.72494  3.29354  2.67741  2.69355  4.24690  2.90347  2.73739  3.18146  2.89801  2.37887  2.77519  2.98518  4.58477  3.61503
          0.00323  6.13275  6.85510  0.61958  0.77255  0.66778  0.71917
    191   1.97757  6.00974  3.75309  1.85867  4.39790  4.27721  3.81811  3.90081  1.92686  4.31434  3.15416  2.82931  4.67064  2.44943  1.89725  3.19997  3.38569  3.80253  6.44336  5.03337    436 e - - -
          2.68618  4.42225  2.77519  2.73123  3.46354  2.40513  3.72494  3.29354  2.67741  2.69355  4.24690  2.90347  2.73739  3.18146  2.89801  2.37887  2.77519  2.98518  4.58477  3.61503
          0.00323  6.13275  6.85510  0.61958  0.77255  0.66778  0.71917
    192   2.14302  6.01625  3.41042  2.28404  5.36261  4.27595  3.83002  4.84945  1.66416  3.11936  5.05658  2.22626  4.66945  2.69741  1.97201  2.81540  2.93143  4.40758  6.44813  5.03646    437 k - - -
          2.68618  4.42225  2.77519  2.73123  3.46354  2.40513  3.72494  3.29354  2.67741  2.69355  4.24690  2.90347  2.73739  3.18146  2.89801  2.37887  2.77519  2.98518  4.58477  3.61503
          0.00323  6.13275  6.85510  0.61958  0.77255  0.66778  0.71917
    193   2.02880  5.37578  4.31619  2.31971  4.52747  4.51023  3.95338  1.83878  2.22434  1.78790  4.47398  4.19099  4.89200  4.03202  2.75975  3.74446  3.40726  2.37371  5.94489  4.69388    438 l - - -
          2.68618  4.42225  2.77519  2.73123  3.46354  2.40513  3.72494  3.29354  2.67741  2.69355  4.24690  2.90347  2.73739  3.18146  2.89801  2.37887  2.77519  2.98518  4.58477  3.61503
          0.00323  6.13275  6.85510  0.61958  0.77255  0.38675  1.13712
    194   1.36252  6.03131  2.96980  2.01435  5.37752  3.64960  3.61539  3.57912  2.14891  4.33708  5.07167  3.39560  4.68483  2.86494  2.38034  2.52702  3.40104  3.81558  6.46330  5.05166    439 a - - -
          2.68644  4.42008  2.77467  2.73104  3.46380  2.40471  3.72520  3.29380  2.67766  2.69381  4.24715  2.90337  2.73765  3.18102  2.89826  2.37891  2.77545  2.98500  4.58503  3.61529
          0.07177  2.87969  4.33474  1.20264  0.35725  0.48576  0.95510
    195   2.52567  6.01303  3.11893  1.66584  5.35480  3.77777  3.49824  2.85220  2.68757  2.66306  3.95842  3.27979  4.67858  2.40676  2.80530  2.66694  2.37610  3.42568  6.44769  4.02527    445 e - - -
          2.68618  4.42225  2.77519  2.73123  3.46354  2.40513  3.72494  3.29354  2.67741  2.69355  4.24690  2.90347  2.73739  3.18146  2.89801  2.37887  2.77519  2.98518  4.58477  3.61503
          0.00320  6.14315  6.86550  0.61958  0.77255  0.42654  1.05775
    196   3.78668  3.25540  5.76515  5.14976  2.69959  4.96459  5.29142  2.80486  4.93379  0.72068  2.61949  5.13198  5.31223  5.04529  4.93112  4.27920  4.01706  2.78129  4.21164  2.40272    446 l - - -
          2.68618  4.42225  2.77519  2.73123  3.46354  2.40513  3.72494  3.29354  2.67741  2.69355  4.24690  2.90347  2.73739  3.18146  2.89801  2.37887  2.77519  2.98518  4.58477  3.61503
          0.00316  6.15530  6.87765  0.61958  0.77255  0.48576  0.95510
    197   2.79007  6.02815  3.76727  1.87067  5.37293  3.78774  4.47917  4.85868  1.96167  3.10431  2.97419  2.93209  4.68556  2.24408  2.53049  2.58289  2.08174  3.92803  6.46100  5.05024    447 e - - -
          2.68618  4.42225  2.77519  2.73123  3.46354  2.40513  3.72494  3.29354  2.67741  2.69355  4.24690  2.90347  2.73739  3.18146  2.89801  2.37887  2.77519  2.98518  4.58477  3.61503
          0.00316  6.15530  6.87765  0.61958  0.77255  0.48576  0.95510
    198   1.58085  6.02903  3.76706  2.20174  5.37417  4.29206  3.85286  4.86015  1.86140  4.33431  2.97211  3.16762  4.68552  2.29784  3.18364  2.57176  2.43832  4.41971  6.46164  3.88873    448 a - - -
          2.68618  4.42225  2.77519  2.73123  3.46354  2.40513  3.72494  3.29354  2.67741  2.69355  4.24690  2.90347  2.73739  3.18146  2.89801  2.37887  2.77519  2.98518  4.58477  3.61503
          0.00316  6.15530  6.87765  0.61958  0.77255  0.48576  0.95510
    199   2.84620  4.45546  2.68683  2.51531  5.26202  3.23338  4.50177  3.65434  1.95554  1.89492  4.19089  3.79257  4.70349  2.24867  2.85704  3.25028  3.09221  3.14920  6.40372  2.66542    449 l - - -
          2.68618  4.42225  2.77519  2.73123  3.46354  2.40513  3.72494  3.29354  2.67741  2.69355  4.24690  2.90347  2.73739  3.18146  2.89801  2.37887  2.77519  2.98518  4.58477  3.61503
          0.00316  6.15530  6.87765  0.61958  0.77255  0.48576  0.95510
    200   3.26622  5.20433  4.72190  3.59830  4.32304  4.64328  4.91808  1.52794  2.50021  1.43479  2.67404  3.24885  5.01820  3.67155  2.81437  3.50495  3.46993  2.54411  5.80180  4.58977    450 l - - -
          2.68618  4.42225  2.77519  2.73123  3.46354  2.40513  3.72494  3.29354  2.67741  2.69355  4.24690  2.90347  2.73739  3.18146  2.89801  2.37887  2.77519  2.98518  4.58477  3.61503
          0.00316  6.15530  6.87765  0.61958  0.77255  0.48576  0.95510
    201   2.04790  6.03229  2.26900  1.49379  5.37871  4.29154  4.47858  4.86564  2.32451  3.81528  5.07262  2.63050  4.68513  2.57085  2.80986  2.61537  2.71607  4.42366  6.46416  5.05237    451 e - - -
          2.68618  4.42225  2.77519  2.73123  3.46354  2.40513  3.72494  3.29354  2.67741  2.69355  4.24690  2.90347  2.73739  3.18146  2.89801  2.37887  2.77519  2.98518  4.58477  3.61503
          0.00316  6.15530  6.87765  0.61958  0.77255  0.48576  0.95510
    202   2.12765  4.39448  3.77719  2.63159  5.34359  3.43120  4.48489  3.37422  1.46478  3.26121  3.57697  3.43210  4.69012  2.61710  1.92382  2.56602  3.33020  4.39347  6.44614  5.04091    452 k - - -
          2.68618  4.42225  2.77519  2.73123  3.46354  2.40513  3.72494  3.29354  2.67741  2.69355  4.24690  2.90347  2.73739  3.18146  2.89801  2.37887  2.77519  2.98518  4.58477  3.61503
          0.00316  6.15530  6.87765  0.61958  0.77255  0.48576  0.95510
    203   3.14447  5.01852  5.60756  4.99234  2.33162  4.81312  5.14554  2.81292  4.77709  0.92292  3.36498  3.51612  5.17665  3.91964  4.78504  4.12445  3.54353  3.26511  3.27111  1.94090    453 l - - -
          2.68618  4.42225  2.77519  2.73123  3.46354  2.40513  3.72494  3.29354  2.67741  2.69355  4.24690  2.90347  2.73739  3.18146  2.89801  2.37887  2.77519  2.98518  4.58477  3.61503
          0.00316  6.15530  6.87765  0.61958  0.77255  0.48576  0.95510
    204   2.95403  4.40012  3.08746  1.73410  5.37717  3.77687  3.50630  3.56165  1.60125  3.85351  4.26285  3.14921  4.68485  2.21203  2.36707  2.50977  3.74911  4.42226  6.46312  4.08481    454 k - - -
          2.68618  4.42225  2.77519  2.73123  3.46354  2.40513  3.72494  3.29354  2.67741  2.69355  4.24690  2.90347  2.73739  3.18146  2.89801  2.37887  2.77519  2.98518  4.58477  3.61503
          0.00316  6.15530  6.87765  0.61958  0.77255  0.48576  0.95510
    205   2.38711  6.03201  2.75002  2.32757  5.37842  4.29145  4.47838  4.86532  1.97548  3.27031  5.07233  2.15435  4.68498  2.27335  2.07666  2.22358  3.16456  4.42337  6.46387  5.05213    455 k - - -
          2.68618  4.42225  2.77519  2.73123  3.46354  2.40513  3.72494  3.29354  2.67741  2.69355  4.24690  2.90347  2.73739  3.18146  2.89801  2.37887  2.77519  2.98518  4.58477  3.61503
          0.00316  6.15530  6.87765  0.61958  0.77255  0.48576  0.95510
    206   4.89401  7.73077  3.13157  0.16375  6.95366  4.86907  5.56967  4.07463  4.80050  5.99527  6.95598  4.30525  5.58981  3.99095  5.54515  4.68462  5.22673  6.08390  8.14181  6.47108    456 E - - -
          2.68618  4.42225  2.77519  2.73123  3.46354  2.40513  3.72494  3.29354  2.67741  2.69355  4.24690  2.90347  2.73739  3.18146  2.89801  2.37887  2.77519  2.98518  4.58477  3.61503
          0.00316  6.15530  6.87765  0.61958  0.77255  0.48576  0.95510
    207   3.51922  4.38325  3.10429  1.55223  5.35021  3.50749  3.67331  2.31820  2.23788  2.29141  5.05501  3.33891  4.68901  3.14048  2.88015  2.15895  3.75037  3.28439  6.44951  5.04300    457 e - - -
          2.68618  4.42225  2.77519  2.73123  3.46354  2.40513  3.72494  3.29354  2.67741  2.69355  4.24690  2.90347  2.73739  3.18146  2.89801  2.37887  2.77519  2.98518  4.58477  3.61503
          0.00316  6.15530  6.87765  0.61958  0.77255  0.48576  0.95510
    208   2.17832  6.03147  2.64726  1.77067  5.37777  4.29127  3.69203  4.86461  2.11038  3.48176  4.11116  3.11474  4.68477  1.98475  2.61091  2.45443  3.41527  3.41789  6.46342  5.05173    458 e - - -
          2.68618  4.42225  2.77519  2.73123  3.46354  2.40513  3.72494  3.29354  2.67741  2.69355  4.24690  2.90347  2.73739  3.18146  2.89801  2.37887  2.77519  2.98518  4.58477  3.61503
          0.00316  6.15530  6.87765  0.61958  0.77255  0.48576  0.95510
    209   2.11504  6.02699  2.87732  2.02416  3.60874  3.06461  4.47944  4.85668  2.05798  3.25493  3.99498  3.76008  4.68575  1.51668  3.14408  2.90232  3.44117  3.86138  6.46015  5.04968    459 q - - -
          2.68618  4.42225  2.77519  2.73123  3.46354  2.40513  3.72494  3.29354  2.67741  2.69355  4.24690  2.90347  2.73739  3.18146  2.89801  2.37887  2.77519  2.98518  4.58477  3.61503
          0.00316  6.15530  6.87765  0.61958  0.77255  0.48576  0.95510
    210   6.29289  7.20175  7.02547  6.99131  3.12331  6.54820  5.39999  5.96755  6.49282  5.01421  6.44204  6.27178  6.89015  6.41442  4.22762  6.15239  6.52514  5.95234  0.12332  3.72876    460 W - - -
          2.68618  4.42225  2.77519  2.73123  3.46354  2.40513  3.72494  3.29354  2.67741  2.69355  4.24690  2.90347  2.73739  3.18146  2.89801  2.37887  2.77519  2.98518  4.58477  3.61503
          0.00316  6.15530  6.87765  0.61958  0.77255  0.48576  0.95510
    211   2.70165  6.02684  2.24078  1.84092  3.90776  4.29233  3.92166  4.10338  1.67432  2.99478  3.89400  3.40874  4.68578  3.19156  3.07876  2.16728  2.79318  3.71353  6.46004  5.04960    461 k - - -
          2.68618  4.42225  2.77519  2.73123  3.46354  2.40513  3.72494  3.29354  2.67741  2.69355  4.24690  2.90347  2.73739  3.18146  2.89801  2.37887  2.77519  2.98518  4.58477  3.61503
          0.00316  6.15530  6.87765  0.61958  0.77255  0.48576  0.95510
    212   2.07427  4.44551  2.27910  2.35821  5.37721  4.29135  3.68346  4.17662  1.91804  3.86864  5.07147  2.55817  4.68485  2.32770  3.39806  2.12061  2.78447  3.66954  6.46314  5.05155    462 k - - -
          2.68618  4.42225  2.77519  2.73123  3.46354  2.40513  3.72494  3.29354  2.67741  2.69355  4.24690  2.90347  2.73739  3.18146  2.89801  2.37887  2.77519  2.98518  4.58477  3.61503
          0.00316  6.15530  6.87765  0.61958  0.77255  0.48576  0.95510
    213   2.29098  4.10501  4.04134  3.22836  3.03865  4.79440  5.12173  2.26118  3.81792  1.17945  3.02505  3.78507  5.15926  4.84118  4.73734  3.43409  2.78480  2.13526  5.65133  3.91378    463 l - - -
          2.68618  4.42225  2.77519  2.73123  3.46354  2.40513  3.72494  3.29354  2.67741  2.69355  4.24690  2.90347  2.73739  3.18146  2.89801  2.37887  2.77519  2.98518  4.58477  3.61503
          0.00316  6.15530  6.87765  0.61958  0.77255  0.48576  0.95510
    214   2.84657  3.49988  5.24693  2.33913  3.47088  4.75663  5.06992  2.61304  3.18879  1.29077  3.25631  4.79674  5.12414  2.79163  4.63627  2.55158  3.13340  2.28799  5.68462  3.71430    464 l - - -
          2.68618  4.42225  2.77519  2.73123  3.46354  2.40513  3.72494  3.29354  2.67741  2.69355  4.24690  2.90347  2.73739  3.18146  2.89801  2.37887  2.77519  2.98518  4.58477  3.61503
          0.00316  6.15530  6.87765  0.61958  0.77255  0.48576  0.95510
    215   2.27421  6.02951  2.64631  1.73649  4.28802  3.28058  4.47874  4.86114  2.20058  3.24917  3.82971  2.41438  4.68519  2.84933  3.70616  2.14075  2.56153  3.80996  6.46199  5.05083    465 e - - -
          2.68618  4.42225  2.77519  2.73123  3.46354  2.40513  3.72494  3.29354  2.67741  2.69355  4.24690  2.90347  2.73739  3.18146  2.89801  2.37887  2.77519  2.98518  4.58477  3.61503
          0.00316  6.15530  6.87765  0.61958  0.77255  0.48576  0.95510
    216   2.38533  6.03157  2.37726  1.94202  3.59262  3.41685  3.34447  3.61365  2.70666  4.33739  5.07189  2.73640  3.80073  2.92407  2.15078  2.16018  2.68647  4.42289  6.46349  5.05177    466 e - - -
          2.68618  4.42225  2.77519  2.73123  3.46354  2.40513  3.72494  3.29354  2.67741  2.69355  4.24690  2.90347  2.73739  3.18146  2.89801  2.37887  2.77519  2.98518  4.58477  3.61503
          0.02578  6.15530  3.75804  0.61958  0.77255  0.48576  0.95510
    217   2.31966  5.06491  5.16393  4.57264  2.94028  3.92807  2.81666  2.84805  4.43823  1.70154  4.18073  4.74380  3.92527  3.43238  3.02862  2.51750  2.82609  2.27583  5.67863  2.08459    467 l - - -
          2.68618  4.42225  2.77519  2.73123  3.46354  2.40513  3.72494  3.29354  2.67741  2.69355  4.24690  2.90347  2.73739  3.18146  2.89801  2.37887  2.77519  2.98518  4.58477  3.61503
          0.01570  6.13275  4.31219  0.61958  0.77255  0.66778  0.71917
    218   2.57699  3.60676  2.91828  2.31351  4.05247  4.26821  3.78618  4.83259  2.38765  3.44523  3.34416  2.39684  3.43775  2.47821  2.53661  2.49709  2.34306  3.61460  6.43607  3.51348    468 e - - -
          2.68618  4.42225  2.77519  2.73123  3.46354  2.40513  3.72494  3.29354  2.67741  2.69355  4.24690  2.90347  2.73739  3.18146  2.89801  2.37887  2.77519  2.98518  4.58477  3.61503
          0.25993  6.12032  1.48415  0.61958  0.77255  0.75406  0.63573
    219   2.10315  5.83992  2.55651  2.11272  5.18575  4.10023  3.69810  4.67233  2.84924  4.14552  3.97617  2.35076  4.49398  2.39638  3.51519  1.90188  2.06320  4.23097  6.27211  4.86058    469 s - - -
          2.68618  4.42225  2.77519  2.73123  3.46354  2.40513  3.72494  3.29354  2.67741  2.69355  4.24690  2.90347  2.73739  3.18146  2.89801  2.37887  2.77519  2.98518  4.58477  3.61503
          0.00423  5.86462  6.58697  0.61958  0.77255  1.66696  0.20926
    220   2.85700  5.82777  2.78374  1.86946  3.43474  3.20273  3.47077  3.92540  2.68356  2.68604  2.94683  3.05793  3.08919  2.98543  2.42103  2.52259  3.24590  4.21624  6.26288  3.14200    470 e - - -
          2.68600  4.42234  2.77529  2.73132  3.46363  2.40489  3.72504  3.29363  2.67750  2.69341  4.24699  2.90301  2.73749  3.18156  2.89810  2.37896  2.77529  2.98528  4.58486  3.61512
          0.26323  2.32097  2.01549  0.11531  2.21721  1.40757  0.28069
    221   2.57771  5.77017  2.70308  1.97985  5.11572  4.03195  1.76890  4.60204  2.40572  3.43854  3.63416  2.58222  3.19181  2.51929  3.44637  2.71569  3.48953  3.62119  6.20256  4.79131    472 h - - -
          2.68606  4.42257  2.77479  2.73126  3.46386  2.40545  3.72416  3.29223  2.67730  2.69387  4.24571  2.90218  2.73771  3.18178  2.89833  2.37919  2.77551  2.98550  4.58509  3.61535
          0.26988  1.54576  3.75604  0.55702  0.85077  0.25168  1.50281
    222   1.47682  4.33174  3.72943  2.00865  5.28770  3.68120  4.43627  4.03353  2.07812  2.98977  4.10755  3.36305  3.69620  2.74788  3.36191  2.24799  2.91960  3.79983  6.39325  4.98913    475 a - - -
          2.68618  4.42225  2.77519  2.73123  3.46354  2.40513  3.72494  3.29354  2.67741  2.69355  4.24690  2.90347  2.73739  3.18146  2.89801  2.37887  2.77519  2.98518  4.58477  3.61503
          0.01673  6.08269  4.24722  0.61958  0.77255  0.97250  0.47504
    223   1.50462  4.15023  3.07430  2.84799  4.21713  3.28895  4.45086  3.30551  2.07311  3.03499  4.91786  3.25355  2.98930  3.03529  3.40172  2.79704  3.09803  2.56406  6.32526  3.85655    476 a - - -
          2.68618  4.42225  2.77519  2.73123  3.46354  2.40513  3.72494  3.29354  2.67741  2.69355  4.24690  2.90347  2.73739  3.18146  2.89801  2.37887  2.77519  2.98518  4.58477  3.61503
          0.00344  6.06941  6.79176  0.61958  0.77255  0.87353  0.54038
    224   1.74709  5.39362  4.19269  3.28240  3.57061  3.22594  3.69640  3.13522  2.52541  1.79228  2.93451  4.08941  2.36110  3.46856  3.58356  2.84665  3.01253  3.13241  5.95363  4.68959    477 a - - -
          2.68618  4.42225  2.77519  2.73123  3.46354  2.40513  3.72494  3.29354  2.67741  2.69355  4.24690  2.90347  2.73739  3.18146  2.89801  2.37887  2.77519  2.98518  4.58477  3.61503
          0.00340  6.08269  6.80504  0.61958  0.77255  0.97250  0.47504
    225   2.79366  5.98274  1.30137  1.76312  5.32899  3.68097  4.42935  4.81584  2.51884  3.02683  5.02312  2.80017  3.40153  2.99736  3.36387  3.01024  2.84624  4.37402  6.41470  5.00296    478 d - - -
          2.68618  4.42225  2.77519  2.73123  3.46354  2.40513  3.72494  3.29354  2.67741  2.69355  4.24690  2.90347  2.73739  3.18146  2.89801  2.37887  2.77519  2.98518  4.58477  3.61503
          0.00340  6.08269  6.80504  0.61958  0.77255  0.97250  0.47504
    226   2.48185  4.40550  3.38945  1.73940  5.32386  3.70192  4.42931  3.58285  2.81083  3.80193  3.73934  3.11481  3.56973  2.44841  2.39135  1.81278  2.46976  4.36947  6.41161  5.00070    479 e - - -
          2.68618  4.42225  2.77519  2.73123  3.46354  2.40513  3.72494  3.29354  2.67741  2.69355  4.24690  2.90347  2.73739  3.18146  2.89801  2.37887  2.77519  2.98518  4.58477  3.61503
          0.00340  6.08269  6.80504  0.61958  0.77255  0.97250  0.47504
    227   2.50311  5.91729  2.13348  2.78164  3.85575  3.28976  4.44683  2.58933  2.66459  2.43482  3.62221  3.24446  2.62026  2.85487  3.14749  2.56281  2.65442  3.28148  6.36627  4.97198    480 d - - -
          2.68618  4.42225  2.77519  2.73123  3.46354  2.40513  3.72494  3.29354  2.67741  2.69355  4.24690  2.90347  2.73739  3.18146  2.89801  2.37887  2.77519  2.98518  4.58477  3.61503
          0.01325  6.08269  4.52121  0.61958  0.77255  0.97250  0.47504
    228   2.21219  5.97480  2.80646  2.42761  3.92265  4.23507  4.42202  4.80763  2.10746  3.86001  5.01518  2.63150  1.94665  2.55603  2.86224  2.03816  3.69283  3.79110  6.40685  4.99526    481 p - - -
          2.68618  4.42225  2.77519  2.73123  3.46354  2.40513  3.72494  3.29354  2.67741  2.69355  4.24690  2.90347  2.73739  3.18146  2.89801  2.37887  2.77519  2.98518  4.58477  3.61503
          0.00343  6.07288  6.79523  0.61958  0.77255  1.02127  0.44650
    229   2.06466  5.95554  3.71882  3.16296  3.68403  3.60308  3.32483  4.77374  1.75087  2.56599  4.99819  2.93944  3.54528  2.79836  1.81664  2.69344  3.04597  3.86132  6.39275  4.98641    482 k - - -
          2.68618  4.42225  2.77519  2.73123  3.46354  2.40513  3.72494  3.29354  2.67741  2.69355  4.24690  2.90347  2.73739  3.18146  2.89801  2.37887  2.77519  2.98518  4.58477  3.61503
          0.00343  6.07288  6.79523  0.61958  0.77255  0.89712  0.52381
    230   1.68503  3.70789  3.37086  2.17073  4.02386  3.42518  3.85031  4.10196  2.45264  3.03376  4.99494  3.13063  4.00657  2.67295  3.36380  2.03717  3.01206  3.03988  4.37576  4.98783    483 a - - -
          2.68618  4.42225  2.77519  2.73123  3.46354  2.40513  3.72494  3.29354  2.67741  2.69355  4.24690  2.90347  2.73739  3.18146  2.89801  2.37887  2.77519  2.98518  4.58477  3.61503
          0.00340  6.08269  6.80504  0.61958  0.77255  0.97250  0.47504
    231   1.82994  5.06375  3.91839  4.37820  3.66111  4.65853  4.07357  2.26246  4.26903  1.74608  3.64847  4.61250  2.61310  3.33629  3.34774  2.91429  2.69278  1.97070  5.67290  4.47785    484 l - - -
          2.68618  4.42225  2.77519  2.73123  3.46354  2.40513  3.72494  3.29354  2.67741  2.69355  4.24690  2.90347  2.73739  3.18146  2.89801  2.37887  2.77519  2.98518  4.58477  3.61503
          0.00340  6.08269  6.80504  0.61958  0.77255  0.97250  0.47504
    232   3.22010  5.98134  2.13151  1.87138  5.32740  4.24175  4.42871  4.81408  2.63900  2.76404  5.02174  3.39471  2.86822  2.21707  2.79244  1.87006  2.96038  4.37251  3.97390  5.00187    485 s - - -
          2.68618  4.42225  2.77519  2.73123  3.46354  2.40513  3.72494  3.29354  2.67741  2.69355  4.24690  2.90347  2.73739  3.18146  2.89801  2.37887  2.77519  2.98518  4.58477  3.61503
          0.00340  6.08269  6.80504  0.61958  0.77255  0.97250  0.47504
    233   2.97365  5.94417  2.60814  1.63972  3.84541  2.52167  4.43901  3.75107  2.58583  2.19017  3.72926  3.72387  4.64341  2.90417  3.32326  2.67312  2.23535  4.32654  6.38615  4.21118    486 e - - -
          2.68618  4.42225  2.77519  2.73123  3.46354  2.40513  3.72494  3.29354  2.67741  2.69355  4.24690  2.90347  2.73739  3.18146  2.89801  2.37887  2.77519  2.98518  4.58477  3.61503
          0.00340  6.08269  6.80504  0.61958  0.77255  0.97250  0.47504
    234   2.58925  5.97608  2.99290  2.35924  5.31981  3.33988  3.84063  3.72319  2.83999  2.57301  3.86863  2.74749  2.21955  2.15961  3.31962  2.23080  2.91985  3.16759  6.40957  4.99942    487 q - - -
          2.68618  4.42225  2.77519  2.73123  3.46354  2.40513  3.72494  3.29354  2.67741  2.69355  4.24690  2.90347  2.73739  3.18146  2.89801  2.37887  2.77519  2.98518  4.58477  3.61503
          0.00340  6.08269  6.80504  0.61958  0.77255  0.97250  0.47504
    235   2.14238  4.47149  2.42590  2.02873  5.32422  3.22521  4.42924  3.55408  2.46116  3.15132  5.01977  2.87001  2.64634  2.53851  2.88476  2.97935  2.77396  3.05062  6.41179  5.00082    488 e - - -
          2.68618  4.42225  2.77519  2.73123  3.46354  2.40513  3.72494  3.29354  2.67741  2.69355  4.24690  2.90347  2.73739  3.18146  2.89801  2.37887  2.77519  2.98518  4.58477  3.61503
          0.03746  6.08269  3.36733  0.61958  0.77255  0.72293  0.66422
    236   1.84920  5.85366  2.74570  2.99309  4.00328  4.26230  3.62563  3.55655  2.55183  2.72331  3.46598  3.21999  2.04103  3.31065  3.41762  2.20042  3.17941  3.41719  6.31656  3.29771    489 a - - -
          2.68295  4.42245  2.77388  2.72837  3.46380  2.40716  3.72784  3.29118  2.67873  2.69562  4.24781  2.90107  2.73563  3.18197  2.90076  2.38119  2.77387  2.98451  4.58074  3.61818
          2.07102  0.66250  1.02615  1.81859  0.17704  0.84126  0.56417
    237   2.43580  4.99445  4.08097  3.18579  4.13551  3.52945  4.46350  2.83607  3.47333  1.69282  3.14349  2.42104  2.93976  2.69532  3.83833  2.32512  3.16547  2.64648  3.95967  4.33306    499 l - - -
          2.68618  4.42225  2.77519  2.73123  3.46354  2.40513  3.72494  3.29354  2.67741  2.69355  4.24690  2.90347  2.73739  3.18146  2.89801  2.37887  2.77519  2.98518  4.58477  3.61503
          0.00523  5.65264  6.37498  0.61958  0.77255  1.47590  0.25951
    238   2.74314  4.11046  1.83419  2.09443  5.09169  3.21108  4.20456  4.57624  2.59114  3.10653  3.99706  2.24197  3.73111  3.30154  2.68546  2.60580  2.65576  3.30321  6.18253  4.77280    500 d - - -
          2.68618  4.42225  2.77519  2.73123  3.46354  2.40513  3.72494  3.29354  2.67741  2.69355  4.24690  2.90347  2.73739  3.18146  2.89801  2.37887  2.77519  2.98518  4.58477  3.61503
          0.00485  5.72764  6.44999  0.61958  0.77255  1.04516  0.43330
    239   2.35474  5.69272  3.25410  2.80349  3.14085  4.13118  3.57005  3.76200  2.71060  2.43287  3.57428  2.59329  4.52305  3.19475  2.39075  1.82267  3.08788  3.57595  6.16140  2.91837    501 s - - -
          2.68618  4.42225  2.77519  2.73123  3.46354  2.40513  3.72494  3.29354  2.67741  2.69355  4.24690  2.90347  2.73739  3.18146  2.89801  2.37887  2.77519  2.98518  4.58477  3.61503
          0.00424  5.86086  6.58321  0.61958  0.77255  1.67464  0.20749
    240   2.58202  4.96829  3.43659  3.55840  2.79876  3.49583  4.73301  2.50478  3.16490  1.16427  2.75730  3.38394  3.72356  4.19152  4.19718  2.78852  3.63255  2.74132  5.56932  4.36231    502 l - - -
          2.68618  4.42225  2.77519  2.73123  3.46354  2.40513  3.72494  3.29354  2.67741  2.69355  4.24690  2.90347  2.73739  3.18146  2.89801  2.37887  2.77519  2.98518  4.58477  3.61503
          0.00424  5.86086  6.58321  0.61958  0.77255  1.16318  0.37468
    241   2.70282  5.83704  2.48926  3.07143  5.16668  3.65648  4.33214  3.21037  2.43199  3.24669  3.59195  2.89438  2.29329  2.95432  3.25131  2.08278  1.90560  3.45741  6.27907  4.87761    503 t - - -
          2.68618  4.42225  2.77519  2.73123  3.46354  2.40513  3.72494  3.29354  2.67741  2.69355  4.24690  2.90347  2.73739  3.18146  2.89801  2.37887  2.77519  2.98518  4.58477  3.61503
          0.00399  5.92063  6.64298  0.61958  0.77255  0.97883  0.47120
    242   2.08331  5.91540  2.81097  2.16820  5.26135  2.85773  4.36314  3.96317  2.16186  4.22106  3.87778  3.13225  2.23463  3.08797  3.06647  2.17400  2.74783  3.73464  6.34757  4.93609    504 a - - -
          2.68618  4.42225  2.77519  2.73123  3.46354  2.40513  3.72494  3.29354  2.67741  2.69355  4.24690  2.90347  2.73739  3.18146  2.89801  2.37887  2.77519  2.98518  4.58477  3.61503
          0.00375  5.98413  6.70648  0.61958  0.77255  1.36475  0.29497
    243   2.51366  5.91502  2.25060  1.47663  3.85001  4.17627  4.36326  4.74724  2.44544  3.31379  3.69819  2.95308  4.56976  2.37538  3.04087  2.21337  3.17871  4.30603  6.34729  4.93592    505 e - - -
          2.68618  4.42225  2.77519  2.73123  3.46354  2.40513  3.72494  3.29354  2.67741  2.69355  4.24690  2.90347  2.73739  3.18146  2.89801  2.37887  2.77519  2.98518  4.58477  3.61503
          0.00375  5.98413  6.70648  0.61958  0.77255  1.36475  0.29497
    244   3.11781  5.91557  2.93607  1.49828  4.29008  4.17688  2.51859  3.90578  3.09887  4.22105  4.95614  2.46760  3.35606  1.64079  3.59182  2.55196  3.25673  4.30646  6.34796  4.93664    506 e - - -
          2.68618  4.42225  2.77519  2.73123  3.46354  2.40513  3.72494  3.29354  2.67741  2.69355  4.24690  2.90347  2.73739  3.18146  2.89801  2.37887  2.77519  2.98518  4.58477  3.61503
          0.00375  5.98413  6.70648  0.61958  0.77255  1.36475  0.29497
    245   2.83016  5.91532  2.04649  2.36745  5.26122  4.17621  3.76622  4.74777  2.89872  2.34828  4.95576  2.78203  3.65626  2.14524  2.35620  2.31555  2.65162  4.30640  4.14199  4.93606    507 d - - -
          2.68618  4.42225  2.77519  2.73123  3.46354  2.40513  3.72494  3.29354  2.67741  2.69355  4.24690  2.90347  2.73739  3.18146  2.89801  2.37887  2.77519  2.98518  4.58477  3.61503
          0.00375  5.98413  6.70648  0.61958  0.77255  1.36475  0.29497
    246   2.33832  4.36132  2.30007  1.72795  5.26187  4.17613  3.56820  3.90657  2.29328  4.22149  4.95617  3.64322  4.56962  2.18364  2.87425  2.10949  2.63092  4.30696  6.34784  4.93628    508 e - - -
          2.68618  4.42225  2.77519  2.73123  3.46354  2.40513  3.72494  3.29354  2.67741  2.69355  4.24690  2.90347  2.73739  3.18146  2.89801  2.37887  2.77519  2.98518  4.58477  3.61503
          0.00375  5.98413  6.70648  0.61958  0.77255  1.36475  0.29497
    247   2.32392  4.90014  5.39073  3.16963  2.86210  4.67189  3.95323  2.37280  3.83237  1.57002  2.91035  4.80600  2.77314  4.73172  4.62274  3.24421  3.40691  1.74572  5.52058  3.09957    509 l - - -
          2.68618  4.42225  2.77519  2.73123  3.46354  2.40513  3.72494  3.29354  2.67741  2.69355  4.24690  2.90347  2.73739  3.18146  2.89801  2.37887  2.77519  2.98518  4.58477  3.61503
          0.00375  5.98413  6.70648  0.61958  0.77255  1.36475  0.29497
    248   3.17140  3.54886  5.49173  3.91570  3.98002  4.68633  5.02057  2.01969  4.65759  0.96598  2.58702  4.85282  5.04982  4.78637  4.66133  3.99817  2.94194  2.22341  3.46324  3.50616    510 l - - -
          2.68618  4.42225  2.77519  2.73123  3.46354  2.40513  3.72494  3.29354  2.67741  2.69355  4.24690  2.90347  2.73739  3.18146  2.89801  2.37887  2.77519  2.98518  4.58477  3.61503
          0.00375  5.98413  6.70648  0.61958  0.77255  0.60381  0.79126
    249   2.30288  5.97505  2.22409  2.11892  4.08069  3.67436  3.40944  4.80803  2.15997  3.71166  4.16521  2.08689  3.33662  2.62059  3.64931  2.19268  3.69290  4.36630  6.40706  3.85750    511 n - - -
          2.68661  4.42296  2.77381  2.73079  3.46425  2.40512  3.72566  3.29294  2.67705  2.69250  4.24761  2.90418  2.73789  3.18129  2.89872  2.37899  2.77465  2.98590  4.58548  3.61574
          1.27980  1.05998  0.97964  0.54595  0.86582  0.77678  0.61597
    250   2.56046  5.68404  2.57108  2.08985  5.02211  2.64683  3.44920  2.92316  2.89170  3.98634  3.77033  2.80470  3.17751  3.25287  3.08874  1.89362  2.57225  3.36421  6.12094  4.71423    515 s - - -
          2.68618  4.42225  2.77519  2.73123  3.46354  2.40513  3.72494  3.29354  2.67741  2.69355  4.24690  2.90347  2.73739  3.18146  2.89801  2.37887  2.77519  2.98518  4.58477  3.61503
          0.03898  5.63650  3.36197  0.61958  0.77255  1.78746  0.18318
    251   2.96596  4.02269  2.75159  2.26178  4.99916  3.96779  4.15628  3.71112  1.51568  2.60265  4.71161  2.69133  2.67454  3.25703  3.38683  2.59542  2.67125  3.50675  6.10818  4.70541    516 k - - -
          2.68618  4.42225  2.77519  2.73123  3.46354  2.40513  3.72494  3.29354  2.67741  2.69355  4.24690  2.90347  2.73739  3.18146  2.89801  2.37887  2.77519  2.98518  4.58477  3.61503
          0.00533  5.63334  6.35569  0.61958  0.77255  2.02060  0.14223
    252   5.93237  7.10891  6.53778  6.61117  7.24495  5.72580  7.30633  7.47490  6.81652  6.71247  7.93987  6.79407  0.02320  7.11504  6.69292  6.19397  6.44281  6.93757  7.76757  7.44088    517 P - - -
          2.68618  4.42225  2.77519  2.73123  3.46354  2.40513  3.72494  3.29354  2.67741  2.69355  4.24690  2.90347  2.73739  3.18146  2.89801  2.37887  2.77519  2.98518  4.58477  3.61503
          0.00533  5.63334  6.35569  0.61958  0.77255  0.45143  1.01258
    253   2.30875  3.79330  1.75116  2.44580  5.27036  2.73618  3.28067  4.75689  2.78005  3.64718  4.96495  2.98990  3.94758  3.12050  2.32011  2.44222  2.76092  3.70465  6.35671  4.01216    518 d - - -
          2.68277  4.42342  2.77534  2.73120  3.46529  2.40527  3.72500  3.29433  2.67943  2.69234  4.24602  2.90465  2.73895  3.18125  2.89757  2.37891  2.77282  2.98486  4.58732  3.61758
          1.49911  0.57379  1.54512  1.38869  0.28689  0.88164  0.53461
    254   3.04030  5.80169  2.40204  2.25411  4.17537  3.05751  4.25690  3.53339  2.53949  3.40138  4.84281  2.54350  3.77638  2.42399  2.77284  2.30721  2.71622  2.41812  6.23544  3.98821    529 e - - -
          2.68618  4.42225  2.77519  2.73123  3.46354  2.40513  3.72494  3.29354  2.67741  2.69355  4.24690  2.90347  2.73739  3.18146  2.89801  2.37887  2.77519  2.98518  4.58477  3.61503
          0.26927  5.81440  1.45639  0.61958  0.77255  1.53334  0.24311
    255   2.91815  3.94153  3.77202  1.86148  3.07563  2.29262  3.53309  2.33759  2.61285  3.08978  3.66141  3.13637  4.46756  3.52415  3.61629  2.57399  2.70882  2.79664  5.69392  4.41214    530 e - - -
          2.68618  4.42225  2.77519  2.73123  3.46354  2.40513  3.72494  3.29354  2.67741  2.69355  4.24690  2.90347  2.73739  3.18146  2.89801  2.37887  2.77519  2.98518  4.58477  3.61503
          0.00560  5.58285  6.30520  0.61958  0.77255  0.84735  0.55958
    256   2.21860  3.93159  3.21827  3.21965  4.68770  3.04472  4.38983  4.09406  3.21002  1.96553  4.54383  2.54572  4.56988  3.19305  2.68146  2.14673  2.70420  2.59459  5.98344  2.89317    531 l - - -
          2.68618  4.42225  2.77519  2.73123  3.46354  2.40513  3.72494  3.29354  2.67741  2.69355  4.24690  2.90347  2.73739  3.18146  2.89801  2.37887  2.77519  2.98518  4.58477  3.61503
          0.00433  5.84070  6.56304  0.61958  0.77255  1.45500  0.26579
    257   2.35090  5.84187  2.41153  2.66015  5.18818  3.20832  4.28860  4.67502  2.14312  3.51432  4.88221  2.54737  2.95555  2.15385  2.84598  2.20943  2.69342  3.61105  6.27382  4.86213    532 k - - -
          2.68618  4.42225  2.77519  2.73123  3.46354  2.40513  3.72494  3.29354  2.67741  2.69355  4.24690  2.90347  2.73739  3.18146  2.89801  2.37887  2.77519  2.98518  4.58477  3.61503
          0.00421  5.86819  6.59054  0.61958  0.77255  1.45495  0.26581
    258   3.34138  5.85471  2.16775  1.95157  5.20092  2.81035  3.70478  4.68770  2.65450  2.98692  4.89507  2.40500  4.50822  2.65032  2.56610  2.16863  2.73573  3.21719  6.28671  4.87506    533 e - - -
          2.68618  4.42225  2.77519  2.73123  3.46354  2.40513  3.72494  3.29354  2.67741  2.69355  4.24690  2.90347  2.73739  3.18146  2.89801  2.37887  2.77519  2.98518  4.58477  3.61503
          0.00412  5.88877  6.61112  0.61958  0.77255  1.61543  0.22165
    259   2.83180  5.30211  3.42186  2.67887  3.62617  4.28926  3.55675  2.39244  2.82152  1.53263  3.33376  3.48383  4.67391  3.23758  3.15327  2.73074  2.83549  2.44736  5.85498  3.56971    534 l - - -
          2.68618  4.42225  2.77519  2.73123  3.46354  2.40513  3.72494  3.29354  2.67741  2.69355  4.24690  2.90347  2.73739  3.18146  2.89801  2.37887  2.77519  2.98518  4.58477  3.61503
          0.00412  5.88877  6.61112  0.61958  0.77255  1.61543  0.22165
    260   2.21851  5.83705  2.47498  2.10925  3.79521  3.03241  4.30627  3.77372  2.49208  2.46039  4.87946  2.86274  3.66856  3.40476  2.49234  2.54565  2.70319  3.07049  6.27374  4.86682    535 e - - -
          2.68618  4.42225  2.77519  2.73123  3.46354  2.40513  3.72494  3.29354  2.67741  2.69355  4.24690  2.90347  2.73739  3.18146  2.89801  2.37887  2.77519  2.98518  4.58477  3.61503
          0.00412  5.88877  6.61112  0.61958  0.77255  1.25753  0.33457
    261   2.41633  5.87865  2.40415  2.28293  5.22480  3.26547  4.32580  3.74366  2.13156  3.22557  4.91903  2.41264  4.53235  2.43433  3.21547  2.02599  2.45063  4.26987  6.31069  4.89908    536 s - - -
          2.68618  4.42225  2.77519  2.73123  3.46354  2.40513  3.72494  3.29354  2.67741  2.69355  4.24690  2.90347  2.73739  3.18146  2.89801  2.37887  2.77519  2.98518  4.58477  3.61503
          0.00397  5.92665  6.64900  0.61958  0.77255  1.04946  0.43098
    262   2.13464  5.90236  3.02119  2.39517  4.28120  3.69159  3.69155  4.72799  2.57736  2.81554  3.79770  3.09729  3.81414  2.11562  2.74660  2.44125  2.60722  3.51163  3.06064  3.97152    537 q - - -
          2.68618  4.42225  2.77519  2.73123  3.46354  2.40513  3.72494  3.29354  2.67741  2.69355  4.24690  2.90347  2.73739  3.18146  2.89801  2.37887  2.77519  2.98518  4.58477  3.61503
          0.00377  5.97804  6.70038  0.61958  0.77255  1.08846  0.41058
    263   2.61728  3.09373  3.46822  3.90988  3.21441  4.49810  3.03680  1.84615  3.33068  2.64022  2.78831  3.08471  3.56479  1.81346  4.17665  3.42722  3.31363  2.67142  5.73733  4.51473    538 q - - -
          2.68618  4.42225  2.77519  2.73123  3.46354  2.40513  3.72494  3.29354  2.67741  2.69355  4.24690  2.90347  2.73739  3.18146  2.89801  2.37887  2.77519  2.98518  4.58477  3.61503
          0.00367  6.00582  6.72816  0.61958  0.77255  1.14159  0.38465
    264   2.28186  5.93916  2.40565  2.03727  5.28552  3.22561  3.65990  4.77239  2.31024  3.36143  4.97949  3.34410  4.59232  2.23936  2.34156  2.65624  2.26841  3.71534  6.37108  4.95936    539 e - - -
          2.68618  4.42225  2.77519  2.73123  3.46354  2.40513  3.72494  3.29354  2.67741  2.69355  4.24690  2.90347  2.73739  3.18146  2.89801  2.37887  2.77519  2.98518  4.58477  3.61503
          0.00362  6.01883  6.74118  0.61958  0.77255  0.76901  0.62264
    265   2.56632  5.97033  2.67818  1.83494  5.31653  4.23040  4.41734  4.80329  2.27503  3.30220  5.01069  2.26570  3.97945  2.27155  2.84991  2.13786  2.96125  3.44756  4.22746  4.99071    540 e - - -
          2.68618  4.42225  2.77519  2.73123  3.46354  2.40513  3.72494  3.29354  2.67741  2.69355  4.24690  2.90347  2.73739  3.18146  2.89801  2.37887  2.77519  2.98518  4.58477  3.61503
          0.00345  6.06604  6.78839  0.61958  0.77255  0.56971  0.83400
    266   1.89161  4.02839  3.69974  4.45794  3.50404  4.69238  4.99443  2.48790  3.82656  2.00121  3.05909  4.66953  3.23156  2.80812  3.51284  2.60384  2.50693  1.87781  5.68201  4.48967    541 v - - -
          2.68618  4.42225  2.77519  2.73123  3.46354  2.40513  3.72494  3.29354  2.67741  2.69355  4.24690  2.90347  2.73739  3.18146  2.89801  2.37887  2.77519  2.98518  4.58477  3.61503
          0.00330  6.11175  6.83409  0.61958  0.77255  0.80898  0.58935
    267   3.18190  5.54361  3.61661  2.28892  2.91589  4.40338  3.38164  2.79688  2.62323  2.00568  3.40916  3.52866  3.45783  2.63630  3.12898  3.61825  2.59377  2.55185  3.89689  3.02200    542 l - - -
          2.68618  4.42225  2.77519  2.73123  3.46354  2.40513  3.72494  3.29354  2.67741  2.69355  4.24690  2.90347  2.73739  3.18146  2.89801  2.37887  2.77519  2.98518  4.58477  3.61503
          0.00330  6.11175  6.83409  0.61958  0.77255  0.80898  0.58935
    268   2.98870  6.00172  2.02966  1.75123  5.34811  4.26129  3.32084  4.83501  2.47060  3.42603  4.15052  2.80252  4.06753  2.13419  2.88492  2.07434  3.26634  3.79267  6.43362  5.02187    543 e - - -
          2.68618  4.42225  2.77519  2.73123  3.46354  2.40513  3.72494  3.29354  2.67741  2.69355  4.24690  2.90347  2.73739  3.18146  2.89801  2.37887  2.77519  2.98518  4.58477  3.61503
          0.00330  6.11175  6.83409  0.61958  0.77255  0.80898  0.58935
    269   2.85239  3.48534  1.88977  2.05761  4.05692  3.79536  4.44849  4.83312  2.01689  3.59488  3.95514  2.78454  3.93161  2.28971  3.09297  2.41551  3.06608  4.39174  6.43284  4.15305    544 d - - -
          2.68618  4.42225  2.77519  2.73123  3.46354  2.40513  3.72494  3.29354  2.67741  2.69355  4.24690  2.90347  2.73739  3.18146  2.89801  2.37887  2.77519  2.98518  4.58477  3.61503
          0.00330  6.11175  6.83409  0.61958  0.77255  0.80898  0.58935
    270   3.33644  5.10368  5.71931  5.10533  2.68096  4.92245  5.25794  2.19435  4.89112  0.88370  2.67347  5.08966  5.27267  4.04596  4.89235  4.23738  3.35426  1.78708  5.72644  4.56128    545 l - - -
          2.68618  4.42225  2.77519  2.73123  3.46354  2.40513  3.72494  3.29354  2.67741  2.69355  4.24690  2.90347  2.73739  3.18146  2.89801  2.37887  2.77519  2.98518  4.58477  3.61503
          0.00330  6.11175  6.83409  0.61958  0.77255  0.80898  0.58935
    271   2.60022  6.00004  3.10810  1.40290  5.34562  3.17509  3.94776  4.83196  2.72596  2.37531  5.04056  3.30893  3.95468  2.20366  3.67614  2.49774  2.46017  3.62713  6.43241  5.02114    546 e - - -
          2.68618  4.42225  2.77519  2.73123  3.46354  2.40513  3.72494  3.29354  2.67741  2.69355  4.24690  2.90347  2.73739  3.18146  2.89801  2.37887  2.77519  2.98518  4.58477  3.61503
          0.00330  6.11175  6.83409  0.61958  0.77255  0.80898  0.58935
    272   2.48808  5.19168  3.74606  3.08733  2.47152  4.59606  4.86661  2.40938  3.09513  1.48381  3.29149  4.41235  3.82142  3.07680  3.64607  3.19741  2.45397  2.57313  5.78640  3.56252    547 l - - -
          2.68618  4.42225  2.77519  2.73123  3.46354  2.40513  3.72494  3.29354  2.67741  2.69355  4.24690  2.90347  2.73739  3.18146  2.89801  2.37887  2.77519  2.98518  4.58477  3.61503
          0.00330  6.11175  6.83409  0.61958  0.77255  0.32643  1.27832
    273   2.70537  6.02746  3.76752  2.07272  5.37195  2.58080  3.81021  4.85751  2.48741  3.18686  4.26133  2.85287  4.68566  1.48063  2.62174  2.68721  3.46847  3.02809  6.46050  4.09206    548 q - - -
          2.68618  4.42225  2.77519  2.73123  3.46354  2.40513  3.72494  3.29354  2.67741  2.69355  4.24690  2.90347  2.73739  3.18146  2.89801  2.37887  2.77519  2.98518  4.58477  3.61503
          0.00316  6.15530  6.87765  0.61958  0.77255  0.48576  0.95510
    274   2.68675  5.01496  5.61550  4.99942  3.60116  3.68640  5.14611  2.27890  4.78196  1.53883  2.64851  4.97779  5.17563  4.00705  4.78649  3.71490  2.72688  1.22494  3.63582  4.46118    549 v - - -
          2.68618  4.42225  2.77519  2.73123  3.46354  2.40513  3.72494  3.29354  2.67741  2.69355  4.24690  2.90347  2.73739  3.18146  2.89801  2.37887  2.77519  2.98518  4.58477  3.61503
          0.00316  6.15530  6.87765  0.61958  0.77255  0.48576  0.95510
    275   3.51835  4.21766  1.11254  1.94492  5.37008  3.26763  3.48698  4.18379  2.79079  3.76035  5.06717  3.76046  3.70254  2.99233  3.70749  2.76092  2.44014  3.75677  6.45959  5.04935    550 d - - -
          2.68618  4.42225  2.77519  2.73123  3.46354  2.40513  3.72494  3.29354  2.67741  2.69355  4.24690  2.90347  2.73739  3.18146  2.89801  2.37887  2.77519  2.98518  4.58477  3.61503
          0.00316  6.15530  6.87765  0.61958  0.77255  0.48576  0.95510
    276   2.47716  6.02630  3.45761  1.88036  5.37027  2.43894  3.44060  4.08114  2.73643  2.67757  3.58383  2.80384  4.68590  2.24267  2.62199  2.80653  3.01118  2.79422  6.45965  5.04936    551 e - - -
          2.68618  4.42225  2.77519  2.73123  3.46354  2.40513  3.72494  3.29354  2.67741  2.69355  4.24690  2.90347  2.73739  3.18146  2.89801  2.37887  2.77519  2.98518  4.58477  3.61503
          0.00316  6.15530  6.87765  0.61958  0.77255  0.48576  0.95510
    277   2.41565  5.07596  5.68071  5.06584  2.90843  4.88277  5.21743  2.19549  4.85052  0.93936  2.77378  5.04835  5.24004  3.11118  4.85446  4.19590  3.55716  2.01786  5.69840  4.52764    552 l - - -
          2.68618  4.42225  2.77519  2.73123  3.46354  2.40513  3.72494  3.29354  2.67741  2.69355  4.24690  2.90347  2.73739  3.18146  2.89801  2.37887  2.77519  2.98518  4.58477  3.61503
          0.00316  6.15530  6.87765  0.61958  0.77255  0.48576  0.95510
    278   2.41864  3.80637  2.75197  1.80530  5.37733  3.41653  3.00848  4.86407  2.56931  3.77445  4.21722  2.57086  3.99898  2.28965  2.12524  2.93219  3.74910  3.29503  6.46319  3.87594    553 e - - -
          2.68618  4.42225  2.77519  2.73123  3.46354  2.40513  3.72494  3.29354  2.67741  2.69355  4.24690  2.90347  2.73739  3.18146  2.89801  2.37887  2.77519  2.98518  4.58477  3.61503
          0.00316  6.15530  6.87765  0.61958  0.77255  0.48576  0.95510
    279   2.04596  4.38707  2.15829  2.28156  4.33926  3.21005  3.90795  4.85904  2.63756  3.67138  3.28401  3.25115  3.20448  2.27656  3.04326  2.49664  2.93103  4.41886  3.98484  3.54072    554 a - - -
          2.68618  4.42225  2.77519  2.73123  3.46354  2.40513  3.72494  3.29354  2.67741  2.69355  4.24690  2.90347  2.73739  3.18146  2.89801  2.37887  2.77519  2.98518  4.58477  3.61503
          0.00316  6.15530  6.87765  0.61958  0.77255  0.48576  0.95510
    280   2.04904  5.64013  3.49008  3.46625  3.43268  4.40802  3.86625  2.91925  2.80381  2.50820  2.68862  2.96046  4.79603  2.92550  2.43507  2.45763  2.11266  3.09473  6.16396  3.85066    555 a - - -
          2.68618  4.42225  2.77519  2.73123  3.46354  2.40513  3.72494  3.29354  2.67741  2.69355  4.24690  2.90347  2.73739  3.18146  2.89801  2.37887  2.77519  2.98518  4.58477  3.61503
          0.00316  6.15530  6.87765  0.61958  0.77255  0.48576  0.95510
    281   2.50660  4.04753  5.61741  5.00139  3.51569  3.95170  5.14791  2.27872  4.78389  1.38697  2.86693  4.97956  5.17716  4.91311  4.78831  2.48673  2.57175  1.53473  5.63852  4.46278    556 l - - -
          2.68618  4.42225  2.77519  2.73123  3.46354  2.40513  3.72494  3.29354  2.67741  2.69355  4.24690  2.90347  2.73739  3.18146  2.89801  2.37887  2.77519  2.98518  4.58477  3.61503
          0.00316  6.15530  6.87765  0.61958  0.77255  0.48576  0.95510
    282   3.17443  6.03175  3.16552  2.53244  5.37805  3.77432  1.82563  4.86483  1.97808  3.10135  5.07210  2.65987  4.68512  2.19237  1.98289  3.22124  3.74948  4.42305  6.46366  3.15521    557 h - - -
          2.68618  4.42225  2.77519  2.73123  3.46354  2.40513  3.72494  3.29354  2.67741  2.69355  4.24690  2.90347  2.73739  3.18146  2.89801  2.37887  2.77519  2.98518  4.58477  3.61503
          0.00316  6.15530  6.87765  0.61958  0.77255  0.48576  0.95510
    283   2.91743  6.02095  2.87001  3.04083  5.36251  2.70473  4.48113  2.68096  2.38576  3.05559  5.06253  3.45155  4.68711  2.01046  2.01374  2.35386  2.34509  3.35235  6.45574  5.04691    558 q - - -
          2.68618  4.42225  2.77519  2.73123  3.46354  2.40513  3.72494  3.29354  2.67741  2.69355  4.24690  2.90347  2.73739  3.18146  2.89801  2.37887  2.77519  2.98518  4.58477  3.61503
          0.00316  6.15530  6.87765  0.61958  0.77255  0.48576  0.95510
    284   1.90005  5.01960  5.62304  5.00708  2.76591  4.81848  5.15304  2.39265  4.78947  1.26707  3.70734  4.98484  5.18169  4.91834  4.79347  3.06703  3.49784  1.54466  5.64285  3.53903    559 l - - -
          2.68618  4.42225  2.77519  2.73123  3.46354  2.40513  3.72494  3.29354  2.67741  2.69355  4.24690  2.90347  2.73739  3.18146  2.89801  2.37887  2.77519  2.98518  4.58477  3.61503
          0.00316  6.15530  6.87765  0.61958  0.77255  0.48576  0.95510
    285   3.06639  6.03147  2.50807  1.70330  4.17219  4.29131  3.97748  4.86457  2.37358  2.73750  5.07181  2.21942  4.68481  2.25958  3.14668  2.01187  3.01988  4.42275  6.46343  5.05175    560 e - - -
          2.68618  4.42225  2.77519  2.73123  3.46354  2.40513  3.72494  3.29354  2.67741  2.69355  4.24690  2.90347  2.73739  3.18146  2.89801  2.37887  2.77519  2.98518  4.58477  3.61503
          0.02087  6.15530  3.98851  0.61958  0.77255  0.48576  0.95510
    286   2.14534  6.01668  3.01265  2.26863  4.21057  3.67844  3.59453  4.16548  2.51501  3.18331  3.59175  3.22922  4.67315  2.07214  2.60810  1.85855  2.83912  3.72971  6.44933  5.03835    561 s - - -
          2.68618  4.42225  2.77519  2.73123  3.46354  2.40513  3.72494  3.29354  2.67741  2.69355  4.24690  2.90347  2.73739  3.18146  2.89801  2.37887  2.77519  2.98518  4.58477  3.61503
          0.00321  6.13765  6.86000  0.61958  0.77255  0.63129  0.75909
    287   2.48285  3.09801  5.43571  3.86719  1.85796  4.77572  3.33598  2.85387  3.46318  1.41906  3.26191  3.69750  5.14096  4.80714  3.33753  3.48987  2.94452  2.57753  5.64257  3.22133    562 l - - -
          2.68618  4.42225  2.77519  2.73123  3.46354  2.40513  3.72494  3.29354  2.67741  2.69355  4.24690  2.90347  2.73739  3.18146  2.89801  2.37887  2.77519  2.98518  4.58477  3.61503
          0.00321  6.13765  6.86000  0.61958  0.77255  0.63129  0.75909
    288   3.12654  2.60623  2.92893  2.58100  5.24204  4.30003  3.84405  2.93648  2.65292  3.73872  2.97217  3.10998  4.69259  2.75787  2.85106  2.25028  2.19876  2.26598  6.38737  4.03240    563 t - - -
          2.68618  4.42225  2.77519  2.73123  3.46354  2.40513  3.72494  3.29354  2.67741  2.69355  4.24690  2.90347  2.73739  3.18146  2.89801  2.37887  2.77519  2.98518  4.58477  3.61503
          0.00321  6.13765  6.86000  0.61958  0.77255  0.40446  1.10062
    289   3.22789  4.51420  2.72997  1.72335  5.33617  4.29801  3.91140  3.05176  2.17676  2.29578  3.88542  2.45213  4.69120  3.06008  3.36811  2.37841  3.39995  2.59538  6.44235  5.03847    564 e - - -
          2.68618  4.42225  2.77519  2.73123  3.46354  2.40513  3.72494  3.29354  2.67741  2.69355  4.24690  2.90347  2.73739  3.18146  2.89801  2.37887  2.77519  2.98518  4.58477  3.61503
          0.00316  6.15530  6.87765  0.61958  0.77255  0.48576  0.95510
    290   2.17333  5.99519  3.02684  1.63062  5.32545  4.29980  3.91898  3.31039  2.65478  2.74698  3.68064  3.77314  4.69292  2.61352  2.25510  3.15485  2.56587  2.85213  6.43685  4.14191    565 e - - -
          2.68618  4.42225  2.77519  2.73123  3.46354  2.40513  3.72494  3.29354  2.67741  2.69355  4.24690  2.90347  2.73739  3.18146  2.89801  2.37887  2.77519  2.98518  4.58477  3.61503
          0.00316  6.15530  6.87765  0.61958  0.77255  0.48576  0.95510
    291   1.11079  5.25559  4.58770  3.58671  4.38282  3.04663  4.86998  2.51262  3.96041  2.24778  3.82071  3.66893  4.98318  3.68310  4.28437  2.20645  2.31441  3.23482  5.84591  4.62324    566 a - - -
          2.68618  4.42225  2.77519  2.73123  3.46354  2.40513  3.72494  3.29354  2.67741  2.69355  4.24690  2.90347  2.73739  3.18146  2.89801  2.37887  2.77519  2.98518  4.58477  3.61503
          0.00316  6.15530  6.87765  0.61958  0.77255  0.48576  0.95510
    292   2.76244  6.03178  2.43942  1.49605  5.37822  3.13523  3.74359  3.76608  2.46317  3.66256  5.07208  2.82693  4.09746  2.20450  2.52736  2.47221  3.19702  4.42315  6.46364  5.05187    567 e - - -
          2.68618  4.42225  2.77519  2.73123  3.46354  2.40513  3.72494  3.29354  2.67741  2.69355  4.24690  2.90347  2.73739  3.18146  2.89801  2.37887  2.77519  2.98518  4.58477  3.61503
          0.00316  6.15530  6.87765  0.61958  0.77255  0.48576  0.95510
    293   2.71096  6.03085  3.45610  2.02825  5.37687  4.29143  3.69210  3.82548  2.09475  3.42726  3.19038  2.50899  4.68492  2.03118  1.86647  2.72767  3.11310  4.42200  6.46297  5.05145    568 r - - -
          2.68618  4.42225  2.77519  2.73123  3.46354  2.40513  3.72494  3.29354  2.67741  2.69355  4.24690  2.90347  2.73739  3.18146  2.89801  2.37887  2.77519  2.98518  4.58477  3.61503
          0.00316  6.15530  6.87765  0.61958  0.77255  0.48576  0.95510
    294   2.50875  4.14578  5.49123  3.81975  1.79386  4.79515  4.14919  2.60834  2.93442  1.83707  3.68960  4.92046  5.15996  4.84410  3.16299  3.69497  2.43833  2.47993  5.65069  2.18334    569 f - - -
          2.68618  4.42225  2.77519  2.73123  3.46354  2.40513  3.72494  3.29354  2.67741  2.69355  4.24690  2.90347  2.73739  3.18146  2.89801  2.37887  2.77519  2.98518  4.58477  3.61503
          0.00316  6.15530  6.87765  0.61958  0.77255  0.48576  0.95510
    295   2.73496  1.76540  3.80949  4.11422  3.80928  3.93995  4.90604  2.71107  2.96366  2.09169  4.32464  4.45840  5.00927  2.67469  2.82841  3.02465  2.36739  2.41540  5.81173  3.20043    570 c - - -
          2.68618  4.42225  2.77519  2.73123  3.46354  2.40513  3.72494  3.29354  2.67741  2.69355  4.24690  2.90347  2.73739  3.18146  2.89801  2.37887  2.77519  2.98518  4.58477  3.61503
          0.00316  6.15530  6.87765  0.61958  0.77255  0.48576  0.95510
    296   2.27935  6.03175  1.82664  2.12469  5.37817  3.65129  3.93831  4.86509  1.91423  3.46355  4.22161  2.59151  4.68472  2.68182  2.78464  2.69841  2.78042  4.42311  6.46362  5.05186    571 d - - -
          2.68618  4.42225  2.77519  2.73123  3.46354  2.40513  3.72494  3.29354  2.67741  2.69355  4.24690  2.90347  2.73739  3.18146  2.89801  2.37887  2.77519  2.98518  4.58477  3.61503
          0.00316  6.15530  6.87765  0.61958  0.77255  0.48576  0.95510
    297   2.36979  6.02622  2.45978  2.00912  5.37015  3.50644  4.47964  3.47960  2.31029  2.70482  3.98604  3.15777  4.68592  2.52095  2.72693  2.24626  2.99038  3.24648  6.45959  3.54264    572 e - - -
          2.68618  4.42225  2.77519  2.73123  3.46354  2.40513  3.72494  3.29354  2.67741  2.69355  4.24690  2.90347  2.73739  3.18146  2.89801  2.37887  2.77519  2.98518  4.58477  3.61503
          0.00316  6.15530  6.87765  0.61958  0.77255  0.48576  0.95510
    298   2.70388  4.39329  4.78272  2.97671  3.09249  4.65859  3.42789  2.66273  2.43306  1.89322  3.05539  4.52125  5.03257  2.55128  2.69497  3.92538  2.67881  1.92266  5.78337  4.00505    573 l - - -
          2.68618  4.42225  2.77519  2.73123  3.46354  2.40513  3.72494  3.29354  2.67741  2.69355  4.24690  2.90347  2.73739  3.18146  2.89801  2.37887  2.77519  2.98518  4.58477  3.61503
          0.00316  6.15530  6.87765  0.61958  0.77255  0.48576  0.95510
    299   2.28499  5.43635  4.25748  2.22344  2.27986  3.51813  4.73256  3.97123  3.66665  2.14160  3.89845  3.35689  4.88175  2.80905  4.06871  1.85938  2.81989  2.73884  5.99793  3.07332    574 s - - -
          2.68618  4.42225  2.77519  2.73123  3.46354  2.40513  3.72494  3.29354  2.67741  2.69355  4.24690  2.90347  2.73739  3.18146  2.89801  2.37887  2.77519  2.98518  4.58477  3.61503
          0.00316  6.15530  6.87765  0.61958  0.77255  0.48576  0.95510
    300   2.17559  6.03139  2.63929  2.07189  5.37766  3.77683  3.74362  4.86448  2.11209  3.14820  3.94295  2.41605  4.68478  2.34240  2.59020  2.44903  3.33405  3.10333  6.46336  5.05169    575 e - - -
          2.68618  4.42225  2.77519  2.73123  3.46354  2.40513  3.72494  3.29354  2.67741  2.69355  4.24690  2.90347  2.73739  3.18146  2.89801  2.37887  2.77519  2.98518  4.58477  3.61503
          0.00316  6.15530  6.87765  0.61958  0.77255  0.48576  0.95510
    301   2.15783  6.02336  2.62759  2.30838  5.36600  3.80444  3.56611  3.84438  2.20550  3.12205  3.46969  3.76153  4.68655  2.12698  2.11592  2.49350  3.74962  3.87427  4.47013  3.27592    576 r - - -
          2.68499  4.42261  2.77512  2.73129  3.46389  2.40548  3.72530  3.29389  2.67662  2.69362  4.24725  2.90382  2.73775  3.18182  2.89836  2.37864  2.77555  2.98449  4.58512  3.61539
          0.09778  2.55750  4.15728  1.21530  0.35186  0.48576  0.95510
    302   2.75580  5.00402  5.60703  4.99081  2.84622  4.80171  5.13590  2.12457  4.77288  1.25360  2.66214  4.96815  5.16524  4.09198  4.77666  3.47677  2.94648  1.98211  5.62602  2.28992    581 l - - -
          2.68618  4.42225  2.77519  2.73123  3.46354  2.40513  3.72494  3.29354  2.67741  2.69355  4.24690  2.90347  2.73739  3.18146  2.89801  2.37887  2.77519  2.98518  4.58477  3.61503
          0.00320  6.14057  6.86292  0.61958  0.77255  0.60876  0.78531
    303   1.62902  6.02035  3.02056  2.50297  5.36622  2.90752  2.41480  4.85275  2.04778  3.51637  5.06080  2.67317  4.67481  2.79309  2.76286  3.46978  3.21205  3.05184  6.45256  3.63662    582 a - - -
          2.68618  4.42225  2.77519  2.73123  3.46354  2.40513  3.72494  3.29354  2.67741  2.69355  4.24690  2.90347  2.73739  3.18146  2.89801  2.37887  2.77519  2.98518  4.58477  3.61503
          0.00320  6.14057  6.86292  0.61958  0.77255  0.60876  0.78531
    304   2.40726  6.01731  2.72490  2.15057  4.06640  3.64152  3.84282  3.40683  1.97019  3.23635  3.48401  3.13524  4.67546  2.06185  2.60858  2.79353  2.87363  3.83742  6.45034  3.74301    583 k - - -
          2.68618  4.42225  2.77519  2.73123  3.46354  2.40513  3.72494  3.29354  2.67741  2.69355  4.24690  2.90347  2.73739  3.18146  2.89801  2.37887  2.77519  2.98518  4.58477  3.61503
          0.00320  6.14057  6.86292  0.61958  0.77255  0.60876  0.78531
    305   1.89544  3.69697  2.30164  2.21632  5.36615  3.58456  3.91409  3.57053  2.43682  3.78606  5.06076  2.68883  4.67481  2.58266  2.45732  2.51054  2.86473  3.37935  6.45252  5.04110    584 a - - -
          2.68618  4.42225  2.77519  2.73123  3.46354  2.40513  3.72494  3.29354  2.67741  2.69355  4.24690  2.90347  2.73739  3.18146  2.89801  2.37887  2.77519  2.98518  4.58477  3.61503
          0.39447  6.14057  1.12759  0.61958  0.77255  0.60876  0.78531
    306   1.40643  5.77171  2.47065  2.95462  5.11601  4.03484  4.22414  4.60125  2.24825  4.07681  4.81345  2.90079  4.42984  2.97918  3.15474  1.94813  2.23097  4.16212  6.20532  4.79485    585 a - - -
          2.68632  4.42239  2.77492  2.73137  3.46242  2.40505  3.72396  3.29368  2.67754  2.69369  4.24703  2.90360  2.73753  3.18160  2.89766  2.37900  2.77533  2.98532  4.58491  3.61517
          0.31665  1.82789  2.20129  0.08328  2.52688  0.20437  1.68826
    307   4.80863  6.05506  6.77409  6.17678  0.73685  6.10076  6.29868  3.22478  6.00418  1.21881  2.81749  6.26431  6.20636  5.87796  5.91978  5.46329  5.01182  3.02098  6.38849  3.34477    587 f - - -
          2.68618  4.42225  2.77519  2.73123  3.46354  2.40513  3.72494  3.29354  2.67741  2.69355  4.24690  2.90347  2.73739  3.18146  2.89801  2.37887  2.77519  2.98518  4.58477  3.61503
          0.00356  6.03655  6.75889  0.61958  0.77255  1.18015  0.36706
    308   2.29846  5.94884  2.61573  2.28269  3.82778  3.28716  3.70806  4.04832  1.67981  4.25427  3.73257  3.67840  4.60452  2.36778  2.06261  2.95625  3.37191  4.33966  6.38132  3.24256    588 k - - -
          2.68618  4.42225  2.77519  2.73123  3.46354  2.40513  3.72494  3.29354  2.67741  2.69355  4.24690  2.90347  2.73739  3.18146  2.89801  2.37887  2.77519  2.98518  4.58477  3.61503
          0.00356  6.03655  6.75889  0.61958  0.77255  1.18015  0.36706
    309   2.46350  5.95117  2.13832  1.82376  5.29760  2.20431  3.84036  4.78453  2.33638  3.79940  4.99147  3.16664  3.76359  2.33907  2.72905  2.55116  3.66847  3.78174  6.38304  4.97126    589 e - - -
          2.68618  4.42225  2.77519  2.73123  3.46354  2.40513  3.72494  3.29354  2.67741  2.69355  4.24690  2.90347  2.73739  3.18146  2.89801  2.37887  2.77519  2.98518  4.58477  3.61503
          0.00356  6.03655  6.75889  0.61958  0.77255  1.01383  0.45071
    310   3.52793  5.14108  3.91609  4.03350  4.26193  4.55611  3.92815  2.53420  3.53957  1.55559  3.32648  4.37899  3.73975  3.42361  1.94437  3.32454  2.78360  2.73192  5.73667  1.90084    590 l - - -
          2.68648  4.42366  2.77426  2.73123  3.46422  2.40513  3.72231  3.29495  2.67761  2.69371  4.24831  2.90386  2.73774  3.18153  2.89600  2.37822  2.77547  2.98607  4.58357  3.61645
          0.71300  0.87659  2.36841  1.05413  0.42847  0.70699  0.67950
    311   2.91469  3.91626  3.33535  2.05330  5.24961  3.00149  4.37472  4.73192  1.86213  4.21279  3.88083  3.65659  1.35159  3.47274  3.03390  2.65570  3.64260  3.66359  6.34551  4.93773    598 p - - -
          2.68618  4.42225  2.77519  2.73123  3.46354  2.40513  3.72494  3.29354  2.67741  2.69355  4.24690  2.90347  2.73739  3.18146  2.89801  2.37887  2.77519  2.98518  4.58477  3.61503
          0.10399  5.99587  2.34053  0.61958  0.77255  1.32706  0.30823
    312   3.34596  5.85952  1.89645  2.44776  5.20583  2.84183  2.46824  3.28536  2.23253  4.16533  4.89986  2.33179  4.51277  2.59691  2.54308  2.59923  3.21301  3.73364  6.29146  4.87976    599 d - - -
          2.68618  4.42225  2.77519  2.73123  3.46354  2.40513  3.72494  3.29354  2.67741  2.69355  4.24690  2.90347  2.73739  3.18146  2.89801  2.37887  2.77519  2.98518  4.58477  3.61503
          0.00409  5.89597  6.61832  0.61958  0.77255  1.59928  0.22570
    313   3.45109  3.99551  5.42704  4.81081  3.39370  4.62168  4.95585  1.86099  4.59286  1.87335  2.20340  4.78812  4.98527  3.89603  3.56208  3.45290  3.11975  1.45998  3.31541  3.01672    600 v - - -
          2.68618  4.42225  2.77519  2.73123  3.46354  2.40513  3.72494  3.29354  2.67741  2.69355  4.24690  2.90347  2.73739  3.18146  2.89801  2.37887  2.77519  2.98518  4.58477  3.61503
          0.00409  5.89597  6.61832  0.61958  0.77255  1.59928  0.22570
    314   2.24564  5.86356  2.20152  1.98638  5.20933  2.18812  4.31028  3.32358  2.79691  4.16915  4.90418  2.14690  3.49415  2.79626  3.53884  2.26526  3.58170  4.25460  6.29571  4.88385    601 e - - -
          2.68660  4.42267  2.77512  2.73124  3.46395  2.40554  3.72408  3.29396  2.67749  2.69268  4.24731  2.90388  2.73700  3.18188  2.89797  2.37900  2.77429  2.98496  4.58518  3.61545
          0.26617  1.83075  2.61182  0.93685  0.49735  0.35079  1.21785
    315   3.48396  6.00252  1.65783  2.69209  5.34738  4.23666  3.84355  4.83586  2.86694  4.30752  5.04456  1.85888  3.79486  3.06476  3.03333  1.32749  3.71663  4.39330  6.43371  5.01847    607 s - - -
          2.68618  4.42225  2.77519  2.73123  3.46354  2.40513  3.72494  3.29354  2.67741  2.69355  4.24690  2.90347  2.73739  3.18146  2.89801  2.37887  2.77519  2.98518  4.58477  3.61503
          0.05049  6.03510  3.06101  0.61958  0.77255  0.21202  1.65520
    316   2.92591  5.30331  4.48132  3.96478  4.67353  4.46796  4.88347  4.08091  3.91540  3.79017  4.62541  4.33067  0.45257  4.22279  4.26377  3.15582  2.80605  3.82296  5.88303  4.83496    608 P - - -
          2.68523  4.42373  2.77517  2.73020  3.46502  2.40601  3.72532  3.29332  2.67779  2.69392  4.24838  2.90405  2.73888  3.18125  2.89850  2.37790  2.77126  2.98666  4.58364  3.61651
          0.50480  1.25732  2.18961  1.42336  0.27563  0.33181  1.26452
    317   2.85875  5.89152  3.70618  3.14989  5.21475  4.21758  3.38579  3.29997  1.56667  3.71529  2.78563  2.85963  4.61042  2.57246  1.55765  3.15756  2.83305  3.80371  6.33728  4.94046    616 r - - -
          2.68618  4.42225  2.77519  2.73123  3.46354  2.40513  3.72494  3.29354  2.67741  2.69355  4.24690  2.90347  2.73739  3.18146  2.89801  2.37887  2.77519  2.98518  4.58477  3.61503
          0.00359  6.02591  6.74826  0.61958  0.77255  1.14620  0.38250
    318   3.17931  5.94439  2.16181  2.27885  5.29081  2.86068  4.39068  4.77774  1.71885  4.25024  4.98470  2.62850  4.59725  2.04931  2.64680  2.46735  3.09107  3.38481  6.37625  4.96447    617 k - - -
          2.68618  4.42225  2.77519  2.73123  3.46354  2.40513  3.72494  3.29354  2.67741  2.69355  4.24690  2.90347  2.73739  3.18146  2.89801  2.37887  2.77519  2.98518  4.58477  3.61503
          0.00359  6.02591  6.74826  0.61958  0.77255  0.22163  1.61553
    319   3.93238  5.28156  5.91750  5.30805  3.48097  5.13568  5.47543  2.17400  5.10055  0.62251  2.82898  5.30384  5.46609  5.20417  5.09935  3.42172  3.53401  2.14176  5.91283  4.76188    618 L - - -
          2.68618  4.42225  2.77519  2.73123  3.46354  2.40513  3.72494  3.29354  2.67741  2.69355  4.24690  2.90347  2.73739  3.18146  2.89801  2.37887  2.77519  2.98518  4.58477  3.61503
          0.00321  6.13830  6.86064  0.61958  0.77255  0.48576  0.95510
    320   3.25917  5.89140  6.64243  6.05637  3.13995  5.95502  6.31012  1.40679  5.88999  0.78064  2.78149  6.13091  6.14616  5.88329  5.86236  5.31208  4.84764  2.19505  6.52983  5.47649    619 l - - -
          2.68618  4.42225  2.77519  2.73123  3.46354  2.40513  3.72494  3.29354  2.67741  2.69355  4.24690  2.90347  2.73739  3.18146  2.89801  2.37887  2.77519  2.98518  4.58477  3.61503
          0.00321  6.13830  6.86064  0.61958  0.77255  0.48576  0.95510
    321   2.61264  6.00799  3.76088  2.45200  5.34880  3.59212  4.47051  4.83159  1.62456  2.85050  3.79839  2.88620  4.67657  3.25023  1.46895  2.52672  3.73904  3.21739  6.44311  5.03502    620 r - - -
          2.68618  4.42225  2.77519  2.73123  3.46354  2.40513  3.72494  3.29354  2.67741  2.69355  4.24690  2.90347  2.73739  3.18146  2.89801  2.37887  2.77519  2.98518  4.58477  3.61503
          0.00321  6.13830  6.86064  0.61958  0.77255  0.48576  0.95510
    322   1.67043  5.99295  3.44688  2.83421  5.32732  2.45102  4.47396  4.05567  2.98244  2.67375  4.09524  2.26178  3.92300  3.26013  3.35583  1.86008  2.52636  3.83317  6.43208  5.02766    621 a - - -
          2.68618  4.42225  2.77519  2.73123  3.46354  2.40513  3.72494  3.29354  2.67741  2.69355  4.24690  2.90347  2.73739  3.18146  2.89801  2.37887  2.77519  2.98518  4.58477  3.61503
          0.00321  6.13830  6.86064  0.61958  0.77255  0.48576  0.95510
    323   2.49103  5.00812  5.55244  4.93975  3.68966  4.79249  4.06960  2.08468  4.73314  0.87306  3.05980  4.94218  4.16115  4.06923  3.96861  2.90109  3.49298  2.38541  5.62929  4.45245    622 l - - -
          2.68618  4.42225  2.77519  2.73123  3.46354  2.40513  3.72494  3.29354  2.67741  2.69355  4.24690  2.90347  2.73739  3.18146  2.89801  2.37887  2.77519  2.98518  4.58477  3.61503
          0.00321  6.13830  6.86064  0.61958  0.77255  0.48576  0.95510
    324   2.15880  2.90563  5.01805  3.76969  3.68223  3.75261  5.00149  2.44881  3.48705  1.99024  4.21568  4.66220  3.52470  3.45043  4.52001  1.84334  2.08680  2.32024  5.71108  4.51670    623 s - - -
          2.68618  4.42225  2.77519  2.73123  3.46354  2.40513  3.72494  3.29354  2.67741  2.69355  4.24690  2.90347  2.73739  3.18146  2.89801  2.37887  2.77519  2.98518  4.58477  3.61503
          0.02131  6.13830  3.96696  0.61958  0.77255  0.48576  0.95510
    325   2.58151  6.00693  3.25148  2.85667  5.35304  2.86141  3.30331  4.83974  2.49470  3.28815  3.73503  3.12740  4.66075  2.20772  1.95683  1.77830  2.50758  4.39812  6.43899  5.02742    624 s - - -
          2.68618  4.42225  2.77519  2.73123  3.46354  2.40513  3.72494  3.29354  2.67741  2.69355  4.24690  2.90347  2.73739  3.18146  2.89801  2.37887  2.77519  2.98518  4.58477  3.61503
          0.00332  6.10674  6.82909  0.61958  0.77255  0.63194  0.75835
    326   2.11313  5.81912  2.65837  3.27303  3.97423  2.89480  3.88139  3.71053  3.02116  2.51804  3.17455  2.89740  3.20016  2.51347  3.42894  2.01377  2.85521  2.85110  4.38165  4.93247    625 s - - -
          2.68618  4.42225  2.77519  2.73123  3.46354  2.40513  3.72494  3.29354  2.67741  2.69355  4.24690  2.90347  2.73739  3.18146  2.89801  2.37887  2.77519  2.98518  4.58477  3.61503
          0.00345  6.06816  6.79050  0.61958  0.77255  0.63194  0.75835
    327   2.11263  5.94867  2.57852  2.67948  3.94268  4.23711  4.42513  4.76419  2.33726  2.54623  3.91799  2.85679  2.84709  3.18324  2.87640  2.18677  2.69841  2.88834  6.38686  3.42367    626 a - - -
          2.68618  4.42225  2.77519  2.73123  3.46354  2.40513  3.72494  3.29354  2.67741  2.69355  4.24690  2.90347  2.73739  3.18146  2.89801  2.37887  2.77519  2.98518  4.58477  3.61503
          0.02157  6.06816  3.96215  0.61958  0.77255  0.63194  0.75835
    328   2.54355  5.94950  2.26730  2.76438  5.29115  3.74432  4.40940  3.43662  2.59981  4.25333  3.30839  3.05996  2.50405  3.10539  3.06028  1.71670  2.27169  3.77924  4.32023  4.21055    627 s - - -
          2.68618  4.42225  2.77519  2.73123  3.46354  2.40513  3.72494  3.29354  2.67741  2.69355  4.24690  2.90347  2.73739  3.18146  2.89801  2.37887  2.77519  2.98518  4.58477  3.61503
          0.07941  6.00578  2.60540  0.61958  0.77255  0.75140  0.63810
    329   2.25660  4.43063  3.31135  2.33324  3.67821  3.50036  3.74093  3.60267  1.97912  3.04520  4.91064  2.89832  3.04258  2.81680  3.01179  2.22581  2.51683  3.20582  6.30413  4.89580    628 k - - -
          2.68618  4.42225  2.77519  2.73123  3.46354  2.40513  3.72494  3.29354  2.67741  2.69355  4.24690  2.90347  2.73739  3.18146  2.89801  2.37887  2.77519  2.98518  4.58477  3.61503
          0.11202  5.91323  2.27041  0.61958  0.77255  1.10879  0.40042
    330   2.26587  5.80223  2.37222  2.51631  5.14815  2.67915  2.81393  3.21321  2.37922  4.10788  4.84267  2.83866  3.82518  2.77844  3.14182  2.22256  2.39863  3.41749  6.23441  4.82295    629 s - - -
          2.68618  4.42225  2.77519  2.73123  3.46354  2.40513  3.72494  3.29354  2.67741  2.69355  4.24690  2.90347  2.73739  3.18146  2.89801  2.37887  2.77519  2.98518  4.58477  3.61503
          0.10722  5.76619  2.31732  0.61958  0.77255  1.43398  0.27228
    331   2.91445  5.71452  2.91449  1.85012  5.05871  2.59004  3.26397  4.54408  2.45647  2.64373  4.75543  3.14058  4.37331  2.22020  3.39485  1.97727  3.43705  2.88533  6.14772  4.73725    630 e - - -
          2.68618  4.42225  2.77519  2.73123  3.46354  2.40513  3.72494  3.29354  2.67741  2.69355  4.24690  2.90347  2.73739  3.18146  2.89801  2.37887  2.77519  2.98518  4.58477  3.61503
          0.05034  5.61382  3.09125  0.61958  0.77255  1.51525  0.24814
    332   2.39806  5.65953  1.99519  2.61060  3.84713  2.77141  3.49972  4.48195  2.39182  3.96265  3.15006  3.40600  4.32994  2.76445  2.86332  1.81504  3.39210  3.14606  6.09526  4.68738    631 s - - -
          2.68618  4.42225  2.77519  2.73123  3.46354  2.40513  3.72494  3.29354  2.67741  2.69355  4.24690  2.90347  2.73739  3.18146  2.89801  2.37887  2.77519  2.98518  4.58477  3.61503
          0.04286  5.51468  3.27203  0.61958  0.77255  1.68449  0.20523
    333   2.36104  5.60328  2.31380  2.34702  3.70255  3.39456  4.06484  4.42751  2.57570  2.70918  4.64499  2.50263  3.57746  2.74764  2.64280  2.25890  3.05368  2.83063  6.03836  4.62983    632 s - - -
          2.68618  4.42225  2.77519  2.73123  3.46354  2.40513  3.72494  3.29354  2.67741  2.69355  4.24690  2.90347  2.73739  3.18146  2.89801  2.37887  2.77519  2.98518  4.58477  3.61503
          0.10298  5.45182  2.36905  0.61958  0.77255  1.73440  0.19420
    334   2.36539  5.50670  2.97028  1.82917  3.05654  3.33293  4.00962  3.74369  2.24950  2.61819  4.55213  3.29529  3.55703  2.48527  3.24132  2.52212  2.59336  3.88761  5.95033  4.55050    633 e - - -
          2.68622  4.42266  2.77475  2.73058  3.46340  2.40535  3.72535  3.29353  2.67781  2.69366  4.24730  2.90387  2.73780  3.18115  2.89806  2.37851  2.77510  2.98477  4.58517  3.61544
          1.32449  0.30916        *  0.03106  3.48734  0.00000        *
//
```
