## Supplementary_Files_1-154 for "Mosaic origin of the eukaryotic kinetochore": duo_fl.hmm

```
HMMER3/f [3.1b1 | May 2013]
NAME  duo_orths_v311bplus_cut
LENG  214
ALPH  amino
RF    no
MM    no
CONS  yes
CS    no
MAP   yes
DATE  Tue Aug  1 14:04:34 2017
NSEQ  26
EFFN  6.014404
CKSUM 214082957
STATS LOCAL MSV      -10.4592  0.70456
STATS LOCAL VITERBI  -11.6138  0.70456
STATS LOCAL FORWARD   -4.7381  0.70456
HMM          A        C        D        E        F        G        H        I        K        L        M        N        P        Q        R        S        T        V        W        Y   
            m->m     m->i     m->d     i->m     i->i     d->m     d->d
  COMPO   2.53533  4.80420  2.87710  2.42208  3.82073  2.94793  3.66818  3.21525  2.61595  2.66813  3.76915  2.85700  3.19979  2.82946  2.65489  2.43065  2.72021  3.01408  4.57537  3.85573
          2.68547  4.42521  2.77057  2.73169  3.46650  2.40576  3.72606  3.29650  2.68037  2.69238  4.22892  2.90270  2.73913  3.18050  2.89813  2.37714  2.77689  2.98738  4.58773  3.61491
          0.75987  0.89264  2.09801  2.73039  0.06742  0.00000        *
      1   4.34554  5.52545  6.33162  5.76283  3.76343  5.80456  6.12481  1.39682  5.63441  1.45686  0.97836  5.97808  5.78203  5.46527  5.56237  5.21973  4.54923  2.95982  6.04533  5.11479     24 m - - -
          2.68618  4.42225  2.77519  2.73123  3.46354  2.40513  3.72494  3.29354  2.67741  2.69355  4.24690  2.90347  2.73739  3.18146  2.89801  2.37887  2.77519  2.98518  4.58477  3.61503
          0.00859  5.15675  5.87910  0.61958  0.77255  0.79633  0.59962
      2   2.97472  5.45356  2.74827  2.40557  4.78614  3.73699  3.93527  4.26272  2.67664  3.75307  4.50055  3.20950  4.13802  2.17491  2.59767  1.30189  3.20686  2.98784  5.89364  4.49040     25 s - - -
          2.68618  4.42225  2.77519  2.73123  3.46354  2.40513  3.72494  3.29354  2.67741  2.69355  4.24690  2.90347  2.73739  3.18146  2.89801  2.37887  2.77519  2.98518  4.58477  3.61503
          0.00859  5.15675  5.87910  0.61958  0.77255  0.79633  0.59962
      3   2.94835  5.39646  1.88338  2.05080  4.71591  3.73000  2.96070  2.63875  2.39529  3.69074  4.44414  3.20786  4.12394  3.02684  3.15597  2.55175  2.35141  3.14985  5.84471  4.44939     26 d - - -
          2.68618  4.42225  2.77519  2.73123  3.46354  2.40513  3.72494  3.29354  2.67741  2.69355  4.24690  2.90347  2.73739  3.18146  2.89801  2.37887  2.77519  2.98518  4.58477  3.61503
          0.00859  5.15675  5.87910  0.61958  0.77255  0.79633  0.59962
      4   2.41956  5.43261  3.19951  1.51944  4.76415  3.72704  3.03573  4.24106  2.66096  3.73218  4.47772  3.19968  2.63198  2.52816  3.15140  2.17215  3.18546  3.81623  5.87337  3.46033     27 e - - -
          2.68618  4.42225  2.77519  2.73123  3.46354  2.40513  3.72494  3.29354  2.67741  2.69355  4.24690  2.90347  2.73739  3.18146  2.89801  2.37887  2.77519  2.98518  4.58477  3.61503
          0.00859  5.15675  5.87910  0.61958  0.77255  0.79633  0.59962
      5   2.95260  5.43993  3.20906  2.27506  4.77760  3.72796  2.47874  3.26099  2.31199  3.74061  4.48315  3.19892  2.92354  2.51173  2.75561  1.63575  3.18320  3.82672  5.87571  4.47251     28 s - - -
          2.68569  4.42569  2.77751  2.73415  3.46339  2.40229  3.72329  3.29403  2.67971  2.69426  4.25033  2.90257  2.73470  3.18409  2.89870  2.37687  2.77180  2.98645  4.58820  3.61721
          1.27153  0.79170  1.32229  2.70793  0.06900  0.79633  0.59962
      6   2.06181  5.31737  3.15272  2.06914  4.65423  3.64742  3.81253  4.11499  2.05779  2.71871  4.36506  3.12409  4.03700  2.48407  2.03976  2.84897  3.10267  3.70463  5.74378  4.36626     53 r - - -
          2.68618  4.42225  2.77519  2.73123  3.46354  2.40513  3.72494  3.29354  2.67741  2.69355  4.24690  2.90347  2.73739  3.18146  2.89801  2.37887  2.77519  2.98518  4.58477  3.61503
          0.12827  4.85060  2.18429  0.61958  0.77255  1.28958  0.32212
      7   1.57148  4.69967  3.47938  2.42116  4.03404  3.63811  4.07840  3.34707  3.00031  3.08278  3.95374  3.42024  4.11809  3.32099  3.40213  2.26167  3.07741  1.80881  5.42099  4.15532     54 a - - -
          2.68618  4.42225  2.77519  2.73123  3.46354  2.40513  3.72494  3.29354  2.67741  2.69355  4.24690  2.90347  2.73739  3.18146  2.89801  2.37887  2.77519  2.98518  4.58477  3.61503
          0.01313  4.73546  5.45780  0.61958  0.77255  1.40132  0.28272
      8   2.85968  5.14186  3.21110  2.64153  2.61032  2.49780  2.72798  3.85404  1.79137  3.40771  4.20655  3.15870  4.03835  2.94355  2.25785  2.86601  3.08372  3.50352  5.58722  4.24586     55 k - - -
          2.68618  4.42225  2.77519  2.73123  3.46354  2.40513  3.72494  3.29354  2.67741  2.69355  4.24690  2.90347  2.73739  3.18146  2.89801  2.37887  2.77519  2.98518  4.58477  3.61503
          0.01313  4.73546  5.45780  0.61958  0.77255  1.04414  0.43386
      9   2.90910  5.32643  2.06642  2.59373  4.68878  3.63043  3.88586  4.15439  2.63837  3.66459  4.43125  3.13420  1.95143  3.00102  2.04559  2.88479  2.31103  3.74072  5.81923  4.42817     56 p - - -
          2.68618  4.42225  2.77519  2.73123  3.46354  2.40513  3.72494  3.29354  2.67741  2.69355  4.24690  2.90347  2.73739  3.18146  2.89801  2.37887  2.77519  2.98518  4.58477  3.61503
          0.01169  4.85060  5.57294  0.61958  0.77255  1.28958  0.32212
     10   2.35153  5.33653  2.56983  2.52760  4.67447  3.60300  3.81053  4.15421  2.26864  3.64122  4.38738  3.07585  2.35506  1.90168  3.04912  2.26638  3.08376  3.72510  5.77953  4.37235     57 q - - -
          2.68618  4.42225  2.77519  2.73123  3.46354  2.40513  3.72494  3.29354  2.67741  2.69355  4.24690  2.90347  2.73739  3.18146  2.89801  2.37887  2.77519  2.98518  4.58477  3.61503
          0.01169  4.85060  5.57294  0.61958  0.77255  1.28958  0.32212
     11   3.05534  5.28386  3.39042  2.92382  4.86125  3.74087  4.07348  4.30857  2.65691  3.81562  4.61805  2.58866  4.23087  3.20891  1.50542  1.28778  3.33767  3.88456  5.93083  4.62634     58 s - - -
          2.68618  4.42225  2.77519  2.73123  3.46354  2.40513  3.72494  3.29354  2.67741  2.69355  4.24690  2.90347  2.73739  3.18146  2.89801  2.37887  2.77519  2.98518  4.58477  3.61503
          0.01169  4.85060  5.57294  0.61958  0.77255  1.28958  0.32212
     12   2.94808  5.30729  3.05885  2.03833  4.54358  3.66666  3.89883  4.04866  2.66371  3.58616  4.37776  3.15887  4.09490  1.64296  3.12630  2.45010  3.18363  3.67497  5.73730  2.04910     59 q - - -
          2.68618  4.42225  2.77519  2.73123  3.46354  2.40513  3.72494  3.29354  2.67741  2.69355  4.24690  2.90347  2.73739  3.18146  2.89801  2.37887  2.77519  2.98518  4.58477  3.61503
          0.01169  4.85060  5.57294  0.61958  0.77255  0.67309  0.71362
     13   1.87552  5.09762  3.30583  2.74772  4.33463  3.73435  3.93849  3.75052  2.73950  2.79822  3.24741  2.63290  2.87228  2.54081  2.45291  2.93762  2.55089  2.92811  5.60134  4.26749     60 a - - -
          2.68618  4.42225  2.77519  2.73123  3.46354  2.40513  3.72494  3.29354  2.67741  2.69355  4.24690  2.90347  2.73739  3.18146  2.89801  2.37887  2.77519  2.98518  4.58477  3.61503
          0.00960  5.04613  5.76847  0.61958  0.77255  0.36941  1.17487
     14   3.13658  4.60527  4.61942  2.87439  3.68773  4.24326  4.54509  3.02928  3.90126  1.69721  1.37849  4.23191  4.60945  3.00353  4.07301  3.53158  3.36816  2.20261  5.21235  2.88712     61 m - - -
          2.68618  4.42225  2.77519  2.73123  3.46354  2.40513  3.72494  3.29354  2.67741  2.69355  4.24690  2.90347  2.73739  3.18146  2.89801  2.37887  2.77519  2.98518  4.58477  3.61503
          0.00688  5.37897  6.10132  0.61958  0.77255  0.61964  0.77248
     15   4.04837  6.84825  0.74422  1.85178  6.09457  4.13630  4.77289  5.69046  3.92835  5.11219  6.00319  1.80779  4.81870  2.72022  4.63797  3.86582  4.35885  5.19977  7.25535  5.62901     62 d - - -
          2.68618  4.42225  2.77519  2.73123  3.46354  2.40513  3.72494  3.29354  2.67741  2.69355  4.24690  2.90347  2.73739  3.18146  2.89801  2.37887  2.77519  2.98518  4.58477  3.61503
          0.00688  5.37897  6.10132  0.61958  0.77255  0.61964  0.77248
     16   2.63180  5.58011  2.11862  1.79792  4.92512  2.98423  4.02429  4.41225  2.76289  3.88550  4.62159  2.85200  3.14970  2.37006  3.25731  2.31717  2.35771  3.97088  6.01252  4.59954     63 e - - -
          2.68618  4.42225  2.77519  2.73123  3.46354  2.40513  3.72494  3.29354  2.67741  2.69355  4.24690  2.90347  2.73739  3.18146  2.89801  2.37887  2.77519  2.98518  4.58477  3.61503
          0.00688  5.37897  6.10132  0.61958  0.77255  0.61964  0.77248
     17   2.59896  5.64933  1.96026  2.31640  4.99131  1.99756  4.07691  4.48119  2.83234  3.95394  4.69486  2.82699  3.12666  2.62322  3.33290  1.90078  3.36282  4.03911  6.08223  4.66269     64 s - - -
          2.68618  4.42225  2.77519  2.73123  3.46354  2.40513  3.72494  3.29354  2.67741  2.69355  4.24690  2.90347  2.73739  3.18146  2.89801  2.37887  2.77519  2.98518  4.58477  3.61503
          0.14856  5.37897  2.01410  0.61958  0.77255  0.61964  0.77248
     18   3.09450  5.62215  1.64441  1.59008  4.96101  3.07289  4.03580  4.45291  2.58937  3.92499  4.66952  3.26023  4.22606  2.55272  3.30762  2.64792  2.31505  4.01043  6.05399  4.62966     65 e - - -
          2.68618  4.42225  2.77519  2.73123  3.46354  2.40513  3.72494  3.29354  2.67741  2.69355  4.24690  2.90347  2.73739  3.18146  2.89801  2.37887  2.77519  2.98518  4.58477  3.61503
          0.07360  5.23833  2.72352  0.61958  0.77255  1.00675  0.45477
     19   2.95377  5.34465  2.31518  2.21373  3.53794  3.74738  3.94008  2.58738  2.30650  3.62976  3.36732  3.23578  2.66929  3.05402  2.55067  2.31235  3.18498  3.27279  5.80639  4.42556     66 e - - -
          2.68672  4.42313  2.77230  2.73143  3.46253  2.40557  3.72419  3.29308  2.67795  2.69247  4.24778  2.90392  2.73738  3.18235  2.89851  2.37917  2.77554  2.98566  4.58316  3.61591
          1.03057  0.74876  1.77051  1.31604  0.31224  1.13254  0.38893
     20   2.51310  5.32213  3.15150  2.34723  4.64233  3.66082  3.85045  4.10930  1.97683  3.61638  3.32125  3.13974  4.05422  2.39036  3.07690  1.69909  2.53138  3.69964  5.77050  4.37750     73 s - - -
          2.68618  4.42225  2.77519  2.73123  3.46354  2.40513  3.72494  3.29354  2.67741  2.69355  4.24690  2.90347  2.73739  3.18146  2.89801  2.37887  2.77519  2.98518  4.58477  3.61503
          0.06850  4.98987  2.82344  0.61958  0.77255  1.39037  0.28633
     21   2.51891  4.76538  3.51959  2.95716  3.94397  3.77382  4.01382  3.32004  2.91763  2.15238  2.90527  3.41960  2.37428  3.25459  2.40067  1.97336  3.10029  3.06485  5.32996  4.06226     74 s - - -
          2.68618  4.42225  2.77519  2.73123  3.46354  2.40513  3.72494  3.29354  2.67741  2.69355  4.24690  2.90347  2.73739  3.18146  2.89801  2.37887  2.77519  2.98518  4.58477  3.61503
          0.01077  4.93214  5.65449  0.61958  0.77255  1.13932  0.38572
     22   3.05747  4.52292  4.48606  2.99173  3.68717  4.18457  4.52772  1.68467  3.81950  2.68806  3.66039  4.15638  3.29176  4.05986  4.02394  3.48272  2.68394  1.14422  5.23737  4.03854     75 v - - -
          2.68618  4.42225  2.77519  2.73123  3.46354  2.40513  3.72494  3.29354  2.67741  2.69355  4.24690  2.90347  2.73739  3.18146  2.89801  2.37887  2.77519  2.98518  4.58477  3.61503
          0.00992  5.01432  5.73667  0.61958  0.77255  0.91515  0.51159
     23   1.63488  4.76872  3.00797  3.13112  3.92235  3.89357  4.13645  3.29190  3.09933  2.31914  2.79459  3.57300  2.26503  3.41611  3.48742  2.72375  3.18506  3.05236  5.33878  2.97213     76 a - - -
          2.68618  4.42225  2.77519  2.73123  3.46354  2.40513  3.72494  3.29354  2.67741  2.69355  4.24690  2.90347  2.73739  3.18146  2.89801  2.37887  2.77519  2.98518  4.58477  3.61503
          0.00884  5.12870  5.85105  0.61958  0.77255  1.20616  0.35574
     24   2.25843  5.44848  3.17479  1.91369  4.79134  3.71071  3.90263  4.27575  2.30137  3.75280  4.49098  2.31483  4.10760  2.20916  3.13175  2.03544  2.73050  3.83819  5.88259  4.47258     77 e - - -
          2.68618  4.42225  2.77519  2.73123  3.46354  2.40513  3.72494  3.29354  2.67741  2.69355  4.24690  2.90347  2.73739  3.18146  2.89801  2.37887  2.77519  2.98518  4.58477  3.61503
          0.00884  5.12870  5.85105  0.61958  0.77255  1.20616  0.35574
     25   2.94067  5.28252  3.25870  1.98528  4.56493  3.74088  3.93627  2.54223  2.69965  3.56029  4.34108  2.74879  4.13331  2.69767  2.72863  1.65938  3.17185  2.73690  5.75470  4.38648     78 s - - -
          2.68618  4.42225  2.77519  2.73123  3.46354  2.40513  3.72494  3.29354  2.67741  2.69355  4.24690  2.90347  2.73739  3.18146  2.89801  2.37887  2.77519  2.98518  4.58477  3.61503
          0.00884  5.12870  5.85105  0.61958  0.77255  1.20616  0.35574
     26   2.24957  5.43581  2.53504  1.96171  2.69231  3.70682  2.94697  4.26095  2.38639  3.73955  4.47750  2.42442  3.10226  2.99274  2.70182  2.89680  3.16437  3.82456  5.87050  4.46146     79 e - - -
          2.68618  4.42225  2.77519  2.73123  3.46354  2.40513  3.72494  3.29354  2.67741  2.69355  4.24690  2.90347  2.73739  3.18146  2.89801  2.37887  2.77519  2.98518  4.58477  3.61503
          0.00884  5.12870  5.85105  0.61958  0.77255  1.20616  0.35574
     27   2.45756  5.45192  1.92543  2.62758  4.79591  3.70900  3.14868  4.28176  2.63819  3.75668  4.49350  2.32586  3.31432  2.00688  2.62639  2.54882  3.17343  3.84211  5.88487  4.47340     80 d - - -
          2.68618  4.42225  2.77519  2.73123  3.46354  2.40513  3.72494  3.29354  2.67741  2.69355  4.24690  2.90347  2.73739  3.18146  2.89801  2.37887  2.77519  2.98518  4.58477  3.61503
          0.00884  5.12870  5.85105  0.61958  0.77255  1.20616  0.35574
     28   2.22128  5.46864  2.18030  1.94807  4.81384  3.71345  3.90923  4.30100  2.39328  3.77347  4.51029  2.44587  4.11355  2.20155  2.34335  2.91361  3.18574  3.85955  5.89986  4.48684     81 e - - -
          2.68618  4.42225  2.77519  2.73123  3.46354  2.40513  3.72494  3.29354  2.67741  2.69355  4.24690  2.90347  2.73739  3.18146  2.89801  2.37887  2.77519  2.98518  4.58477  3.61503
          0.00884  5.12870  5.85105  0.61958  0.77255  1.20616  0.35574
     29   2.44644  5.08603  3.37670  2.07321  4.30890  3.78466  3.15992  3.71728  2.31685  2.53105  2.56226  2.50818  4.17357  3.15523  3.26429  2.99085  3.17183  3.40937  3.40640  2.93686     82 e - - -
          2.68618  4.42225  2.77519  2.73123  3.46354  2.40513  3.72494  3.29354  2.67741  2.69355  4.24690  2.90347  2.73739  3.18146  2.89801  2.37887  2.77519  2.98518  4.58477  3.61503
          0.00884  5.12870  5.85105  0.61958  0.77255  1.05933  0.42570
     30   2.45118  4.82783  3.65179  3.08830  3.98887  3.89127  4.12492  2.59187  3.05730  2.67860  3.11458  2.90435  4.27449  2.69499  1.64328  3.11992  2.58838  2.59490  5.38952  4.12801     83 r - - -
          2.68618  4.42225  2.77519  2.73123  3.46354  2.40513  3.72494  3.29354  2.67741  2.69355  4.24690  2.90347  2.73739  3.18146  2.89801  2.37887  2.77519  2.98518  4.58477  3.61503
          0.00858  5.15859  5.88094  0.61958  0.77255  1.15766  0.37720
     31   2.46988  3.72536  3.20446  2.64814  4.77762  3.72414  3.23219  4.25768  2.15434  3.74120  4.48227  2.33533  4.11727  2.10442  2.21932  2.46530  2.55022  3.82645  5.87583  4.47059     84 q - - -
          2.68618  4.42225  2.77519  2.73123  3.46354  2.40513  3.72494  3.29354  2.67741  2.69355  4.24690  2.90347  2.73739  3.18146  2.89801  2.37887  2.77519  2.98518  4.58477  3.61503
          0.00858  5.15859  5.88094  0.61958  0.77255  1.15766  0.37720
     32   2.12918  5.57979  2.57259  1.98648  4.91856  3.75602  3.99580  4.41007  2.76373  3.88306  4.62812  1.77006  4.18551  2.19551  3.26861  2.24912  3.29103  3.96822  6.01281  4.58873     85 n - - -
          2.68618  4.42225  2.77519  2.73123  3.46354  2.40513  3.72494  3.29354  2.67741  2.69355  4.24690  2.90347  2.73739  3.18146  2.89801  2.37887  2.77519  2.98518  4.58477  3.61503
          0.00858  5.15859  5.88094  0.61958  0.77255  1.15766  0.37720
     33   1.57051  5.29128  3.27080  2.31845  4.57291  3.06624  3.94612  4.01639  2.71187  2.82566  3.63061  2.79245  4.14261  2.55085  2.79986  2.94650  2.66188  3.64736  5.76391  3.30643     86 a - - -
          2.68618  4.42225  2.77519  2.73123  3.46354  2.40513  3.72494  3.29354  2.67741  2.69355  4.24690  2.90347  2.73739  3.18146  2.89801  2.37887  2.77519  2.98518  4.58477  3.61503
          0.07227  5.15859  2.74930  0.61958  0.77255  1.15766  0.37720
     34   2.68662  4.71012  2.81821  3.17249  3.85535  3.89630  3.14689  2.51223  3.13552  1.56292  3.81081  2.78047  4.27773  3.44585  3.50919  2.52845  3.17006  2.31786  5.28544  4.04136     87 l - - -
          2.68618  4.42225  2.77519  2.73123  3.46354  2.40513  3.72494  3.29354  2.67741  2.69355  4.24690  2.90347  2.73739  3.18146  2.89801  2.37887  2.77519  2.98518  4.58477  3.61503
          0.00914  5.09546  5.81780  0.61958  0.77255  1.25592  0.33521
     35   2.94083  5.29768  2.62657  2.12359  4.58334  3.73436  3.93325  4.02980  2.69859  1.67133  3.10482  2.63729  4.12936  2.53098  3.17939  2.93471  2.58557  3.65598  5.76725  4.39428     88 l - - -
          2.68650  4.42257  2.77552  2.73155  3.46386  2.40479  3.72527  3.29231  2.67773  2.69387  4.24722  2.90379  2.73696  3.18100  2.89833  2.37919  2.77414  2.98551  4.58509  3.61392
          0.48042  0.97134  5.84314  0.62264  0.76901  0.55819  0.84921
     36   3.01157  5.52203  2.55681  2.33747  4.86696  2.85646  3.97221  4.35287  2.22417  3.82722  4.56278  2.55659  4.17852  2.58344  2.59372  1.94979  2.96478  2.46290  5.95473  4.54379     91 s - - -
          2.68618  4.42225  2.77519  2.73123  3.46354  2.40513  3.72494  3.29354  2.67741  2.69355  4.24690  2.90347  2.73739  3.18146  2.89801  2.37887  2.77519  2.98518  4.58477  3.61503
          0.00745  5.29906  6.02140  0.61958  0.77255  0.91704  0.51032
     37   3.01573  5.52370  2.82633  2.10175  4.86751  2.96717  2.50934  4.35262  1.67929  3.82826  2.65363  3.25510  4.18196  2.58442  3.20360  2.39043  3.24700  3.91371  5.95681  4.54648     92 k - - -
          2.68618  4.42225  2.77519  2.73123  3.46354  2.40513  3.72494  3.29354  2.67741  2.69355  4.24690  2.90347  2.73739  3.18146  2.89801  2.37887  2.77519  2.98518  4.58477  3.61503
          0.00745  5.29906  6.02140  0.61958  0.77255  0.91704  0.51032
     38   3.03207  5.54086  1.65137  2.02978  3.30137  3.79413  3.98991  4.36868  2.72981  3.84480  4.58309  2.40246  4.19368  2.58703  2.16298  2.99331  2.83349  3.93021  5.97415  4.56244     93 d - - -
          2.68618  4.42225  2.77519  2.73123  3.46354  2.40513  3.72494  3.29354  2.67741  2.69355  4.24690  2.90347  2.73739  3.18146  2.89801  2.37887  2.77519  2.98518  4.58477  3.61503
          0.00745  5.29906  6.02140  0.61958  0.77255  0.71073  0.67586
     39   2.29632  3.07202  2.56832  2.72829  4.86258  2.42070  3.99318  4.34391  2.39801  3.82657  4.56653  3.27538  2.62242  2.60429  2.55073  2.43408  2.56728  3.91114  5.96075  4.55385     94 a - - -
          2.68618  4.42225  2.77519  2.73123  3.46354  2.40513  3.72494  3.29354  2.67741  2.69355  4.24690  2.90347  2.73739  3.18146  2.89801  2.37887  2.77519  2.98518  4.58477  3.61503
          0.00718  5.33546  6.05780  0.61958  0.77255  0.82099  0.57981
     40   2.67847  5.53338  2.70663  2.44772  3.59655  2.61078  2.86773  4.35957  2.36946  3.83743  4.57484  3.27228  3.20070  3.08873  2.68110  1.54022  3.26060  3.92249  5.96775  4.55847     95 s - - -
          2.68618  4.42225  2.77519  2.73123  3.46354  2.40513  3.72494  3.29354  2.67741  2.69355  4.24690  2.90347  2.73739  3.18146  2.89801  2.37887  2.77519  2.98518  4.58477  3.61503
          0.00718  5.33546  6.05780  0.61958  0.77255  0.82099  0.57981
     41   2.27232  5.52576  2.63614  1.66007  4.85922  3.81457  4.01137  3.37016  2.75561  3.82745  4.57293  2.81746  4.21317  3.11303  3.24762  2.06603  1.99774  3.91083  5.96847  4.56395     96 e - - -
          2.68618  4.42225  2.77519  2.73123  3.46354  2.40513  3.72494  3.29354  2.67741  2.69355  4.24690  2.90347  2.73739  3.18146  2.89801  2.37887  2.77519  2.98518  4.58477  3.61503
          0.00718  5.33546  6.05780  0.61958  0.77255  0.82099  0.57981
     42   3.03559  5.32774  2.81156  2.82667  4.59287  2.80652  3.24926  2.70337  2.82325  3.03478  4.39045  2.32744  2.49602  3.17719  2.63418  3.04573  2.29445  2.58851  5.81153  4.45477     97 t - - -
          2.68618  4.42225  2.77519  2.73123  3.46354  2.40513  3.72494  3.29354  2.67741  2.69355  4.24690  2.90347  2.73739  3.18146  2.89801  2.37887  2.77519  2.98518  4.58477  3.61503
          0.00718  5.33546  6.05780  0.61958  0.77255  0.82099  0.57981
     43   3.03359  5.38014  3.35404  1.93623  3.03009  2.77137  3.27482  3.15829  2.79547  2.74223  3.20082  2.87707  4.22700  2.07475  2.69825  2.65091  3.26482  3.73689  5.85196  4.48204     98 e - - -
          2.68618  4.42225  2.77519  2.73123  3.46354  2.40513  3.72494  3.29354  2.67741  2.69355  4.24690  2.90347  2.73739  3.18146  2.89801  2.37887  2.77519  2.98518  4.58477  3.61503
          0.00718  5.33546  6.05780  0.61958  0.77255  0.82099  0.57981
     44   2.35239  5.30148  3.40265  2.53996  4.56260  2.25635  3.05393  3.99065  2.84443  3.57301  4.37168  3.37389  4.24832  3.19683  3.31543  1.46893  2.67519  3.04600  5.79601  3.42302     99 s - - -
          2.68618  4.42225  2.77519  2.73123  3.46354  2.40513  3.72494  3.29354  2.67741  2.69355  4.24690  2.90347  2.73739  3.18146  2.89801  2.37887  2.77519  2.98518  4.58477  3.61503
          0.00718  5.33546  6.05780  0.61958  0.77255  0.82099  0.57981
     45   3.04851  5.51757  2.27583  2.15677  4.84551  3.00777  4.01778  3.47955  2.75947  3.15623  3.53302  2.52779  3.62084  3.11987  2.83383  2.16016  2.21504  3.17254  5.96065  4.56026    100 e - - -
          2.68618  4.42225  2.77519  2.73123  3.46354  2.40513  3.72494  3.29354  2.67741  2.69355  4.24690  2.90347  2.73739  3.18146  2.89801  2.37887  2.77519  2.98518  4.58477  3.61503
          0.07567  5.37307  2.68470  0.61958  0.77255  0.82099  0.57981
     46   2.30192  5.49126  3.27625  2.13543  4.82245  2.76945  3.46880  3.41098  2.38736  3.79061  4.53559  3.26619  2.77561  2.58450  2.84088  2.63249  2.31652  2.78799  5.93234  4.52993    101 e - - -
          2.68618  4.42225  2.77519  2.73123  3.46354  2.40513  3.72494  3.29354  2.67741  2.69355  4.24690  2.90347  2.73739  3.18146  2.89801  2.37887  2.77519  2.98518  4.58477  3.61503
          0.06246  5.30480  2.88985  0.61958  0.77255  0.99767  0.46003
     47   2.99476  5.23422  2.93074  1.91481  3.35753  2.59158  4.01924  3.90673  2.80948  3.49752  2.91279  3.33899  4.20820  3.16098  2.67613  2.20320  2.47937  2.83722  3.71290  4.38485    102 e - - -
          2.68618  4.42225  2.77519  2.73123  3.46354  2.40513  3.72494  3.29354  2.67741  2.69355  4.24690  2.90347  2.73739  3.18146  2.89801  2.37887  2.77519  2.98518  4.58477  3.61503
          0.00783  5.25017  5.97251  0.61958  0.77255  1.11268  0.39850
     48   2.64781  5.50895  2.07432  2.10235  4.85430  2.93427  3.95458  4.34118  2.69133  3.81438  4.54995  2.43211  4.15988  2.41521  2.62656  2.06693  2.84053  3.89982  5.94119  4.52887    103 s - - -
          2.68618  4.42225  2.77519  2.73123  3.46354  2.40513  3.72494  3.29354  2.67741  2.69355  4.24690  2.90347  2.73739  3.18146  2.89801  2.37887  2.77519  2.98518  4.58477  3.61503
          0.00783  5.25017  5.97251  0.61958  0.77255  1.11268  0.39850
     49   2.53279  5.54059  3.20724  1.51237  4.88274  3.38650  3.20007  4.36934  2.72904  3.84490  4.58470  2.16804  4.18418  2.13294  3.22471  2.25151  3.26207  3.93021  5.97436  4.56030    104 e - - -
          2.68603  4.42308  2.77547  2.73064  3.46175  2.40395  3.72578  3.29349  2.67775  2.69438  4.24773  2.90430  2.73763  3.18230  2.89681  2.37899  2.77547  2.98484  4.58560  3.61586
          0.50802  0.92694  5.97251  1.35623  0.29791  0.37153  1.17015
     50   2.19629  5.28046  3.48752  2.64570  4.51733  2.23745  4.12085  2.83932  2.92249  3.53831  3.36559  3.44866  4.30634  2.29842  2.77257  2.21165  2.60181  2.72098  5.78411  4.44997    110 a - - -
          2.68618  4.42225  2.77519  2.73123  3.46354  2.40513  3.72494  3.29354  2.67741  2.69355  4.24690  2.90347  2.73739  3.18146  2.89801  2.37887  2.77519  2.98518  4.58477  3.61503
          0.00659  5.42126  6.14361  0.61958  0.77255  0.66482  0.72230
     51   3.17633  5.70117  1.71547  1.93915  5.04084  2.15098  4.12096  4.53178  2.88319  3.18850  4.74739  2.74332  4.31367  2.38028  3.38623  2.20234  3.41233  4.08970  6.13324  4.71101    111 d - - -
          2.68618  4.42225  2.77519  2.73123  3.46354  2.40513  3.72494  3.29354  2.67741  2.69355  4.24690  2.90347  2.73739  3.18146  2.89801  2.37887  2.77519  2.98518  4.58477  3.61503
          0.00659  5.42126  6.14361  0.61958  0.77255  0.66482  0.72230
     52   3.08346  5.59098  3.31814  2.28001  4.93476  2.61708  2.99982  4.41980  1.93773  3.89570  4.63300  2.73939  1.87623  3.14048  3.27168  2.28309  2.75054  3.98114  6.02453  4.61406    112 p - - -
          2.68618  4.42225  2.77519  2.73123  3.46354  2.40513  3.72494  3.29354  2.67741  2.69355  4.24690  2.90347  2.73739  3.18146  2.89801  2.37887  2.77519  2.98518  4.58477  3.61503
          0.00659  5.42126  6.14361  0.61958  0.77255  0.66482  0.72230
     53   2.73971  5.58249  2.59735  2.08749  4.92746  2.93530  4.03292  4.41338  2.50439  3.88774  3.94050  2.43359  2.97831  2.52054  3.26048  2.22708  2.32721  3.07735  6.01524  4.60432    113 e - - -
          2.68618  4.42225  2.77519  2.73123  3.46354  2.40513  3.72494  3.29354  2.67741  2.69355  4.24690  2.90347  2.73739  3.18146  2.89801  2.37887  2.77519  2.98518  4.58477  3.61503
          0.00659  5.42126  6.14361  0.61958  0.77255  0.66482  0.72230
     54   3.09163  5.12884  3.03555  2.61477  3.24883  3.96366  4.18014  3.13723  3.03359  2.76430  4.21225  3.54385  3.05539  3.37295  2.35805  2.05463  1.96066  2.61900  5.66213  3.35896    114 t - - -
          2.68618  4.42225  2.77519  2.73123  3.46354  2.40513  3.72494  3.29354  2.67741  2.69355  4.24690  2.90347  2.73739  3.18146  2.89801  2.37887  2.77519  2.98518  4.58477  3.61503
          0.00659  5.42126  6.14361  0.61958  0.77255  0.66482  0.72230
     55   1.93888  3.28271  4.48591  2.07499  3.09816  4.21193  4.50698  2.22620  3.79936  2.49201  3.11813  4.15127  4.58296  2.92249  4.01348  2.41445  3.35944  2.21913  5.24260  4.04574    115 a - - -
          2.68618  4.42225  2.77519  2.73123  3.46354  2.40513  3.72494  3.29354  2.67741  2.69355  4.24690  2.90347  2.73739  3.18146  2.89801  2.37887  2.77519  2.98518  4.58477  3.61503
          0.00659  5.42126  6.14361  0.61958  0.77255  0.66482  0.72230
     56   2.60213  5.58731  2.62107  1.95062  4.93342  3.19864  4.03384  4.42024  2.49158  3.89302  4.62778  2.79675  4.24018  2.52019  2.16905  1.84830  2.85140  3.97852  6.01929  4.60752    116 s - - -
          2.68618  4.42225  2.77519  2.73123  3.46354  2.40513  3.72494  3.29354  2.67741  2.69355  4.24690  2.90347  2.73739  3.18146  2.89801  2.37887  2.77519  2.98518  4.58477  3.61503
          0.04499  5.42126  3.22975  0.61958  0.77255  0.66482  0.72230
     57   3.13991  5.64899  2.60361  2.47596  4.99488  2.47993  4.09411  4.48256  2.85397  3.96044  4.70462  2.42134  2.91523  3.19719  3.35456  1.51360  2.09680  4.04330  6.09277  4.67513    117 s - - -
          2.68618  4.42225  2.77519  2.73123  3.46354  2.40513  3.72494  3.29354  2.67741  2.69355  4.24690  2.90347  2.73739  3.18146  2.89801  2.37887  2.77519  2.98518  4.58477  3.61503
          0.00685  5.38312  6.10547  0.61958  0.77255  0.79096  0.60406
     58   3.05289  5.54602  2.86498  2.42085  3.35129  3.14184  4.01721  4.36459  2.33346  3.24439  3.52388  2.91349  3.00738  3.11593  2.00611  1.84795  2.88016  3.93272  5.98311  4.57663    118 s - - -
          2.68618  4.42225  2.77519  2.73123  3.46354  2.40513  3.72494  3.29354  2.67741  2.69355  4.24690  2.90347  2.73739  3.18146  2.89801  2.37887  2.77519  2.98518  4.58477  3.61503
          0.00685  5.38312  6.10547  0.61958  0.77255  0.79096  0.60406
     59   2.64082  5.58381  2.50831  1.63278  4.91616  3.84688  3.13661  4.39816  2.79910  3.25440  4.62893  1.67307  4.25119  3.15271  3.29364  3.05487  3.32436  3.96852  6.02137  2.68406    119 e - - -
          2.68618  4.42225  2.77519  2.73123  3.46354  2.40513  3.72494  3.29354  2.67741  2.69355  4.24690  2.90347  2.73739  3.18146  2.89801  2.37887  2.77519  2.98518  4.58477  3.61503
          0.14397  5.38312  2.04415  0.61958  0.77255  0.55877  0.84843
     60   2.53025  5.46464  3.27991  1.96860  4.79162  2.56710  3.98596  4.26209  2.73092  3.76503  3.44460  3.27127  2.76897  2.70183  3.21959  1.60555  2.85748  3.84686  5.91588  4.51905    120 s - - -
          2.68664  4.42271  2.77565  2.73106  3.46400  2.40559  3.72351  3.29169  2.67787  2.69368  4.24383  2.90346  2.73715  3.18142  2.89846  2.37901  2.77513  2.98514  4.58523  3.61419
          0.80030  0.94487  1.81970  0.65059  0.73760  0.75285  0.63681
     61   2.97974  5.47223  2.80856  2.06352  4.80957  3.75545  3.94398  4.29022  2.68205  2.64109  3.88926  2.28940  3.32679  2.17387  3.17366  2.48583  2.10413  3.85872  5.90953  4.50310    124 e - - -
          2.68618  4.42225  2.77519  2.73123  3.46354  2.40513  3.72494  3.29354  2.67741  2.69355  4.24690  2.90347  2.73739  3.18146  2.89801  2.37887  2.77519  2.98518  4.58477  3.61503
          0.00798  5.23113  5.95348  0.61958  0.77255  0.95548  0.48553
     62   2.22546  5.51459  3.25304  2.11587  4.85841  2.95483  3.96832  4.34347  2.38206  3.81947  4.55603  2.78990  3.09539  2.12023  3.19669  2.33765  2.16608  3.90465  5.94832  4.53804    125 e - - -
          2.68618  4.42225  2.77519  2.73123  3.46354  2.40513  3.72494  3.29354  2.67741  2.69355  4.24690  2.90347  2.73739  3.18146  2.89801  2.37887  2.77519  2.98518  4.58477  3.61503
          0.00754  5.28679  6.00914  0.61958  0.77255  0.51355  0.91222
     63   1.92052  5.59666  2.80597  2.45669  4.94106  2.98735  4.04426  4.42737  2.36199  3.90181  4.63837  3.31875  2.65998  2.01785  3.27614  1.90725  3.31704  3.98712  6.02969  4.61763    126 s - - -
          2.68618  4.42225  2.77519  2.73123  3.46354  2.40513  3.72494  3.29354  2.67741  2.69355  4.24690  2.90347  2.73739  3.18146  2.89801  2.37887  2.77519  2.98518  4.58477  3.61503
          0.00660  5.42031  6.14266  0.61958  0.77255  0.81386  0.58545
     64   2.08457  4.60611  5.05725  4.45535  3.70362  4.38756  4.72591  1.80206  4.26958  1.13289  3.70824  4.50738  4.74805  4.42936  3.31056  3.69723  2.79470  2.30296  5.25519  4.07733    127 l - - -
          2.68618  4.42225  2.77519  2.73123  3.46354  2.40513  3.72494  3.29354  2.67741  2.69355  4.24690  2.90347  2.73739  3.18146  2.89801  2.37887  2.77519  2.98518  4.58477  3.61503
          0.00660  5.42031  6.14266  0.61958  0.77255  0.81386  0.58545
     65   2.54272  5.58012  2.80552  2.27311  4.91887  3.86339  4.04958  4.39732  2.48252  1.84333  4.62352  3.33396  4.25782  1.75834  2.22638  3.05748  3.32243  3.96759  6.01431  4.61153    128 q - - -
          2.68618  4.42225  2.77519  2.73123  3.46354  2.40513  3.72494  3.29354  2.67741  2.69355  4.24690  2.90347  2.73739  3.18146  2.89801  2.37887  2.77519  2.98518  4.58477  3.61503
          0.00660  5.42031  6.14266  0.61958  0.77255  0.50473  0.92550
     66   2.26533  5.58793  3.35882  2.38782  3.46471  3.28053  3.32018  4.40273  1.73483  3.24538  4.63115  3.34910  4.27102  2.74206  2.00902  3.06749  2.32065  3.97361  6.02590  4.62133    129 k - - -
          2.68618  4.42225  2.77519  2.73123  3.46354  2.40513  3.72494  3.29354  2.67741  2.69355  4.24690  2.90347  2.73739  3.18146  2.89801  2.37887  2.77519  2.98518  4.58477  3.61503
          0.00627  5.47092  6.19327  0.61958  0.77255  0.40070  1.10822
     67   3.48942  6.05105  2.67888  0.66914  5.38137  4.05312  4.38150  4.88416  3.19947  4.34749  5.11436  3.50886  4.54551  2.66380  2.82758  2.63892  3.73742  4.43747  6.47533  5.02724    130 E - - -
          2.68618  4.42225  2.77519  2.73123  3.46354  2.40513  3.72494  3.29354  2.67741  2.69355  4.24690  2.90347  2.73739  3.18146  2.89801  2.37887  2.77519  2.98518  4.58477  3.61503
          0.00605  5.50691  6.22926  0.61958  0.77255  0.48576  0.95510
     68   2.49819  4.66680  4.61314  4.02714  3.77128  4.27828  4.57866  2.25882  3.91006  1.23979  3.78127  4.24700  4.64833  3.16163  3.29692  2.85724  2.32160  2.92099  5.27712  2.53908    131 l - - -
          2.68618  4.42225  2.77519  2.73123  3.46354  2.40513  3.72494  3.29354  2.67741  2.69355  4.24690  2.90347  2.73739  3.18146  2.89801  2.37887  2.77519  2.98518  4.58477  3.61503
          0.00605  5.50691  6.22926  0.61958  0.77255  0.48576  0.95510
     69   2.07894  5.62129  2.55558  1.36883  4.96306  3.89315  4.08070  3.49644  2.34099  3.92512  4.66286  3.36187  4.28671  2.75808  2.90654  3.08230  2.71310  4.01017  6.05589  3.21584    132 e - - -
          2.68618  4.42225  2.77519  2.73123  3.46354  2.40513  3.72494  3.29354  2.67741  2.69355  4.24690  2.90347  2.73739  3.18146  2.89801  2.37887  2.77519  2.98518  4.58477  3.61503
          0.00605  5.50691  6.22926  0.61958  0.77255  0.48576  0.95510
     70   2.34947  5.61531  2.79766  1.66788  4.95486  3.05116  3.32404  3.39397  2.57341  3.91824  3.57299  3.36318  4.28694  2.13588  3.30995  2.27367  3.11631  4.00298  3.68830  4.64369    133 e - - -
          2.68618  4.42225  2.77519  2.73123  3.46354  2.40513  3.72494  3.29354  2.67741  2.69355  4.24690  2.90347  2.73739  3.18146  2.89801  2.37887  2.77519  2.98518  4.58477  3.61503
          0.00605  5.50691  6.22926  0.61958  0.77255  0.48576  0.95510
     71   3.35028  4.71014  5.32133  4.71167  3.07241  4.54084  4.87636  2.28156  4.50278  1.18553  3.73758  4.70356  4.88775  4.62333  4.50962  3.85731  2.81914  1.56052  5.34190  2.28445    134 l - - -
          2.68618  4.42225  2.77519  2.73123  3.46354  2.40513  3.72494  3.29354  2.67741  2.69355  4.24690  2.90347  2.73739  3.18146  2.89801  2.37887  2.77519  2.98518  4.58477  3.61503
          0.00605  5.50691  6.22926  0.61958  0.77255  0.48576  0.95510
     72   3.21021  5.71805  2.44597  1.56412  5.06749  3.94914  4.14504  4.54995  2.36019  3.23139  4.76197  2.93126  4.35552  3.24531  1.34919  3.16776  3.44096  4.11197  6.13994  4.73469    135 r - - -
          2.68618  4.42225  2.77519  2.73123  3.46354  2.40513  3.72494  3.29354  2.67741  2.69355  4.24690  2.90347  2.73739  3.18146  2.89801  2.37887  2.77519  2.98518  4.58477  3.61503
          0.00605  5.50691  6.22926  0.61958  0.77255  0.48576  0.95510
     73   2.33608  5.62957  3.38374  2.55830  4.97305  3.24631  4.08846  4.45448  1.44768  3.13901  4.67182  2.77958  4.29753  3.18640  1.97807  2.23928  3.36179  4.01961  6.06172  4.65652    136 k - - -
          2.68618  4.42225  2.77519  2.73123  3.46354  2.40513  3.72494  3.29354  2.67741  2.69355  4.24690  2.90347  2.73739  3.18146  2.89801  2.37887  2.77519  2.98518  4.58477  3.61503
          0.00605  5.50691  6.22926  0.61958  0.77255  0.48576  0.95510
     74   3.25422  2.20274  5.23143  4.61800  2.44938  4.43440  4.77223  1.70239  4.40356  1.98505  1.91250  4.60036  4.79216  4.53051  4.40871  3.11980  3.48653  2.19574  5.25480  4.08193    137 i - - -
          2.68618  4.42225  2.77519  2.73123  3.46354  2.40513  3.72494  3.29354  2.67741  2.69355  4.24690  2.90347  2.73739  3.18146  2.89801  2.37887  2.77519  2.98518  4.58477  3.61503
          0.00605  5.50691  6.22926  0.61958  0.77255  0.48576  0.95510
     75   2.52819  3.41995  3.67056  2.73937  4.35748  4.01631  4.23571  3.03585  3.09484  3.40202  4.24864  1.60652  4.40384  3.43316  2.92110  2.35157  2.26991  2.32148  5.70003  4.40500    138 n - - -
          2.68618  4.42225  2.77519  2.73123  3.46354  2.40513  3.72494  3.29354  2.67741  2.69355  4.24690  2.90347  2.73739  3.18146  2.89801  2.37887  2.77519  2.98518  4.58477  3.61503
          0.00605  5.50691  6.22926  0.61958  0.77255  0.48576  0.95510
     76   1.88976  5.62687  2.39206  2.04931  4.97135  3.89163  4.07873  4.45685  2.26283  3.16408  4.66770  3.35933  3.29363  2.67804  2.11145  3.08030  2.91448  4.01719  6.05986  3.46421    139 a - - -
          2.68618  4.42225  2.77519  2.73123  3.46354  2.40513  3.72494  3.29354  2.67741  2.69355  4.24690  2.90347  2.73739  3.18146  2.89801  2.37887  2.77519  2.98518  4.58477  3.61503
          0.00605  5.50691  6.22926  0.61958  0.77255  0.48576  0.95510
     77   1.63809  3.30454  5.30935  4.70728  3.82745  4.54732  4.90443  2.09149  4.50637  2.52877  2.29357  4.70683  4.90149  4.64790  4.52782  3.86595  2.90987  1.31538  5.39392  4.21436    140 v - - -
          2.68618  4.42225  2.77519  2.73123  3.46354  2.40513  3.72494  3.29354  2.67741  2.69355  4.24690  2.90347  2.73739  3.18146  2.89801  2.37887  2.77519  2.98518  4.58477  3.61503
          0.00605  5.50691  6.22926  0.61958  0.77255  0.48576  0.95510
     78   4.17623  5.42673  6.19855  5.62114  1.54899  5.53714  5.90177  1.14794  5.46591  1.75343  2.60379  5.71197  5.70649  5.44944  5.44031  4.90303  4.39834  1.94458  6.08921  5.04171    141 i - - -
          2.68618  4.42225  2.77519  2.73123  3.46354  2.40513  3.72494  3.29354  2.67741  2.69355  4.24690  2.90347  2.73739  3.18146  2.89801  2.37887  2.77519  2.98518  4.58477  3.61503
          0.00605  5.50691  6.22926  0.61958  0.77255  0.48576  0.95510
     79   2.34768  5.62700  2.43957  1.48042  4.97128  2.82846  4.07915  3.28754  2.26099  3.25138  4.66789  2.95235  4.28538  2.73157  3.30701  2.66754  3.07151  4.01722  6.06013  4.64957    142 e - - -
          2.68618  4.42225  2.77519  2.73123  3.46354  2.40513  3.72494  3.29354  2.67741  2.69355  4.24690  2.90347  2.73739  3.18146  2.89801  2.37887  2.77519  2.98518  4.58477  3.61503
          0.00605  5.50691  6.22926  0.61958  0.77255  0.48576  0.95510
     80   1.85912  5.63334  2.57813  2.81167  4.97902  2.55149  4.08106  4.46543  1.93430  3.93884  4.67412  2.28830  4.28728  2.18872  2.90585  2.77823  3.11863  4.02437  6.06560  4.65418    143 a - - -
          2.68618  4.42225  2.77519  2.73123  3.46354  2.40513  3.72494  3.29354  2.67741  2.69355  4.24690  2.90347  2.73739  3.18146  2.89801  2.37887  2.77519  2.98518  4.58477  3.61503
          0.00605  5.50691  6.22926  0.61958  0.77255  0.48576  0.95510
     81   3.33620  5.17963  5.97874  5.43194  2.08212  5.32445  5.79202  1.41895  5.28980  1.77643  4.11590  5.49248  5.58844  5.42352  5.33586  4.68995  4.16160  1.09072  6.15159  4.99349    144 v - - -
          2.68618  4.42225  2.77519  2.73123  3.46354  2.40513  3.72494  3.29354  2.67741  2.69355  4.24690  2.90347  2.73739  3.18146  2.89801  2.37887  2.77519  2.98518  4.58477  3.61503
          0.00605  5.50691  6.22926  0.61958  0.77255  0.48576  0.95510
     82   3.15105  5.54347  2.43363  2.42310  4.84123  3.92896  4.13394  2.38335  2.89732  3.25516  4.59921  1.42429  4.32950  3.24969  3.38312  2.70480  2.19407  3.90804  6.00651  4.62348    145 n - - -
          2.68618  4.42225  2.77519  2.73123  3.46354  2.40513  3.72494  3.29354  2.67741  2.69355  4.24690  2.90347  2.73739  3.18146  2.89801  2.37887  2.77519  2.98518  4.58477  3.61503
          0.00605  5.50691  6.22926  0.61958  0.77255  0.48576  0.95510
     83   2.53629  5.62905  2.53921  1.87048  4.97423  2.55302  4.07869  4.46031  2.81348  3.93438  3.59496  2.90243  4.28504  2.49200  2.35946  2.74073  2.08940  4.01975  6.06165  4.65056    146 e - - -
          2.68618  4.42225  2.77519  2.73123  3.46354  2.40513  3.72494  3.29354  2.67741  2.69355  4.24690  2.90347  2.73739  3.18146  2.89801  2.37887  2.77519  2.98518  4.58477  3.61503
          0.00605  5.50691  6.22926  0.61958  0.77255  0.48576  0.95510
     84   2.43328  3.88968  3.01029  2.86154  4.83857  2.72179  4.10863  4.29710  2.86171  3.82209  3.17530  1.88491  4.30684  3.21998  2.83294  1.60029  2.77818  3.90161  5.99180  4.60702    147 s - - -
          2.68618  4.42225  2.77519  2.73123  3.46354  2.40513  3.72494  3.29354  2.67741  2.69355  4.24690  2.90347  2.73739  3.18146  2.89801  2.37887  2.77519  2.98518  4.58477  3.61503
          0.00605  5.50691  6.22926  0.61958  0.77255  0.48576  0.95510
     85   4.97810  6.08946  6.96488  6.36808  2.61781  6.48185  6.65933  2.19942  6.26211  0.42369  2.33416  6.68620  6.24113  5.85950  6.06824  5.94000  5.14583  3.66898  6.34434  5.51192    148 L - - -
          2.68618  4.42225  2.77519  2.73123  3.46354  2.40513  3.72494  3.29354  2.67741  2.69355  4.24690  2.90347  2.73739  3.18146  2.89801  2.37887  2.77519  2.98518  4.58477  3.61503
          0.00605  5.50691  6.22926  0.61958  0.77255  0.48576  0.95510
     86   3.11965  5.62371  3.37062  1.84991  4.96650  3.24503  4.08084  3.28468  1.61777  3.92772  4.66510  2.51461  4.28739  2.67036  2.68966  2.36204  3.35069  2.81511  6.05748  4.64859    149 k - - -
          2.68618  4.42225  2.77519  2.73123  3.46354  2.40513  3.72494  3.29354  2.67741  2.69355  4.24690  2.90347  2.73739  3.18146  2.89801  2.37887  2.77519  2.98518  4.58477  3.61503
          0.00605  5.50691  6.22926  0.61958  0.77255  0.48576  0.95510
     87   2.29234  5.63076  2.84882  2.04663  4.97676  2.31862  4.07814  3.51979  2.32551  3.93642  4.67120  2.47693  4.28463  2.34534  2.51265  2.40486  3.34903  4.02190  6.06286  4.65131    150 e - - -
          2.68618  4.42225  2.77519  2.73123  3.46354  2.40513  3.72494  3.29354  2.67741  2.69355  4.24690  2.90347  2.73739  3.18146  2.89801  2.37887  2.77519  2.98518  4.58477  3.61503
          0.00605  5.50691  6.22926  0.61958  0.77255  0.48576  0.95510
     88   1.55706  3.31849  4.72331  4.13388  3.74974  4.29546  4.61152  3.09173  4.00245  1.97442  3.10197  3.15297  4.66782  4.21040  4.15895  2.21514  2.27309  2.14883  5.26187  4.07309    151 a - - -
          2.68618  4.42225  2.77519  2.73123  3.46354  2.40513  3.72494  3.29354  2.67741  2.69355  4.24690  2.90347  2.73739  3.18146  2.89801  2.37887  2.77519  2.98518  4.58477  3.61503
          0.00605  5.50691  6.22926  0.61958  0.77255  0.48576  0.95510
     89   2.58896  5.61744  3.39730  2.83880  4.95532  3.91152  2.65141  4.43153  1.81036  3.07958  4.66120  3.38324  4.30378  2.73606  2.20073  1.76739  2.56567  4.00448  6.05193  4.65219    152 s - - -
          2.68618  4.42225  2.77519  2.73123  3.46354  2.40513  3.72494  3.29354  2.67741  2.69355  4.24690  2.90347  2.73739  3.18146  2.89801  2.37887  2.77519  2.98518  4.58477  3.61503
          0.00605  5.50691  6.22926  0.61958  0.77255  0.48576  0.95510
     90   3.11844  5.63030  2.54966  1.68704  4.97578  1.99058  3.20833  3.45283  2.81363  3.93575  4.67089  2.97458  3.23148  2.80731  2.46452  2.73248  2.92471  4.02117  6.06269  4.65136    153 e - - -
          2.68618  4.42225  2.77519  2.73123  3.46354  2.40513  3.72494  3.29354  2.67741  2.69355  4.24690  2.90347  2.73739  3.18146  2.89801  2.37887  2.77519  2.98518  4.58477  3.61503
          0.00605  5.50691  6.22926  0.61958  0.77255  0.48576  0.95510
     91   3.18032  5.68831  2.82948  2.84686  5.03173  3.92878  2.33804  4.51761  1.70185  3.99021  4.73165  1.52531  4.33280  2.33186  3.33928  3.13952  3.41187  4.07973  6.11500  3.32352    154 n - - -
          2.68618  4.42225  2.77519  2.73123  3.46354  2.40513  3.72494  3.29354  2.67741  2.69355  4.24690  2.90347  2.73739  3.18146  2.89801  2.37887  2.77519  2.98518  4.58477  3.61503
          0.00605  5.50691  6.22926  0.61958  0.77255  0.48576  0.95510
     92   3.69879  5.02591  5.65213  5.05588  3.91053  4.94155  5.29153  1.52416  4.86975  0.98247  2.10997  3.05756  5.23577  4.96157  4.88300  4.27133  3.92829  2.39626  5.68554  4.55727    155 l - - -
          2.68618  4.42225  2.77519  2.73123  3.46354  2.40513  3.72494  3.29354  2.67741  2.69355  4.24690  2.90347  2.73739  3.18146  2.89801  2.37887  2.77519  2.98518  4.58477  3.61503
          0.00605  5.50691  6.22926  0.61958  0.77255  0.48576  0.95510
     93   3.22118  5.74876  2.39541  1.92882  5.09081  2.66808  3.40568  4.58230  1.43683  4.05233  4.79392  2.01872  4.35940  2.81440  3.42311  3.17385  3.45661  4.13849  6.17882  4.75702    156 k - - -
          2.68618  4.42225  2.77519  2.73123  3.46354  2.40513  3.72494  3.29354  2.67741  2.69355  4.24690  2.90347  2.73739  3.18146  2.89801  2.37887  2.77519  2.98518  4.58477  3.61503
          0.00605  5.50691  6.22926  0.61958  0.77255  0.48576  0.95510
     94   2.44366  5.54889  2.94693  2.36144  4.86103  3.90757  4.09839  3.20184  2.84733  3.84002  2.62961  3.38900  4.30021  2.27314  2.23977  2.48498  2.04170  3.92171  6.00180  3.39420    157 t - - -
          2.68618  4.42225  2.77519  2.73123  3.46354  2.40513  3.72494  3.29354  2.67741  2.69355  4.24690  2.90347  2.73739  3.18146  2.89801  2.37887  2.77519  2.98518  4.58477  3.61503
          0.00605  5.50691  6.22926  0.61958  0.77255  0.48576  0.95510
     95   4.16994  5.43167  6.17435  5.58383  1.35351  5.49356  5.82702  2.16278  5.41731  1.64618  1.87605  5.66857  5.66251  5.38229  5.37792  4.85190  4.38750  1.62066  6.01263  4.97428    158 f - - -
          2.68618  4.42225  2.77519  2.73123  3.46354  2.40513  3.72494  3.29354  2.67741  2.69355  4.24690  2.90347  2.73739  3.18146  2.89801  2.37887  2.77519  2.98518  4.58477  3.61503
          0.00605  5.50691  6.22926  0.61958  0.77255  0.48576  0.95510
     96   2.07805  5.50001  3.42812  2.32402  3.13033  3.91854  2.67008  2.99926  2.52257  3.19351  4.55459  2.47706  4.31060  2.69649  2.84966  3.11243  2.54673  3.86264  5.96482  2.86754    159 a - - -
          2.68618  4.42225  2.77519  2.73123  3.46354  2.40513  3.72494  3.29354  2.67741  2.69355  4.24690  2.90347  2.73739  3.18146  2.89801  2.37887  2.77519  2.98518  4.58477  3.61503
          0.00605  5.50691  6.22926  0.61958  0.77255  0.48576  0.95510
     97   3.15065  5.65474  3.39428  1.41986  5.00444  3.25985  4.09837  4.48645  2.17240  3.95747  4.69636  3.38562  4.31155  2.65477  1.88249  2.68046  2.34463  4.04834  6.08053  4.67685    160 e - - -
          2.68618  4.42225  2.77519  2.73123  3.46354  2.40513  3.72494  3.29354  2.67741  2.69355  4.24690  2.90347  2.73739  3.18146  2.89801  2.37887  2.77519  2.98518  4.58477  3.61503
          0.00605  5.50691  6.22926  0.61958  0.77255  0.48576  0.95510
     98   2.62789  5.27020  3.59523  3.03759  4.50834  3.98211  4.20690  3.52040  3.02602  3.53843  4.36368  2.92794  2.68391  3.37286  2.34794  2.49952  1.34517  2.60117  5.80261  4.48354    161 t - - -
          2.68618  4.42225  2.77519  2.73123  3.46354  2.40513  3.72494  3.29354  2.67741  2.69355  4.24690  2.90347  2.73739  3.18146  2.89801  2.37887  2.77519  2.98518  4.58477  3.61503
          0.00605  5.50691  6.22926  0.61958  0.77255  0.48576  0.95510
     99   2.06216  2.66823  5.34310  4.74561  3.87271  4.58833  4.95703  1.80917  4.54916  2.88260  2.43271  4.74924  4.94267  4.69458  4.57542  3.90980  2.37802  1.31880  5.44743  4.26633    162 v - - -
          2.68618  4.42225  2.77519  2.73123  3.46354  2.40513  3.72494  3.29354  2.67741  2.69355  4.24690  2.90347  2.73739  3.18146  2.89801  2.37887  2.77519  2.98518  4.58477  3.61503
          0.00605  5.50691  6.22926  0.61958  0.77255  0.48576  0.95510
    100   3.12048  5.63316  2.43727  2.15058  4.97879  3.29737  2.16398  3.37562  2.45761  3.93867  4.67378  2.39177  4.28663  2.48230  3.30881  1.95333  3.11821  4.02412  6.06538  4.65371    163 s - - -
          2.68618  4.42225  2.77519  2.73123  3.46354  2.40513  3.72494  3.29354  2.67741  2.69355  4.24690  2.90347  2.73739  3.18146  2.89801  2.37887  2.77519  2.98518  4.58477  3.61503
          0.00605  5.50691  6.22926  0.61958  0.77255  0.48576  0.95510
    101   2.41053  5.79081  3.29983  1.34422  5.13682  3.96240  4.21403  4.62769  2.98441  4.10196  4.85000  2.30949  4.39932  1.77014  3.48747  2.14152  3.51125  4.18593  6.23254  4.80911    164 e - - -
          2.68618  4.42225  2.77519  2.73123  3.46354  2.40513  3.72494  3.29354  2.67741  2.69355  4.24690  2.90347  2.73739  3.18146  2.89801  2.37887  2.77519  2.98518  4.58477  3.61503
          0.00605  5.50691  6.22926  0.61958  0.77255  0.48576  0.95510
    102   2.60480  4.81679  4.66589  4.11794  4.05002  4.21644  4.76223  3.36598  4.01269  2.19016  3.05477  4.31352  4.69897  4.25797  4.23240  2.52718  0.80021  3.14714  5.55163  4.35827    165 t - - -
          2.68618  4.42225  2.77519  2.73123  3.46354  2.40513  3.72494  3.29354  2.67741  2.69355  4.24690  2.90347  2.73739  3.18146  2.89801  2.37887  2.77519  2.98518  4.58477  3.61503
          0.00605  5.50691  6.22926  0.61958  0.77255  0.48576  0.95510
    103   3.55056  6.12909  2.21965  1.76627  5.45708  4.06778  4.44104  4.96901  3.30564  4.43349  5.20652  1.18960  4.58509  3.56587  3.85060  2.03738  2.49528  4.51689  6.56687  5.10015    166 n - - -
          2.68618  4.42225  2.77519  2.73123  3.46354  2.40513  3.72494  3.29354  2.67741  2.69355  4.24690  2.90347  2.73739  3.18146  2.89801  2.37887  2.77519  2.98518  4.58477  3.61503
          0.00605  5.50691  6.22926  0.61958  0.77255  0.48576  0.95510
    104   2.49971  5.62218  2.72349  2.81285  4.96472  3.24495  3.12738  3.48020  2.49447  2.99138  4.66350  2.43213  4.28565  2.04305  2.84153  2.43142  2.13467  4.01146  6.05638  4.64696    167 q - - -
          2.68618  4.42225  2.77519  2.73123  3.46354  2.40513  3.72494  3.29354  2.67741  2.69355  4.24690  2.90347  2.73739  3.18146  2.89801  2.37887  2.77519  2.98518  4.58477  3.61503
          0.00605  5.50691  6.22926  0.61958  0.77255  0.48576  0.95510
    105   4.55563  5.74093  6.58175  6.01323  2.32615  6.01117  6.33799  1.90921  5.89096  0.60759  3.78158  6.19424  6.01792  5.72663  5.81342  5.41876  4.76256  2.02673  6.29116  5.33279    168 L - - -
          2.68618  4.42225  2.77519  2.73123  3.46354  2.40513  3.72494  3.29354  2.67741  2.69355  4.24690  2.90347  2.73739  3.18146  2.89801  2.37887  2.77519  2.98518  4.58477  3.61503
          0.00605  5.50691  6.22926  0.61958  0.77255  0.48576  0.95510
    106   2.82494  4.83805  5.44667  4.84920  3.88359  4.71584  5.07468  2.46960  4.65819  0.89664  3.09290  4.87005  5.04892  4.78606  4.68289  4.03889  2.16903  1.84984  5.53419  4.37208    169 l - - -
          2.68618  4.42225  2.77519  2.73123  3.46354  2.40513  3.72494  3.29354  2.67741  2.69355  4.24690  2.90347  2.73739  3.18146  2.89801  2.37887  2.77519  2.98518  4.58477  3.61503
          0.00605  5.50691  6.22926  0.61958  0.77255  0.48576  0.95510
    107   3.52823  6.10685  0.84216  2.49964  5.43009  3.44929  4.41952  4.94051  3.27549  4.40489  5.17510  2.65799  4.56904  2.86460  3.81719  2.22025  2.85516  4.48988  6.53756  5.07387    170 d - - -
          2.68618  4.42225  2.77519  2.73123  3.46354  2.40513  3.72494  3.29354  2.67741  2.69355  4.24690  2.90347  2.73739  3.18146  2.89801  2.37887  2.77519  2.98518  4.58477  3.61503
          0.00605  5.50691  6.22926  0.61958  0.77255  0.48576  0.95510
    108   2.15365  5.36065  3.51110  2.48412  4.60744  3.04990  4.15561  3.17400  2.34408  2.66567  2.32453  3.03968  4.34398  3.29898  2.58922  2.67391  2.39993  3.18295  5.85710  4.51471    171 a - - -
          2.68618  4.42225  2.77519  2.73123  3.46354  2.40513  3.72494  3.29354  2.67741  2.69355  4.24690  2.90347  2.73739  3.18146  2.89801  2.37887  2.77519  2.98518  4.58477  3.61503
          0.00605  5.50691  6.22926  0.61958  0.77255  0.48576  0.95510
    109   5.77249  6.54303  6.42488  6.47848  2.38550  6.08147  4.57699  5.28202  6.23043  4.32919  5.76207  5.54484  6.31307  5.75471  5.94221  5.50635  5.94560  5.25911  0.38783  1.81781    172 W - - -
          2.68618  4.42225  2.77519  2.73123  3.46354  2.40513  3.72494  3.29354  2.67741  2.69355  4.24690  2.90347  2.73739  3.18146  2.89801  2.37887  2.77519  2.98518  4.58477  3.61503
          0.00605  5.50691  6.22926  0.61958  0.77255  0.48576  0.95510
    110   3.38179  4.73611  5.33968  4.73929  3.84507  4.59259  4.94975  1.19588  4.54236  1.50728  3.17381  4.74813  4.94142  4.68211  4.56749  3.06127  2.32522  2.03940  5.43397  4.25866    173 i - - -
          2.68618  4.42225  2.77519  2.73123  3.46354  2.40513  3.72494  3.29354  2.67741  2.69355  4.24690  2.90347  2.73739  3.18146  2.89801  2.37887  2.77519  2.98518  4.58477  3.61503
          0.00605  5.50691  6.22926  0.61958  0.77255  0.48576  0.95510
    111   2.11008  5.62796  3.37983  2.82859  4.97217  2.39103  3.39753  4.45357  2.82473  3.93341  4.67364  2.18655  4.29934  2.54782  1.89555  2.02873  3.36412  4.01919  6.06474  4.65893    174 r - - -
          2.68618  4.42225  2.77519  2.73123  3.46354  2.40513  3.72494  3.29354  2.67741  2.69355  4.24690  2.90347  2.73739  3.18146  2.89801  2.37887  2.77519  2.98518  4.58477  3.61503
          0.00605  5.50691  6.22926  0.61958  0.77255  0.48576  0.95510
    112   3.89074  5.15458  5.94253  5.39495  4.29029  5.28991  5.76015  1.28784  5.25209  1.52187  3.15377  5.45525  5.56226  5.39630  5.30355  4.65311  2.40734  1.28599  6.13885  4.97626    175 v - - -
          2.68618  4.42225  2.77519  2.73123  3.46354  2.40513  3.72494  3.29354  2.67741  2.69355  4.24690  2.90347  2.73739  3.18146  2.89801  2.37887  2.77519  2.98518  4.58477  3.61503
          0.00605  5.50691  6.22926  0.61958  0.77255  0.48576  0.95510
    113   3.90389  5.25535  5.45527  4.94549  2.75642  4.94852  3.06355  3.65792  4.72167  0.77928  4.28078  4.88760  5.28069  3.17497  4.77455  4.26999  4.12898  3.53100  1.70906  3.34160    176 l - - -
          2.68618  4.42225  2.77519  2.73123  3.46354  2.40513  3.72494  3.29354  2.67741  2.69355  4.24690  2.90347  2.73739  3.18146  2.89801  2.37887  2.77519  2.98518  4.58477  3.61503
          0.00605  5.50691  6.22926  0.61958  0.77255  0.48576  0.95510
    114   3.16025  5.66453  3.38810  1.75816  5.01310  2.97069  3.36758  4.49524  2.43381  3.96680  4.70668  3.38977  4.31867  2.80874  2.67354  1.23802  3.39022  4.05757  6.09056  4.68610    177 s - - -
          2.68618  4.42225  2.77519  2.73123  3.46354  2.40513  3.72494  3.29354  2.67741  2.69355  4.24690  2.90347  2.73739  3.18146  2.89801  2.37887  2.77519  2.98518  4.58477  3.61503
          0.00605  5.50691  6.22926  0.61958  0.77255  0.48576  0.95510
    115   3.17228  5.65036  3.43593  2.52489  4.99679  3.94217  4.11242  4.46927  2.02268  3.31085  4.69410  3.41328  4.33260  1.12381  2.45435  2.78894  2.93321  3.60822  6.07419  4.68301    178 q - - -
          2.68618  4.42225  2.77519  2.73123  3.46354  2.40513  3.72494  3.29354  2.67741  2.69355  4.24690  2.90347  2.73739  3.18146  2.89801  2.37887  2.77519  2.98518  4.58477  3.61503
          0.00605  5.50691  6.22926  0.61958  0.77255  0.48576  0.95510
    116   1.41914  5.21953  3.93045  3.39558  4.71840  4.00313  4.52008  4.12322  2.88022  3.76625  4.59507  3.82390  3.08875  3.71282  3.80196  2.35620  1.23984  3.06852  6.03693  4.74944    179 t - - -
          2.68618  4.42225  2.77519  2.73123  3.46354  2.40513  3.72494  3.29354  2.67741  2.69355  4.24690  2.90347  2.73739  3.18146  2.89801  2.37887  2.77519  2.98518  4.58477  3.61503
          0.00625  5.47408  6.19643  0.61958  0.77255  0.48576  0.95510
    117   2.67478  5.60446  3.35212  1.27830  4.94655  3.05883  2.64028  4.43024  2.55424  3.90836  4.64602  3.34451  4.26938  2.83039  2.86982  2.31783  2.90720  3.24609  6.03884  4.62994    180 e - - -
          2.68618  4.42225  2.77519  2.73123  3.46354  2.40513  3.72494  3.29354  2.67741  2.69355  4.24690  2.90347  2.73739  3.18146  2.89801  2.37887  2.77519  2.98518  4.58477  3.61503
          0.00625  5.47408  6.19643  0.61958  0.77255  0.48576  0.95510
    118   2.52980  5.47730  3.00187  2.85934  4.76885  3.90379  1.48617  4.21844  2.23844  3.75979  4.53337  3.39657  4.29639  3.21589  3.33974  2.29992  2.63605  3.20218  5.94422  2.79695    181 h - - -
          2.68618  4.42225  2.77519  2.73123  3.46354  2.40513  3.72494  3.29354  2.67741  2.69355  4.24690  2.90347  2.73739  3.18146  2.89801  2.37887  2.77519  2.98518  4.58477  3.61503
          0.05671  5.36673  2.98658  0.61958  0.77255  0.48576  0.95510
    119   3.05769  4.72109  4.03438  3.46433  2.74557  4.06197  4.32436  2.38675  2.87321  2.92804  3.82725  2.48701  4.43942  3.04692  3.73429  3.31445  1.38146  2.53938  5.30999  3.24567    182 t - - -
          2.68618  4.42225  2.77519  2.73123  3.46354  2.40513  3.72494  3.29354  2.67741  2.69355  4.24690  2.90347  2.73739  3.18146  2.89801  2.37887  2.77519  2.98518  4.58477  3.61503
          0.00731  5.31734  6.03969  0.61958  0.77255  0.66482  0.72230
    120   3.02915  5.52413  3.27770  2.44400  4.86388  3.80219  3.05469  4.34484  2.44944  3.82619  3.55723  2.46979  4.19637  1.28872  3.21158  2.41782  2.83841  3.91203  5.95902  4.55305    183 q - - -
          2.68618  4.42225  2.77519  2.73123  3.46354  2.40513  3.72494  3.29354  2.67741  2.69355  4.24690  2.90347  2.73739  3.18146  2.89801  2.37887  2.77519  2.98518  4.58477  3.61503
          0.00731  5.31734  6.03969  0.61958  0.77255  0.66482  0.72230
    121   2.55557  5.54089  3.29493  2.73713  4.88811  3.81332  3.99402  4.36896  1.78326  3.84368  4.58340  2.26529  4.20603  2.51932  2.06669  2.11627  2.55944  3.93322  5.96989  4.56683    184 k - - -
          2.68618  4.42225  2.77519  2.73123  3.46354  2.40513  3.72494  3.29354  2.67741  2.69355  4.24690  2.90347  2.73739  3.18146  2.89801  2.37887  2.77519  2.98518  4.58477  3.61503
          0.00731  5.31734  6.03969  0.61958  0.77255  0.66482  0.72230
    122   3.30361  4.66222  5.26363  4.65088  2.80942  4.49049  4.81909  2.50985  4.44324  0.84554  2.79305  4.65221  4.82327  4.54602  4.44475  3.80726  2.90349  2.21704  5.26180  3.10425    185 l - - -
          2.68618  4.42225  2.77519  2.73123  3.46354  2.40513  3.72494  3.29354  2.67741  2.69355  4.24690  2.90347  2.73739  3.18146  2.89801  2.37887  2.77519  2.98518  4.58477  3.61503
          0.05131  5.31734  3.09873  0.61958  0.77255  0.66482  0.72230
    123   3.28432  3.24440  5.20692  4.60029  3.61818  4.46833  4.80821  2.42242  4.40107  0.97332  1.72789  4.62113  4.80613  4.51785  4.42052  2.99854  3.51614  2.76359  5.26675  4.11435    186 l - - -
          2.68618  4.42225  2.77519  2.73123  3.46354  2.40513  3.72494  3.29354  2.67741  2.69355  4.24690  2.90347  2.73739  3.18146  2.89801  2.37887  2.77519  2.98518  4.58477  3.61503
          0.00764  5.27368  5.99602  0.61958  0.77255  0.79439  0.60122
    124   3.01489  5.34122  3.33294  2.28057  4.61780  3.81545  2.66130  4.05782  2.78034  1.67975  4.40127  2.75935  4.20888  2.03084  3.25531  2.54090  3.24617  3.03338  5.81635  4.45173    187 l - - -
          2.68618  4.42225  2.77519  2.73123  3.46354  2.40513  3.72494  3.29354  2.67741  2.69355  4.24690  2.90347  2.73739  3.18146  2.89801  2.37887  2.77519  2.98518  4.58477  3.61503
          0.05612  5.27368  3.00675  0.61958  0.77255  0.79439  0.60122
    125   3.67235  6.32344  1.04392  2.82075  5.61151  3.96293  2.58851  5.16837  3.49039  4.62265  5.44994  1.33739  3.12046  3.64087  4.09859  3.54598  3.95628  4.70617  6.75708  5.22391    188 d - - -
          2.68618  4.42225  2.77519  2.73123  3.46354  2.40513  3.72494  3.29354  2.67741  2.69355  4.24690  2.90347  2.73739  3.18146  2.89801  2.37887  2.77519  2.98518  4.58477  3.61503
          0.00802  5.22557  5.94792  0.61958  0.77255  0.91473  0.51187
    126   3.24306  5.78666  2.60609  2.09755  5.11784  2.88502  4.15879  4.61685  2.97790  4.08998  4.85189  3.30499  1.27080  2.10955  3.50132  2.61045  3.49025  4.17400  6.22495  4.78173    189 p - - -
          2.68618  4.42225  2.77519  2.73123  3.46354  2.40513  3.72494  3.29354  2.67741  2.69355  4.24690  2.90347  2.73739  3.18146  2.89801  2.37887  2.77519  2.98518  4.58477  3.61503
          0.00802  5.22557  5.94792  0.61958  0.77255  0.91473  0.51187
    127   2.51960  5.52152  1.77621  1.85258  4.86432  3.76539  3.97151  4.34984  2.71732  3.82740  4.56798  3.23401  4.17151  3.07143  2.30850  2.08002  2.66138  3.91203  5.95834  4.54545    190 d - - -
          2.68618  4.42225  2.77519  2.73123  3.46354  2.40513  3.72494  3.29354  2.67741  2.69355  4.24690  2.90347  2.73739  3.18146  2.89801  2.37887  2.77519  2.98518  4.58477  3.61503
          0.00802  5.22557  5.94792  0.61958  0.77255  0.91473  0.51187
    128   5.43883  6.27216  6.11034  6.11946  2.76099  5.75147  4.37108  5.01708  5.83838  4.09127  5.50727  5.29885  6.02083  5.48949  5.61199  5.23066  5.62976  4.98286  0.67514  1.07910    191 W - - -
          2.68618  4.42225  2.77519  2.73123  3.46354  2.40513  3.72494  3.29354  2.67741  2.69355  4.24690  2.90347  2.73739  3.18146  2.89801  2.37887  2.77519  2.98518  4.58477  3.61503
          0.00802  5.22557  5.94792  0.61958  0.77255  0.91473  0.51187
    129   3.00855  5.48061  3.27349  2.04812  4.81941  3.78228  3.19001  4.29163  1.69563  2.51047  4.52515  3.25494  3.29950  3.06017  2.18119  2.97661  2.32658  3.86837  5.91167  4.51810    192 k - - -
          2.68618  4.42225  2.77519  2.73123  3.46354  2.40513  3.72494  3.29354  2.67741  2.69355  4.24690  2.90347  2.73739  3.18146  2.89801  2.37887  2.77519  2.98518  4.58477  3.61503
          0.00802  5.22557  5.94792  0.61958  0.77255  0.91473  0.51187
    130   3.28459  5.83561  2.48842  2.38777  5.16167  1.11044  4.18640  4.66173  2.43083  4.13240  4.89911  3.31813  2.37720  2.79430  3.53168  3.21538  3.53250  4.21945  6.26625  4.82002    193 g - - -
          2.68618  4.42225  2.77519  2.73123  3.46354  2.40513  3.72494  3.29354  2.67741  2.69355  4.24690  2.90347  2.73739  3.18146  2.89801  2.37887  2.77519  2.98518  4.58477  3.61503
          0.00802  5.22557  5.94792  0.61958  0.77255  0.91473  0.51187
    131   2.49628  5.28210  3.32529  2.76818  4.55003  3.79194  3.98941  3.98485  2.15252  2.47158  3.35707  2.32963  4.18308  2.59198  3.23889  1.89334  2.78829  3.63059  5.76392  3.22669    194 s - - -
          2.68618  4.42225  2.77519  2.73123  3.46354  2.40513  3.72494  3.29354  2.67741  2.69355  4.24690  2.90347  2.73739  3.18146  2.89801  2.37887  2.77519  2.98518  4.58477  3.61503
          0.00802  5.22557  5.94792  0.61958  0.77255  0.91473  0.51187
    132   2.61354  4.67982  3.98971  2.86898  3.09040  4.01289  4.28624  2.57915  3.36682  2.89175  3.79209  3.79794  4.39524  3.65707  3.69532  1.28049  2.22911  2.48779  5.27726  4.05295    195 s - - -
          2.68618  4.42225  2.77519  2.73123  3.46354  2.40513  3.72494  3.29354  2.67741  2.69355  4.24690  2.90347  2.73739  3.18146  2.89801  2.37887  2.77519  2.98518  4.58477  3.61503
          0.21684  5.22557  1.66305  0.61958  0.77255  0.63806  0.75145
    133   2.42237  4.96450  2.63407  2.33435  3.12901  3.79327  4.00934  3.55601  2.44661  3.20441  2.50423  2.69290  4.18042  3.20071  3.30176  3.00635  3.15399  2.48473  3.25427  3.24110    196 e - - -
          2.68618  4.42225  2.77519  2.73123  3.46354  2.40513  3.72494  3.29354  2.67741  2.69355  4.24690  2.90347  2.73739  3.18146  2.89801  2.37887  2.77519  2.98518  4.58477  3.61503
          0.00924  5.08464  5.80699  0.61958  0.77255  1.17897  0.36758
    134   3.69195  6.42228  0.91161  1.49236  5.69464  3.87974  4.46061  5.26358  3.54032  4.70098  5.55467  2.20576  2.99606  3.62569  4.19934  3.53674  3.98784  4.78629  6.84252  5.26387    197 d - - -
          2.68618  4.42225  2.77519  2.73123  3.46354  2.40513  3.72494  3.29354  2.67741  2.69355  4.24690  2.90347  2.73739  3.18146  2.89801  2.37887  2.77519  2.98518  4.58477  3.61503
          0.00924  5.08464  5.80699  0.61958  0.77255  1.17897  0.36758
    135   1.69480  5.40533  2.58183  2.24997  4.73733  3.69518  3.88937  4.21471  2.63204  2.84205  4.45053  2.32598  2.80353  2.99085  2.57412  2.89182  3.15641  3.78914  5.84592  4.44182    198 a - - -
          2.68618  4.42225  2.77519  2.73123  3.46354  2.40513  3.72494  3.29354  2.67741  2.69355  4.24690  2.90347  2.73739  3.18146  2.89801  2.37887  2.77519  2.98518  4.58477  3.61503
          0.00924  5.08464  5.80699  0.61958  0.77255  0.95223  0.48757
    136   1.78303  4.60256  4.11732  2.82094  3.74641  4.03060  4.33960  2.99621  3.48410  1.99941  3.72723  3.88565  4.41874  3.76028  3.77499  3.30331  1.79063  1.92548  5.23481  4.02185    199 a - - -
          2.68618  4.42225  2.77519  2.73123  3.46354  2.40513  3.72494  3.29354  2.67741  2.69355  4.24690  2.90347  2.73739  3.18146  2.89801  2.37887  2.77519  2.98518  4.58477  3.61503
          0.00879  5.13441  5.85675  0.61958  0.77255  1.09745  0.40605
    137   2.05183  5.45205  3.21029  2.03601  4.79222  3.73689  2.95648  4.26769  2.64108  3.75085  4.49714  3.20830  2.00884  2.55002  2.20449  2.93668  3.20080  3.84077  5.88375  4.48558    200 p - - -
          2.68618  4.42225  2.77519  2.73123  3.46354  2.40513  3.72494  3.29354  2.67741  2.69355  4.24690  2.90347  2.73739  3.18146  2.89801  2.37887  2.77519  2.98518  4.58477  3.61503
          0.00879  5.13441  5.85675  0.61958  0.77255  1.09745  0.40605
    138   2.43535  4.63012  2.90452  3.35640  2.65284  3.96232  2.44108  2.10753  3.30205  2.12542  3.03299  2.84018  3.26987  3.59300  3.63245  3.21379  3.19242  2.89878  5.21864  3.99364    201 i - - -
          2.68618  4.42225  2.77519  2.73123  3.46354  2.40513  3.72494  3.29354  2.67741  2.69355  4.24690  2.90347  2.73739  3.18146  2.89801  2.37887  2.77519  2.98518  4.58477  3.61503
          0.00879  5.13441  5.85675  0.61958  0.77255  0.81333  0.58587
    139   2.14923  5.34946  3.27462  1.86473  4.64940  3.76598  3.96357  4.09935  2.71920  3.63763  4.40984  2.70935  4.16105  3.08008  2.26281  2.96431  2.07147  2.42264  5.81838  4.44188    202 e - - -
          2.68478  4.42069  2.77498  2.73096  3.46437  2.40527  3.72578  3.29437  2.67824  2.69379  4.24613  2.90311  2.73734  3.18229  2.89812  2.37864  2.77550  2.98410  4.58560  3.61586
          1.26491  0.91688  1.14580  1.39573  0.28456  0.98130  0.46972
    140   2.27452  5.32302  3.03782  2.07175  4.66126  2.54629  3.79463  4.14018  2.17939  3.62602  4.37214  3.06439  3.99647  1.95759  3.02294  2.32250  3.06973  3.71140  5.76288  4.35754    210 q - - -
          2.68618  4.42225  2.77519  2.73123  3.46354  2.40513  3.72494  3.29354  2.67741  2.69355  4.24690  2.90347  2.73739  3.18146  2.89801  2.37887  2.77519  2.98518  4.58477  3.61503
          0.01210  4.81646  5.53880  0.61958  0.77255  0.93252  0.50015
    141   2.39198  5.33907  3.13039  1.71914  4.68744  3.68026  3.92814  4.14982  2.69343  3.67084  4.43752  3.18577  4.10587  2.60745  3.17876  2.43330  1.57601  3.74360  5.83646  4.44704    211 t - - -
          2.68618  4.42225  2.77519  2.73123  3.46354  2.40513  3.72494  3.29354  2.67741  2.69355  4.24690  2.90347  2.73739  3.18146  2.89801  2.37887  2.77519  2.98518  4.58477  3.61503
          0.01012  4.99403  5.71638  0.61958  0.77255  1.30377  0.31678
    142   2.93286  5.44438  2.62792  1.70589  4.78254  3.66638  2.87070  4.26923  2.63538  2.82704  4.48956  2.14441  4.08028  2.03597  3.13265  2.89025  3.16708  3.83196  5.87768  4.46193    212 e - - -
          2.68618  4.42225  2.77519  2.73123  3.46354  2.40513  3.72494  3.29354  2.67741  2.69355  4.24690  2.90347  2.73739  3.18146  2.89801  2.37887  2.77519  2.98518  4.58477  3.61503
          0.01012  4.99403  5.71638  0.61958  0.77255  0.81127  0.58751
    143   2.95343  5.46898  2.37393  1.84910  4.81395  3.71178  2.95605  4.30139  2.64814  3.77385  4.51073  2.64706  4.11264  2.12222  2.21654  2.32407  3.18558  3.85978  5.90035  4.48680    213 e - - -
          2.68618  4.42225  2.77519  2.73123  3.46354  2.40513  3.72494  3.29354  2.67741  2.69355  4.24690  2.90347  2.73739  3.18146  2.89801  2.37887  2.77519  2.98518  4.58477  3.61503
          0.00887  5.12478  5.84713  0.61958  0.77255  0.88184  0.53447
    144   2.18506  5.13069  3.38856  1.73094  4.35574  3.81664  4.03470  3.75602  2.85094  2.03593  3.13609  2.00939  4.21262  3.19833  3.30586  3.03389  3.21784  3.45038  5.64784  4.32491    214 e - - -
          2.68618  4.42225  2.77519  2.73123  3.46354  2.40513  3.72494  3.29354  2.67741  2.69355  4.24690  2.90347  2.73739  3.18146  2.89801  2.37887  2.77519  2.98518  4.58477  3.61503
          0.00845  5.17390  5.89625  0.61958  0.77255  1.02437  0.44476
    145   2.95315  5.39692  2.71035  2.18381  4.71497  3.73751  3.92760  4.18226  2.67359  2.59123  4.44479  3.21619  4.13036  2.19777  2.21108  2.35271  2.61707  2.92736  5.84607  3.23412    215 e - - -
          2.68618  4.42225  2.77519  2.73123  3.46354  2.40513  3.72494  3.29354  2.67741  2.69355  4.24690  2.90347  2.73739  3.18146  2.89801  2.37887  2.77519  2.98518  4.58477  3.61503
          0.00845  5.17390  5.89625  0.61958  0.77255  0.51644  0.90792
    146   1.89174  5.26516  2.89698  2.82808  4.51776  3.83504  3.15532  2.58077  2.82193  2.30548  4.33165  3.35347  4.22559  2.67713  2.32601  2.21588  3.24591  3.60510  5.75750  4.41083    216 a - - -
          2.68618  4.42225  2.77519  2.73123  3.46354  2.40513  3.72494  3.29354  2.67741  2.69355  4.24690  2.90347  2.73739  3.18146  2.89801  2.37887  2.77519  2.98518  4.58477  3.61503
          0.00753  5.28843  6.01078  0.61958  0.77255  0.75306  0.63662
    147   1.75809  5.52370  3.26226  1.87418  4.86822  2.49006  3.97746  4.35132  2.38131  3.82740  4.56599  3.25886  4.18526  2.38669  2.40243  2.56244  3.25152  3.91436  5.95575  4.54839    217 a - - -
          2.68618  4.42225  2.77519  2.73123  3.46354  2.40513  3.72494  3.29354  2.67741  2.69355  4.24690  2.90347  2.73739  3.18146  2.89801  2.37887  2.77519  2.98518  4.58477  3.61503
          0.00753  5.28843  6.01078  0.61958  0.77255  0.54676  0.86471
    148   1.50861  5.49680  2.28432  2.73295  4.82591  3.11369  3.04145  4.30074  2.42049  2.97931  3.46966  2.85382  4.19778  3.09518  2.85207  2.59008  3.25611  3.87885  5.93914  4.53806    218 a - - -
          2.68618  4.42225  2.77519  2.73123  3.46354  2.40513  3.72494  3.29354  2.67741  2.69355  4.24690  2.90347  2.73739  3.18146  2.89801  2.37887  2.77519  2.98518  4.58477  3.61503
          0.00726  5.32522  6.04756  0.61958  0.77255  0.63888  0.75052
    149   2.47700  4.70702  4.08381  3.51166  3.83215  4.07884  4.34405  3.18739  2.00508  2.16263  2.28250  3.87567  4.45534  3.73367  2.71472  2.85140  3.29666  2.18864  5.29866  2.50832    219 k - - -
          2.68618  4.42225  2.77519  2.73123  3.46354  2.40513  3.72494  3.29354  2.67741  2.69355  4.24690  2.90347  2.73739  3.18146  2.89801  2.37887  2.77519  2.98518  4.58477  3.61503
          0.00726  5.32522  6.04756  0.61958  0.77255  0.63888  0.75052
    150   2.15020  5.52876  3.27680  2.14071  4.87121  3.80001  2.70072  4.35482  2.36339  3.08840  4.57025  3.26861  2.80565  2.06665  2.84414  2.21309  3.25659  3.91802  5.96271  4.55406    220 q - - -
          2.68618  4.42225  2.77519  2.73123  3.46354  2.40513  3.72494  3.29354  2.67741  2.69355  4.24690  2.90347  2.73739  3.18146  2.89801  2.37887  2.77519  2.98518  4.58477  3.61503
          0.00726  5.32522  6.04756  0.61958  0.77255  0.63888  0.75052
    151   4.17377  6.22897  4.87419  3.88158  5.86954  4.70751  4.42040  5.09893  1.55391  2.86213  5.29358  4.19243  5.00196  2.31837  0.72307  4.13637  4.25669  4.79306  6.33826  5.28427    221 r - - -
          2.68628  4.42235  2.77529  2.73133  3.46363  2.40522  3.72504  3.29289  2.67750  2.69364  4.24521  2.90356  2.73749  3.18156  2.89810  2.37848  2.77529  2.98528  4.58486  3.61513
          0.25881  1.74053  2.94506  0.11142  2.24965  0.63888  0.75052
    152   1.79414  5.53300  3.27536  1.69960  4.87628  3.81644  4.01191  4.34961  2.73392  3.83616  4.58650  3.29193  4.21939  1.63566  2.73813  3.02797  2.82283  3.92524  5.97168  4.57529    223 q - - -
          2.68618  4.42225  2.77519  2.73123  3.46354  2.40513  3.72494  3.29354  2.67741  2.69355  4.24690  2.90347  2.73739  3.18146  2.89801  2.37887  2.77519  2.98518  4.58477  3.61503
          0.00764  5.27368  5.99602  0.61958  0.77255  0.79439  0.60122
    153   2.58300  4.60973  4.21699  2.88004  3.72488  4.08860  3.33301  2.25850  3.56117  1.52682  2.85759  3.15053  4.46247  3.82432  2.88313  3.35580  2.78679  2.23365  5.21041  4.00289    224 l - - -
          2.68618  4.42225  2.77519  2.73123  3.46354  2.40513  3.72494  3.29354  2.67741  2.69355  4.24690  2.90347  2.73739  3.18146  2.89801  2.37887  2.77519  2.98518  4.58477  3.61503
          0.00764  5.27368  5.99602  0.61958  0.77255  0.79439  0.60122
    154   3.16803  5.66155  2.30541  1.18313  4.98705  3.84207  4.11060  4.47007  2.90096  2.52940  4.72256  3.31190  3.26196  3.22367  3.40878  1.97293  3.40914  4.04459  6.10885  4.68848    225 e - - -
          2.68618  4.42225  2.77519  2.73123  3.46354  2.40513  3.72494  3.29354  2.67741  2.69355  4.24690  2.90347  2.73739  3.18146  2.89801  2.37887  2.77519  2.98518  4.58477  3.61503
          0.00764  5.27368  5.99602  0.61958  0.77255  0.79439  0.60122
    155   1.90005  5.58149  2.60280  1.20501  4.93147  3.82650  4.09052  4.40714  2.87002  3.90873  4.66778  3.31435  4.26563  3.20268  3.37079  2.16311  3.36485  3.17038  6.05952  4.64976    226 e - - -
          2.68618  4.42225  2.77519  2.73123  3.46354  2.40513  3.72494  3.29354  2.67741  2.69355  4.24690  2.90347  2.73739  3.18146  2.89801  2.37887  2.77519  2.98518  4.58477  3.61503
          0.00764  5.27368  5.99602  0.61958  0.77255  0.79439  0.60122
    156   1.93445  5.46757  3.26428  1.91927  4.79226  3.78599  3.98002  4.26357  2.72530  2.53424  4.51594  2.83052  2.57165  2.24106  3.21436  2.39877  3.24132  3.84770  5.91456  4.51643    227 e - - -
          2.68618  4.42225  2.77519  2.73123  3.46354  2.40513  3.72494  3.29354  2.67741  2.69355  4.24690  2.90347  2.73739  3.18146  2.89801  2.37887  2.77519  2.98518  4.58477  3.61503
          0.00764  5.27368  5.99602  0.61958  0.77255  0.79439  0.60122
    157   3.01498  5.51575  2.82344  2.36854  4.85803  3.78365  3.97237  4.34052  2.70452  3.14111  4.55806  2.67131  4.17936  1.93432  1.66641  2.97817  2.21901  3.90508  5.94852  4.54124    228 r - - -
          2.68618  4.42225  2.77519  2.73123  3.46354  2.40513  3.72494  3.29354  2.67741  2.69355  4.24690  2.90347  2.73739  3.18146  2.89801  2.37887  2.77519  2.98518  4.58477  3.61503
          0.00764  5.27368  5.99602  0.61958  0.77255  0.79439  0.60122
    158   1.75154  5.57368  3.55807  2.95946  4.92313  3.98070  4.08809  2.82001  1.65848  3.84311  4.62991  3.46841  4.35889  2.24268  1.80429  3.20606  3.43627  3.96968  5.97139  4.64964    229 k - - -
          2.68618  4.42225  2.77519  2.73123  3.46354  2.40513  3.72494  3.29354  2.67741  2.69355  4.24690  2.90347  2.73739  3.18146  2.89801  2.37887  2.77519  2.98518  4.58477  3.61503
          0.00764  5.27368  5.99602  0.61958  0.77255  0.79439  0.60122
    159   1.59025  5.37003  3.38458  2.82271  4.67052  3.84176  4.03243  3.15974  1.96512  3.65780  4.44264  3.34968  2.21447  3.15609  2.30262  2.70335  3.27760  3.74030  5.84658  4.49009    230 a - - -
          2.68618  4.42225  2.77519  2.73123  3.46354  2.40513  3.72494  3.29354  2.67741  2.69355  4.24690  2.90347  2.73739  3.18146  2.89801  2.37887  2.77519  2.98518  4.58477  3.61503
          0.13271  5.27368  2.12734  0.61958  0.77255  0.51772  0.90603
    160   2.13004  5.41086  3.26081  2.37971  4.72750  3.15870  3.95478  4.19018  2.69456  2.89716  4.46193  3.24743  4.15912  1.47145  2.45411  2.96070  2.70149  3.78670  5.86166  4.47366    231 q - - -
          2.68629  4.42279  2.77574  2.73020  3.46408  2.40541  3.72549  3.29408  2.67753  2.69409  4.24580  2.90316  2.73713  3.17853  2.89855  2.37866  2.77536  2.98573  4.58531  3.61557
          1.50805  0.73517  1.20652  0.80561  0.59206  0.63647  0.75323
    161   1.39503  5.18202  3.23542  2.79855  4.67267  3.65998  2.76069  4.13130  2.86606  3.69187  4.48057  1.92706  4.15413  3.20798  3.33180  2.09181  3.22160  3.71888  5.87904  4.51924    236 a - - -
          2.68618  4.42225  2.77519  2.73123  3.46354  2.40513  3.72494  3.29354  2.67741  2.69355  4.24690  2.90347  2.73739  3.18146  2.89801  2.37887  2.77519  2.98518  4.58477  3.61503
          0.01062  4.94614  5.66848  0.61958  0.77255  1.36000  0.29660
    162   1.91642  4.91808  3.38811  2.02555  4.16468  3.72366  3.99094  2.41478  2.84178  3.20337  4.04617  3.33672  4.13577  3.18054  3.28171  2.39657  1.99330  3.25046  5.49552  4.19527    237 a - - -
          2.68618  4.42225  2.77519  2.73123  3.46354  2.40513  3.72494  3.29354  2.67741  2.69355  4.24690  2.90347  2.73739  3.18146  2.89801  2.37887  2.77519  2.98518  4.58477  3.61503
          0.01062  4.94614  5.66848  0.61958  0.77255  1.09315  0.40821
    163   3.60602  5.03279  5.04394  4.40114  3.68612  4.71504  4.92373  2.21019  3.85633  0.82512  3.52770  4.64402  4.98811  4.32907  1.77371  4.05224  3.82280  2.92598  5.54877  4.43487    238 l - - -
          2.68618  4.42225  2.77519  2.73123  3.46354  2.40513  3.72494  3.29354  2.67741  2.69355  4.24690  2.90347  2.73739  3.18146  2.89801  2.37887  2.77519  2.98518  4.58477  3.61503
          0.00992  5.01419  5.73654  0.61958  0.77255  1.27825  0.32646
    164   2.36578  5.42383  3.21420  2.65096  4.77679  3.71643  3.87961  4.24527  1.48070  3.71957  4.46963  2.55623  4.10686  2.09468  2.58787  2.91853  2.56057  3.82029  5.84145  4.45791    239 k - - -
          2.68618  4.42225  2.77519  2.73123  3.46354  2.40513  3.72494  3.29354  2.67741  2.69355  4.24690  2.90347  2.73739  3.18146  2.89801  2.37887  2.77519  2.98518  4.58477  3.61503
          0.00992  5.01419  5.73654  0.61958  0.77255  1.27825  0.32646
    165   1.63135  5.16169  3.30251  2.74401  4.44735  3.72689  3.93689  3.87127  2.69198  3.45155  3.22490  3.26176  4.12605  2.57629  2.18301  1.89559  3.15303  3.52711  5.66987  4.33017    240 a - - -
          2.68618  4.42225  2.77519  2.73123  3.46354  2.40513  3.72494  3.29354  2.67741  2.69355  4.24690  2.90347  2.73739  3.18146  2.89801  2.37887  2.77519  2.98518  4.58477  3.61503
          0.00992  5.01419  5.73654  0.61958  0.77255  1.27825  0.32646
    166   2.93540  5.42628  2.64527  1.35752  4.75858  2.98216  3.89256  4.23949  2.64902  2.80733  4.47530  2.54334  4.08825  2.99666  3.14602  2.45253  2.70778  3.81104  5.86742  4.45674    241 e - - -
          2.68618  4.42225  2.77519  2.73123  3.46354  2.40513  3.72494  3.29354  2.67741  2.69355  4.24690  2.90347  2.73739  3.18146  2.89801  2.37887  2.77519  2.98518  4.58477  3.61503
          0.09297  5.01419  2.49939  0.61958  0.77255  1.27825  0.32646
    167   2.86566  5.35756  3.10542  1.62774  4.69711  3.63468  2.85474  4.17676  2.27543  2.98197  4.40081  2.58717  4.03029  2.16723  3.03791  2.83033  2.66674  3.74549  5.79128  4.38705    242 e - - -
          2.68618  4.42225  2.77519  2.73123  3.46354  2.40513  3.72494  3.29354  2.67741  2.69355  4.24690  2.90347  2.73739  3.18146  2.89801  2.37887  2.77519  2.98518  4.58477  3.61503
          0.01077  4.93199  5.65434  0.61958  0.77255  0.65411  0.73377
    168   2.23464  5.44952  2.54568  1.85583  4.79261  3.71674  3.90476  4.27727  2.64060  3.75397  4.49083  2.61505  4.11070  2.45184  2.65027  2.31802  2.61797  3.00772  5.88339  4.47345    243 e - - -
          2.68618  4.42225  2.77519  2.73123  3.46354  2.40513  3.72494  3.29354  2.67741  2.69355  4.24690  2.90347  2.73739  3.18146  2.89801  2.37887  2.77519  2.98518  4.58477  3.61503
          0.00863  5.15268  5.87503  0.61958  0.77255  1.06465  0.42289
    169   2.43748  5.50024  3.33072  2.76017  4.85269  3.81661  3.96469  4.31079  2.26151  3.78818  4.54736  1.99829  4.20396  2.43358  1.48212  3.02484  3.27838  3.89698  5.90951  3.34671    244 r - - -
          2.68618  4.42225  2.77519  2.73123  3.46354  2.40513  3.72494  3.29354  2.67741  2.69355  4.24690  2.90347  2.73739  3.18146  2.89801  2.37887  2.77519  2.98518  4.58477  3.61503
          0.00863  5.15268  5.87503  0.61958  0.77255  1.06465  0.42289
    170   3.11591  4.66563  4.33360  3.73315  3.74767  4.16799  4.42000  1.73464  3.47902  1.98324  3.71069  4.03181  4.52909  2.88747  1.50974  3.44922  3.34345  2.36110  5.27000  4.07612    245 r - - -
          2.68618  4.42225  2.77519  2.73123  3.46354  2.40513  3.72494  3.29354  2.67741  2.69355  4.24690  2.90347  2.73739  3.18146  2.89801  2.37887  2.77519  2.98518  4.58477  3.61503
          0.00863  5.15268  5.87503  0.61958  0.77255  1.06465  0.42289
    171   2.96382  5.44087  3.22335  1.91501  4.77786  2.96743  3.91969  4.25257  1.75650  2.87813  4.48511  2.62897  4.13058  3.02050  2.25997  2.93143  3.19351  3.82755  5.87482  2.77234    246 k - - -
          2.68618  4.42225  2.77519  2.73123  3.46354  2.40513  3.72494  3.29354  2.67741  2.69355  4.24690  2.90347  2.73739  3.18146  2.89801  2.37887  2.77519  2.98518  4.58477  3.61503
          0.00863  5.15268  5.87503  0.61958  0.77255  1.06465  0.42289
    172   1.90769  5.34377  3.26134  2.70892  4.69099  2.88322  3.95499  4.15104  2.70650  3.67428  4.43659  3.24399  2.78645  2.60803  2.52358  2.39649  1.86937  3.74693  5.84092  4.45778    247 t - - -
          2.68618  4.42225  2.77519  2.73123  3.46354  2.40513  3.72494  3.29354  2.67741  2.69355  4.24690  2.90347  2.73739  3.18146  2.89801  2.37887  2.77519  2.98518  4.58477  3.61503
          0.00863  5.15268  5.87503  0.61958  0.77255  1.06465  0.42289
    173   2.15228  5.45032  2.75854  1.82939  4.79336  2.88009  2.85670  4.27799  2.64197  3.75485  4.49187  3.18541  3.26973  3.00296  2.63650  2.22542  2.66359  3.83994  5.88441  4.47444    248 e - - -
          2.68618  4.42225  2.77519  2.73123  3.46354  2.40513  3.72494  3.29354  2.67741  2.69355  4.24690  2.90347  2.73739  3.18146  2.89801  2.37887  2.77519  2.98518  4.58477  3.61503
          0.00863  5.15268  5.87503  0.61958  0.77255  1.06465  0.42289
    174   2.98331  5.46930  3.24272  1.57229  4.81702  3.75287  2.95520  4.29225  2.26137  3.76787  3.22049  3.22284  4.14383  2.50607  1.92401  2.94804  2.75920  3.86202  5.89319  4.49858    249 e - - -
          2.68618  4.42225  2.77519  2.73123  3.46354  2.40513  3.72494  3.29354  2.67741  2.69355  4.24690  2.90347  2.73739  3.18146  2.89801  2.37887  2.77519  2.98518  4.58477  3.61503
          0.00863  5.15268  5.87503  0.61958  0.77255  1.06465  0.42289
    175   2.94456  5.45614  2.63261  1.95810  4.80200  3.71704  3.03505  4.28811  2.31645  3.76142  3.41844  2.61439  4.11085  2.51418  1.85485  2.56561  3.17564  3.84724  5.88798  4.47712    250 r - - -
          2.68618  4.42225  2.77519  2.73123  3.46354  2.40513  3.72494  3.29354  2.67741  2.69355  4.24690  2.90347  2.73739  3.18146  2.89801  2.37887  2.77519  2.98518  4.58477  3.61503
          0.00863  5.15268  5.87503  0.61958  0.77255  1.06465  0.42289
    176   1.70343  5.44201  3.21375  1.99811  4.77990  2.88977  3.91671  4.25679  2.26922  3.07336  4.48586  3.20385  4.12576  2.12137  2.63901  2.92536  3.18895  3.82907  5.87676  4.47593    251 a - - -
          2.68618  4.42225  2.77519  2.73123  3.46354  2.40513  3.72494  3.29354  2.67741  2.69355  4.24690  2.90347  2.73739  3.18146  2.89801  2.37887  2.77519  2.98518  4.58477  3.61503
          0.05790  5.15268  2.98626  0.61958  0.77255  1.06465  0.42289
    177   2.46479  5.43562  3.17930  2.24746  4.78054  3.70366  3.88853  4.26348  2.30332  3.73896  4.47725  2.04101  3.09121  2.61153  1.89587  2.89533  2.65542  3.82638  5.86663  4.45984    252 r - - -
          2.68618  4.42225  2.77519  2.73123  3.46354  2.40513  3.72494  3.29354  2.67741  2.69355  4.24690  2.90347  2.73739  3.18146  2.89801  2.37887  2.77519  2.98518  4.58477  3.61503
          0.00906  5.10384  5.82619  0.61958  0.77255  1.14878  0.38129
    178   2.39508  5.41006  3.18117  2.31303  4.74778  2.85676  3.89149  4.22615  2.62849  3.71325  4.45641  3.17432  2.52065  2.53662  1.82262  2.47529  2.65345  3.79756  5.85080  4.44703    253 r - - -
          2.68618  4.42225  2.77519  2.73123  3.46354  2.40513  3.72494  3.29354  2.67741  2.69355  4.24690  2.90347  2.73739  3.18146  2.89801  2.37887  2.77519  2.98518  4.58477  3.61503
          0.17252  5.10384  1.88136  0.61958  0.77255  1.14878  0.38129
    179   2.01185  5.27983  3.18053  2.27820  4.59144  3.66912  3.85083  4.04381  1.98659  3.56640  4.33445  3.15632  4.06064  2.96321  1.95802  2.86779  2.51531  2.85013  5.73143  4.35647    254 r - - -
          2.68618  4.42225  2.77519  2.73123  3.46354  2.40513  3.72494  3.29354  2.67741  2.69355  4.24690  2.90347  2.73739  3.18146  2.89801  2.37887  2.77519  2.98518  4.58477  3.61503
          0.01066  4.94199  5.66433  0.61958  0.77255  1.36461  0.29502
    180   2.01009  5.38973  3.36050  2.78219  4.79411  3.77750  3.93213  4.22983  1.48560  3.71647  4.49517  3.29059  4.17672  3.04480  2.04777  2.00768  3.25737  3.82941  5.83724  4.50648    255 k - - -
          2.68618  4.42225  2.77519  2.73123  3.46354  2.40513  3.72494  3.29354  2.67741  2.69355  4.24690  2.90347  2.73739  3.18146  2.89801  2.37887  2.77519  2.98518  4.58477  3.61503
          0.01066  4.94199  5.66433  0.61958  0.77255  1.36461  0.29502
    181   3.10362  4.55967  4.56129  3.99061  3.41633  4.20647  4.45293  2.31620  3.84591  1.69270  3.51230  4.18668  1.34013  4.06517  4.01368  3.50629  3.33710  2.69909  5.03881  2.64595    256 p - - -
          2.68618  4.42225  2.77519  2.73123  3.46354  2.40513  3.72494  3.29354  2.67741  2.69355  4.24690  2.90347  2.73739  3.18146  2.89801  2.37887  2.77519  2.98518  4.58477  3.61503
          0.01066  4.94199  5.66433  0.61958  0.77255  1.36461  0.29502
    182   1.55828  4.73439  3.81099  3.28516  4.21884  3.68039  4.31000  2.64900  3.25632  3.28509  4.14518  3.64185  2.22669  3.56897  3.63698  1.68724  2.56318  3.26720  5.60712  4.35965    257 a - - -
          2.68524  4.42357  2.77560  2.73256  3.46395  2.40499  3.72627  3.29407  2.67790  2.69396  4.24822  2.90184  2.73790  3.18146  2.89838  2.37664  2.77561  2.98459  4.58609  3.61635
          0.94380  0.49859  5.66433  1.69316  0.20326  0.79938  0.59712
    183   2.57261  5.41958  3.17603  2.63531  4.76498  2.75250  3.90428  4.24426  2.30749  3.73063  4.47423  1.77670  4.10503  2.16214  3.13307  2.13664  2.72910  3.81346  5.86753  4.46291    265 n - - -
          2.68539  4.42297  2.77538  2.73090  3.46426  2.40425  3.72567  3.29426  2.67813  2.69335  4.24762  2.90419  2.73812  3.18140  2.89739  2.37779  2.77592  2.98514  4.58549  3.61575
          1.43521  0.62859  1.47582  1.07536  0.41730  1.14878  0.38129
    184   2.38489  5.33271  2.49166  2.55052  4.68698  3.60964  3.83828  4.16335  2.58758  3.65653  4.40858  2.47762  4.02812  2.94478  1.71700  1.98156  3.10817  3.73647  5.79893  4.39633    269 r - - -
          2.68618  4.42225  2.77519  2.73123  3.46354  2.40513  3.72494  3.29354  2.67741  2.69355  4.24690  2.90347  2.73739  3.18146  2.89801  2.37887  2.77519  2.98518  4.58477  3.61503
          0.01172  4.84812  5.57047  0.61958  0.77255  1.45901  0.26457
    185   2.74843  4.73622  3.98147  3.60587  4.93841  2.17289  4.70049  4.38927  3.64418  4.02771  4.81664  3.79776  1.48819  3.92916  4.00189  2.08881  1.40416  3.78801  6.23637  5.01101    270 t - - -
          2.68618  4.42225  2.77519  2.73123  3.46354  2.40513  3.72494  3.29354  2.67741  2.69355  4.24690  2.90347  2.73739  3.18146  2.89801  2.37887  2.77519  2.98518  4.58477  3.61503
          0.01172  4.84812  5.57047  0.61958  0.77255  1.45901  0.26457
    186   3.36530  5.48599  3.73830  2.36150  4.82148  4.03578  4.03940  4.18162  2.40712  2.49397  4.55875  3.56215  4.41048  3.18186  0.86044  3.37548  3.54857  3.88645  5.81832  4.60303    271 r - - -
          2.68618  4.42225  2.77519  2.73123  3.46354  2.40513  3.72494  3.29354  2.67741  2.69355  4.24690  2.90347  2.73739  3.18146  2.89801  2.37887  2.77519  2.98518  4.58477  3.61503
          0.01172  4.84812  5.57047  0.61958  0.77255  1.22677  0.34706
    187   2.84959  5.23126  3.14376  2.59315  4.52810  2.69488  2.86677  3.98086  2.23957  3.51641  4.28744  2.52956  4.03472  2.95169  3.07224  2.35395  2.17749  3.59665  5.69519  2.52600    272 t - - -
          2.68522  4.42659  2.77953  2.73505  3.46788  2.40052  3.72928  3.29334  2.68041  2.69508  4.25123  2.90457  2.73889  3.18231  2.88831  2.37612  2.77389  2.98362  4.58619  3.61700
          1.21268  0.35806  5.63475  2.75948  0.06542  0.94702  0.49085
    188   2.90433  4.86460  3.48874  2.92802  2.94718  2.75890  4.02312  3.42971  2.90836  2.56793  3.95452  2.74202  2.97696  2.68413  3.33344  2.60596  1.93248  2.54611  5.41202  4.13018    295 t - - -
          2.68618  4.42225  2.77519  2.73123  3.46354  2.40513  3.72494  3.29354  2.67741  2.69355  4.24690  2.90347  2.73739  3.18146  2.89801  2.37887  2.77519  2.98518  4.58477  3.61503
          0.00967  5.03911  5.76145  0.61958  0.77255  1.24504  0.33958
    189   2.91120  5.41056  2.69451  2.59540  4.74979  3.67482  2.92004  4.23245  2.32923  3.71317  4.45409  2.61517  4.07414  2.53499  3.10301  1.81117  1.90959  3.79834  5.84614  4.43712    296 s - - -
          2.68618  4.42225  2.77519  2.73123  3.46354  2.40513  3.72494  3.29354  2.67741  2.69355  4.24690  2.90347  2.73739  3.18146  2.89801  2.37887  2.77519  2.98518  4.58477  3.61503
          0.00967  5.03911  5.76145  0.61958  0.77255  1.24504  0.33958
    190   2.90790  5.14550  3.30696  2.75529  4.45019  2.00571  3.95863  3.87642  2.73840  3.46145  4.26213  3.27174  4.12854  2.65325  2.65321  2.11598  1.91799  2.74207  5.68445  4.34157    297 t - - -
          2.68618  4.42225  2.77519  2.73123  3.46354  2.40513  3.72494  3.29354  2.67741  2.69355  4.24690  2.90347  2.73739  3.18146  2.89801  2.37887  2.77519  2.98518  4.58477  3.61503
          0.00967  5.03911  5.76145  0.61958  0.77255  1.24504  0.33958
    191   1.84930  5.01442  3.37122  2.81415  4.25245  2.90289  3.97781  3.65707  2.80365  2.71002  4.11353  3.31849  2.99004  2.59852  3.25538  2.05941  2.53273  2.81503  5.55446  4.23915    298 a - - -
          2.68618  4.42225  2.77519  2.73123  3.46354  2.40513  3.72494  3.29354  2.67741  2.69355  4.24690  2.90347  2.73739  3.18146  2.89801  2.37887  2.77519  2.98518  4.58477  3.61503
          0.00967  5.03911  5.76145  0.61958  0.77255  1.24504  0.33958
    192   1.42258  4.54386  3.98308  3.41125  3.67183  3.94055  4.21926  2.44863  3.34311  2.35359  3.65676  3.76115  3.22010  3.62473  2.73778  2.69770  3.15371  2.26002  5.14459  3.92823    299 a - - -
          2.68618  4.42225  2.77519  2.73123  3.46354  2.40513  3.72494  3.29354  2.67741  2.69355  4.24690  2.90347  2.73739  3.18146  2.89801  2.37887  2.77519  2.98518  4.58477  3.61503
          0.00967  5.03911  5.76145  0.61958  0.77255  1.24504  0.33958
    193   2.93347  5.24825  3.26511  2.72581  3.32207  2.78656  3.94956  4.02549  2.69897  3.57654  4.36068  2.23172  4.13102  3.07582  1.52929  2.07497  3.17633  3.64883  5.76179  4.39950    300 r - - -
          2.68618  4.42225  2.77519  2.73123  3.46354  2.40513  3.72494  3.29354  2.67741  2.69355  4.24690  2.90347  2.73739  3.18146  2.89801  2.37887  2.77519  2.98518  4.58477  3.61503
          0.00967  5.03911  5.76145  0.61958  0.77255  1.24504  0.33958
    194   3.09284  5.44660  3.19280  2.81724  4.97744  1.35395  4.13197  4.44800  1.79910  3.94942  4.72413  2.51747  4.25257  3.25741  3.31806  2.04344  3.37516  3.99732  6.08817  4.71014    301 g - - -
          2.68618  4.42225  2.77519  2.73123  3.46354  2.40513  3.72494  3.29354  2.67741  2.69355  4.24690  2.90347  2.73739  3.18146  2.89801  2.37887  2.77519  2.98518  4.58477  3.61503
          0.00967  5.03911  5.76145  0.61958  0.77255  1.24504  0.33958
    195   3.08487  5.47885  3.38085  2.80960  4.88135  2.68053  3.97082  4.32351  1.91977  3.79488  4.56726  3.32338  2.90793  3.07953  1.29368  2.43486  3.30910  3.91401  5.90411  4.56609    302 r - - -
          2.68618  4.42225  2.77519  2.73123  3.46354  2.40513  3.72494  3.29354  2.67741  2.69355  4.24690  2.90347  2.73739  3.18146  2.89801  2.37887  2.77519  2.98518  4.58477  3.61503
          0.08945  5.03911  2.53724  0.61958  0.77255  1.24504  0.33958
    196   2.49711  5.16638  2.66204  2.66552  4.46680  3.66883  3.88992  3.90288  2.66360  3.46933  4.25713  3.19293  4.07158  3.01867  2.23107  2.00329  1.95027  2.63545  5.67507  4.31547    303 t - - -
          2.68618  4.42225  2.77519  2.73123  3.46354  2.40513  3.72494  3.29354  2.67741  2.69355  4.24690  2.90347  2.73739  3.18146  2.89801  2.37887  2.77519  2.98518  4.58477  3.61503
          0.01047  4.96013  5.68248  0.61958  0.77255  1.34417  0.30213
    197   2.16794  4.79506  3.88272  3.37543  4.52370  1.63673  4.44019  3.92955  3.35525  3.59171  4.42175  3.69610  2.22567  3.66735  3.74501  1.94148  2.54372  2.36077  5.86746  4.61468    304 g - - -
          2.68618  4.42225  2.77519  2.73123  3.46354  2.40513  3.72494  3.29354  2.67741  2.69355  4.24690  2.90347  2.73739  3.18146  2.89801  2.37887  2.77519  2.98518  4.58477  3.61503
          0.01047  4.96013  5.68248  0.61958  0.77255  1.34417  0.30213
    198   2.40241  4.58086  3.78176  3.21376  2.96916  3.86233  4.11975  2.47583  2.60625  2.24726  3.68577  3.61162  3.02953  3.46395  3.51183  1.85681  2.48457  2.85257  5.16595  3.93470    305 s - - -
          2.68618  4.42225  2.77519  2.73123  3.46354  2.40513  3.72494  3.29354  2.67741  2.69355  4.24690  2.90347  2.73739  3.18146  2.89801  2.37887  2.77519  2.98518  4.58477  3.61503
          0.01047  4.96013  5.68248  0.61958  0.77255  1.34417  0.30213
    199   1.93680  4.64154  3.90154  3.36008  3.97429  1.65096  4.29122  3.33003  3.31574  2.37052  3.93242  3.70117  4.25945  3.61320  3.66263  2.28670  2.47992  2.46314  5.40785  4.17855    306 g - - -
          2.68618  4.42225  2.77519  2.73123  3.46354  2.40513  3.72494  3.29354  2.67741  2.69355  4.24690  2.90347  2.73739  3.18146  2.89801  2.37887  2.77519  2.98518  4.58477  3.61503
          0.07231  4.96013  2.76862  0.61958  0.77255  1.34417  0.30213
    200   2.85282  5.15603  3.19085  2.32857  4.42997  3.65780  3.85222  3.86386  2.61288  3.42919  2.96516  2.20119  4.04978  2.98106  1.82250  2.40974  3.08356  2.69957  5.63463  4.27795    307 r - - -
          2.68618  4.42225  2.77519  2.73123  3.46354  2.40513  3.72494  3.29354  2.67741  2.69355  4.24690  2.90347  2.73739  3.18146  2.89801  2.37887  2.77519  2.98518  4.58477  3.61503
          0.01114  4.89895  5.62130  0.61958  0.77255  1.41010  0.27987
    201   2.88808  4.97637  3.58875  3.12774  4.74199  1.06544  4.28180  4.17220  3.03948  3.76603  4.57052  3.53013  2.79576  3.45074  2.42874  2.98297  2.25275  3.71966  5.96642  4.67969    308 g - - -
          2.68618  4.42225  2.77519  2.73123  3.46354  2.40513  3.72494  3.29354  2.67741  2.69355  4.24690  2.90347  2.73739  3.18146  2.89801  2.37887  2.77519  2.98518  4.58477  3.61503
          0.01114  4.89895  5.62130  0.61958  0.77255  1.41010  0.27987
    202   1.72755  4.89171  3.65937  3.19552  4.83717  2.34164  4.37610  4.29235  3.22264  3.88437  4.66212  2.52669  4.17863  3.54338  3.65166  1.32979  2.30917  3.76363  6.07681  4.77994    309 s - - -
          2.68004  4.42965  2.78196  2.73745  3.47094  2.39856  3.72961  3.29830  2.68287  2.69577  4.24962  2.90600  2.74172  3.18647  2.88650  2.37215  2.76756  2.98614  4.59217  3.61535
          1.03480  0.44460  5.62130  3.38811  0.03436  1.10120  0.40418
    203   2.40207  5.27773  3.16626  2.61080  4.58533  3.66303  3.85653  4.04294  2.60732  2.94786  4.33281  2.61302  2.12037  2.50036  2.52273  2.33059  2.52630  3.64900  5.73827  4.35456    349 p - - -
          2.68618  4.42225  2.77519  2.73123  3.46354  2.40513  3.72494  3.29354  2.67741  2.69355  4.24690  2.90347  2.73739  3.18146  2.89801  2.37887  2.77519  2.98518  4.58477  3.61503
          0.09795  4.98271  2.44820  0.61958  0.77255  1.31760  0.31167
    204   2.90637  4.51330  4.21023  3.67014  3.76164  3.90438  4.41199  2.25403  3.58885  2.79158  3.73614  3.92661  2.88057  3.85539  3.85013  1.44805  3.19415  1.58880  5.27196  4.06550    350 s - - -
          2.68618  4.42225  2.77519  2.73123  3.46354  2.40513  3.72494  3.29354  2.67741  2.69355  4.24690  2.90347  2.73739  3.18146  2.89801  2.37887  2.77519  2.98518  4.58477  3.61503
          0.01117  4.89593  5.61828  0.61958  0.77255  1.17496  0.36937
    205   2.00113  5.31351  3.13332  2.62346  4.65136  1.72536  2.96906  4.11312  2.32713  3.63166  4.39663  2.66652  2.98885  3.00371  3.12258  2.88685  3.14474  3.70909  5.79486  4.40804    351 g - - -
          2.68618  4.42225  2.77519  2.73123  3.46354  2.40513  3.72494  3.29354  2.67741  2.69355  4.24690  2.90347  2.73739  3.18146  2.89801  2.37887  2.77519  2.98518  4.58477  3.61503
          0.01048  4.95901  5.68136  0.61958  0.77255  0.36463  1.18565
    206   2.51808  4.63897  4.16597  3.59048  3.75776  4.08144  3.29598  1.74675  2.92907  2.27553  3.74855  3.92179  2.05322  3.78631  2.95499  3.34510  3.27632  2.15242  5.23665  4.02536    352 i - - -
          2.68618  4.42225  2.77519  2.73123  3.46354  2.40513  3.72494  3.29354  2.67741  2.69355  4.24690  2.90347  2.73739  3.18146  2.89801  2.37887  2.77519  2.98518  4.58477  3.61503
          0.00759  5.28026  6.00261  0.61958  0.77255  0.77624  0.61643
    207   3.66333  5.73777  3.81614  3.60352  5.57272  4.18236  4.78382  5.08709  3.31560  4.57973  5.44250  2.68175  0.48030  3.96665  2.61293  3.71951  4.02959  4.60256  6.60480  5.36277    353 P - - -
          2.68618  4.42225  2.77519  2.73123  3.46354  2.40513  3.72494  3.29354  2.67741  2.69355  4.24690  2.90347  2.73739  3.18146  2.89801  2.37887  2.77519  2.98518  4.58477  3.61503
          0.07181  5.28026  2.74575  0.61958  0.77255  0.77624  0.61643
    208   3.25137  5.63502  3.55610  2.96541  5.04115  3.98094  4.08526  4.47086  2.01719  3.92806  4.70806  2.83740  4.36668  3.19411  1.07578  2.25867  2.57540  4.06890  6.02114  4.70436    354 r - - -
          2.68618  4.42225  2.77519  2.73123  3.46354  2.40513  3.72494  3.29354  2.67741  2.69355  4.24690  2.90347  2.73739  3.18146  2.89801  2.37887  2.77519  2.98518  4.58477  3.61503
          0.13900  5.06990  2.09160  0.61958  0.77255  0.93520  0.49842
    209   2.90256  4.56953  3.87341  3.29561  3.70403  3.90077  4.15092  2.55466  2.50912  2.40552  3.67458  3.67229  2.80989  3.51181  2.55212  3.15696  3.13285  1.43996  5.16090  3.93865    355 v - - -
          2.68618  4.42225  2.77519  2.73123  3.46354  2.40513  3.72494  3.29354  2.67741  2.69355  4.24690  2.90347  2.73739  3.18146  2.89801  2.37887  2.77519  2.98518  4.58477  3.61503
          0.01067  4.94156  5.66391  0.61958  0.77255  1.14412  0.38346
    210   2.86570  5.03826  3.27974  2.23038  3.12698  2.99182  3.90506  3.68282  2.70728  3.29371  4.11249  3.23897  4.09063  3.06195  1.95737  2.90750  1.90982  3.36737  5.54279  3.06117    356 t - - -
          2.68618  4.42225  2.77519  2.73123  3.46354  2.40513  3.72494  3.29354  2.67741  2.69355  4.24690  2.90347  2.73739  3.18146  2.89801  2.37887  2.77519  2.98518  4.58477  3.61503
          0.01138  4.87733  5.59968  0.61958  0.77255  1.14412  0.38346
    211   2.83659  4.97628  3.28299  2.72731  4.21607  2.75001  3.89849  2.84892  2.71029  3.24385  4.06814  2.17493  4.07281  3.06239  2.27789  2.07696  3.07243  2.51050  5.50496  4.18472    357 s - - -
          2.68618  4.42225  2.77519  2.73123  3.46354  2.40513  3.72494  3.29354  2.67741  2.69355  4.24690  2.90347  2.73739  3.18146  2.89801  2.37887  2.77519  2.98518  4.58477  3.61503
          0.09692  4.87733  2.46804  0.61958  0.77255  1.14412  0.38346
    212   2.24645  4.95465  3.24571  2.69005  4.19524  2.71503  2.93063  3.60436  2.66633  2.24133  4.04430  3.19941  4.03958  3.02384  2.49332  2.03418  3.04203  3.29205  5.47846  4.15712    358 s - - -
          2.68618  4.42225  2.77519  2.73123  3.46354  2.40513  3.72494  3.29354  2.67741  2.69355  4.24690  2.90347  2.73739  3.18146  2.89801  2.37887  2.77519  2.98518  4.58477  3.61503
          0.08607  4.79281  2.60129  0.61958  0.77255  1.24366  0.34014
    213   2.29278  5.03552  3.14749  2.23163  4.29866  2.60148  3.79807  3.72461  2.57285  3.30743  4.10832  3.11655  3.98897  2.93632  2.15882  2.80044  2.35617  3.38332  3.15915  4.18415    359 r - - -
          2.68338  4.42269  2.77740  2.73397  3.46435  2.39954  3.72608  3.29627  2.67806  2.69570  4.24735  2.90548  2.73842  3.18324  2.89760  2.37659  2.77453  2.98726  4.58750  3.61197
          1.11460  0.40403  5.44242  2.65052  0.07323  0.72342  0.66377
    214   4.50290  6.07030  5.10326  4.52209  5.70890  4.66094  5.04336  5.42833  3.29142  4.75849  5.80146  4.77549  5.18149  4.28361  0.17553  4.59196  4.74537  5.11962  6.42789  5.52719    378 R - - -
          2.68630  4.42237  2.77531  2.73135  3.46366  2.40525  3.72506  3.29366  2.67753  2.69367  4.24702  2.90359  2.73751  3.18158  2.89813  2.37863  2.77436  2.98530  4.58489  3.61408
          0.51091  0.91617        *  0.09305  2.42083  0.00000        *
//
```
