## Supplementary_Files_1-154 for "Mosaic origin of the eukaryotic kinetochore": hormad_fl.hmm

```
HMMER3/f [3.1b1 | May 2013]
NAME  hormad_orths_v3_fl
LENG  427
ALPH  amino
RF    no
MM    no
CONS  yes
CS    no
MAP   yes
DATE  Tue Aug  1 14:05:04 2017
NSEQ  82
EFFN  7.775085
CKSUM 4025604511
STATS LOCAL MSV      -11.1105  0.69886
STATS LOCAL VITERBI  -12.5909  0.69886
STATS LOCAL FORWARD   -5.6284  0.69886
HMM          A        C        D        E        F        G        H        I        K        L        M        N        P        Q        R        S        T        V        W        Y   
            m->m     m->i     m->d     i->m     i->i     d->m     d->d
  COMPO   2.61751  4.39576  2.83152  2.57371  3.44064  2.89225  3.73337  3.12421  2.56546  2.56455  3.73815  3.01369  3.05287  2.98742  2.83088  2.48109  2.74515  2.86948  4.93137  3.54226
          2.68618  4.42225  2.77519  2.73123  3.46354  2.40513  3.72494  3.29354  2.67741  2.69355  4.24690  2.90347  2.73739  3.18146  2.89801  2.37887  2.77519  2.98518  4.58477  3.61503
          0.06959  5.63469  2.75431  0.61958  0.77255  0.00000        *
      1   2.71585  4.92638  5.47118  4.88348  3.97431  4.77526  5.16228  2.33487  4.70124  2.50240  0.64566  4.92730  5.11998  4.84404  4.74847  3.66249  3.80707  2.56149  5.63898  4.47720      1 M - - -
          2.68618  4.42225  2.77519  2.73123  3.46354  2.40513  3.72494  3.29354  2.67741  2.69355  4.24690  2.90347  2.73739  3.18146  2.89801  2.37887  2.77519  2.98518  4.58477  3.61503
          0.01843  5.57077  4.23682  0.61958  0.77255  0.61407  0.77902
      2   1.19182  5.10409  3.81627  3.07404  4.27498  4.09656  4.32481  3.32252  3.12260  2.79500  3.60121  3.39033  3.94920  3.00337  3.34516  2.59383  2.35455  2.56539  5.65759  3.82412      2 a - - -
          2.68618  4.42225  2.77519  2.73123  3.46354  2.40513  3.72494  3.29354  2.67741  2.69355  4.24690  2.90347  2.73739  3.18146  2.89801  2.37887  2.77519  2.98518  4.58477  3.61503
          0.00563  5.57900  6.30135  0.61958  0.77255  0.73894  0.64936
      3   2.48021  4.45844  3.98507  3.18973  3.76474  4.15333  4.39780  3.01337  3.38306  2.59400  3.45645  3.49194  3.48687  2.24535  3.41827  2.00684  1.79498  2.49967  5.55371  4.00787      3 t - - -
          2.68618  4.42225  2.77519  2.73123  3.46354  2.40513  3.72494  3.29354  2.67741  2.69355  4.24690  2.90347  2.73739  3.18146  2.89801  2.37887  2.77519  2.98518  4.58477  3.61503
          0.05283  5.57900  3.04318  0.61958  0.77255  0.73894  0.64936
      4   1.46679  5.09611  3.76641  2.85346  3.69968  3.53324  4.28717  2.83518  2.65057  2.51435  3.11238  3.04439  4.44613  3.09220  2.93469  3.05550  2.78218  2.56485  5.64629  4.36939      4 a - - -
          2.68618  4.42225  2.77519  2.73123  3.46354  2.40513  3.72494  3.29354  2.67741  2.69355  4.24690  2.90347  2.73739  3.18146  2.89801  2.37887  2.77519  2.98518  4.58477  3.61503
          0.03600  5.53207  3.46098  0.61958  0.77255  0.90368  0.51932
      5   2.95455  5.52058  3.41363  2.35277  4.05562  3.91081  3.40936  3.89240  2.72706  3.50770  3.13249  3.39720  4.30314  1.24820  2.86955  2.40194  2.74154  3.58618  5.97979  4.59637      5 q - - -
          2.68618  4.42225  2.77519  2.73123  3.46354  2.40513  3.72494  3.29354  2.67741  2.69355  4.24690  2.90347  2.73739  3.18146  2.89801  2.37887  2.77519  2.98518  4.58477  3.61503
          0.01503  5.50215  4.52422  0.61958  0.77255  0.99276  0.46291
      6   1.94341  5.56241  3.20852  2.82929  4.88292  3.20486  3.84327  4.35194  2.10071  2.40514  3.74274  2.99711  3.47452  2.67689  3.02439  2.51781  2.28990  3.16598  6.01007  4.61443      6 a - - -
          2.68618  4.42225  2.77519  2.73123  3.46354  2.40513  3.72494  3.29354  2.67741  2.69355  4.24690  2.90347  2.73739  3.18146  2.89801  2.37887  2.77519  2.98518  4.58477  3.61503
          0.10074  5.49324  2.38904  0.61958  0.77255  1.01732  0.44873
      7   2.53813  5.46948  3.35690  2.63236  4.77304  3.32783  3.19805  3.56918  2.31031  2.70698  4.52129  3.16825  3.58393  2.45157  2.97351  2.29333  2.35733  2.26527  5.92784  4.54342      7 v - - -
          2.68618  4.42225  2.77519  2.73123  3.46354  2.40513  3.72494  3.29354  2.67741  2.69355  4.24690  2.90347  2.73739  3.18146  2.89801  2.37887  2.77519  2.98518  4.58477  3.61503
          0.26834  5.39924  1.46607  0.61958  0.77255  1.23524  0.34357
      8   2.72430  5.40540  2.79086  2.64619  4.73324  3.07636  3.35921  4.20721  2.24848  3.30528  4.45062  2.93430  4.11011  2.67834  1.68621  2.71506  2.74595  3.10736  4.27019  3.62785      8 r - - -
          2.68618  4.42225  2.77519  2.73123  3.46354  2.40513  3.72494  3.29354  2.67741  2.69355  4.24690  2.90347  2.73739  3.18146  2.89801  2.37887  2.77519  2.98518  4.58477  3.61503
          0.00874  5.13965  5.86199  0.61958  0.77255  1.60970  0.22308
      9   2.50780  4.69373  3.02785  2.31929  4.76505  3.31092  3.90069  4.24550  2.29204  3.72979  4.47062  2.44245  2.77772  2.60393  3.12997  2.37951  2.12417  3.30344  5.86531  3.57459      9 t - - -
          2.68456  4.42422  2.77707  2.73185  3.46026  2.40706  3.72517  3.29331  2.67544  2.69349  4.24726  2.90445  2.73928  3.17918  2.89912  2.37806  2.77343  2.98527  4.58042  3.61790
          1.57513  0.23550  5.86199  2.05265  0.13742  0.29766  1.35694
     10   2.56114  5.63910  3.10024  2.37029  4.25837  3.93855  3.06875  4.44805  2.29469  2.63060  4.68319  3.11505  2.28989  2.43935  3.35746  2.76361  2.40316  2.82891  6.07965  3.71734     29 p - - -
          2.68618  4.42225  2.77519  2.73123  3.46354  2.40513  3.72494  3.29354  2.67741  2.69355  4.24690  2.90347  2.73739  3.18146  2.89801  2.37887  2.77519  2.98518  4.58477  3.61503
          0.02969  5.58203  3.66954  0.61958  0.77255  0.82749  0.57473
     11   2.51677  5.61746  3.28533  2.19123  4.94603  3.92694  4.11577  4.20598  2.29206  3.11937  3.55474  2.57610  3.17864  2.28037  3.00712  2.67971  2.38661  2.56835  4.38200  4.16745     30 e - - -
          2.68618  4.42225  2.77519  2.73123  3.46354  2.40513  3.72494  3.29354  2.67741  2.69355  4.24690  2.90347  2.73739  3.18146  2.89801  2.37887  2.77519  2.98518  4.58477  3.61503
          0.00575  5.55809  6.28044  0.61958  0.77255  0.84604  0.56056
     12   2.29577  5.65900  2.47434  1.96547  5.00345  2.87510  4.11092  3.16397  2.43012  3.22512  4.69982  3.16635  4.31726  2.35777  2.92486  2.45611  2.40859  3.82400  6.09205  4.68146     31 e - - -
          2.68618  4.42225  2.77519  2.73123  3.46354  2.40513  3.72494  3.29354  2.67741  2.69355  4.24690  2.90347  2.73739  3.18146  2.89801  2.37887  2.77519  2.98518  4.58477  3.61503
          0.00570  5.56616  6.28851  0.61958  0.77255  0.76313  0.62775
     13   2.37952  5.62451  2.84176  1.76158  4.46928  3.65645  3.43125  3.11979  2.62728  3.15810  3.49643  3.42555  3.47886  2.28004  3.09356  2.80603  2.99503  2.50478  6.07042  4.67294     32 e - - -
          2.68618  4.42225  2.77519  2.73123  3.46354  2.40513  3.72494  3.29354  2.67741  2.69355  4.24690  2.90347  2.73739  3.18146  2.89801  2.37887  2.77519  2.98518  4.58477  3.61503
          0.00555  5.59320  6.31555  0.61958  0.77255  0.82857  0.57390
     14   2.99550  3.77001  4.47573  3.88918  3.35862  3.89734  4.69291  1.60440  3.39209  2.12937  3.54135  3.50042  3.41551  4.34915  4.27336  2.77376  2.94334  1.50677  5.28206  4.09841     33 v - - -
          2.68618  4.42225  2.77519  2.73123  3.46354  2.40513  3.72494  3.29354  2.67741  2.69355  4.24690  2.90347  2.73739  3.18146  2.89801  2.37887  2.77519  2.98518  4.58477  3.61503
          0.00555  5.59320  6.31555  0.61958  0.77255  0.82857  0.57390
     15   3.17620  5.47985  2.92644  2.96225  4.75212  3.22327  4.18530  3.83226  2.96007  3.14772  4.54471  2.53015  4.37759  3.31434  3.17037  2.10130  1.17274  3.14353  5.96413  4.60445     34 t - - -
          2.68618  4.42225  2.77519  2.73123  3.46354  2.40513  3.72494  3.29354  2.67741  2.69355  4.24690  2.90347  2.73739  3.18146  2.89801  2.37887  2.77519  2.98518  4.58477  3.61503
          0.00555  5.59320  6.31555  0.61958  0.77255  0.82857  0.57390
     16   2.40155  5.67404  3.24969  1.52706  5.01847  3.39029  2.84088  4.50399  2.53449  3.05000  4.24463  3.40663  3.13847  2.29566  2.75018  2.90492  2.70641  3.67774  6.10710  4.69653     35 e - - -
          2.68618  4.42225  2.77519  2.73123  3.46354  2.40513  3.72494  3.29354  2.67741  2.69355  4.24690  2.90347  2.73739  3.18146  2.89801  2.37887  2.77519  2.98518  4.58477  3.61503
          0.00555  5.59320  6.31555  0.61958  0.77255  0.82857  0.57390
     17   2.66694  5.67743  2.79357  2.18053  5.02337  3.06984  3.42717  3.74294  2.32993  3.59730  4.71787  2.79558  4.33172  1.74121  2.85337  2.84217  2.18994  3.84516  6.10960  4.69813     36 q - - -
          2.68618  4.42225  2.77519  2.73123  3.46354  2.40513  3.72494  3.29354  2.67741  2.69355  4.24690  2.90347  2.73739  3.18146  2.89801  2.37887  2.77519  2.98518  4.58477  3.61503
          0.00555  5.59320  6.31555  0.61958  0.77255  0.82857  0.57390
     18   2.84717  5.67992  2.27889  1.96389  5.02570  3.93975  4.12740  4.51221  2.45299  3.07987  4.72049  2.98614  4.33378  1.41310  2.83417  2.91935  2.92349  4.07096  6.11203  4.70057     37 q - - -
          2.68618  4.42225  2.77519  2.73123  3.46354  2.40513  3.72494  3.29354  2.67741  2.69355  4.24690  2.90347  2.73739  3.18146  2.89801  2.37887  2.77519  2.98518  4.58477  3.61503
          0.00555  5.59320  6.31555  0.61958  0.77255  0.82857  0.57390
     19   3.36955  3.61288  5.61244  5.39721  5.70074  4.11054  5.99631  3.77322  5.25748  4.84935  5.67483  4.92142  3.77913  5.42925  5.33779  0.22984  3.93145  4.43382  7.10816  6.00276     38 S - - -
          2.68618  4.42225  2.77519  2.73123  3.46354  2.40513  3.72494  3.29354  2.67741  2.69355  4.24690  2.90347  2.73739  3.18146  2.89801  2.37887  2.77519  2.98518  4.58477  3.61503
          0.00555  5.59320  6.31555  0.61958  0.77255  0.82857  0.57390
     20   2.77540  4.83640  3.76262  3.48355  3.95681  4.25719  4.52986  2.48068  3.67232  1.03684  3.94528  4.08373  4.63267  2.76465  3.17506  3.15636  2.78561  2.36447  5.43255  4.21838     39 l - - -
          2.68618  4.42225  2.77519  2.73123  3.46354  2.40513  3.72494  3.29354  2.67741  2.69355  4.24690  2.90347  2.73739  3.18146  2.89801  2.37887  2.77519  2.98518  4.58477  3.61503
          0.00550  5.60098  6.32332  0.61958  0.77255  0.82857  0.57390
     21   2.24149  4.41577  2.95944  2.30519  3.82360  3.67921  3.60761  3.47419  2.11559  2.30701  3.38605  2.44682  4.37346  2.91722  3.42465  3.01821  2.73540  2.93067  5.98289  4.17279     40 k - - -
          2.68618  4.42225  2.77519  2.73123  3.46354  2.40513  3.72494  3.29354  2.67741  2.69355  4.24690  2.90347  2.73739  3.18146  2.89801  2.37887  2.77519  2.98518  4.58477  3.61503
          0.00550  5.60098  6.32332  0.61958  0.77255  0.82857  0.57390
     22   2.21409  3.36704  5.22084  4.60544  2.14759  4.42592  4.75950  2.40844  3.76165  1.24899  2.60565  4.02457  4.78961  4.14529  4.39805  3.73723  3.20158  2.51747  4.32421  4.07714     41 l - - -
          2.68618  4.42225  2.77519  2.73123  3.46354  2.40513  3.72494  3.29354  2.67741  2.69355  4.24690  2.90347  2.73739  3.18146  2.89801  2.37887  2.77519  2.98518  4.58477  3.61503
          0.01695  5.60928  4.33169  0.61958  0.77255  0.42331  1.06385
     23   2.93933  4.69472  5.18794  4.57858  3.78905  4.46831  4.79818  2.20674  4.38187  2.22484  2.30667  4.60300  3.52069  3.47323  4.41983  3.47549  2.05859  1.24667  5.31722  4.13922     42 v - - -
          2.68618  4.42225  2.77519  2.73123  3.46354  2.40513  3.72494  3.29354  2.67741  2.69355  4.24690  2.90347  2.73739  3.18146  2.89801  2.37887  2.77519  2.98518  4.58477  3.61503
          0.00507  5.68233  6.40468  0.61958  0.77255  0.63454  0.75540
     24   3.24766  5.73611  3.23064  2.71109  5.07994  4.02022  4.19827  3.70474  1.33421  3.46168  4.77888  3.49037  4.41192  2.54380  1.46390  3.21284  2.84338  4.12648  6.16509  4.15212     43 k - - -
          2.68618  4.42225  2.77519  2.73123  3.46354  2.40513  3.72494  3.29354  2.67741  2.69355  4.24690  2.90347  2.73739  3.18146  2.89801  2.37887  2.77519  2.98518  4.58477  3.61503
          0.00507  5.68233  6.40468  0.61958  0.77255  0.63454  0.75540
     25   3.21657  3.78687  2.64266  2.45120  5.07370  3.99003  3.80942  4.55991  2.00982  4.03354  4.08464  1.39763  4.38353  2.92521  2.43873  3.04218  2.54345  4.11904  6.16042  4.74933     44 n - - -
          2.68618  4.42225  2.77519  2.73123  3.46354  2.40513  3.72494  3.29354  2.67741  2.69355  4.24690  2.90347  2.73739  3.18146  2.89801  2.37887  2.77519  2.98518  4.58477  3.61503
          0.03039  5.68233  3.62948  0.61958  0.77255  0.63454  0.75540
     26   2.77149  4.66776  5.23009  4.61638  3.18637  4.45656  4.78891  2.68716  4.40643  1.00816  2.13619  4.61137  4.82024  3.63258  4.42275  3.22097  2.74345  2.31070  5.28913  3.75792     45 l - - -
          2.68618  4.42225  2.77519  2.73123  3.46354  2.40513  3.72494  3.29354  2.67741  2.69355  4.24690  2.90347  2.73739  3.18146  2.89801  2.37887  2.77519  2.98518  4.58477  3.61503
          0.00520  5.65714  6.37949  0.61958  0.77255  0.74751  0.64159
     27   3.64064  4.98026  5.62820  5.02419  3.10212  4.86184  5.20969  1.89912  4.82322  0.83339  3.15032  5.02877  5.18351  4.92624  4.82579  3.60562  3.65070  1.78356  5.63674  4.48859     46 l - - -
          2.68618  4.42225  2.77519  2.73123  3.46354  2.40513  3.72494  3.29354  2.67741  2.69355  4.24690  2.90347  2.73739  3.18146  2.89801  2.37887  2.77519  2.98518  4.58477  3.61503
          0.00520  5.65714  6.37949  0.61958  0.77255  0.65547  0.73230
     28   2.13829  5.51290  3.56518  3.00799  3.72476  3.13506  3.97315  4.21254  2.25900  3.09126  4.57535  3.32271  4.42094  3.19348  1.35974  2.80428  2.88141  3.11200  5.99604  3.52180     47 r - - -
          2.68618  4.42225  2.77519  2.73123  3.46354  2.40513  3.72494  3.29354  2.67741  2.69355  4.24690  2.90347  2.73739  3.18146  2.89801  2.37887  2.77519  2.98518  4.58477  3.61503
          0.00515  5.66798  6.39033  0.61958  0.77255  0.70078  0.68557
     29   2.30603  3.69165  5.24821  4.63382  3.21000  4.46470  4.79788  1.75205  3.78360  2.37020  2.64192  4.62323  4.82843  4.55497  4.43390  2.64252  2.13198  1.67018  5.29508  4.11882     48 v - - -
          2.68618  4.42225  2.77519  2.73123  3.46354  2.40513  3.72494  3.29354  2.67741  2.69355  4.24690  2.90347  2.73739  3.18146  2.89801  2.37887  2.77519  2.98518  4.58477  3.61503
          0.00515  5.66798  6.39033  0.61958  0.77255  0.60929  0.78469
     30   1.27868  3.89780  4.45511  3.88016  3.97975  2.76684  4.61530  3.12330  3.80216  2.80887  3.62292  4.19360  4.70393  4.06624  3.59789  1.71474  2.48350  2.60731  5.46411  4.25608     49 a - - -
          2.68618  4.42225  2.77519  2.73123  3.46354  2.40513  3.72494  3.29354  2.67741  2.69355  4.24690  2.90347  2.73739  3.18146  2.89801  2.37887  2.77519  2.98518  4.58477  3.61503
          0.00509  5.67865  6.40099  0.61958  0.77255  0.65207  0.73598
     31   3.15050  4.72172  5.32512  4.71300  2.59841  4.53464  4.87444  1.30402  4.50039  1.91447  3.59500  4.69816  4.89480  4.63257  3.72997  3.56443  3.32538  1.38716  5.36395  4.18779     50 i - - -
          2.68618  4.42225  2.77519  2.73123  3.46354  2.40513  3.72494  3.29354  2.67741  2.69355  4.24690  2.90347  2.73739  3.18146  2.89801  2.37887  2.77519  2.98518  4.58477  3.61503
          0.01234  5.67865  4.72804  0.61958  0.77255  0.65207  0.73598
     32   2.78812  4.43644  3.66097  3.44020  2.31273  2.31275  4.01101  3.36634  3.40669  3.08733  4.15962  3.20726  4.57987  3.72250  3.79255  1.21977  3.11335  3.34310  5.63097  3.04145     51 s - - -
          2.68618  4.42225  2.77519  2.73123  3.46354  2.40513  3.72494  3.29354  2.67741  2.69355  4.24690  2.90347  2.73739  3.18146  2.89801  2.37887  2.77519  2.98518  4.58477  3.61503
          0.00513  5.67144  6.39378  0.61958  0.77255  0.68533  0.70103
     33   2.43831  2.36960  3.33387  2.46507  4.28092  4.01500  2.85529  3.91540  2.84554  3.13925  4.63560  1.85880  4.40691  3.14467  3.45196  2.24357  2.47279  3.62950  6.04770  4.14047     52 n - - -
          2.68618  4.42225  2.77519  2.73123  3.46354  2.40513  3.72494  3.29354  2.67741  2.69355  4.24690  2.90347  2.73739  3.18146  2.89801  2.37887  2.77519  2.98518  4.58477  3.61503
          0.00513  5.67144  6.39378  0.61958  0.77255  0.68533  0.70103
     34   3.32037  4.69559  5.26751  4.65430  3.47768  4.49138  4.82513  0.95320  3.77529  2.17801  3.80641  4.64785  4.18262  4.01570  4.45802  3.80272  3.55263  1.54778  4.41978  4.14556     53 i - - -
          2.68618  4.42225  2.77519  2.73123  3.46354  2.40513  3.72494  3.29354  2.67741  2.69355  4.24690  2.90347  2.73739  3.18146  2.89801  2.37887  2.77519  2.98518  4.58477  3.61503
          0.00513  5.67144  6.39378  0.61958  0.77255  0.68533  0.70103
     35   2.01082  2.49572  4.59916  4.01798  3.40232  3.77234  4.64978  3.25690  3.49650  2.04459  3.53746  3.99303  4.72920  4.16229  3.78286  1.90963  1.74239  2.91426  5.40718  4.20822     54 t - - -
          2.68618  4.42225  2.77519  2.73123  3.46354  2.40513  3.72494  3.29354  2.67741  2.69355  4.24690  2.90347  2.73739  3.18146  2.89801  2.37887  2.77519  2.98518  4.58477  3.61503
          0.00513  5.67144  6.39378  0.61958  0.77255  0.68533  0.70103
     36   3.13419  4.95951  3.96444  3.44174  2.16491  4.37023  3.56272  3.43814  3.48176  3.01769  4.06964  4.18423  4.74405  4.05016  3.50583  3.63283  3.58248  3.22911  4.16218  0.83697     55 y - - -
          2.68618  4.42225  2.77519  2.73123  3.46354  2.40513  3.72494  3.29354  2.67741  2.69355  4.24690  2.90347  2.73739  3.18146  2.89801  2.37887  2.77519  2.98518  4.58477  3.61503
          0.00513  5.67144  6.39378  0.61958  0.77255  0.68533  0.70103
     37   3.04706  4.17217  4.87367  3.54704  3.54295  4.41001  4.72124  2.00228  3.42840  1.04522  3.55500  4.01330  4.77792  2.89131  3.27342  3.49216  3.28978  2.45542  5.34898  3.69550     56 l - - -
          2.68618  4.42225  2.77519  2.73123  3.46354  2.40513  3.72494  3.29354  2.67741  2.69355  4.24690  2.90347  2.73739  3.18146  2.89801  2.37887  2.77519  2.98518  4.58477  3.61503
          0.02155  5.67144  4.02441  0.61958  0.77255  0.42751  1.05593
     38   3.91081  6.57880  4.72918  3.56979  6.38745  4.95623  4.90500  5.63352  3.03072  4.93463  5.85596  4.10033  5.39052  4.04340  0.22777  4.54464  4.72903  5.29185  6.84915  5.80130     57 R - - -
          2.68618  4.42225  2.77519  2.73123  3.46354  2.40513  3.72494  3.29354  2.67741  2.69355  4.24690  2.90347  2.73739  3.18146  2.89801  2.37887  2.77519  2.98518  4.58477  3.61503
          0.00499  5.69881  6.42115  0.61958  0.77255  0.60740  0.78695
     39   2.73409  3.77003  3.21057  2.95769  4.33036  1.20975  4.20844  4.42715  2.74269  3.94460  4.20992  2.10635  4.40999  3.06552  3.13435  2.59341  2.97478  4.02611  6.10797  4.34430     58 g - - -
          2.68618  4.42225  2.77519  2.73123  3.46354  2.40513  3.72494  3.29354  2.67741  2.69355  4.24690  2.90347  2.73739  3.18146  2.89801  2.37887  2.77519  2.98518  4.58477  3.61503
          0.04563  5.69881  3.18809  0.61958  0.77255  0.47171  0.97800
     40   3.10174  4.08247  5.31141  4.69680  3.11475  4.51701  4.85174  1.58354  4.48221  0.88880  3.11061  4.68089  4.87629  4.60955  3.97757  3.46719  3.57474  2.75591  5.33746  4.16483     59 l - - -
          2.68618  4.42225  2.77519  2.73123  3.46354  2.40513  3.72494  3.29354  2.67741  2.69355  4.24690  2.90347  2.73739  3.18146  2.89801  2.37887  2.77519  2.98518  4.58477  3.61503
          0.00511  5.67466  6.39701  0.61958  0.77255  0.72057  0.66646
     41   3.91729  3.62303  5.74116  5.21934  0.57528  5.01956  4.84384  3.61682  5.00283  1.95499  4.26258  5.06379  5.35250  5.03603  4.97027  4.34654  4.14454  2.89639  3.96687  2.97484     60 F - - -
          2.68618  4.42225  2.77519  2.73123  3.46354  2.40513  3.72494  3.29354  2.67741  2.69355  4.24690  2.90347  2.73739  3.18146  2.89801  2.37887  2.77519  2.98518  4.58477  3.61503
          0.00511  5.67466  6.39701  0.61958  0.77255  0.62114  0.77074
     42   3.99409  6.62447  2.46999  2.32912  5.96051  3.38726  4.83369  5.50119  3.83209  4.95786  5.77729  3.12395  0.60794  3.98563  4.43986  2.68071  3.93334  5.03207  7.09997  5.57425     61 P - - -
          2.68618  4.42225  2.77519  2.73123  3.46354  2.40513  3.72494  3.29354  2.67741  2.69355  4.24690  2.90347  2.73739  3.18146  2.89801  2.37887  2.77519  2.98518  4.58477  3.61503
          0.01942  5.68621  4.14542  0.61958  0.77255  0.66837  0.71855
     43   2.76664  5.72291  2.20142  1.06646  5.06798  3.98462  3.73688  4.55408  2.63162  3.68927  4.76364  3.14992  3.71930  2.99816  3.21539  2.68106  3.44310  3.08243  6.15552  4.74436     62 e - - -
          2.68618  4.42225  2.77519  2.73123  3.46354  2.40513  3.72494  3.29354  2.67741  2.69355  4.24690  2.90347  2.73739  3.18146  2.89801  2.37887  2.77519  2.98518  4.58477  3.61503
          0.00513  5.67192  6.39426  0.61958  0.77255  0.61100  0.78266
     44   2.88559  4.90094  1.83743  2.06737  5.07790  3.99150  2.58589  4.56470  1.94331  4.03743  4.77202  2.48846  4.38505  3.10332  2.93892  2.31387  3.05065  4.12293  6.16363  4.31391     63 d - - -
          2.68618  4.42225  2.77519  2.73123  3.46354  2.40513  3.72494  3.29354  2.67741  2.69355  4.24690  2.90347  2.73739  3.18146  2.89801  2.37887  2.77519  2.98518  4.58477  3.61503
          0.00505  5.68621  6.40856  0.61958  0.77255  0.60549  0.78923
     45   1.54739  2.36190  3.16983  3.29874  3.79342  4.15652  3.40674  3.44627  3.27748  3.42441  4.28498  2.70637  4.54163  3.41500  3.69807  2.38246  3.12416  3.21994  5.74457  2.18730     64 a - - -
          2.68618  4.42225  2.77519  2.73123  3.46354  2.40513  3.72494  3.29354  2.67741  2.69355  4.24690  2.90347  2.73739  3.18146  2.89801  2.37887  2.77519  2.98518  4.58477  3.61503
          0.02940  5.69331  3.66513  0.61958  0.77255  0.45386  1.00834
     46   5.94622  6.71642  6.60177  6.65756  0.38601  6.25913  4.75468  5.41434  6.41170  3.80986  5.89401  5.72316  6.48825  5.93106  6.12075  5.68494  6.11985  5.40958  4.81554  1.40883     65 F - - -
          2.68618  4.42225  2.77519  2.73123  3.46354  2.40513  3.72494  3.29354  2.67741  2.69355  4.24690  2.90347  2.73739  3.18146  2.89801  2.37887  2.77519  2.98518  4.58477  3.61503
          0.03261  5.69095  3.55066  0.61958  0.77255  0.54654  0.86500
     47   2.63582  4.87660  3.46223  2.08604  5.06191  2.28750  3.82168  4.54668  1.98410  3.55226  4.75963  2.59095  4.37972  2.43233  2.71528  2.59623  3.01095  2.71251  6.15222  4.11620     66 k - - -
          2.68618  4.42225  2.77519  2.73123  3.46354  2.40513  3.72494  3.29354  2.67741  2.69355  4.24690  2.90347  2.73739  3.18146  2.89801  2.37887  2.77519  2.98518  4.58477  3.61503
          0.00511  5.67519  6.39753  0.61958  0.77255  0.71826  0.66865
     48   3.07019  5.72426  1.21054  2.27554  5.06920  3.26812  4.17416  4.09639  2.37902  3.39692  4.76501  3.27386  2.59127  2.89539  3.28479  2.91012  2.96808  4.11484  6.15695  4.74589     67 d - - -
          2.68618  4.42225  2.77519  2.73123  3.46354  2.40513  3.72494  3.29354  2.67741  2.69355  4.24690  2.90347  2.73739  3.18146  2.89801  2.37887  2.77519  2.98518  4.58477  3.61503
          0.00511  5.67519  6.39753  0.61958  0.77255  0.71826  0.66865
     49   3.22076  3.87546  3.05824  2.99026  4.83429  4.02464  4.22009  3.45290  1.72177  3.37438  3.29074  3.01177  4.41616  2.82301  1.55189  3.22056  2.72417  2.66273  6.02964  4.66276     68 r - - -
          2.68618  4.42225  2.77519  2.73123  3.46354  2.40513  3.72494  3.29354  2.67741  2.69355  4.24690  2.90347  2.73739  3.18146  2.89801  2.37887  2.77519  2.98518  4.58477  3.61503
          0.00511  5.67519  6.39753  0.61958  0.77255  0.71826  0.66865
     50   2.96788  3.19375  2.49820  2.73416  4.14190  3.98781  3.96450  4.53380  2.19026  3.70781  4.75309  2.58028  3.30982  2.63588  2.58836  2.00968  2.73090  3.65977  4.56896  2.86787     69 s - - -
          2.68618  4.42225  2.77519  2.73123  3.46354  2.40513  3.72494  3.29354  2.67741  2.69355  4.24690  2.90347  2.73739  3.18146  2.89801  2.37887  2.77519  2.98518  4.58477  3.61503
          0.00511  5.67519  6.39753  0.61958  0.77255  0.71826  0.66865
     51   3.30252  4.67714  5.26615  3.47052  2.22922  4.47213  4.80571  2.02153  4.43583  1.59368  2.31515  4.10999  4.14276  4.56688  4.44401  3.78349  3.53469  1.64702  5.29906  3.21289     70 l - - -
          2.68618  4.42225  2.77519  2.73123  3.46354  2.40513  3.72494  3.29354  2.67741  2.69355  4.24690  2.90347  2.73739  3.18146  2.89801  2.37887  2.77519  2.98518  4.58477  3.61503
          0.05106  5.67519  3.07160  0.61958  0.77255  0.56559  0.83938
     52   2.61787  4.54684  2.24319  1.92428  5.04938  2.76036  3.73128  4.02017  2.44064  3.38013  3.86917  2.50522  2.50014  3.08864  3.38519  2.39843  3.13737  3.80343  6.13826  4.72778     71 e - - -
          2.68618  4.42225  2.77519  2.73123  3.46354  2.40513  3.72494  3.29354  2.67741  2.69355  4.24690  2.90347  2.73739  3.18146  2.89801  2.37887  2.77519  2.98518  4.58477  3.61503
          0.00525  5.64847  6.37082  0.61958  0.77255  0.82777  0.57452
     53   2.01023  5.93196  1.86955  2.41712  5.26841  1.40785  4.32561  4.76404  2.82217  4.23414  4.98276  2.56964  4.50792  3.17664  3.62084  2.76653  3.63365  4.31948  6.36333  4.93148     72 g - - -
          2.68618  4.42225  2.77519  2.73123  3.46354  2.40513  3.72494  3.29354  2.67741  2.69355  4.24690  2.90347  2.73739  3.18146  2.89801  2.37887  2.77519  2.98518  4.58477  3.61503
          0.00525  5.64847  6.37082  0.61958  0.77255  0.58258  0.81748
     54   2.88091  4.67892  5.25405  4.63952  2.83429  4.47030  4.16493  1.97856  4.42700  1.09880  2.35454  3.59674  4.83412  4.16336  3.93976  3.43863  3.34994  2.51247  4.36511  3.72033     73 l - - -
          2.68640  4.42256  2.77406  2.73092  3.46385  2.40531  3.72525  3.29350  2.67754  2.69320  4.24206  2.90378  2.73752  3.18177  2.89832  2.37918  2.77538  2.98549  4.58508  3.61534
          0.21163  1.74264  4.15558  0.78287  0.61082  0.53794  0.87695
     55   2.59157  3.48844  2.99636  2.58438  5.07409  3.58203  2.81012  3.85579  1.68358  3.74108  4.35840  2.39873  3.56899  2.67161  2.68174  2.50175  2.86782  3.67520  6.16120  4.75005     77 k - - -
          2.68618  4.42225  2.77519  2.73123  3.46354  2.40513  3.72494  3.29354  2.67741  2.69355  4.24690  2.90347  2.73739  3.18146  2.89801  2.37887  2.77519  2.98518  4.58477  3.61503
          0.00506  5.68488  6.40722  0.61958  0.77255  0.67457  0.71208
     56   3.38423  3.85725  5.36561  4.75237  3.01490  4.56668  4.90524  1.36015  4.53771  1.35338  3.07092  4.73380  4.92308  4.66330  4.54160  3.88108  3.05848  1.85752  5.38490  3.56289     78 l - - -
          2.68618  4.42225  2.77519  2.73123  3.46354  2.40513  3.72494  3.29354  2.67741  2.69355  4.24690  2.90347  2.73739  3.18146  2.89801  2.37887  2.77519  2.98518  4.58477  3.61503
          0.00506  5.68488  6.40722  0.61958  0.77255  0.67457  0.71208
     57   3.23393  5.62603  3.53346  2.97535  4.92724  3.70217  2.86124  4.38113  0.85743  3.91089  4.14652  3.37639  3.30985  3.32811  2.87169  3.08593  3.28581  3.60864  4.43533  3.51153     79 k - - -
          2.68618  4.42225  2.77519  2.73123  3.46354  2.40513  3.72494  3.29354  2.67741  2.69355  4.24690  2.90347  2.73739  3.18146  2.89801  2.37887  2.77519  2.98518  4.58477  3.61503
          0.00506  5.68488  6.40722  0.61958  0.77255  0.67457  0.71208
     58   2.71431  3.38128  3.91440  3.35177  4.30583  4.17274  3.82546  2.16683  2.18166  3.36539  2.98054  3.81454  4.55659  2.66751  2.39349  2.32104  2.66883  2.25064  5.69880  4.43236     80 i - - -
          2.68618  4.42225  2.77519  2.73123  3.46354  2.40513  3.72494  3.29354  2.67741  2.69355  4.24690  2.90347  2.73739  3.18146  2.89801  2.37887  2.77519  2.98518  4.58477  3.61503
          0.00506  5.68488  6.40722  0.61958  0.77255  0.67457  0.71208
     59   4.60091  4.11946  6.59384  5.99456  3.17489  5.95140  6.23741  2.54083  5.83863  0.35693  2.83222  6.13485  6.00962  5.68756  5.75069  5.32807  4.80261  2.95683  6.26812  5.31071     81 L - - -
          2.68618  4.42225  2.77519  2.73123  3.46354  2.40513  3.72494  3.29354  2.67741  2.69355  4.24690  2.90347  2.73739  3.18146  2.89801  2.37887  2.77519  2.98518  4.58477  3.61503
          0.00506  5.68488  6.40722  0.61958  0.77255  0.67457  0.71208
     60   3.04853  5.50431  2.98582  3.02909  4.76417  4.04463  3.67702  2.76930  2.16103  2.44342  2.86619  3.16194  4.43544  2.72461  2.03951  2.88379  2.79473  2.32760  5.99166  4.63893     82 r - - -
          2.68618  4.42225  2.77519  2.73123  3.46354  2.40513  3.72494  3.29354  2.67741  2.69355  4.24690  2.90347  2.73739  3.18146  2.89801  2.37887  2.77519  2.98518  4.58477  3.61503
          0.00506  5.68488  6.40722  0.61958  0.77255  0.67457  0.71208
     61   2.34312  5.72845  2.70793  2.11282  5.07347  3.25895  3.71395  4.55941  2.62228  3.54427  4.76915  3.30856  1.55468  3.18838  2.24803  2.80036  3.44906  3.66511  6.16114  4.75020     83 p - - -
          2.68618  4.42225  2.77519  2.73123  3.46354  2.40513  3.72494  3.29354  2.67741  2.69355  4.24690  2.90347  2.73739  3.18146  2.89801  2.37887  2.77519  2.98518  4.58477  3.61503
          0.00506  5.68488  6.40722  0.61958  0.77255  0.67457  0.71208
     62   2.71369  4.72477  2.08728  2.49831  4.41553  2.45049  3.89083  3.32858  2.48897  4.00335  2.61771  2.66035  4.38965  3.08411  3.12400  2.12002  2.95958  3.48254  6.14208  4.34854     84 d - - -
          2.68648  4.42167  2.77516  2.73153  3.46334  2.40543  3.72524  3.29384  2.67715  2.69359  4.24720  2.90360  2.73754  3.18144  2.89806  2.37808  2.77503  2.98530  4.58507  3.61484
          1.02293  1.24387  1.04357  0.27858  1.41411  0.67457  0.71208
     63   2.31583  3.61710  3.06044  2.46306  3.80618  3.27820  3.70978  3.65548  1.85694  3.74198  3.94524  2.90404  3.46916  2.60207  2.66482  2.42622  3.22083  3.12193  5.89231  3.57024     87 k - - -
          2.68618  4.42225  2.77519  2.73123  3.46354  2.40513  3.72494  3.29354  2.67741  2.69355  4.24690  2.90347  2.73739  3.18146  2.89801  2.37887  2.77519  2.98518  4.58477  3.61503
          0.00780  5.25325  5.97560  0.61958  0.77255  0.25609  1.48755
     64   3.04424  2.30002  1.89823  2.95463  4.24361  3.69627  3.60447  4.34797  2.95413  3.60424  4.65110  2.13239  3.91768  3.31177  3.31704  1.87823  2.60441  3.68140  6.06004  4.10401     88 s - - -
          2.68618  4.42225  2.77519  2.73123  3.46354  2.40513  3.72494  3.29354  2.67741  2.69355  4.24690  2.90347  2.73739  3.18146  2.89801  2.37887  2.77519  2.98518  4.58477  3.61503
          0.00517  5.66259  6.38494  0.61958  0.77255  0.67139  0.71539
     65   2.18230  5.72148  2.46934  2.38384  5.06616  3.42178  4.17267  4.55187  2.20189  3.74980  4.76227  3.14650  1.84962  2.93155  3.40037  2.30755  2.86173  3.10010  6.15440  4.74365     89 p - - -
          2.68618  4.42225  2.77519  2.73123  3.46354  2.40513  3.72494  3.29354  2.67741  2.69355  4.24690  2.90347  2.73739  3.18146  2.89801  2.37887  2.77519  2.98518  4.58477  3.61503
          0.00511  5.67440  6.39674  0.61958  0.77255  0.72172  0.66537
     66   2.55191  5.72622  3.10715  1.14492  5.07214  2.25370  3.49897  4.55882  2.60949  4.03185  4.76673  3.27596  3.91274  2.64558  2.96877  2.84013  3.44446  3.78124  6.15832  4.74667     90 e - - -
          2.68618  4.42225  2.77519  2.73123  3.46354  2.40513  3.72494  3.29354  2.67741  2.69355  4.24690  2.90347  2.73739  3.18146  2.89801  2.37887  2.77519  2.98518  4.58477  3.61503
          0.00511  5.67440  6.39674  0.61958  0.77255  0.55909  0.84800
     67   1.02160  5.21799  4.00975  3.45806  4.50428  3.31249  4.52771  3.68483  3.43290  3.24497  4.42080  3.63005  4.23251  3.76068  3.51212  1.45918  3.55880  2.98632  5.87944  4.61008     91 a - - -
          2.68618  4.42225  2.77519  2.73123  3.46354  2.40513  3.72494  3.29354  2.67741  2.69355  4.24690  2.90347  2.73739  3.18146  2.89801  2.37887  2.77519  2.98518  4.58477  3.61503
          0.00501  5.69384  6.41618  0.61958  0.77255  0.63200  0.75828
     68   2.51895  3.13839  2.09056  2.69576  5.07203  3.37544  3.07762  3.93983  2.38879  3.70542  4.77004  2.77643  4.39071  2.72816  1.91595  2.64107  3.20576  3.70643  5.05178  3.72055     92 r - - -
          2.68618  4.42225  2.77519  2.73123  3.46354  2.40513  3.72494  3.29354  2.67741  2.69355  4.24690  2.90347  2.73739  3.18146  2.89801  2.37887  2.77519  2.98518  4.58477  3.61503
          0.00501  5.69384  6.41618  0.61958  0.77255  0.63200  0.75828
     69   2.73686  4.26573  2.81360  2.63711  5.02143  4.00485  3.81751  3.94859  2.30940  2.60540  3.02069  3.29751  4.39790  2.12746  1.66865  3.00647  2.94612  3.70232  6.13658  4.14617     93 r - - -
          2.68618  4.42225  2.77519  2.73123  3.46354  2.40513  3.72494  3.29354  2.67741  2.69355  4.24690  2.90347  2.73739  3.18146  2.89801  2.37887  2.77519  2.98518  4.58477  3.61503
          0.01189  5.69384  4.77314  0.61958  0.77255  0.63200  0.75828
     70   3.58250  4.93597  5.55651  4.94433  2.66098  4.77602  5.10661  1.75403  3.89913  0.81652  3.52225  4.94183  5.10516  4.83415  4.73270  4.09455  3.81161  2.22390  5.54060  3.73070     94 l - - -
          2.68618  4.42225  2.77519  2.73123  3.46354  2.40513  3.72494  3.29354  2.67741  2.69355  4.24690  2.90347  2.73739  3.18146  2.89801  2.37887  2.77519  2.98518  4.58477  3.61503
          0.00505  5.68699  6.40934  0.61958  0.77255  0.66471  0.72242
     71   3.01015  3.69684  5.25237  4.03505  3.77710  4.47452  4.80713  1.53542  3.80745  1.50545  2.89709  4.24405  4.83839  4.56200  4.44199  2.91735  3.10576  1.81547  5.30635  3.35825     95 l - - -
          2.68618  4.42225  2.77519  2.73123  3.46354  2.40513  3.72494  3.29354  2.67741  2.69355  4.24690  2.90347  2.73739  3.18146  2.89801  2.37887  2.77519  2.98518  4.58477  3.61503
          0.00505  5.68699  6.40934  0.61958  0.77255  0.66471  0.72242
     72   2.82351  4.03424  1.65904  2.43610  4.15611  3.05078  3.24913  4.08053  2.19206  4.03519  4.01413  2.33100  4.38572  2.57213  2.86891  2.72113  3.44971  4.12058  6.16233  3.89851     96 d - - -
          2.68618  4.42225  2.77519  2.73123  3.46354  2.40513  3.72494  3.29354  2.67741  2.69355  4.24690  2.90347  2.73739  3.18146  2.89801  2.37887  2.77519  2.98518  4.58477  3.61503
          0.00505  5.68699  6.40934  0.61958  0.77255  0.66471  0.72242
     73   2.78708  4.69510  5.22788  4.61594  3.07066  3.96269  4.80760  2.99446  4.41148  2.36150  2.87434  4.62317  4.84096  4.55182  4.43684  3.35987  3.15600  2.78110  0.85775  3.73076     97 w - - -
          2.68618  4.42225  2.77519  2.73123  3.46354  2.40513  3.72494  3.29354  2.67741  2.69355  4.24690  2.90347  2.73739  3.18146  2.89801  2.37887  2.77519  2.98518  4.58477  3.61503
          0.00501  5.69504  6.41739  0.61958  0.77255  0.66471  0.72242
     74   4.34930  5.61419  6.34346  5.74363  3.67868  5.65306  5.96556  2.06744  5.57112  0.77478  1.87334  5.82998  5.81021  5.51264  5.51802  5.00868  4.56233  1.86871  6.13328  4.21158     98 l - - -
          2.68618  4.42225  2.77519  2.73123  3.46354  2.40513  3.72494  3.29354  2.67741  2.69355  4.24690  2.90347  2.73739  3.18146  2.89801  2.37887  2.77519  2.98518  4.58477  3.61503
          0.30060  5.69504  1.36156  0.61958  0.77255  0.66471  0.72242
     75   3.42168  5.98869  2.04488  0.73439  5.31356  3.97914  3.83129  4.81873  2.75716  3.58058  5.05092  3.13690  4.47527  3.15931  3.67481  3.34732  3.67089  4.37160  6.41439  4.96104     99 e - - -
          2.68618  4.42225  2.77519  2.73123  3.46354  2.40513  3.72494  3.29354  2.67741  2.69355  4.24690  2.90347  2.73739  3.18146  2.89801  2.37887  2.77519  2.98518  4.58477  3.61503
          0.00672  5.40117  6.12352  0.61958  0.77255  0.29335  1.36949
     76   3.21401  4.39434  2.78457  2.29503  4.31420  2.77804  3.16284  4.55565  1.36799  3.29024  4.13144  2.59540  4.38127  2.87189  2.65839  2.96879  3.20783  4.11526  6.15732  3.70324    100 k - - -
          2.68618  4.42225  2.77519  2.73123  3.46354  2.40513  3.72494  3.29354  2.67741  2.69355  4.24690  2.90347  2.73739  3.18146  2.89801  2.37887  2.77519  2.98518  4.58477  3.61503
          0.00509  5.67915  6.40149  0.61958  0.77255  0.40063  1.10835
     77   2.47021  5.81112  3.40148  3.30973  5.30378  0.57144  4.67717  4.75660  3.37627  4.32367  5.12637  3.16189  4.28589  3.82930  4.03300  2.91607  3.85486  4.34626  6.52769  4.11363    101 G - - -
          2.68618  4.42225  2.77519  2.73123  3.46354  2.40513  3.72494  3.29354  2.67741  2.69355  4.24690  2.90347  2.73739  3.18146  2.89801  2.37887  2.77519  2.98518  4.58477  3.61503
          0.02551  5.72237  3.82046  0.61958  0.77255  0.52443  0.89622
     78   2.62425  1.99395  5.79006  5.21685  3.65584  5.06896  5.48693  2.11634  5.04177  2.50453  3.90097  5.23505  5.39435  5.19827  5.07915  4.40845  4.00297  0.78863  5.94399  4.75813    102 v - - -
          2.68618  4.42225  2.77519  2.73123  3.46354  2.40513  3.72494  3.29354  2.67741  2.69355  4.24690  2.90347  2.73739  3.18146  2.89801  2.37887  2.77519  2.98518  4.58477  3.61503
          0.01205  5.70183  4.75123  0.61958  0.77255  0.63200  0.75828
     79   2.94649  3.34159  4.94830  4.35249  1.12522  3.71552  3.64549  3.17939  4.20210  2.66251  3.17615  3.96982  4.80251  3.89824  3.33024  3.36970  3.53765  2.88171  5.35413  1.95475    103 f - - -
          2.68618  4.42225  2.77519  2.73123  3.46354  2.40513  3.72494  3.29354  2.67741  2.69355  4.24690  2.90347  2.73739  3.18146  2.89801  2.37887  2.77519  2.98518  4.58477  3.61503
          0.00501  5.69478  6.41713  0.61958  0.77255  0.66592  0.72114
     80   3.64489  6.22528  0.75145  2.03507  5.54931  4.18690  4.53695  5.05955  2.56494  4.52169  5.28892  2.89651  3.15679  3.33469  3.92217  3.12863  3.62136  4.60783  6.65187  5.19021    104 d - - -
          2.68618  4.42225  2.77519  2.73123  3.46354  2.40513  3.72494  3.29354  2.67741  2.69355  4.24690  2.90347  2.73739  3.18146  2.89801  2.37887  2.77519  2.98518  4.58477  3.61503
          0.00501  5.69478  6.41713  0.61958  0.77255  0.66592  0.72114
     81   0.29717  4.13492  5.78253  5.56749  5.85175  3.56253  6.12973  5.28927  5.43805  3.90322  5.80305  5.02765  5.03706  5.56890  5.49979  2.26798  3.48541  4.58107  7.24351  6.16749    105 A - - -
          2.68618  4.42225  2.77519  2.73123  3.46354  2.40513  3.72494  3.29354  2.67741  2.69355  4.24690  2.90347  2.73739  3.18146  2.89801  2.37887  2.77519  2.98518  4.58477  3.61503
          0.00501  5.69478  6.41713  0.61958  0.77255  0.66592  0.72114
     82   3.83270  5.15978  5.80853  5.20633  3.60312  5.06799  5.41006  1.51152  5.01250  0.69859  3.67035  5.23196  5.36002  5.08973  3.97349  4.39691  3.45367  2.46817  5.79108  4.66865    106 l - - -
          2.68618  4.42225  2.77519  2.73123  3.46354  2.40513  3.72494  3.29354  2.67741  2.69355  4.24690  2.90347  2.73739  3.18146  2.89801  2.37887  2.77519  2.98518  4.58477  3.61503
          0.00501  5.69478  6.41713  0.61958  0.77255  0.66592  0.72114
     83   2.70830  5.73793  2.54073  1.65481  5.08433  3.69259  3.48886  4.57128  2.05798  4.04376  4.77827  3.00923  4.39057  2.01276  2.70517  2.26950  3.16479  4.12929  6.16977  4.75795    107 e - - -
          2.68618  4.42225  2.77519  2.73123  3.46354  2.40513  3.72494  3.29354  2.67741  2.69355  4.24690  2.90347  2.73739  3.18146  2.89801  2.37887  2.77519  2.98518  4.58477  3.61503
          0.00501  5.69478  6.41713  0.61958  0.77255  0.66592  0.72114
     84   3.25589  5.73390  3.19517  2.95890  4.33206  4.03008  3.70497  4.54780  1.10062  2.98570  3.70669  2.95826  4.42163  2.90335  1.74010  3.22312  3.48500  4.12198  6.16539  4.76902    108 k - - -
          2.68618  4.42225  2.77519  2.73123  3.46354  2.40513  3.72494  3.29354  2.67741  2.69355  4.24690  2.90347  2.73739  3.18146  2.89801  2.37887  2.77519  2.98518  4.58477  3.61503
          0.00501  5.69478  6.41713  0.61958  0.77255  0.66592  0.72114
     85   3.07491  5.74631  3.27005  2.57250  5.09344  1.85889  3.13844  4.57952  1.52064  4.05144  4.78693  2.94337  4.39858  2.29849  2.27540  2.98789  3.46476  4.13816  6.17667  4.76632    109 k - - -
          2.68618  4.42225  2.77519  2.73123  3.46354  2.40513  3.72494  3.29354  2.67741  2.69355  4.24690  2.90347  2.73739  3.18146  2.89801  2.37887  2.77519  2.98518  4.58477  3.61503
          0.00501  5.69478  6.41713  0.61958  0.77255  0.66592  0.72114
     86   4.03680  3.30014  4.10744  5.19390  2.21153  5.08576  3.10899  3.55651  5.00204  3.49059  4.49967  5.05075  5.42648  5.04609  5.00695  4.40968  4.26389  3.28975  4.00485  0.54369    110 Y - - -
          2.68618  4.42225  2.77519  2.73123  3.46354  2.40513  3.72494  3.29354  2.67741  2.69355  4.24690  2.90347  2.73739  3.18146  2.89801  2.37887  2.77519  2.98518  4.58477  3.61503
          0.00501  5.69478  6.41713  0.61958  0.77255  0.66592  0.72114
     87   3.76252  5.54781  6.26268  5.69935  4.22189  5.59303  6.02082  2.69229  5.54023  0.36011  4.01216  5.78631  4.21798  5.56292  5.53970  4.96482  4.50634  2.22192  6.25146  5.19481    111 L - - -
          2.68618  4.42225  2.77519  2.73123  3.46354  2.40513  3.72494  3.29354  2.67741  2.69355  4.24690  2.90347  2.73739  3.18146  2.89801  2.37887  2.77519  2.98518  4.58477  3.61503
          0.00501  5.69478  6.41713  0.61958  0.77255  0.66592  0.72114
     88   3.23046  5.74053  2.61875  2.55709  4.22113  4.00284  3.08303  4.05160  1.47638  4.04538  4.78125  3.16610  4.39631  3.10222  1.40572  2.92617  3.46127  4.13192  6.17155  4.76191    112 r - - -
          2.68618  4.42225  2.77519  2.73123  3.46354  2.40513  3.72494  3.29354  2.67741  2.69355  4.24690  2.90347  2.73739  3.18146  2.89801  2.37887  2.77519  2.98518  4.58477  3.61503
          0.00501  5.69478  6.41713  0.61958  0.77255  0.66592  0.72114
     89   2.45257  5.19629  3.05704  2.25766  5.07235  3.78787  3.52378  3.49854  2.08842  3.51726  2.78212  2.81528  4.39129  2.75441  2.67290  2.36635  2.11632  3.78704  6.16316  4.75341    113 k - - -
          2.68618  4.42225  2.77519  2.73123  3.46354  2.40513  3.72494  3.29354  2.67741  2.69355  4.24690  2.90347  2.73739  3.18146  2.89801  2.37887  2.77519  2.98518  4.58477  3.61503
          0.01607  5.69479  4.37615  0.61958  0.77255  0.66592  0.72114
     90   2.91222  4.94015  5.58388  4.97835  2.66720  4.80830  5.15632  1.79580  4.77404  1.13732  2.45831  4.97574  5.14065  4.88586  4.77793  4.13003  3.41355  1.76843  5.60027  4.44356    114 l - - -
          2.68618  4.42225  2.77519  2.73123  3.46354  2.40513  3.72494  3.29354  2.67741  2.69355  4.24690  2.90347  2.73739  3.18146  2.89801  2.37887  2.77519  2.98518  4.58477  3.61503
          0.00503  5.69063  6.41298  0.61958  0.77255  0.71624  0.67058
     91   2.80610  4.69194  5.21801  3.87170  2.67127  4.47209  4.12331  1.88240  4.40323  2.30225  2.45890  4.61650  4.83632  3.87056  4.43065  2.36422  2.53954  1.59304  5.31288  3.66475    115 v - - -
          2.68618  4.42225  2.77519  2.73123  3.46354  2.40513  3.72494  3.29354  2.67741  2.69355  4.24690  2.90347  2.73739  3.18146  2.89801  2.37887  2.77519  2.98518  4.58477  3.61503
          0.00503  5.69063  6.41298  0.61958  0.77255  0.71624  0.67058
     92   4.18060  5.46462  6.17784  5.58079  1.12866  5.46890  5.80154  2.10241  5.40253  1.14925  3.26035  5.64226  5.67819  5.39924  5.37131  4.81603  3.68474  2.26834  6.04768  4.98678    116 f - - -
          2.68618  4.42225  2.77519  2.73123  3.46354  2.40513  3.72494  3.29354  2.67741  2.69355  4.24690  2.90347  2.73739  3.18146  2.89801  2.37887  2.77519  2.98518  4.58477  3.61503
          0.00503  5.69063  6.41298  0.61958  0.77255  0.71624  0.67058
     93   2.57323  2.94108  3.13649  2.98291  4.28074  1.51840  4.42142  2.85885  3.35737  3.09636  3.81952  3.33791  4.57012  3.67992  3.75854  2.03057  3.08830  2.66423  5.68249  3.56524    117 g - - -
          2.68618  4.42225  2.77519  2.73123  3.46354  2.40513  3.72494  3.29354  2.67741  2.69355  4.24690  2.90347  2.73739  3.18146  2.89801  2.37887  2.77519  2.98518  4.58477  3.61503
          0.00503  5.69063  6.41298  0.61958  0.77255  0.71624  0.67058
     94   4.41874  5.59958  6.54673  6.05912  3.51532  6.03714  6.66932  0.61119  5.99433  2.38733  3.48135  6.21083  6.18159  6.10623  6.07547  5.46925  4.66478  1.37596  6.81979  5.70784    118 I - - -
          2.68618  4.42225  2.77519  2.73123  3.46354  2.40513  3.72494  3.29354  2.67741  2.69355  4.24690  2.90347  2.73739  3.18146  2.89801  2.37887  2.77519  2.98518  4.58477  3.61503
          0.00503  5.69063  6.41298  0.61958  0.77255  0.71624  0.67058
     95   2.88210  2.43258  4.99197  4.39375  2.34423  4.43989  2.84794  2.80897  4.23520  2.66064  3.30579  3.06084  4.80653  4.41698  3.89783  2.22199  3.03143  2.83232  5.34396  1.70181    119 y - - -
          2.68618  4.42225  2.77519  2.73123  3.46354  2.40513  3.72494  3.29354  2.67741  2.69355  4.24690  2.90347  2.73739  3.18146  2.89801  2.37887  2.77519  2.98518  4.58477  3.61503
          0.00503  5.69063  6.41298  0.61958  0.77255  0.71624  0.67058
     96   3.04937  4.25156  2.15016  2.00385  5.03579  3.50551  3.24680  3.57782  2.59093  2.36547  4.74694  3.18754  4.39366  3.12715  2.72366  2.65466  2.21038  3.08433  6.14316  4.18708    120 e - - -
          2.68595  4.42237  2.77531  2.73117  3.46366  2.40494  3.72506  3.29366  2.67733  2.69367  4.24701  2.90358  2.73751  3.18158  2.89812  2.37882  2.77531  2.98498  4.58489  3.61471
          0.27768  2.77370  1.71464  0.83797  0.56667  0.50953  0.91823
     97   2.90439  5.67146  1.33115  2.46250  5.01613  3.70344  3.50810  4.50399  2.39580  3.97657  4.71318  2.16957  4.31442  2.80488  3.34776  2.47416  2.73167  4.06207  6.10333  4.68904    124 d - - -
          2.68618  4.42225  2.77519  2.73123  3.46354  2.40513  3.72494  3.29354  2.67741  2.69355  4.24690  2.90347  2.73739  3.18146  2.89801  2.37887  2.77519  2.98518  4.58477  3.61503
          0.00594  5.52425  6.24660  0.61958  0.77255  1.13530  0.38761
     98   2.64606  4.32187  3.14671  2.04688  4.44321  3.34716  4.12335  3.41548  2.38680  3.15805  4.58965  3.22242  1.53782  2.98161  3.02085  3.12401  3.36994  3.13005  5.99713  3.71602    125 p - - -
          2.68618  4.42225  2.77519  2.73123  3.46354  2.40513  3.72494  3.29354  2.67741  2.69355  4.24690  2.90347  2.73739  3.18146  2.89801  2.37887  2.77519  2.98518  4.58477  3.61503
          0.00586  5.53810  6.26045  0.61958  0.77255  1.20603  0.35579
     99   2.43280  5.64934  1.76847  1.79156  4.99481  2.85568  3.89495  4.48127  2.29999  3.95480  4.33581  2.36458  4.30344  3.19366  3.32562  2.54955  3.10769  3.73089  6.08171  4.67016    126 d - - -
          2.68618  4.42225  2.77519  2.73123  3.46354  2.40513  3.72494  3.29354  2.67741  2.69355  4.24690  2.90347  2.73739  3.18146  2.89801  2.37887  2.77519  2.98518  4.58477  3.61503
          0.00586  5.53810  6.26045  0.61958  0.77255  0.25546  1.48969
    100   2.79172  3.87198  1.91951  2.03264  5.09763  2.03543  3.48071  3.66396  2.56336  3.72105  4.79224  2.52838  3.37225  2.75341  2.93472  3.01509  3.47045  4.14284  6.18400  4.77257    127 d - - -
          2.68592  4.42192  2.77530  2.73112  3.46367  2.40524  3.72489  3.29324  2.67734  2.69312  4.24639  2.90305  2.73782  3.18167  2.89788  2.37917  2.77508  2.98551  4.58519  3.61545
          0.75551  1.18199  1.49806  0.50123  0.93086  0.56134  0.84500
    101   2.78222  3.58725  3.36036  2.25595  4.91105  3.41806  3.34477  3.89994  2.55619  3.87864  3.61253  2.67469  1.72514  2.71115  2.89626  2.42306  3.13590  3.96256  6.01933  3.58661    131 p - - -
          2.68618  4.42225  2.77519  2.73123  3.46354  2.40513  3.72494  3.29354  2.67741  2.69355  4.24690  2.90347  2.73739  3.18146  2.89801  2.37887  2.77519  2.98518  4.58477  3.61503
          0.00627  5.47125  6.19360  0.61958  0.77255  0.63282  0.75735
    102   3.17097  4.59070  1.68466  2.15723  5.02741  3.26967  3.41474  4.51353  2.38834  3.71589  3.73725  2.72577  4.33814  2.54924  3.19667  2.39527  2.50648  3.77456  6.11468  3.77542    132 d - - -
          2.68618  4.42225  2.77519  2.73123  3.46354  2.40513  3.72494  3.29354  2.67741  2.69355  4.24690  2.90347  2.73739  3.18146  2.89801  2.37887  2.77519  2.98518  4.58477  3.61503
          0.03049  5.60414  3.63640  0.61958  0.77255  0.31269  1.31481
    103   3.22622  4.38873  2.45930  1.87766  5.08533  3.99963  3.41227  4.09016  2.31070  4.04496  4.77964  2.52902  2.39795  2.59142  2.81020  2.68580  2.36405  3.75461  6.17132  4.09422    133 e - - -
          2.68618  4.42225  2.77519  2.73123  3.46354  2.40513  3.72494  3.29354  2.67741  2.69355  4.24690  2.90347  2.73739  3.18146  2.89801  2.37887  2.77519  2.98518  4.58477  3.61503
          0.00498  5.70018  6.42253  0.61958  0.77255  0.67242  0.71431
    104   2.55028  4.69489  5.26092  4.64704  3.40354  4.48457  4.81724  1.93906  3.95830  1.18920  2.55624  4.64043  3.49660  4.57143  4.45171  3.20352  2.77763  2.16446  5.31681  4.14041    134 l - - -
          2.68618  4.42225  2.77519  2.73123  3.46354  2.40513  3.72494  3.29354  2.67741  2.69355  4.24690  2.90347  2.73739  3.18146  2.89801  2.37887  2.77519  2.98518  4.58477  3.61503
          0.00498  5.70018  6.42253  0.61958  0.77255  0.67242  0.71431
    105   3.33071  4.71008  5.25489  4.64335  3.52201  4.49867  4.83217  1.24337  4.43750  1.40519  3.82872  4.11125  4.86200  4.57754  3.45428  3.16837  3.01546  1.91776  5.33748  4.16041    135 i - - -
          2.68618  4.42225  2.77519  2.73123  3.46354  2.40513  3.72494  3.29354  2.67741  2.69355  4.24690  2.90347  2.73739  3.18146  2.89801  2.37887  2.77519  2.98518  4.58477  3.61503
          0.01198  5.70018  4.75993  0.61958  0.77255  0.67242  0.71431
    106   4.70853  7.23886  3.51424  0.15759  6.61695  4.67178  5.38560  6.34605  4.47526  5.72269  6.72557  4.18184  5.38636  3.70882  5.02811  4.53111  5.04876  5.86550  7.67155  6.21012    136 E - - -
          2.68618  4.42225  2.77519  2.73123  3.46354  2.40513  3.72494  3.29354  2.67741  2.69355  4.24690  2.90347  2.73739  3.18146  2.89801  2.37887  2.77519  2.98518  4.58477  3.61503
          0.00502  5.69322  6.41556  0.61958  0.77255  0.70461  0.68182
    107   2.41953  2.91486  3.68737  1.78913  4.59475  4.08974  4.29850  3.55188  2.93856  3.62503  3.74086  3.16083  4.47847  3.46476  3.08975  1.68625  2.36780  2.81293  4.38662  4.57140    137 s - - -
          2.68618  4.42225  2.77519  2.73123  3.46354  2.40513  3.72494  3.29354  2.67741  2.69355  4.24690  2.90347  2.73739  3.18146  2.89801  2.37887  2.77519  2.98518  4.58477  3.61503
          0.00502  5.69322  6.41556  0.61958  0.77255  0.70461  0.68182
    108   5.49215  6.46943  6.43877  4.18820  2.24724  6.05168  3.30306  3.87540  6.10786  4.35717  5.67126  5.61786  6.31072  5.78267  5.91634  5.44562  5.68717  5.04909  3.42557  0.30701    138 Y - - -
          2.68618  4.42225  2.77519  2.73123  3.46354  2.40513  3.72494  3.29354  2.67741  2.69355  4.24690  2.90347  2.73739  3.18146  2.89801  2.37887  2.77519  2.98518  4.58477  3.61503
          0.00502  5.69322  6.41556  0.61958  0.77255  0.70461  0.68182
    109   2.41078  3.55657  3.20261  2.56016  4.99755  4.00814  3.02902  2.52702  2.46483  3.38976  4.72355  2.84473  4.40101  2.64021  3.08820  2.32842  1.91312  3.37180  6.12385  4.26632    139 t - - -
          2.68618  4.42225  2.77519  2.73123  3.46354  2.40513  3.72494  3.29354  2.67741  2.69355  4.24690  2.90347  2.73739  3.18146  2.89801  2.37887  2.77519  2.98518  4.58477  3.61503
          0.02360  5.69322  3.91427  0.61958  0.77255  0.64379  0.74506
    110   3.80146  5.13813  5.75650  5.15111  0.62162  5.00633  5.29561  3.00504  4.95046  1.87044  3.32848  5.16297  5.30133  5.01442  4.93972  4.33095  3.55441  2.62411  5.66203  3.67728    140 F - - -
          2.68618  4.42225  2.77519  2.73123  3.46354  2.40513  3.72494  3.29354  2.67741  2.69355  4.24690  2.90347  2.73739  3.18146  2.89801  2.37887  2.77519  2.98518  4.58477  3.61503
          0.00508  5.68167  6.40402  0.61958  0.77255  0.69481  0.69149
    111   2.98162  5.73195  3.01833  2.91222  5.07772  3.16354  3.12893  4.56411  1.76394  4.03748  4.19808  2.74576  4.38680  2.85645  2.53276  1.58607  2.39826  4.12297  6.16418  4.75290    141 s - - -
          2.68618  4.42225  2.77519  2.73123  3.46354  2.40513  3.72494  3.29354  2.67741  2.69355  4.24690  2.90347  2.73739  3.18146  2.89801  2.37887  2.77519  2.98518  4.58477  3.61503
          0.00504  5.68853  6.41088  0.61958  0.77255  0.53830  0.87644
    112   3.32961  4.71662  5.21130  4.60190  0.79222  4.48976  4.81505  2.73827  4.40247  2.62018  3.83362  4.00543  4.85390  3.91804  3.92711  3.79776  3.27913  1.97827  5.33079  3.59661    142 f - - -
          2.68618  4.42225  2.77519  2.73123  3.46354  2.40513  3.72494  3.29354  2.67741  2.69355  4.24690  2.90347  2.73739  3.18146  2.89801  2.37887  2.77519  2.98518  4.58477  3.61503
          0.00493  5.71085  6.43320  0.61958  0.77255  0.62055  0.77143
    113   2.85474  5.74196  2.60947  2.49650  4.03807  3.37766  4.03312  3.84692  2.16098  4.04700  3.98038  2.83264  4.40012  3.10841  2.79869  1.49161  2.18279  4.13229  6.17499  4.76438    143 s - - -
          2.68618  4.42225  2.77519  2.73123  3.46354  2.40513  3.72494  3.29354  2.67741  2.69355  4.24690  2.90347  2.73739  3.18146  2.89801  2.37887  2.77519  2.98518  4.58477  3.61503
          0.00493  5.71085  6.43320  0.61958  0.77255  0.62055  0.77143
    114   3.16421  4.98550  4.23747  3.37927  3.75494  3.83584  3.77451  3.21592  3.33072  3.19459  4.09249  4.06389  4.67827  3.92095  3.95136  3.20432  3.14121  3.25678  5.56578  0.67488    144 Y - - -
          2.68618  4.42225  2.77519  2.73123  3.46354  2.40513  3.72494  3.29354  2.67741  2.69355  4.24690  2.90347  2.73739  3.18146  2.89801  2.37887  2.77519  2.98518  4.58477  3.61503
          0.00493  5.71085  6.43320  0.61958  0.77255  0.62055  0.77143
    115   3.10370  4.47303  2.65171  2.66268  3.61943  2.93785  3.79534  3.56294  2.55742  4.03789  4.77599  2.41191  2.16793  2.84168  3.30910  1.97927  2.33238  3.71256  6.16935  4.76079    145 s - - -
          2.68618  4.42225  2.77519  2.73123  3.46354  2.40513  3.72494  3.29354  2.67741  2.69355  4.24690  2.90347  2.73739  3.18146  2.89801  2.37887  2.77519  2.98518  4.58477  3.61503
          0.02465  5.71085  3.86140  0.61958  0.77255  0.62055  0.77143
    116   2.59220  5.73351  2.12148  1.95672  5.07936  2.83132  3.23740  4.56588  2.51604  3.31058  4.20032  2.31727  3.39572  3.12019  3.40883  2.08371  3.10422  3.71667  6.16573  4.75430    146 e - - -
          2.68618  4.42225  2.77519  2.73123  3.46354  2.40513  3.72494  3.29354  2.67741  2.69355  4.24690  2.90347  2.73739  3.18146  2.89801  2.37887  2.77519  2.98518  4.58477  3.61503
          0.00503  5.69123  6.41357  0.61958  0.77255  0.71357  0.67314
    117   2.97944  5.73412  2.04409  2.36073  4.51439  2.10370  3.97993  4.56696  2.14920  3.65956  4.35041  2.84964  3.05489  2.69991  3.24623  2.21055  2.86108  4.12532  6.16617  4.75458    147 d - - -
          2.68618  4.42225  2.77519  2.73123  3.46354  2.40513  3.72494  3.29354  2.67741  2.69355  4.24690  2.90347  2.73739  3.18146  2.89801  2.37887  2.77519  2.98518  4.58477  3.61503
          0.01567  5.69123  4.40825  0.61958  0.77255  0.71357  0.67314
    118   2.94820  5.72665  2.18945  2.38926  4.31590  1.70599  3.64610  3.90328  2.63186  3.73689  4.76718  2.66507  3.56069  2.95873  2.65092  2.36917  3.08203  4.11756  6.15904  4.08449    148 g - - -
          2.68618  4.42225  2.77519  2.73123  3.46354  2.40513  3.72494  3.29354  2.67741  2.69355  4.24690  2.90347  2.73739  3.18146  2.89801  2.37887  2.77519  2.98518  4.58477  3.61503
          0.08014  5.68063  2.60911  0.61958  0.77255  0.75971  0.63074
    119   2.56693  4.33549  2.71069  2.17377  5.02886  2.67531  3.88478  3.71073  2.71924  3.98887  4.72402  2.71353  2.25485  2.72406  2.91103  2.12685  2.55836  4.07427  6.11593  4.70477    149 s - - -
          2.68671  4.42179  2.77359  2.73025  3.46335  2.40535  3.72548  3.29328  2.67777  2.69393  4.24743  2.90379  2.73777  3.18091  2.89795  2.37892  2.77524  2.98572  4.58530  3.61499
          1.05066  0.92959  1.36422  0.59672  0.79988  0.41994  1.07028
    120   2.37066  4.66591  3.18193  3.61747  3.77594  3.24780  4.49537  1.98671  3.48298  2.45460  3.77842  4.11569  3.35157  3.99460  3.98425  3.17513  2.85704  1.37780  3.79588  4.07040    153 v - - -
          2.68618  4.42225  2.77519  2.73123  3.46354  2.40513  3.72494  3.29354  2.67741  2.69355  4.24690  2.90347  2.73739  3.18146  2.89801  2.37887  2.77519  2.98518  4.58477  3.61503
          0.01570  5.43791  4.48925  0.61958  0.77255  0.70617  0.68029
    121   2.49184  4.01369  2.55753  2.69563  3.78175  3.62930  4.12046  4.08576  2.38263  3.36523  4.13396  3.04106  4.32436  2.47902  2.55933  1.78133  2.68195  2.84597  6.05909  4.65981    154 s - - -
          2.68618  4.42225  2.77519  2.73123  3.46354  2.40513  3.72494  3.29354  2.67741  2.69355  4.24690  2.90347  2.73739  3.18146  2.89801  2.37887  2.77519  2.98518  4.58477  3.61503
          0.00571  5.56385  6.28619  0.61958  0.77255  0.88585  0.53165
    122   2.49122  4.63545  5.23216  4.61667  2.91679  4.43359  4.48521  1.77003  4.40061  1.91295  1.44368  4.59793  4.79600  4.52982  4.40657  3.74543  3.18720  2.23402  5.25776  3.50067    155 m - - -
          2.68618  4.42225  2.77519  2.73123  3.46354  2.40513  3.72494  3.29354  2.67741  2.69355  4.24690  2.90347  2.73739  3.18146  2.89801  2.37887  2.77519  2.98518  4.58477  3.61503
          0.00551  5.59957  6.32192  0.61958  0.77255  1.04469  0.43356
    123   2.97973  5.67934  1.97029  2.36313  5.02450  3.54349  4.12927  4.51053  2.72173  3.65404  3.71864  1.97551  4.33569  2.82148  2.51036  2.22057  2.36229  3.60628  6.11197  4.70096    156 d - - -
          2.68618  4.42225  2.77519  2.73123  3.46354  2.40513  3.72494  3.29354  2.67741  2.69355  4.24690  2.90347  2.73739  3.18146  2.89801  2.37887  2.77519  2.98518  4.58477  3.61503
          0.01053  5.59957  4.99465  0.61958  0.77255  1.04469  0.43356
    124   3.03923  4.62553  3.88929  4.59117  2.83806  4.41884  4.75225  1.56047  4.37794  1.38284  2.87494  4.57869  4.78240  4.51065  4.38898  3.34527  2.77283  2.03802  5.24809  3.60057    157 l - - -
          2.68618  4.42225  2.77519  2.73123  3.46354  2.40513  3.72494  3.29354  2.67741  2.69355  4.24690  2.90347  2.73739  3.18146  2.89801  2.37887  2.77519  2.98518  4.58477  3.61503
          0.00554  5.59458  6.31693  0.61958  0.77255  1.01849  0.44807
    125   2.71334  5.64795  2.97463  2.23816  4.07594  3.94862  4.13711  3.52166  2.30657  3.77639  4.69216  1.93078  4.34177  2.82485  3.17891  2.11321  2.42076  3.22538  4.50584  3.23133    158 n - - -
          2.68618  4.42225  2.77519  2.73123  3.46354  2.40513  3.72494  3.29354  2.67741  2.69355  4.24690  2.90347  2.73739  3.18146  2.89801  2.37887  2.77519  2.98518  4.58477  3.61503
          0.04910  5.59957  3.11872  0.61958  0.77255  1.04469  0.43356
    126   2.55065  5.62261  3.01313  2.85173  4.95377  2.77566  3.75325  3.55771  2.52993  3.26432  4.66694  3.03136  4.31776  2.64221  2.07040  2.03778  2.21494  4.00575  4.48135  3.35392    159 s - - -
          2.68618  4.42225  2.77519  2.73123  3.46354  2.40513  3.72494  3.29354  2.67741  2.69355  4.24690  2.90347  2.73739  3.18146  2.89801  2.37887  2.77519  2.98518  4.58477  3.61503
          0.05783  5.55623  2.95027  0.61958  0.77255  1.16209  0.37518
    127   2.72071  5.62517  3.00113  2.37514  4.96960  2.58793  3.47539  4.45512  2.59333  3.93018  3.84414  2.47981  3.46879  2.60837  3.30480  1.81308  2.18902  3.55881  6.05823  4.13110    160 s - - -
          2.68586  4.42088  2.77530  2.73140  3.46385  2.40534  3.72563  3.29288  2.67757  2.69424  4.24758  2.90235  2.73773  3.18067  2.89838  2.37853  2.77508  2.98555  4.58546  3.61490
          0.66106  1.12694  1.83465  1.11978  0.39505  0.65595  0.73178
    128   2.60194  4.50774  3.16610  2.45649  4.94203  1.73013  3.71430  4.42671  2.57914  3.51909  4.63993  2.21572  3.34121  2.80475  2.55910  2.51527  3.05781  3.55186  6.03256  4.62271    166 g - - -
          2.68618  4.42225  2.77519  2.73123  3.46354  2.40513  3.72494  3.29354  2.67741  2.69355  4.24690  2.90347  2.73739  3.18146  2.89801  2.37887  2.77519  2.98518  4.58477  3.61503
          0.20991  5.46018  1.68693  0.61958  0.77255  1.27259  0.32865
    129   2.63373  5.47110  2.29002  2.70969  4.79979  2.72871  3.97048  3.40591  2.61225  3.76967  3.95508  1.63355  4.17432  3.07257  2.94496  2.09066  3.05771  3.85306  5.91447  4.51380    167 n - - -
          2.68618  4.42225  2.77519  2.73123  3.46354  2.40513  3.72494  3.29354  2.67741  2.69355  4.24690  2.90347  2.73739  3.18146  2.89801  2.37887  2.77519  2.98518  4.58477  3.61503
          0.00763  5.27483  5.99717  0.61958  0.77255  1.64041  0.21555
    130   2.52315  5.51811  2.86517  2.23581  4.86413  2.74840  3.96372  4.35086  1.51476  3.82359  4.55880  2.45753  4.16990  2.46486  2.68154  2.67617  3.23603  3.90931  5.94984  4.53808    168 k - - -
          2.68618  4.42225  2.77519  2.73123  3.46354  2.40513  3.72494  3.29354  2.67741  2.69355  4.24690  2.90347  2.73739  3.18146  2.89801  2.37887  2.77519  2.98518  4.58477  3.61503
          0.02006  5.27483  4.21723  0.61958  0.77255  1.64041  0.21555
    131   2.99280  5.50355  3.04076  2.12046  4.84868  2.98028  3.51976  4.33468  1.72531  3.49891  4.54420  2.56879  3.70820  2.76918  2.79737  2.55690  2.34816  3.07257  5.93618  4.52521    169 k - - -
          2.68618  4.42225  2.77519  2.73123  3.46354  2.40513  3.72494  3.29354  2.67741  2.69355  4.24690  2.90347  2.73739  3.18146  2.89801  2.37887  2.77519  2.98518  4.58477  3.61503
          0.03666  5.26250  3.47966  0.61958  0.77255  1.65464  0.21216
    132   2.71036  4.15761  2.68496  2.47347  4.82949  3.39268  3.94065  3.69213  1.98916  3.79061  4.52707  2.29185  3.31582  2.45855  2.56390  2.35969  2.96091  3.51405  5.91963  3.48905    170 k - - -
          2.68618  4.42225  2.77519  2.73123  3.46354  2.40513  3.72494  3.29354  2.67741  2.69355  4.24690  2.90347  2.73739  3.18146  2.89801  2.37887  2.77519  2.98518  4.58477  3.61503
          0.09424  5.23379  2.46980  0.61958  0.77255  1.23109  0.34527
    133   2.67377  3.53420  3.71131  2.94924  3.03798  2.30657  2.89001  3.28951  2.74421  2.39789  3.95672  3.60069  3.55978  3.44012  3.51713  2.06763  2.48760  2.76045  5.42453  4.16528    171 s - - -
          2.68621  4.42268  2.77639  2.73187  3.46179  2.40517  3.72505  3.29450  2.67598  2.69358  4.24739  2.90304  2.73847  3.17934  2.89778  2.37921  2.77435  2.98577  4.58596  3.61540
          1.51349  0.40483  2.18240  1.20638  0.35564  0.99613  0.46094
    134   2.50880  5.50286  2.72534  2.36378  4.17232  2.85741  3.44514  3.71413  2.22641  3.24137  3.97894  2.90696  3.45996  2.55049  3.20661  2.28153  2.45845  2.91022  5.94061  4.53479    180 k - - -
          2.68618  4.42225  2.77519  2.73123  3.46354  2.40513  3.72494  3.29354  2.67741  2.69355  4.24690  2.90347  2.73739  3.18146  2.89801  2.37887  2.77519  2.98518  4.58477  3.61503
          0.11116  5.30202  2.30038  0.61958  0.77255  1.26846  0.33026
    135   2.32622  5.47310  3.25896  2.27071  3.54043  2.62817  2.85810  3.70897  1.89451  3.77234  4.51750  3.09646  3.12648  2.86341  2.94179  2.82034  2.53527  3.27954  5.91434  4.51208    181 k - - -
          2.68618  4.42225  2.77519  2.73123  3.46354  2.40513  3.72494  3.29354  2.67741  2.69355  4.24690  2.90347  2.73739  3.18146  2.89801  2.37887  2.77519  2.98518  4.58477  3.61503
          0.00768  5.26881  5.99115  0.61958  0.77255  1.64740  0.21387
    136   2.54529  5.40084  2.43731  2.32779  3.52637  3.08107  3.98249  3.10429  1.98407  2.78356  3.79114  3.03105  4.18270  2.81427  3.02277  2.83591  2.62651  2.91771  5.85997  4.47634    182 k - - -
          2.68618  4.42225  2.77519  2.73123  3.46354  2.40513  3.72494  3.29354  2.67741  2.69355  4.24690  2.90347  2.73739  3.18146  2.89801  2.37887  2.77519  2.98518  4.58477  3.61503
          0.00768  5.26881  5.99115  0.61958  0.77255  0.97918  0.47100
    137   2.38365  4.47575  2.33765  2.70077  4.88548  2.67503  4.03667  3.17207  2.47804  3.06016  4.59604  2.17415  3.74197  2.46460  2.94999  2.45821  3.30127  3.60593  5.99210  3.54375    183 n - - -
          2.68618  4.42225  2.77519  2.73123  3.46354  2.40513  3.72494  3.29354  2.67741  2.69355  4.24690  2.90347  2.73739  3.18146  2.89801  2.37887  2.77519  2.98518  4.58477  3.61503
          0.00663  5.41597  6.13832  0.61958  0.77255  1.15051  0.38049
    138   2.34977  5.58675  3.10428  2.40544  3.84068  3.48789  4.05966  2.97427  2.20101  3.57832  3.86199  2.69139  3.85054  2.42456  2.65494  2.04601  2.72712  3.47599  6.02420  4.61807    184 s - - -
          2.68618  4.42225  2.77519  2.73123  3.46354  2.40513  3.72494  3.29354  2.67741  2.69355  4.24690  2.90347  2.73739  3.18146  2.89801  2.37887  2.77519  2.98518  4.58477  3.61503
          0.00631  5.46412  6.18647  0.61958  0.77255  0.48232  0.96063
    139   2.15221  3.51852  2.93139  2.40372  3.43527  3.21944  4.17475  3.42780  2.44775  2.27574  4.66858  2.64303  3.50732  3.28364  2.89932  2.47366  2.47923  3.99025  6.07278  4.68397    185 a - - -
          2.68618  4.42225  2.77519  2.73123  3.46354  2.40513  3.72494  3.29354  2.67741  2.69355  4.24690  2.90347  2.73739  3.18146  2.89801  2.37887  2.77519  2.98518  4.58477  3.61503
          0.00529  5.64067  6.36301  0.61958  0.77255  0.85255  0.55569
    140   2.23159  5.70545  2.52728  2.61655  3.94901  2.87103  4.15698  3.93629  2.22756  3.71099  4.35319  2.73771  3.89012  2.67339  2.58174  2.00942  2.60758  3.45528  6.13841  4.72775    186 s - - -
          2.68618  4.42225  2.77519  2.73123  3.46354  2.40513  3.72494  3.29354  2.67741  2.69355  4.24690  2.90347  2.73739  3.18146  2.89801  2.37887  2.77519  2.98518  4.58477  3.61503
          0.00525  5.64783  6.37018  0.61958  0.77255  0.88781  0.53028
    141   2.57028  3.65493  2.49199  2.53975  3.91182  2.66259  3.93269  3.70280  2.35194  2.36856  4.68804  3.46311  3.38721  2.73286  2.81486  2.58936  2.56830  3.43211  6.08980  3.59101    187 k - - -
          2.68618  4.42225  2.77519  2.73123  3.46354  2.40513  3.72494  3.29354  2.67741  2.69355  4.24690  2.90347  2.73739  3.18146  2.89801  2.37887  2.77519  2.98518  4.58477  3.61503
          0.00525  5.64783  6.37018  0.61958  0.77255  0.70622  0.68024
    142   2.41241  3.79823  4.06770  2.80458  3.38459  4.21770  3.76777  2.58714  3.09499  2.71380  3.07209  3.54190  2.99573  2.90440  2.77826  3.00095  2.19652  2.14307  5.59569  3.58736    188 v - - -
          2.68618  4.42225  2.77519  2.73123  3.46354  2.40513  3.72494  3.29354  2.67741  2.69355  4.24690  2.90347  2.73739  3.18146  2.89801  2.37887  2.77519  2.98518  4.58477  3.61503
          0.00513  5.67031  6.39265  0.61958  0.77255  0.69793  0.68839
    143   3.12578  4.54305  2.33216  2.86477  3.72048  3.19038  4.23270  3.95240  3.00631  3.63202  4.59655  3.01937  4.12762  3.36086  3.48220  1.85480  1.27942  3.53317  6.01556  4.65482    189 t - - -
          2.68618  4.42225  2.77519  2.73123  3.46354  2.40513  3.72494  3.29354  2.67741  2.69355  4.24690  2.90347  2.73739  3.18146  2.89801  2.37887  2.77519  2.98518  4.58477  3.61503
          0.00507  5.68251  6.40486  0.61958  0.77255  0.75173  0.63781
    144   2.85372  4.38902  3.20527  2.68200  4.97484  3.36493  3.44470  3.68001  2.08499  2.23836  3.80145  3.15475  2.45009  2.88002  2.66022  2.62709  2.73921  2.85397  6.10885  4.05457    190 k - - -
          2.68618  4.42225  2.77519  2.73123  3.46354  2.40513  3.72494  3.29354  2.67741  2.69355  4.24690  2.90347  2.73739  3.18146  2.89801  2.37887  2.77519  2.98518  4.58477  3.61503
          0.00507  5.68251  6.40486  0.61958  0.77255  0.65596  0.73178
    145   2.42972  5.73454  2.22139  2.28484  5.08027  3.53316  3.83140  4.08558  2.08579  2.99312  3.41815  2.29295  4.38938  2.25634  3.16901  2.65806  2.80802  4.12553  6.16683  4.75548    191 k - - -
          2.68618  4.42225  2.77519  2.73123  3.46354  2.40513  3.72494  3.29354  2.67741  2.69355  4.24690  2.90347  2.73739  3.18146  2.89801  2.37887  2.77519  2.98518  4.58477  3.61503
          0.00502  5.69353  6.41588  0.61958  0.77255  0.70317  0.68322
    146   3.01008  5.73763  2.30814  1.62940  5.08345  3.17877  4.18485  4.57011  2.91974  4.04323  4.77817  2.96304  3.55890  1.81707  3.22235  2.45981  2.60462  4.12868  6.16980  3.25432    192 e - - -
          2.68618  4.42225  2.77519  2.73123  3.46354  2.40513  3.72494  3.29354  2.67741  2.69355  4.24690  2.90347  2.73739  3.18146  2.89801  2.37887  2.77519  2.98518  4.58477  3.61503
          0.00502  5.69353  6.41588  0.61958  0.77255  0.70317  0.68322
    147   2.26141  3.97213  5.28301  4.66731  3.10631  4.48337  4.81740  1.92405  4.45085  2.17588  2.25829  4.64779  4.84694  4.58094  4.45691  2.71573  2.31775  1.66874  5.30933  3.67853    193 v - - -
          2.68618  4.42225  2.77519  2.73123  3.46354  2.40513  3.72494  3.29354  2.67741  2.69355  4.24690  2.90347  2.73739  3.18146  2.89801  2.37887  2.77519  2.98518  4.58477  3.61503
          0.00502  5.69353  6.41588  0.61958  0.77255  0.70317  0.68322
    148   2.88528  5.73058  3.27070  2.77917  5.07410  3.65627  3.83290  4.55837  1.48093  4.03483  3.67440  3.46752  4.39260  2.35997  1.50445  2.80363  3.10158  3.51504  6.16385  4.75470    194 k - - -
          2.68618  4.42225  2.77519  2.73123  3.46354  2.40513  3.72494  3.29354  2.67741  2.69355  4.24690  2.90347  2.73739  3.18146  2.89801  2.37887  2.77519  2.98518  4.58477  3.61503
          0.00502  5.69353  6.41588  0.61958  0.77255  0.70317  0.68322
    149   2.60777  5.73534  2.39578  2.49231  4.28930  3.13501  3.72103  4.56810  1.77654  4.04105  4.77573  3.09721  4.38922  2.37083  2.54689  2.22093  2.88268  3.74548  6.16742  3.15379    195 k - - -
          2.68618  4.42225  2.77519  2.73123  3.46354  2.40513  3.72494  3.29354  2.67741  2.69355  4.24690  2.90347  2.73739  3.18146  2.89801  2.37887  2.77519  2.98518  4.58477  3.61503
          0.04783  5.69353  3.13887  0.61958  0.77255  0.56291  0.84292
    150   1.93587  5.70034  3.22583  2.44905  5.03762  3.98502  4.17290  3.95404  2.42874  3.59818  3.25124  2.77167  4.37831  1.77855  3.40212  1.87320  3.14309  3.60079  6.13772  4.73152    196 q - - -
          2.68618  4.42225  2.77519  2.73123  3.46354  2.40513  3.72494  3.29354  2.67741  2.69355  4.24690  2.90347  2.73739  3.18146  2.89801  2.37887  2.77519  2.98518  4.58477  3.61503
          0.00515  5.66793  6.39028  0.61958  0.77255  0.81179  0.58710
    151   2.00072  4.33752  5.16746  4.55815  2.99861  4.45244  4.13021  2.67952  4.36246  2.46042  3.14436  3.29186  4.81703  4.51046  4.40220  2.70211  1.73430  1.55982  4.64255  4.12418    197 v - - -
          2.68618  4.42225  2.77519  2.73123  3.46354  2.40513  3.72494  3.29354  2.67741  2.69355  4.24690  2.90347  2.73739  3.18146  2.89801  2.37887  2.77519  2.98518  4.58477  3.61503
          0.00515  5.66793  6.39028  0.61958  0.77255  0.81179  0.58710
    152   2.39050  2.28995  4.50443  3.60034  3.60955  3.83915  4.61961  2.12927  2.89323  2.68632  3.11698  3.84112  4.70783  2.83224  3.00527  2.90055  2.72444  2.05978  5.42852  3.43433    198 v - - -
          2.68618  4.42225  2.77519  2.73123  3.46354  2.40513  3.72494  3.29354  2.67741  2.69355  4.24690  2.90347  2.73739  3.18146  2.89801  2.37887  2.77519  2.98518  4.58477  3.61503
          0.00515  5.66793  6.39028  0.61958  0.77255  0.81179  0.58710
    153   2.66500  4.45601  3.16286  2.41459  5.03888  3.28605  3.80451  3.89151  2.14098  2.82921  3.88693  3.18727  4.37809  2.30883  2.28125  2.17608  2.44736  3.60150  4.42771  4.73191    199 k - - -
          2.68618  4.42225  2.77519  2.73123  3.46354  2.40513  3.72494  3.29354  2.67741  2.69355  4.24690  2.90347  2.73739  3.18146  2.89801  2.37887  2.77519  2.98518  4.58477  3.61503
          0.00515  5.66793  6.39028  0.61958  0.77255  0.59734  0.79912
    154   2.96873  4.70801  5.25699  3.96186  3.04194  4.49561  4.82725  2.42376  4.43731  1.06987  1.67601  4.64630  4.85781  4.57383  3.53947  3.80573  2.91715  2.74466  5.32859  4.15341    200 l - - -
          2.68618  4.42225  2.77519  2.73123  3.46354  2.40513  3.72494  3.29354  2.67741  2.69355  4.24690  2.90347  2.73739  3.18146  2.89801  2.37887  2.77519  2.98518  4.58477  3.61503
          0.00501  5.69434  6.41668  0.61958  0.77255  0.69950  0.68683
    155   3.32801  4.70701  4.35524  4.64257  3.79904  4.49597  4.82898  1.58860  4.43662  1.26136  2.14914  4.64583  4.85885  4.03837  4.45879  3.22720  2.99926  2.13168  5.33267  4.15620    201 l - - -
          2.68618  4.42225  2.77519  2.73123  3.46354  2.40513  3.72494  3.29354  2.67741  2.69355  4.24690  2.90347  2.73739  3.18146  2.89801  2.37887  2.77519  2.98518  4.58477  3.61503
          0.00501  5.69434  6.41668  0.61958  0.77255  0.59049  0.80756
    156   3.07801  6.01720  3.89960  3.04765  5.42625  3.89713  3.76354  4.85311  1.94416  4.28789  5.06691  3.20996  4.70601  3.50776  0.69723  3.57371  3.22555  4.44750  6.36130  5.05161    202 r - - -
          2.68618  4.42225  2.77519  2.73123  3.46354  2.40513  3.72494  3.29354  2.67741  2.69355  4.24690  2.90347  2.73739  3.18146  2.89801  2.37887  2.77519  2.98518  4.58477  3.61503
          0.00495  5.70681  6.42916  0.61958  0.77255  0.64058  0.74864
    157   2.80955  3.92990  3.13899  2.80933  5.05695  4.00847  4.04214  4.53668  2.08074  3.61549  3.32641  2.82552  4.40172  3.21063  1.88945  2.25658  1.70836  4.10661  6.15872  4.75323    203 t - - -
          2.68618  4.42225  2.77519  2.73123  3.46354  2.40513  3.72494  3.29354  2.67741  2.69355  4.24690  2.90347  2.73739  3.18146  2.89801  2.37887  2.77519  2.98518  4.58477  3.61503
          0.00495  5.70681  6.42916  0.61958  0.77255  0.64058  0.74864
    158   3.15299  4.77465  5.36961  4.75634  2.70961  4.58368  4.91864  2.09738  4.54440  0.71523  3.23891  4.05444  4.93861  4.66943  4.55217  3.58525  3.63772  2.62772  5.39879  4.22918    204 l - - -
          2.68618  4.42225  2.77519  2.73123  3.46354  2.40513  3.72494  3.29354  2.67741  2.69355  4.24690  2.90347  2.73739  3.18146  2.89801  2.37887  2.77519  2.98518  4.58477  3.61503
          0.00495  5.70681  6.42916  0.61958  0.77255  0.64058  0.74864
    159   2.65208  4.09724  3.80979  3.92540  3.18135  4.47799  4.20619  1.64957  4.38723  2.06415  3.23962  4.61019  4.84260  3.49322  4.42742  3.15676  2.81118  1.50577  5.32816  3.14777    205 v - - -
          2.68618  4.42225  2.77519  2.73123  3.46354  2.40513  3.72494  3.29354  2.67741  2.69355  4.24690  2.90347  2.73739  3.18146  2.89801  2.37887  2.77519  2.98518  4.58477  3.61503
          0.01588  5.70681  4.38770  0.61958  0.77255  0.64058  0.74864
    160   2.98478  4.26854  3.18089  3.12285  3.20927  3.87489  3.84270  2.53851  3.52893  1.96638  3.41911  3.98238  4.63087  2.18677  2.79950  2.60451  2.81025  2.01032  5.58437  4.34857    206 l - - -
          2.68618  4.42225  2.77519  2.73123  3.46354  2.40513  3.72494  3.29354  2.67741  2.69355  4.24690  2.90347  2.73739  3.18146  2.89801  2.37887  2.77519  2.98518  4.58477  3.61503
          0.00500  5.69594  6.41828  0.61958  0.77255  0.69219  0.69411
    161   2.77463  3.55479  5.27463  4.65943  2.98008  4.48234  3.90422  2.64781  4.44478  1.01311  3.34649  4.64400  4.84606  3.88550  4.45375  3.33491  2.74852  1.93594  5.31021  3.41633    207 l - - -
          2.68618  4.42225  2.77519  2.73123  3.46354  2.40513  3.72494  3.29354  2.67741  2.69355  4.24690  2.90347  2.73739  3.18146  2.89801  2.37887  2.77519  2.98518  4.58477  3.61503
          0.00500  5.69594  6.41828  0.61958  0.77255  0.69219  0.69411
    162   2.95985  2.50547  4.22504  3.96788  3.81125  3.30196  4.78053  2.81867  4.30695  1.93882  2.03948  4.55561  4.82283  4.47307  4.38128  3.29276  1.49494  2.36307  5.33458  4.15384    208 t - - -
          2.68618  4.42225  2.77519  2.73123  3.46354  2.40513  3.72494  3.29354  2.67741  2.69355  4.24690  2.90347  2.73739  3.18146  2.89801  2.37887  2.77519  2.98518  4.58477  3.61503
          0.00500  5.69594  6.41828  0.61958  0.77255  0.69219  0.69411
    163   2.95094  5.73581  3.47523  2.48437  5.08102  3.75505  3.10808  4.56655  2.42722  3.60419  4.77656  2.53091  4.39307  1.28130  2.23490  3.08952  2.86007  4.12655  6.16809  3.73441    209 q - - -
          2.68618  4.42225  2.77519  2.73123  3.46354  2.40513  3.72494  3.29354  2.67741  2.69355  4.24690  2.90347  2.73739  3.18146  2.89801  2.37887  2.77519  2.98518  4.58477  3.61503
          0.00500  5.69594  6.41828  0.61958  0.77255  0.69219  0.69411
    164   3.00364  5.46066  3.49799  2.79730  3.70159  2.81885  4.26788  3.66313  2.73790  3.38063  3.68090  2.87672  4.45547  3.41328  3.32730  2.16503  1.19615  3.20273  5.95906  4.61891    210 t - - -
          2.68618  4.42225  2.77519  2.73123  3.46354  2.40513  3.72494  3.29354  2.67741  2.69355  4.24690  2.90347  2.73739  3.18146  2.89801  2.37887  2.77519  2.98518  4.58477  3.61503
          0.00500  5.69594  6.41828  0.61958  0.77255  0.61449  0.77852
    165   4.95509  6.11776  6.90979  6.31911  2.69639  6.35140  6.47175  3.44118  6.18263  0.30559  2.58852  6.51977  6.25561  5.88531  6.03245  5.76375  5.13558  3.37984  6.33319  4.02462    211 L - - -
          2.68618  4.42225  2.77519  2.73123  3.46354  2.40513  3.72494  3.29354  2.67741  2.69355  4.24690  2.90347  2.73739  3.18146  2.89801  2.37887  2.77519  2.98518  4.58477  3.61503
          0.02041  5.70469  4.08180  0.61958  0.77255  0.65091  0.73725
    166   2.72857  5.73481  1.88989  1.65523  5.08102  2.78397  4.18129  3.81737  2.12692  4.04058  4.77521  3.19435  2.95825  2.64270  3.12502  2.62705  3.45240  4.12607  6.16676  4.75497    212 e - - -
          2.68618  4.42225  2.77519  2.73123  3.46354  2.40513  3.72494  3.29354  2.67741  2.69355  4.24690  2.90347  2.73739  3.18146  2.89801  2.37887  2.77519  2.98518  4.58477  3.61503
          0.05824  5.68931  2.93383  0.61958  0.77255  0.58977  0.80845
    167   2.72465  5.71023  2.91376  2.47692  5.05559  3.97259  3.25886  4.21139  2.22863  4.01560  4.75084  3.07089  1.33935  2.58605  2.96275  2.57609  3.43016  4.10103  4.52557  4.73164    213 p - - -
          2.68618  4.42225  2.77519  2.73123  3.46354  2.40513  3.72494  3.29354  2.67741  2.69355  4.24690  2.90347  2.73739  3.18146  2.89801  2.37887  2.77519  2.98518  4.58477  3.61503
          0.00523  5.65259  6.37494  0.61958  0.77255  0.87046  0.54259
    168   4.54232  5.75006  6.57010  6.00254  4.18745  5.97468  6.34151  2.62794  5.87185  0.50249  2.59169  6.15491  6.04536  5.77397  5.82320  5.36839  3.99537  1.78361  6.38166  5.40305    214 L - - -
          2.68618  4.42225  2.77519  2.73123  3.46354  2.40513  3.72494  3.29354  2.67741  2.69355  4.24690  2.90347  2.73739  3.18146  2.89801  2.37887  2.77519  2.98518  4.58477  3.61503
          0.02442  5.65259  3.88154  0.61958  0.77255  0.47637  0.97031
    169   2.96937  4.32763  3.92698  3.37239  4.45103  4.15948  4.45255  3.83414  3.16009  3.05408  4.36404  3.47344  0.75924  3.34520  3.75702  2.62654  3.26109  3.30462  5.82136  4.54693    215 p - - -
          2.68618  4.42225  2.77519  2.73123  3.46354  2.40513  3.72494  3.29354  2.67741  2.69355  4.24690  2.90347  2.73739  3.18146  2.89801  2.37887  2.77519  2.98518  4.58477  3.61503
          0.01803  5.68792  4.23453  0.61958  0.77255  0.57425  0.82811
    170   2.20236  4.62779  2.26424  1.74221  5.08058  3.99573  3.94771  4.56710  2.57702  4.04034  4.77518  2.89059  4.02252  2.30327  2.52724  2.74652  2.83938  2.85185  6.16694  4.75552    216 e - - -
          2.68618  4.42225  2.77519  2.73123  3.46354  2.40513  3.72494  3.29354  2.67741  2.69355  4.24690  2.90347  2.73739  3.18146  2.89801  2.37887  2.77519  2.98518  4.58477  3.61503
          0.00502  5.69332  6.41567  0.61958  0.77255  0.70413  0.68229
    171   2.86507  5.73591  2.47198  1.35777  5.08214  3.08787  4.18274  4.56895  2.21624  3.66114  4.77628  2.56089  4.38928  2.64963  2.67015  2.75921  3.25662  3.33983  6.16789  4.75622    217 e - - -
          2.68618  4.42225  2.77519  2.73123  3.46354  2.40513  3.72494  3.29354  2.67741  2.69355  4.24690  2.90347  2.73739  3.18146  2.89801  2.37887  2.77519  2.98518  4.58477  3.61503
          0.00502  5.69332  6.41567  0.61958  0.77255  0.70413  0.68229
    172   2.48666  2.91215  3.82952  3.05871  3.73452  4.14526  3.53147  3.51711  2.44293  3.26187  4.31086  3.75091  4.53097  3.58315  1.31721  2.82535  2.66753  2.55001  5.76754  4.09743    218 r - - -
          2.68618  4.42225  2.77519  2.73123  3.46354  2.40513  3.72494  3.29354  2.67741  2.69355  4.24690  2.90347  2.73739  3.18146  2.89801  2.37887  2.77519  2.98518  4.58477  3.61503
          0.00502  5.69332  6.41567  0.61958  0.77255  0.70413  0.68229
    173   2.79399  3.10478  3.66873  4.56636  2.06896  4.46798  3.61632  2.84574  4.06542  2.48984  3.15264  4.59757  4.83266  3.77609  4.41545  3.48993  2.17720  2.48384  3.31320  1.73852    219 y - - -
          2.68618  4.42225  2.77519  2.73123  3.46354  2.40513  3.72494  3.29354  2.67741  2.69355  4.24690  2.90347  2.73739  3.18146  2.89801  2.37887  2.77519  2.98518  4.58477  3.61503
          0.00502  5.69332  6.41567  0.61958  0.77255  0.70413  0.68229
    174   2.75395  3.86518  5.28654  4.67056  3.09991  4.48370  4.81785  1.54516  3.85088  1.35133  2.54325  4.64927  3.99543  4.58264  4.45805  3.79543  3.30986  2.09865  5.30868  3.57124    220 l - - -
          2.68618  4.42225  2.77519  2.73123  3.46354  2.40513  3.72494  3.29354  2.67741  2.69355  4.24690  2.90347  2.73739  3.18146  2.89801  2.37887  2.77519  2.98518  4.58477  3.61503
          0.00502  5.69332  6.41567  0.61958  0.77255  0.70413  0.68229
    175   2.91192  4.39144  2.66005  3.08349  3.01936  3.63233  4.39089  3.09350  3.29430  2.45634  3.82167  2.64960  4.54796  3.34131  3.71097  2.16368  1.50653  3.28532  5.73128  3.84508    221 t - - -
          2.68618  4.42225  2.77519  2.73123  3.46354  2.40513  3.72494  3.29354  2.67741  2.69355  4.24690  2.90347  2.73739  3.18146  2.89801  2.37887  2.77519  2.98518  4.58477  3.61503
          0.01610  5.69332  4.37421  0.61958  0.77255  0.70413  0.68229
    176   3.92213  5.24277  5.89518  5.29079  2.43756  5.15694  5.48263  2.30026  5.09772  2.09492  0.67748  5.32265  5.42740  5.14631  5.08368  3.81447  4.14653  2.78986  5.82305  4.71435    222 M - - -
          2.68618  4.42225  2.77519  2.73123  3.46354  2.40513  3.72494  3.29354  2.67741  2.69355  4.24690  2.90347  2.73739  3.18146  2.89801  2.37887  2.77519  2.98518  4.58477  3.61503
          0.00507  5.68230  6.40464  0.61958  0.77255  0.75263  0.63700
    177   3.48312  5.91245  3.78362  3.18314  5.29939  4.22603  3.14723  4.74147  1.00415  4.19103  4.95870  3.22556  4.60351  2.91453  1.52567  3.44802  3.14701  3.77622  6.28162  3.83710    223 k - - -
          2.68618  4.42225  2.77519  2.73123  3.46354  2.40513  3.72494  3.29354  2.67741  2.69355  4.24690  2.90347  2.73739  3.18146  2.89801  2.37887  2.77519  2.98518  4.58477  3.61503
          0.00507  5.68230  6.40464  0.61958  0.77255  0.64189  0.74717
    178   3.96663  4.33432  5.95085  5.35675  4.07962  5.22669  5.58486  2.70400  5.17224  0.39534  3.35010  5.39654  5.49768  5.23341  5.16904  3.83342  4.19551  2.44897  5.92773  4.82169    224 L - - -
          2.68618  4.42225  2.77519  2.73123  3.46354  2.40513  3.72494  3.29354  2.67741  2.69355  4.24690  2.90347  2.73739  3.18146  2.89801  2.37887  2.77519  2.98518  4.58477  3.61503
          0.00501  5.69513  6.41748  0.61958  0.77255  0.69588  0.69042
    179   2.95750  4.81225  4.01189  3.01122  2.56079  4.37523  3.40970  3.07017  3.41565  1.62749  3.29500  4.30291  4.74670  3.80127  4.16763  2.56590  2.06464  2.61398  3.85482  2.54111    225 l - - -
          2.68618  4.42225  2.77519  2.73123  3.46354  2.40513  3.72494  3.29354  2.67741  2.69355  4.24690  2.90347  2.73739  3.18146  2.89801  2.37887  2.77519  2.98518  4.58477  3.61503
          0.00501  5.69513  6.41748  0.61958  0.77255  0.69588  0.69042
    180   5.91132  6.69927  6.58986  6.63167  1.85869  6.24433  3.88205  5.42867  6.38452  3.02173  5.91371  5.71291  6.47652  5.91946  6.10307  5.66492  6.08571  5.40126  4.81372  0.31565    226 Y - - -
          2.68618  4.42225  2.77519  2.73123  3.46354  2.40513  3.72494  3.29354  2.67741  2.69355  4.24690  2.90347  2.73739  3.18146  2.89801  2.37887  2.77519  2.98518  4.58477  3.61503
          0.00501  5.69513  6.41748  0.61958  0.77255  0.47188  0.97771
    181   3.05367  5.63275  3.22484  2.85989  3.69819  4.03955  3.83763  4.38328  2.87658  3.91731  4.68636  2.08679  4.43174  2.81719  2.85994  3.06009  2.21888  3.72369  4.35720  1.40749    227 y - - -
          2.68618  4.42225  2.77519  2.73123  3.46354  2.40513  3.72494  3.29354  2.67741  2.69355  4.24690  2.90347  2.73739  3.18146  2.89801  2.37887  2.77519  2.98518  4.58477  3.61503
          0.01179  5.72210  4.77344  0.61958  0.77255  0.56213  0.84396
    182   2.98437  5.84251  1.16992  1.57825  5.18493  3.71007  3.94725  4.67522  2.91633  4.14669  4.88654  2.61083  4.46488  3.17520  3.26986  2.71347  3.26196  4.23223  6.27383  4.85431    228 d - - -
          2.68618  4.42225  2.77519  2.73123  3.46354  2.40513  3.72494  3.29354  2.67741  2.69355  4.24690  2.90347  2.73739  3.18146  2.89801  2.37887  2.77519  2.98518  4.58477  3.61503
          0.00491  5.71521  6.43756  0.61958  0.77255  0.53563  0.88020
    183   2.84081  5.75301  1.50598  1.98320  5.09860  3.43756  3.42843  4.58504  2.35420  3.68676  4.79359  2.46883  4.40748  3.29741  3.42900  2.45655  2.68955  4.14394  6.18534  3.44207    229 d - - -
          2.68618  4.42225  2.77519  2.73123  3.46354  2.40513  3.72494  3.29354  2.67741  2.69355  4.24690  2.90347  2.73739  3.18146  2.89801  2.37887  2.77519  2.98518  4.58477  3.61503
          0.51795  5.72210  0.91383  0.61958  0.77255  0.56213  0.84396
    184   3.20304  4.60386  4.87990  3.81381  3.75669  4.38287  4.72345  1.74436  4.11159  2.49358  3.73335  4.43265  4.73722  4.34033  2.68778  3.69107  3.05672  0.96035  5.32599  4.13719    230 v - - -
          2.68618  4.42225  2.77519  2.73123  3.46354  2.40513  3.72494  3.29354  2.67741  2.69355  4.24690  2.90347  2.73739  3.18146  2.89801  2.37887  2.77519  2.98518  4.58477  3.61503
          0.05164  5.21228  3.10369  0.61958  0.77255  0.17990  1.80394
    185   1.84304  3.52012  5.30748  4.19456  4.68191  4.29515  5.39901  3.86712  4.72964  3.75013  4.66887  4.77504  4.96195  4.92843  4.87040  3.71555  0.61088  2.34641  6.18410  5.01455    231 T - - -
          2.68618  4.42225  2.77519  2.73123  3.46354  2.40513  3.72494  3.29354  2.67741  2.69355  4.24690  2.90347  2.73739  3.18146  2.89801  2.37887  2.77519  2.98518  4.58477  3.61503
          0.00509  5.67941  6.40176  0.61958  0.77255  0.47230  0.97701
    186   4.07969  6.26188  2.99061  3.68078  5.92388  4.42046  5.37361  5.79270  4.58421  5.33463  6.23776  4.19093  0.24983  4.62985  5.14608  3.54135  4.53000  5.20691  7.29090  4.52977    232 P - - -
          2.68618  4.42225  2.77519  2.73123  3.46354  2.40513  3.72494  3.29354  2.67741  2.69355  4.24690  2.90347  2.73739  3.18146  2.89801  2.37887  2.77519  2.98518  4.58477  3.61503
          0.01161  5.71631  4.79780  0.61958  0.77255  0.59269  0.80483
    187   2.33738  5.72943  2.71580  1.96652  4.32270  4.00843  3.47112  3.51823  2.37599  2.93527  4.19549  3.21021  2.21946  2.77741  2.90153  2.64362  3.23535  3.27076  6.16558  3.72422    233 e - - -
          2.68618  4.42225  2.77519  2.73123  3.46354  2.40513  3.72494  3.29354  2.67741  2.69355  4.24690  2.90347  2.73739  3.18146  2.89801  2.37887  2.77519  2.98518  4.58477  3.61503
          0.00494  5.70964  6.43199  0.61958  0.77255  0.56609  0.83873
    188   3.26549  5.77930  1.21281  1.76134  4.60571  3.08223  3.97592  4.61002  2.84616  4.08400  4.82126  2.62034  4.13621  3.32037  3.45907  2.39186  3.16229  4.16935  6.21187  4.23976    234 d - - -
          2.68618  4.42225  2.77519  2.73123  3.46354  2.40513  3.72494  3.29354  2.67741  2.69355  4.24690  2.90347  2.73739  3.18146  2.89801  2.37887  2.77519  2.98518  4.58477  3.61503
          0.00490  5.71631  6.43866  0.61958  0.77255  0.53058  0.88737
    189   4.06158  6.43335  6.38159  6.21810  2.29225  6.00890  3.91657  5.07989  3.67416  4.34391  5.62927  5.59919  6.27734  5.73811  5.83296  5.39452  5.59825  4.98505  3.40811  0.29304    235 Y - - -
          2.68618  4.42225  2.77519  2.73123  3.46354  2.40513  3.72494  3.29354  2.67741  2.69355  4.24690  2.90347  2.73739  3.18146  2.89801  2.37887  2.77519  2.98518  4.58477  3.61503
          0.00487  5.72312  6.44547  0.61958  0.77255  0.55663  0.85130
    190   2.87974  5.74452  3.33792  1.05238  5.08638  4.01625  3.86297  3.67128  2.69468  4.04834  4.78610  3.36295  4.40982  1.84273  3.13988  3.11066  2.81111  3.56493  6.17902  4.77016    236 e - - -
          2.68618  4.42225  2.77519  2.73123  3.46354  2.40513  3.72494  3.29354  2.67741  2.69355  4.24690  2.90347  2.73739  3.18146  2.89801  2.37887  2.77519  2.98518  4.58477  3.61503
          0.00487  5.72312  6.44547  0.61958  0.77255  0.55663  0.85130
    191   2.89637  4.17592  5.14300  4.60709  4.27152  4.42051  5.10495  2.97572  4.46158  2.99409  3.83250  4.67317  0.49280  4.67527  4.60926  3.39854  3.74871  3.27551  5.79677  4.61493    237 P - - -
          2.68618  4.42225  2.77519  2.73123  3.46354  2.40513  3.72494  3.29354  2.67741  2.69355  4.24690  2.90347  2.73739  3.18146  2.89801  2.37887  2.77519  2.98518  4.58477  3.61503
          0.00490  5.71631  6.43866  0.61958  0.77255  0.55663  0.85130
    192   2.61860  5.72805  2.97886  2.34793  5.06390  4.01528  3.91397  4.54352  2.79862  3.54936  3.48350  3.32108  1.13195  2.92092  3.43408  2.37231  3.29131  4.11375  6.16623  4.76071    238 p - - -
          2.68618  4.42225  2.77519  2.73123  3.46354  2.40513  3.72494  3.29354  2.67741  2.69355  4.24690  2.90347  2.73739  3.18146  2.89801  2.37887  2.77519  2.98518  4.58477  3.61503
          0.00490  5.71631  6.43866  0.61958  0.77255  0.55663  0.85130
    193   3.32298  3.14632  3.98873  4.40683  1.55875  1.58127  3.87673  3.18710  4.24943  2.22511  3.41225  4.10422  4.82462  4.43211  4.35615  3.75596  3.29987  2.99763  5.36046  2.37849    239 f - - -
          2.68618  4.42225  2.77519  2.73123  3.46354  2.40513  3.72494  3.29354  2.67741  2.69355  4.24690  2.90347  2.73739  3.18146  2.89801  2.37887  2.77519  2.98518  4.58477  3.61503
          0.00490  5.71631  6.43866  0.61958  0.77255  0.55663  0.85130
    194   3.89937  3.93994  5.67498  5.17845  0.34718  4.93487  4.91433  3.73410  4.96908  3.14258  4.41495  5.04637  4.07281  5.05107  4.98077  4.28558  3.66214  3.57573  5.20213  3.37459    240 F - - -
          2.68618  4.42225  2.77519  2.73123  3.46354  2.40513  3.72494  3.29354  2.67741  2.69355  4.24690  2.90347  2.73739  3.18146  2.89801  2.37887  2.77519  2.98518  4.58477  3.61503
          0.00490  5.71631  6.43866  0.61958  0.77255  0.55663  0.85130
    195   2.63264  4.36593  3.11640  2.21935  4.08384  3.37408  4.20175  3.47585  1.65842  3.74106  4.22860  3.48461  3.93282  2.85760  1.74093  2.57193  3.46793  3.34072  6.16466  4.75896    241 k - - -
          2.68618  4.42225  2.77519  2.73123  3.46354  2.40513  3.72494  3.29354  2.67741  2.69355  4.24690  2.90347  2.73739  3.18146  2.89801  2.37887  2.77519  2.98518  4.58477  3.61503
          0.00490  5.71631  6.43866  0.61958  0.77255  0.55663  0.85130
    196   2.01622  4.00263  2.27433  2.31025  5.08491  2.87483  4.19784  4.56945  2.60906  3.32271  3.80416  3.07211  2.18202  3.01158  3.07630  2.47384  2.95256  4.13142  6.17578  4.04883    242 a - - -
          2.68618  4.42225  2.77519  2.73123  3.46354  2.40513  3.72494  3.29354  2.67741  2.69355  4.24690  2.90347  2.73739  3.18146  2.89801  2.37887  2.77519  2.98518  4.58477  3.61503
          0.00490  5.71631  6.43866  0.61958  0.77255  0.55663  0.85130
    197   1.51043  2.22933  3.04244  2.99262  4.58617  2.62733  4.32039  3.98958  3.14711  3.20676  4.44907  3.66551  3.60776  3.24197  3.59926  2.21108  2.97627  2.97852  5.89090  3.47507    243 a - - -
          2.68618  4.42225  2.77519  2.73123  3.46354  2.40513  3.72494  3.29354  2.67741  2.69355  4.24690  2.90347  2.73739  3.18146  2.89801  2.37887  2.77519  2.98518  4.58477  3.61503
          0.18367  5.71631  1.80488  0.61958  0.77255  0.55663  0.85130
    198   2.68774  5.61402  1.77228  2.56533  4.94568  3.91460  4.10309  3.74331  2.65194  3.38266  4.06071  3.38736  2.82562  2.98636  2.84472  2.13201  2.08309  3.33008  6.05481  4.65209    244 d - - -
          2.68618  4.42225  2.77519  2.73123  3.46354  2.40513  3.72494  3.29354  2.67741  2.69355  4.24690  2.90347  2.73739  3.18146  2.89801  2.37887  2.77519  2.98518  4.58477  3.61503
          0.00586  5.53851  6.26085  0.61958  0.77255  0.55763  0.84995
    199   2.54892  5.69635  2.08835  1.71939  3.79059  3.10619  4.15654  3.59686  2.66046  4.00013  4.73793  2.32164  2.93908  3.25401  3.11634  2.61777  3.04852  4.08509  4.53959  3.64433    245 e - - -
          2.68618  4.42225  2.77519  2.73123  3.46354  2.40513  3.72494  3.29354  2.67741  2.69355  4.24690  2.90347  2.73739  3.18146  2.89801  2.37887  2.77519  2.98518  4.58477  3.61503
          0.00527  5.64403  6.36637  0.61958  0.77255  0.87504  0.53930
    200   2.50822  3.58926  2.09758  2.25693  5.01943  3.33195  3.69535  4.03315  2.89812  3.49868  3.97498  2.48349  3.72682  2.87541  3.38937  1.93795  2.50759  3.21234  6.12164  4.71623    246 s - - -
          2.68618  4.42225  2.77519  2.73123  3.46354  2.40513  3.72494  3.29354  2.67741  2.69355  4.24690  2.90347  2.73739  3.18146  2.89801  2.37887  2.77519  2.98518  4.58477  3.61503
          0.00527  5.64403  6.36637  0.61958  0.77255  0.55783  0.84969
    201   2.81613  5.72945  2.24099  1.55303  5.07488  2.74095  3.12400  4.56111  2.65921  4.03488  4.04711  3.45891  2.49113  3.00842  3.02221  2.65105  2.96476  3.62591  6.16191  3.67405    247 e - - -
          2.68510  4.42263  2.77497  2.73128  3.46392  2.40401  3.72493  3.29376  2.67779  2.69393  4.24669  2.90385  2.73769  3.18185  2.89812  2.37925  2.77533  2.98518  4.58515  3.61505
          0.45543  1.32773  2.29515  0.58755  0.81123  0.52123  0.90088
    202   2.64607  4.67301  2.67746  2.69859  3.40231  3.24347  4.16646  3.33872  2.43383  2.60058  4.61221  3.15195  2.89384  2.49675  2.83798  2.38924  3.11834  2.47624  6.02209  3.60922    252 s - - -
          2.68618  4.42225  2.77519  2.73123  3.46354  2.40513  3.72494  3.29354  2.67741  2.69355  4.24690  2.90347  2.73739  3.18146  2.89801  2.37887  2.77519  2.98518  4.58477  3.61503
          0.01959  5.60599  4.15260  0.61958  0.77255  0.75205  0.63752
    203   2.46362  4.68561  3.23241  3.38934  2.11489  3.07484  4.40089  3.38664  3.15855  2.36276  3.54830  2.93113  3.02122  3.36548  2.94066  2.80555  2.78901  3.09640  4.16895  2.50091    253 f - - -
          2.68618  4.42225  2.77519  2.73123  3.46354  2.40513  3.72494  3.29354  2.67741  2.69355  4.24690  2.90347  2.73739  3.18146  2.89801  2.37887  2.77519  2.98518  4.58477  3.61503
          0.00537  5.62571  6.34806  0.61958  0.77255  0.93899  0.49598
    204   2.91541  4.09842  3.79037  3.16025  2.64873  4.22514  2.77518  2.24106  2.52906  2.69109  3.06591  3.19885  3.61810  3.83417  3.40801  2.54038  2.28261  2.59974  4.38347  3.64897    254 i - - -
          2.68618  4.42225  2.77519  2.73123  3.46354  2.40513  3.72494  3.29354  2.67741  2.69355  4.24690  2.90347  2.73739  3.18146  2.89801  2.37887  2.77519  2.98518  4.58477  3.61503
          0.00537  5.62571  6.34806  0.61958  0.77255  0.93899  0.49598
    205   2.97619  3.76361  5.13407  3.95516  1.34258  3.91232  4.75257  2.34210  3.71098  2.43276  3.77353  3.83923  4.21127  3.86699  4.37237  3.57255  3.49750  2.62256  2.24474  2.61982    255 f - - -
          2.68618  4.42225  2.77519  2.73123  3.46354  2.40513  3.72494  3.29354  2.67741  2.69355  4.24690  2.90347  2.73739  3.18146  2.89801  2.37887  2.77519  2.98518  4.58477  3.61503
          0.00537  5.62571  6.34806  0.61958  0.77255  0.93899  0.49598
    206   2.60998  5.69220  2.60436  2.14324  5.03654  3.61107  3.61435  2.84790  2.34402  3.99718  3.61476  2.38545  2.83264  3.02753  3.19117  2.45592  2.20704  3.69721  6.12533  4.71481    256 e - - -
          2.68618  4.42225  2.77519  2.73123  3.46354  2.40513  3.72494  3.29354  2.67741  2.69355  4.24690  2.90347  2.73739  3.18146  2.89801  2.37887  2.77519  2.98518  4.58477  3.61503
          0.00537  5.62571  6.34806  0.61958  0.77255  0.93899  0.49598
    207   2.69560  4.67099  2.31838  2.31868  4.14207  2.62035  3.60759  3.97545  2.10193  4.00046  4.73550  2.81595  3.26556  2.94572  2.27781  2.44656  3.01736  3.15382  6.12736  4.71611    257 k - - -
          2.68618  4.42225  2.77519  2.73123  3.46354  2.40513  3.72494  3.29354  2.67741  2.69355  4.24690  2.90347  2.73739  3.18146  2.89801  2.37887  2.77519  2.98518  4.58477  3.61503
          0.00537  5.62571  6.34806  0.61958  0.77255  0.93899  0.49598
    208   2.90458  5.69287  2.34680  1.88198  4.12565  3.69031  3.70983  3.01880  2.38313  3.60007  4.05094  2.47656  2.55550  2.82935  2.94926  2.57162  2.84931  3.73421  6.12581  4.71512    258 e - - -
          2.68634  4.42253  2.77481  2.73134  3.46382  2.40513  3.72458  3.29382  2.67713  2.69366  4.24643  2.90334  2.73768  3.18148  2.89829  2.37900  2.77469  2.98496  4.58505  3.61531
          0.18215  1.80317  6.34806  0.80323  0.59399  0.44794  1.01872
    209   2.37229  5.21326  3.84582  3.28460  3.33861  3.75344  4.37706  2.81215  2.62398  2.97150  4.30255  3.04233  1.14784  3.59690  3.01752  2.98955  3.48907  3.29886  5.76044  4.47959    262 p - - -
          2.68618  4.42225  2.77519  2.73123  3.46354  2.40513  3.72494  3.29354  2.67741  2.69355  4.24690  2.90347  2.73739  3.18146  2.89801  2.37887  2.77519  2.98518  4.58477  3.61503
          0.00500  5.69709  6.41944  0.61958  0.77255  0.65407  0.73381
    210   2.97746  5.06953  3.15430  2.42494  2.81299  3.75455  3.85770  2.89687  3.43226  1.76229  2.93486  2.68033  4.59911  3.33967  3.56063  2.97232  2.84436  2.17379  5.64040  3.66263    263 l - - -
          2.68618  4.42225  2.77519  2.73123  3.46354  2.40513  3.72494  3.29354  2.67741  2.69355  4.24690  2.90347  2.73739  3.18146  2.89801  2.37887  2.77519  2.98518  4.58477  3.61503
          0.00500  5.69709  6.41944  0.61958  0.77255  0.65407  0.73381
    211   2.68310  5.73605  2.81449  2.36149  3.91196  3.65657  3.18884  4.01652  1.61973  4.04151  4.77661  2.48070  3.95728  3.21641  2.50904  2.16319  2.92975  3.55168  6.16850  3.82495    264 k - - -
          2.68618  4.42225  2.77519  2.73123  3.46354  2.40513  3.72494  3.29354  2.67741  2.69355  4.24690  2.90347  2.73739  3.18146  2.89801  2.37887  2.77519  2.98518  4.58477  3.61503
          0.00500  5.69709  6.41944  0.61958  0.77255  0.65407  0.73381
    212   2.71514  4.69320  3.23475  4.64531  2.80840  3.98750  4.81567  1.63911  4.43474  1.80604  1.87832  4.63880  4.84676  4.56979  4.45011  3.79347  2.77992  2.16515  5.31525  3.82640    265 i - - -
          2.68618  4.42225  2.77519  2.73123  3.46354  2.40513  3.72494  3.29354  2.67741  2.69355  4.24690  2.90347  2.73739  3.18146  2.89801  2.37887  2.77519  2.98518  4.58477  3.61503
          0.00500  5.69709  6.41944  0.61958  0.77255  0.65407  0.73381
    213   2.84912  5.73105  2.49058  1.82762  5.07431  3.99914  4.18638  4.55901  2.03530  3.05443  3.35780  2.44157  4.39257  2.91409  2.79448  2.39830  2.87602  3.40144  4.36400  3.71875    266 e - - -
          2.68618  4.42225  2.77519  2.73123  3.46354  2.40513  3.72494  3.29354  2.67741  2.69355  4.24690  2.90347  2.73739  3.18146  2.89801  2.37887  2.77519  2.98518  4.58477  3.61503
          0.00500  5.69709  6.41944  0.61958  0.77255  0.65407  0.73381
    214   2.97603  4.04292  5.30308  4.68965  3.80828  3.87252  4.85015  1.59844  4.47647  2.09588  2.61532  4.67532  4.87562  4.01487  4.48647  3.82560  2.78249  1.18237  5.34329  4.16683    267 v - - -
          2.68618  4.42225  2.77519  2.73123  3.46354  2.40513  3.72494  3.29354  2.67741  2.69355  4.24690  2.90347  2.73739  3.18146  2.89801  2.37887  2.77519  2.98518  4.58477  3.61503
          0.00500  5.69709  6.41944  0.61958  0.77255  0.44459  1.02467
    215   2.91956  4.77754  3.65895  3.13501  5.74998  0.36873  5.23054  5.22283  4.19779  4.81839  5.61217  4.25506  3.50258  4.42666  4.64782  3.25477  4.03305  4.63994  7.00863  5.69975    268 G - - -
          2.68618  4.42225  2.77519  2.73123  3.46354  2.40513  3.72494  3.29354  2.67741  2.69355  4.24690  2.90347  2.73739  3.18146  2.89801  2.37887  2.77519  2.98518  4.58477  3.61503
          0.00487  5.72210  6.44445  0.61958  0.77255  0.52492  0.89552
    216   2.79900  4.59573  2.50236  2.20648  4.64347  2.74375  3.65228  4.12762  1.98118  4.05654  4.29004  2.22170  4.40628  2.86598  2.81753  2.63266  2.39133  3.45207  6.18342  4.03492    269 k - - -
          2.68618  4.42225  2.77519  2.73123  3.46354  2.40513  3.72494  3.29354  2.67741  2.69355  4.24690  2.90347  2.73739  3.18146  2.89801  2.37887  2.77519  2.98518  4.58477  3.61503
          0.00490  5.71631  6.43866  0.61958  0.77255  0.52492  0.89552
    217   2.94070  4.07812  5.30399  4.68806  2.93994  3.87527  4.83497  1.94888  4.47069  1.92663  3.26877  4.66642  4.86402  4.60000  4.47524  3.58010  2.72485  1.09801  5.32558  3.62929    270 v - - -
          2.68618  4.42225  2.77519  2.73123  3.46354  2.40513  3.72494  3.29354  2.67741  2.69355  4.24690  2.90347  2.73739  3.18146  2.89801  2.37887  2.77519  2.98518  4.58477  3.61503
          0.00490  5.71631  6.43866  0.61958  0.77255  0.52492  0.89552
    218   2.56894  4.69825  2.23812  2.18880  5.09155  4.00962  4.19667  4.57752  2.75438  4.05176  3.97184  1.89823  4.10231  2.51281  2.65394  2.06257  3.15532  3.35310  6.17916  3.84032    271 n - - -
          2.68618  4.42225  2.77519  2.73123  3.46354  2.40513  3.72494  3.29354  2.67741  2.69355  4.24690  2.90347  2.73739  3.18146  2.89801  2.37887  2.77519  2.98518  4.58477  3.61503
          0.00490  5.71631  6.43866  0.61958  0.77255  0.52492  0.89552
    219   3.33386  4.36534  4.04987  3.51934  4.90822  3.00830  4.65937  4.32052  3.50747  3.58657  4.77538  3.50298  3.77629  3.40976  3.93828  1.98833  0.71744  3.95359  6.21339  4.91901    272 t - - -
          2.68618  4.42225  2.77519  2.73123  3.46354  2.40513  3.72494  3.29354  2.67741  2.69355  4.24690  2.90347  2.73739  3.18146  2.89801  2.37887  2.77519  2.98518  4.58477  3.61503
          0.00490  5.71631  6.43866  0.61958  0.77255  0.52492  0.89552
    220   2.89530  5.74921  2.98163  2.51083  5.09533  1.87193  3.18179  4.58202  1.90480  3.49035  4.78961  3.28700  2.12962  2.60890  2.83159  2.85634  3.28238  4.14041  6.18124  4.76967    273 g - - -
          2.68618  4.42225  2.77519  2.73123  3.46354  2.40513  3.72494  3.29354  2.67741  2.69355  4.24690  2.90347  2.73739  3.18146  2.89801  2.37887  2.77519  2.98518  4.58477  3.61503
          0.00490  5.71631  6.43866  0.61958  0.77255  0.52492  0.89552
    221   2.91853  4.22188  4.93692  4.34240  2.05150  3.97159  1.35327  3.04555  3.49677  2.62635  3.87383  4.48596  4.81275  4.39063  3.88130  3.03633  2.99659  2.84533  3.69124  2.29327    274 h - - -
          2.68618  4.42225  2.77519  2.73123  3.46354  2.40513  3.72494  3.29354  2.67741  2.69355  4.24690  2.90347  2.73739  3.18146  2.89801  2.37887  2.77519  2.98518  4.58477  3.61503
          0.00490  5.71631  6.43866  0.61958  0.77255  0.52492  0.89552
    222   2.91358  5.57468  2.87571  2.65192  4.23590  3.66666  1.01260  3.45539  3.01453  3.01106  4.63387  3.35700  4.44124  3.13085  2.98306  3.06995  3.47612  3.55004  6.05024  3.78270    275 h - - -
          2.68618  4.42225  2.77519  2.73123  3.46354  2.40513  3.72494  3.29354  2.67741  2.69355  4.24690  2.90347  2.73739  3.18146  2.89801  2.37887  2.77519  2.98518  4.58477  3.61503
          0.00490  5.71631  6.43866  0.61958  0.77255  0.52492  0.89552
    223   1.86399  4.31152  4.07925  3.51373  3.45781  3.02019  4.48646  3.19053  2.26816  2.99377  3.28179  3.74551  4.62210  3.50351  3.28168  1.91797  2.37273  2.26596  5.63355  4.38884    276 a - - -
          2.68618  4.42225  2.77519  2.73123  3.46354  2.40513  3.72494  3.29354  2.67741  2.69355  4.24690  2.90347  2.73739  3.18146  2.89801  2.37887  2.77519  2.98518  4.58477  3.61503
          0.00495  5.70763  6.42998  0.61958  0.77255  0.52492  0.89552
    224   2.84967  3.72671  5.28604  3.68247  2.96016  4.49231  4.82585  2.66548  4.45576  1.06117  2.88469  4.65456  4.85584  3.58453  4.46409  3.80361  3.55508  1.70217  5.31951  3.24161    277 l - - -
          2.68618  4.42225  2.77519  2.73123  3.46354  2.40513  3.72494  3.29354  2.67741  2.69355  4.24690  2.90347  2.73739  3.18146  2.89801  2.37887  2.77519  2.98518  4.58477  3.61503
          0.06108  5.70763  2.88365  0.61958  0.77255  0.52492  0.89552
    225   2.32975  4.86540  3.23025  2.62847  5.05569  3.12272  3.84501  4.54201  1.79326  4.01560  4.75065  2.73184  4.36533  2.85516  2.92175  1.62173  2.37069  4.10103  6.14247  4.73123    278 s - - -
          2.68618  4.42225  2.77519  2.73123  3.46354  2.40513  3.72494  3.29354  2.67741  2.69355  4.24690  2.90347  2.73739  3.18146  2.89801  2.37887  2.77519  2.98518  4.58477  3.61503
          0.03042  5.65179  3.63261  0.61958  0.77255  0.37750  1.15701
    226   3.31254  4.68902  4.19585  4.64706  3.47800  3.98098  3.95666  2.15076  4.43568  1.16809  2.28759  4.63861  4.84451  4.56965  4.44945  3.79213  3.30776  1.60594  5.31196  4.13592    279 l - - -
          2.68618  4.42225  2.77519  2.73123  3.46354  2.40513  3.72494  3.29354  2.67741  2.69355  4.24690  2.90347  2.73739  3.18146  2.89801  2.37887  2.77519  2.98518  4.58477  3.61503
          0.00506  5.68396  6.40630  0.61958  0.77255  0.64602  0.74261
    227   2.90755  4.37231  2.86453  2.81558  5.06391  3.31270  3.37120  3.63566  1.44630  3.73448  4.19195  2.86067  4.38525  2.90898  2.13832  2.33548  2.99248  3.60804  6.15575  3.92377    280 k - - -
          2.68618  4.42225  2.77519  2.73123  3.46354  2.40513  3.72494  3.29354  2.67741  2.69355  4.24690  2.90347  2.73739  3.18146  2.89801  2.37887  2.77519  2.98518  4.58477  3.61503
          0.00506  5.68396  6.40630  0.61958  0.77255  0.64602  0.74261
    228   2.97604  3.81962  5.29108  4.67618  3.39202  4.49211  4.82776  1.84943  3.91167  2.35377  3.29546  4.65689  4.85493  4.59075  4.46661  3.80428  2.91559  0.93873  5.31881  3.24177    281 v - - -
          2.68618  4.42225  2.77519  2.73123  3.46354  2.40513  3.72494  3.29354  2.67741  2.69355  4.24690  2.90347  2.73739  3.18146  2.89801  2.37887  2.77519  2.98518  4.58477  3.61503
          0.01984  5.68396  4.12008  0.61958  0.77255  0.64602  0.74261
    229   2.58986  5.71757  3.07045  2.22978  5.06204  3.98234  3.80289  4.15130  1.63321  2.97764  4.40653  3.04381  4.37580  2.36848  2.04507  2.93560  2.72965  4.10789  4.31159  4.20827    282 k - - -
          2.68618  4.42225  2.77519  2.73123  3.46354  2.40513  3.72494  3.29354  2.67741  2.69355  4.24690  2.90347  2.73739  3.18146  2.89801  2.37887  2.77519  2.98518  4.58477  3.61503
          0.00514  5.66926  6.39160  0.61958  0.77255  0.71318  0.67351
    230   2.63234  5.08542  3.96871  3.40508  3.91905  2.92099  3.28285  3.61430  3.37432  3.04081  3.42290  3.85306  4.56793  3.69390  3.51600  1.23683  1.75924  2.94779  5.65276  4.39644    283 s - - -
          2.68618  4.42225  2.77519  2.73123  3.46354  2.40513  3.72494  3.29354  2.67741  2.69355  4.24690  2.90347  2.73739  3.18146  2.89801  2.37887  2.77519  2.98518  4.58477  3.61503
          0.00514  5.66926  6.39160  0.61958  0.77255  0.71318  0.67351
    231   2.25672  4.42876  3.55913  2.64729  4.62348  3.54016  4.00896  2.90099  2.66922  2.84094  3.35083  2.52408  3.11344  2.93765  3.35985  2.69437  2.52738  2.06640  5.90337  3.89935    284 v - - -
          2.68618  4.42225  2.77519  2.73123  3.46354  2.40513  3.72494  3.29354  2.67741  2.69355  4.24690  2.90347  2.73739  3.18146  2.89801  2.37887  2.77519  2.98518  4.58477  3.61503
          0.00514  5.66926  6.39160  0.61958  0.77255  0.71318  0.67351
    232   2.22611  3.69295  2.88752  2.38613  3.47758  4.01420  3.90813  4.31177  2.39532  1.88992  4.27766  3.06312  4.40608  2.75162  2.96215  2.70779  2.89659  2.81391  6.04494  3.80703    285 l - - -
          2.68665  4.42220  2.77601  2.72960  3.46247  2.40638  3.72438  3.29148  2.67861  2.69320  4.24209  2.90185  2.73814  3.18068  2.89755  2.37954  2.77421  2.98700  4.58795  3.61566
          0.65285  0.84089  3.03415  2.18743  0.11901  0.49032  0.94786
    233   3.49889  6.05668  0.80858  2.03404  5.38718  3.59456  3.92858  4.88949  3.10684  4.35600  5.11268  2.67695  4.18718  3.21937  3.74968  2.85976  3.12885  4.44163  6.48566  5.04014    303 d - - -
          2.68618  4.42225  2.77519  2.73123  3.46354  2.40513  3.72494  3.29354  2.67741  2.69355  4.24690  2.90347  2.73739  3.18146  2.89801  2.37887  2.77519  2.98518  4.58477  3.61503
          0.01244  5.65054  4.72788  0.61958  0.77255  0.71496  0.67180
    234   2.62656  4.76598  2.68599  2.60783  5.05499  2.53834  3.82531  4.54112  2.56817  3.62923  4.75031  3.27635  1.84666  2.61191  2.77037  2.38925  2.33502  4.10046  6.14226  4.73117    304 p - - -
          2.68654  4.42311  2.77308  2.73155  3.46086  2.40639  3.72479  3.29360  2.67774  2.69536  4.24660  2.90351  2.73625  3.18138  2.89843  2.37934  2.77590  2.98370  4.58737  3.61200
          0.74912  0.72202  3.18337  1.89001  0.16378  0.42142  1.06745
    235   2.83923  2.22545  5.26125  4.64544  2.29532  4.46124  4.28876  1.94792  4.42885  1.57123  2.89463  4.62573  4.82487  3.53825  4.43475  3.15623  3.52345  2.19177  5.28702  3.59339    324 l - - -
          2.68655  4.42108  2.77513  2.73144  3.46275  2.40550  3.72532  3.29327  2.67752  2.69272  4.24622  2.90355  2.73777  3.18183  2.89838  2.37907  2.77495  2.98446  4.58341  3.61540
          0.61981  1.03727  2.22997  0.30372  1.33967  0.51598  0.90861
    236   2.65510  5.66983  2.19532  1.20339  4.41796  3.76287  3.87212  4.20571  2.57110  3.26523  4.71062  2.51352  4.32677  2.67223  3.34840  2.97207  3.17387  4.06030  6.10267  4.69179    328 e - - -
          2.68618  4.42225  2.77519  2.73123  3.46354  2.40513  3.72494  3.29354  2.67741  2.69355  4.24690  2.90347  2.73739  3.18146  2.89801  2.37887  2.77519  2.98518  4.58477  3.61503
          0.00563  5.57763  6.29997  0.61958  0.77255  0.90366  0.51934
    237   3.28405  5.81184  0.95927  2.46051  5.15193  3.56255  4.22703  4.64374  2.69227  3.62236  4.85793  2.77171  3.53195  2.39573  3.49360  2.77275  3.52025  4.20059  6.24299  4.81967    329 d - - -
          2.68722  4.42287  2.77422  2.73047  3.46214  2.40571  3.72213  3.29414  2.67819  2.69387  4.24582  2.90330  2.73651  3.18025  2.89852  2.37967  2.77616  2.98534  4.58126  3.61466
          0.64173  0.79460  3.82326  1.58420  0.22955  0.80310  0.59409
    238   2.91193  5.66683  2.48156  1.74572  3.28230  3.77662  3.89419  3.67888  2.55226  2.91622  4.70868  2.72203  4.33585  2.69424  2.80556  2.40723  2.44492  3.17385  6.10225  4.69406    341 e - - -
          2.68618  4.42225  2.77519  2.73123  3.46354  2.40513  3.72494  3.29354  2.67741  2.69355  4.24690  2.90347  2.73739  3.18146  2.89801  2.37887  2.77519  2.98518  4.58477  3.61503
          0.24827  5.59633  1.53184  0.61958  0.77255  0.96857  0.47743
    239   3.03939  5.54802  2.07519  1.80554  4.89212  3.44111  4.00046  4.37750  2.73578  3.37999  4.58898  2.08438  3.44726  2.91546  3.00406  2.23691  2.63682  3.93815  4.53980  4.57072    342 e - - -
          2.68618  4.42225  2.77519  2.73123  3.46354  2.40513  3.72494  3.29354  2.67741  2.69355  4.24690  2.90347  2.73739  3.18146  2.89801  2.37887  2.77519  2.98518  4.58477  3.61503
          0.00704  5.35510  6.07745  0.61958  0.77255  1.48560  0.25666
    240   2.87098  5.55917  1.87930  1.62167  4.90447  3.19821  4.00531  4.39126  2.53260  3.86457  4.60007  2.51365  3.18405  2.74272  3.23548  2.55523  2.98338  3.41954  5.99143  4.57926    343 e - - -
          2.68618  4.42225  2.77519  2.73123  3.46354  2.40513  3.72494  3.29354  2.67741  2.69355  4.24690  2.90347  2.73739  3.18146  2.89801  2.37887  2.77519  2.98518  4.58477  3.61503
          0.00711  5.34515  6.06750  0.61958  0.77255  1.48560  0.25666
    241   2.71194  5.53885  2.16188  2.47040  4.88133  2.42163  3.61343  4.36555  2.61143  3.08621  4.58022  2.11547  4.20201  2.71665  3.22436  2.23610  2.71873  3.28633  5.97305  4.56355    344 n - - -
          2.68618  4.42225  2.77519  2.73123  3.46354  2.40513  3.72494  3.29354  2.67741  2.69355  4.24690  2.90347  2.73739  3.18146  2.89801  2.37887  2.77519  2.98518  4.58477  3.61503
          0.00711  5.34515  6.06750  0.61958  0.77255  1.48560  0.25666
    242   2.55644  5.29128  2.95004  2.45653  4.54325  2.82732  4.06372  2.86941  2.72734  2.64660  3.23715  3.04423  3.15814  2.79729  3.32109  2.43568  2.74924  2.24069  5.78409  4.43753    345 v - - -
          2.68618  4.42225  2.77519  2.73123  3.46354  2.40513  3.72494  3.29354  2.67741  2.69355  4.24690  2.90347  2.73739  3.18146  2.89801  2.37887  2.77519  2.98518  4.58477  3.61503
          0.00711  5.34515  6.06750  0.61958  0.77255  1.48560  0.25666
    243   2.83061  5.54212  2.62906  1.63151  4.43460  3.80734  3.58758  4.37182  2.39100  3.28689  4.58299  3.27510  2.93257  1.85592  2.99868  2.91904  2.75298  3.57831  5.97526  4.56479    346 e - - -
          2.68618  4.42225  2.77519  2.73123  3.46354  2.40513  3.72494  3.29354  2.67741  2.69355  4.24690  2.90347  2.73739  3.18146  2.89801  2.37887  2.77519  2.98518  4.58477  3.61503
          0.08949  5.34515  2.51535  0.61958  0.77255  1.48560  0.25666
    244   2.59485  3.94017  2.98347  2.29739  3.39671  2.77544  3.40581  3.55137  2.64857  2.94446  4.28609  3.05842  3.79322  2.90751  3.17839  2.59107  2.37151  2.53488  4.28427  3.41537    347 e - - -
          2.68576  4.41935  2.77575  2.73037  3.46401  2.40586  3.72252  3.29406  2.67671  2.69396  4.24413  2.90292  2.73776  3.18154  2.89862  2.38014  2.77552  2.98326  4.58664  3.61548
          0.97755  0.47602  5.98572  1.70205  0.20127  0.29601  1.36171
    245   2.98357  3.77709  1.40029  2.08839  5.04006  3.56447  3.72233  4.04635  2.79998  3.79721  4.73690  2.67900  3.42174  2.73511  3.37663  2.11825  3.41874  3.76394  6.12924  4.71883    358 d - - -
          2.68618  4.42225  2.77519  2.73123  3.46354  2.40513  3.72494  3.29354  2.67741  2.69355  4.24690  2.90347  2.73739  3.18146  2.89801  2.37887  2.77519  2.98518  4.58477  3.61503
          0.01318  5.63260  4.65468  0.61958  0.77255  0.81630  0.58351
    246   2.55443  5.69546  1.86680  2.28425  5.04140  3.05751  3.30547  4.52800  2.42711  4.00111  4.73589  2.59783  3.74318  2.75389  3.37047  2.13452  2.68425  3.15043  6.12761  3.99745    359 d - - -
          2.68618  4.42225  2.77519  2.73123  3.46354  2.40513  3.72494  3.29354  2.67741  2.69355  4.24690  2.90347  2.73739  3.18146  2.89801  2.37887  2.77519  2.98518  4.58477  3.61503
          0.00537  5.62479  6.34713  0.61958  0.77255  0.84553  0.56094
    247   2.53242  5.69643  2.83400  1.64747  5.04229  2.77928  4.14401  4.52889  2.77246  4.00206  4.13911  2.47216  2.92411  2.38394  3.37167  2.36338  2.43833  4.08750  6.12862  4.71707    360 e - - -
          2.68618  4.42225  2.77519  2.73123  3.46354  2.40513  3.72494  3.29354  2.67741  2.69355  4.24690  2.90347  2.73739  3.18146  2.89801  2.37887  2.77519  2.98518  4.58477  3.61503
          0.00537  5.62479  6.34713  0.61958  0.77255  0.84553  0.56094
    248   2.85640  4.65189  5.15226  3.98635  3.10508  4.42598  4.75548  2.31442  3.90317  1.43521  2.12932  4.56294  4.79044  4.48934  3.48462  2.70481  2.31323  2.22562  5.27247  3.58754    361 l - - -
          2.68618  4.42225  2.77519  2.73123  3.46354  2.40513  3.72494  3.29354  2.67741  2.69355  4.24690  2.90347  2.73739  3.18146  2.89801  2.37887  2.77519  2.98518  4.58477  3.61503
          0.00537  5.62479  6.34713  0.61958  0.77255  0.84553  0.56094
    249   2.68351  4.35967  2.91431  2.35532  5.03805  3.17523  4.14361  4.52394  2.43051  3.99833  3.91802  2.87182  3.17537  2.98144  2.94727  1.48473  2.18517  4.08367  6.12585  4.71497    362 s - - -
          2.68618  4.42225  2.77519  2.73123  3.46354  2.40513  3.72494  3.29354  2.67741  2.69355  4.24690  2.90347  2.73739  3.18146  2.89801  2.37887  2.77519  2.98518  4.58477  3.61503
          0.00537  5.62479  6.34713  0.61958  0.77255  0.84553  0.56094
    250   2.43137  4.47434  2.78296  2.20812  4.95472  3.96891  3.43916  3.48811  2.64784  2.32369  3.85941  3.21004  3.40858  2.10713  3.06970  2.47527  2.78499  3.04869  5.02612  4.68709    363 q - - -
          2.68639  4.42069  2.77473  2.73085  3.46314  2.40553  3.72340  3.29367  2.67775  2.69295  4.24150  2.90270  2.73777  3.18187  2.89947  2.37929  2.77563  2.98633  4.58700  3.61259
          1.22829  0.63270  1.73697  1.68100  0.20602  0.84553  0.56094
    251   2.49344  4.28467  2.37400  2.28315  4.90999  2.48992  4.04302  4.39090  2.49157  3.27709  3.50940  2.42766  3.92446  3.14169  3.06951  2.20280  2.45929  3.44987  6.00917  4.60261    374 s - - -
          2.68618  4.42225  2.77519  2.73123  3.46354  2.40513  3.72494  3.29354  2.67741  2.69355  4.24690  2.90347  2.73739  3.18146  2.89801  2.37887  2.77519  2.98518  4.58477  3.61503
          0.02665  5.43326  3.81977  0.61958  0.77255  1.34062  0.30338
    252   2.12296  5.58194  1.96076  2.07860  4.92788  3.84171  4.02918  4.41455  2.40602  3.88759  4.62242  2.60992  2.99635  2.50338  3.08841  2.46538  2.82388  3.73378  6.01406  4.60243    375 d - - -
          2.68618  4.42225  2.77519  2.73123  3.46354  2.40513  3.72494  3.29354  2.67741  2.69355  4.24690  2.90347  2.73739  3.18146  2.89801  2.37887  2.77519  2.98518  4.58477  3.61503
          0.00664  5.41325  6.13560  0.61958  0.77255  1.37661  0.29093
    253   2.92881  5.58093  1.31160  2.06630  4.92547  3.37754  4.03140  4.41128  2.62327  3.88598  3.79402  2.71781  4.23740  2.80507  3.03007  2.51361  2.92788  3.74585  6.01381  4.60281    376 d - - -
          2.68618  4.42225  2.77519  2.73123  3.46354  2.40513  3.72494  3.29354  2.67741  2.69355  4.24690  2.90347  2.73739  3.18146  2.89801  2.37887  2.77519  2.98518  4.58477  3.61503
          0.01478  5.41325  4.58376  0.61958  0.77255  1.37661  0.29093
    254   2.61400  5.56139  2.65594  2.58637  4.15452  2.49286  4.02750  4.38294  2.50290  3.49010  4.60351  2.64399  3.28150  2.88287  2.96072  1.81173  2.67849  3.32513  5.99742  3.23247    377 s - - -
          2.68618  4.42225  2.77519  2.73123  3.46354  2.40513  3.72494  3.29354  2.67741  2.69355  4.24690  2.90347  2.73739  3.18146  2.89801  2.37887  2.77519  2.98518  4.58477  3.61503
          0.01967  5.40517  4.20058  0.61958  0.77255  1.33630  0.30492
    255   2.17433  3.78774  2.78504  2.65010  3.90174  4.10390  4.36547  2.24740  3.44277  2.15041  3.68511  3.87781  4.48158  3.21708  3.77355  2.63661  2.52591  2.16247  5.36121  3.31551    378 l - - -
          2.68618  4.42225  2.77519  2.73123  3.46354  2.40513  3.72494  3.29354  2.67741  2.69355  4.24690  2.90347  2.73739  3.18146  2.89801  2.37887  2.77519  2.98518  4.58477  3.61503
          0.00673  5.40047  6.12282  0.61958  0.77255  1.31423  0.31290
    256   2.74544  5.57917  2.90778  2.22046  3.98990  3.27649  2.63361  3.89159  2.24683  3.38713  4.61975  2.14843  4.23487  2.37563  2.79676  2.56377  2.55796  3.97000  6.01166  4.60050    379 n - - -
          2.68618  4.42225  2.77519  2.73123  3.46354  2.40513  3.72494  3.29354  2.67741  2.69355  4.24690  2.90347  2.73739  3.18146  2.89801  2.37887  2.77519  2.98518  4.58477  3.61503
          0.00664  5.41325  6.13560  0.61958  0.77255  0.92017  0.50825
    257   3.11024  5.62142  1.41797  2.03494  4.96671  3.88383  3.62641  4.45285  2.39594  3.07819  4.08807  2.68134  3.43928  2.86289  3.01572  2.63851  3.14055  3.65658  6.05396  4.64286    380 d - - -
          2.68669  4.42428  2.77046  2.73449  3.46578  2.40894  3.72574  3.28813  2.67831  2.69419  4.24641  2.89732  2.73794  3.17744  2.89703  2.37867  2.77680  2.98748  4.58971  3.61395
          1.48981  0.61016  1.46394  2.80974  0.06211  1.08770  0.41097
    258   2.67147  4.24786  3.14117  2.77242  4.38574  3.84221  4.04904  3.37624  2.51131  2.09920  4.23347  2.85280  3.61913  2.95291  2.33800  3.04750  2.29549  2.21390  5.67031  4.34493    439 l - - -
          2.68618  4.42225  2.77519  2.73123  3.46354  2.40513  3.72494  3.29354  2.67741  2.69355  4.24690  2.90347  2.73739  3.18146  2.89801  2.37887  2.77519  2.98518  4.58477  3.61503
          0.18090  5.25686  1.83089  0.61958  0.77255  1.12700  0.39157
    259   2.41048  5.43480  2.82442  1.90238  3.94733  3.74439  3.93324  3.45574  2.57376  2.85701  4.47983  2.79390  4.13747  2.81690  2.36170  2.12788  2.76870  3.47429  5.87751  4.47675    440 e - - -
          2.68618  4.42225  2.77519  2.73123  3.46354  2.40513  3.72494  3.29354  2.67741  2.69355  4.24690  2.90347  2.73739  3.18146  2.89801  2.37887  2.77519  2.98518  4.58477  3.61503
          0.06898  5.20024  2.79452  0.61958  0.77255  1.43490  0.27199
    260   1.98468  4.45566  3.40931  2.65355  3.78078  2.53503  3.10550  3.39852  2.84125  2.58063  4.18205  3.36219  4.20296  2.69438  2.66948  2.19686  2.89648  3.04015  5.62116  4.30036    441 a - - -
          2.68618  4.42225  2.77519  2.73123  3.46354  2.40513  3.72494  3.29354  2.67741  2.69355  4.24690  2.90347  2.73739  3.18146  2.89801  2.37887  2.77519  2.98518  4.58477  3.61503
          0.00833  5.18813  5.91047  0.61958  0.77255  1.22412  0.34816
    261   2.67089  5.50464  2.67413  2.34881  4.84517  3.04933  3.43650  3.22731  2.58130  3.80799  3.75613  2.81974  3.32433  2.72564  2.50832  2.04528  2.53721  3.11453  5.94006  4.13746    442 s - - -
          2.68618  4.42225  2.77519  2.73123  3.46354  2.40513  3.72494  3.29354  2.67741  2.69355  4.24690  2.90347  2.73739  3.18146  2.89801  2.37887  2.77519  2.98518  4.58477  3.61503
          0.00754  5.28708  6.00942  0.61958  0.77255  0.86319  0.54786
    262   2.68059  5.58656  3.21035  2.05790  4.92885  3.20891  2.93453  3.23449  2.49438  3.33258  4.62795  2.56104  3.75716  2.37800  2.53333  2.39163  2.66667  3.28308  4.57029  4.61164    443 e - - -
          2.68618  4.42225  2.77519  2.73123  3.46354  2.40513  3.72494  3.29354  2.67741  2.69355  4.24690  2.90347  2.73739  3.18146  2.89801  2.37887  2.77519  2.98518  4.58477  3.61503
          0.00646  5.44116  6.16351  0.61958  0.77255  1.24251  0.34060
    263   2.08763  3.74775  2.95244  2.49909  4.88841  3.14742  4.05914  3.88817  2.08460  2.68588  3.68349  3.03585  3.54091  2.64732  2.75409  2.58420  2.64546  3.17668  6.00293  4.60229    444 k - - -
          2.68618  4.42225  2.77519  2.73123  3.46354  2.40513  3.72494  3.29354  2.67741  2.69355  4.24690  2.90347  2.73739  3.18146  2.89801  2.37887  2.77519  2.98518  4.58477  3.61503
          0.00638  5.45329  6.17563  0.61958  0.77255  1.12218  0.39389
    264   2.34354  4.48314  3.22962  1.98111  4.94340  3.87888  3.57571  3.79233  2.34885  3.27263  4.04307  2.73531  3.19182  2.60956  2.60157  2.07950  2.99956  3.09398  6.03845  4.63031    445 e - - -
          2.68618  4.42225  2.77519  2.73123  3.46354  2.40513  3.72494  3.29354  2.67741  2.69355  4.24690  2.90347  2.73739  3.18146  2.89801  2.37887  2.77519  2.98518  4.58477  3.61503
          0.00621  5.48031  6.20266  0.61958  0.77255  1.24728  0.33868
    265   2.50696  4.45049  2.47590  2.24032  4.13287  3.04995  4.06628  3.86572  2.63800  3.54978  4.64534  2.44027  3.06575  2.24715  2.73961  2.41036  3.03296  3.55352  4.37512  3.82798    446 e - - -
          2.68618  4.42225  2.77519  2.73123  3.46354  2.40513  3.72494  3.29354  2.67741  2.69355  4.24690  2.90347  2.73739  3.18146  2.89801  2.37887  2.77519  2.98518  4.58477  3.61503
          0.00621  5.48031  6.20266  0.61958  0.77255  0.92238  0.50678
    266   2.47581  5.62382  2.97913  2.45372  4.44114  3.17188  3.67588  4.02465  2.40866  2.85375  3.84956  3.02384  3.34823  2.52900  2.63179  2.20035  2.49969  2.81978  6.06098  3.93984    447 s - - -
          2.68618  4.42225  2.77519  2.73123  3.46354  2.40513  3.72494  3.29354  2.67741  2.69355  4.24690  2.90347  2.73739  3.18146  2.89801  2.37887  2.77519  2.98518  4.58477  3.61503
          0.00590  5.53083  6.25317  0.61958  0.77255  1.13042  0.38993
    267   3.81928  6.21310  2.95576  2.78344  5.56326  4.21500  4.70827  4.33815  3.22558  4.56407  5.41103  3.71803  0.44475  3.87593  4.11511  3.75512  3.67289  4.63213  6.75373  5.32791    448 P - - -
          2.68618  4.42225  2.77519  2.73123  3.46354  2.40513  3.72494  3.29354  2.67741  2.69355  4.24690  2.90347  2.73739  3.18146  2.89801  2.37887  2.77519  2.98518  4.58477  3.61503
          0.00590  5.53083  6.25317  0.61958  0.77255  1.13042  0.38993
    268   2.35075  3.64762  3.19288  2.22715  4.79609  3.06813  4.12724  3.25913  2.75578  2.97771  3.68658  2.95407  3.31007  3.01565  2.90224  2.17860  2.30686  2.76540  5.97206  4.59651    449 s - - -
          2.68618  4.42225  2.77519  2.73123  3.46354  2.40513  3.72494  3.29354  2.67741  2.69355  4.24690  2.90347  2.73739  3.18146  2.89801  2.37887  2.77519  2.98518  4.58477  3.61503
          0.00590  5.53083  6.25317  0.61958  0.77255  1.13042  0.38993
    269   2.69640  5.64718  2.37482  1.68820  4.99347  2.86493  4.09284  4.48049  2.24148  3.95297  4.68762  2.60795  3.82457  2.36891  2.67962  2.27245  3.36433  4.03849  6.07902  4.66702    450 e - - -
          2.68618  4.42225  2.77519  2.73123  3.46354  2.40513  3.72494  3.29354  2.67741  2.69355  4.24690  2.90347  2.73739  3.18146  2.89801  2.37887  2.77519  2.98518  4.58477  3.61503
          0.00590  5.53083  6.25317  0.61958  0.77255  1.13042  0.38993
    270   2.10278  5.63177  2.28545  2.68137  4.15544  3.36341  3.60284  3.96258  2.34988  3.93535  4.67349  3.20914  3.29094  2.35639  3.32176  2.51822  1.96728  3.15623  6.06686  4.65834    451 t - - -
          2.68618  4.42225  2.77519  2.73123  3.46354  2.40513  3.72494  3.29354  2.67741  2.69355  4.24690  2.90347  2.73739  3.18146  2.89801  2.37887  2.77519  2.98518  4.58477  3.61503
          0.00590  5.53083  6.25317  0.61958  0.77255  1.13042  0.38993
    271   2.48373  5.63006  2.79103  1.83542  4.97038  2.52007  4.09378  3.42590  2.39252  3.18773  4.67196  3.37552  3.52053  2.48752  2.65754  2.94040  2.64928  2.97196  6.06559  3.94381    452 e - - -
          2.68618  4.42225  2.77519  2.73123  3.46354  2.40513  3.72494  3.29354  2.67741  2.69355  4.24690  2.90347  2.73739  3.18146  2.89801  2.37887  2.77519  2.98518  4.58477  3.61503
          0.16285  5.53083  1.92196  0.61958  0.77255  1.13042  0.38993
    272   2.57160  3.68591  2.76411  2.54273  4.79436  3.83739  3.63828  3.51129  2.32713  3.77287  3.54126  3.31841  3.48635  2.36752  2.36469  2.38021  2.40464  3.01288  4.31402  3.84266    453 k - - -
          2.68618  4.42225  2.77519  2.73123  3.46354  2.40513  3.72494  3.29354  2.67741  2.69355  4.24690  2.90347  2.73739  3.18146  2.89801  2.37887  2.77519  2.98518  4.58477  3.61503
          0.08539  5.37488  2.56117  0.61958  0.77255  1.44037  0.27029
    273   2.60745  4.03347  2.67054  2.36857  3.98995  2.62473  3.98427  3.48566  2.23524  3.17274  4.50846  2.57658  3.39497  2.77840  3.21762  2.61809  2.34544  3.18919  5.90895  3.85205    454 k - - -
          2.68618  4.42225  2.77519  2.73123  3.46354  2.40513  3.72494  3.29354  2.67741  2.69355  4.24690  2.90347  2.73739  3.18146  2.89801  2.37887  2.77519  2.98518  4.58477  3.61503
          0.03973  5.29696  3.38315  0.61958  0.77255  1.55226  0.23796
    274   2.57296  5.49884  2.76337  2.20560  3.83950  2.43187  3.54872  3.83553  2.33094  3.80309  3.81455  2.52055  3.79477  2.83792  2.61769  2.24632  2.92613  3.42383  5.93299  4.13505    455 e - - -
          2.68618  4.42225  2.77519  2.73123  3.46354  2.40513  3.72494  3.29354  2.67741  2.69355  4.24690  2.90347  2.73739  3.18146  2.89801  2.37887  2.77519  2.98518  4.58477  3.61503
          0.03749  5.26494  3.45371  0.61958  0.77255  1.59259  0.22740
    275   2.52212  5.46011  2.86241  2.34314  4.07777  3.75920  2.93835  3.75485  2.56584  3.39959  4.06845  2.56894  3.41269  2.20045  3.17807  2.14066  2.61780  3.22782  5.90059  3.75328    456 s - - -
          2.68618  4.42225  2.77519  2.73123  3.46354  2.40513  3.72494  3.29354  2.67741  2.69355  4.24690  2.90347  2.73739  3.18146  2.89801  2.37887  2.77519  2.98518  4.58477  3.61503
          0.08911  5.23539  2.52662  0.61958  0.77255  1.62736  0.21871
    276   2.65412  5.42303  2.25714  2.19118  3.10364  2.57941  3.47244  3.67828  2.45349  3.72284  4.46706  2.69445  3.49089  3.01084  2.89578  2.74040  2.58892  2.92743  5.86345  4.46034    457 e - - -
          2.68618  4.42225  2.77519  2.73123  3.46354  2.40513  3.72494  3.29354  2.67741  2.69355  4.24690  2.90347  2.73739  3.18146  2.89801  2.37887  2.77519  2.98518  4.58477  3.61503
          0.03497  5.15489  3.55465  0.61958  0.77255  1.03629  0.43814
    277   2.20878  5.51245  2.76320  2.16419  4.85391  2.71808  3.97289  3.82421  2.37311  3.18792  4.55405  2.85521  3.70490  2.89110  2.44263  2.30347  2.65588  3.49852  4.33530  4.53852    458 e - - -
          2.68359  4.42516  2.77604  2.73139  3.46496  2.40415  3.72581  3.29423  2.67807  2.69386  4.24559  2.90344  2.73658  3.18273  2.89888  2.37885  2.77474  2.98387  4.58768  3.61677
          1.44914  0.38504  2.46737  2.01927  0.14243  1.39425  0.28504
    278   2.34556  3.65974  2.62414  2.53018  4.83073  2.62797  3.94508  4.31500  2.05546  3.79232  4.52937  2.98609  4.15120  2.77798  2.46659  1.94111  2.95433  3.87742  5.92219  3.92580    471 s - - -
          2.68618  4.42225  2.77519  2.73123  3.46354  2.40513  3.72494  3.29354  2.67741  2.69355  4.24690  2.90347  2.73739  3.18146  2.89801  2.37887  2.77519  2.98518  4.58477  3.61503
          0.14296  5.24195  2.05636  0.61958  0.77255  1.45277  0.26647
    279   2.40139  3.67596  2.46435  2.59052  4.52894  3.06869  3.54272  3.49226  2.71851  2.75013  4.31720  3.04679  3.26183  2.91564  3.19502  1.83287  2.90760  2.94120  5.73547  4.37323    472 s - - -
          2.68618  4.42225  2.77519  2.73123  3.46354  2.40513  3.72494  3.29354  2.67741  2.69355  4.24690  2.90347  2.73739  3.18146  2.89801  2.37887  2.77519  2.98518  4.58477  3.61503
          0.00871  5.14301  5.86536  0.61958  0.77255  1.72316  0.19663
    280   2.15890  5.43340  2.70695  2.51961  3.95019  3.13943  3.41008  4.25389  1.86578  3.46578  4.47569  3.18347  4.10694  2.53679  2.33073  2.58579  2.91906  3.04040  5.86979  4.46262    473 k - - -
          2.68618  4.42225  2.77519  2.73123  3.46354  2.40513  3.72494  3.29354  2.67741  2.69355  4.24690  2.90347  2.73739  3.18146  2.89801  2.37887  2.77519  2.98518  4.58477  3.61503
          0.00871  5.14301  5.86536  0.61958  0.77255  1.72316  0.19663
    281   2.05675  5.36562  2.18194  2.53396  4.67715  2.40798  3.91865  4.13991  2.56625  3.65678  3.68837  3.01218  3.63726  3.02720  3.15491  2.42029  2.62967  2.65840  5.81966  4.43009    474 a - - -
          2.68618  4.42225  2.77519  2.73123  3.46354  2.40513  3.72494  3.29354  2.67741  2.69355  4.24690  2.90347  2.73739  3.18146  2.89801  2.37887  2.77519  2.98518  4.58477  3.61503
          0.00871  5.14301  5.86536  0.61958  0.77255  1.09567  0.40694
    282   2.58664  5.50909  2.77296  2.44496  4.84961  2.95927  3.27539  3.91091  2.30537  3.81244  4.55096  2.49567  3.52674  3.07000  3.20075  1.83379  2.39875  2.83668  5.94451  4.53629    475 s - - -
          2.68618  4.42225  2.77519  2.73123  3.46354  2.40513  3.72494  3.29354  2.67741  2.69355  4.24690  2.90347  2.73739  3.18146  2.89801  2.37887  2.77519  2.98518  4.58477  3.61503
          0.00747  5.29579  6.01814  0.61958  0.77255  1.55378  0.23756
    283   2.59522  5.49903  2.80516  2.71050  4.11566  2.49167  2.96005  4.31519  2.27247  2.85326  4.54200  2.84820  2.46793  2.71259  2.78790  2.78714  2.58768  3.27482  5.93699  4.53137    476 k - - -
          2.68618  4.42225  2.77519  2.73123  3.46354  2.40513  3.72494  3.29354  2.67741  2.69355  4.24690  2.90347  2.73739  3.18146  2.89801  2.37887  2.77519  2.98518  4.58477  3.61503
          0.00747  5.29579  6.01814  0.61958  0.77255  1.39065  0.28624
    284   2.70667  5.53518  3.00302  1.89238  4.88103  2.58982  3.09040  4.36754  2.08954  3.84079  3.45497  2.91837  2.82928  2.63875  2.93820  2.43574  2.92725  3.92624  5.96740  4.55598    477 e - - -
          2.68618  4.42225  2.77519  2.73123  3.46354  2.40513  3.72494  3.29354  2.67741  2.69355  4.24690  2.90347  2.73739  3.18146  2.89801  2.37887  2.77519  2.98518  4.58477  3.61503
          0.00726  5.32415  6.04649  0.61958  0.77255  1.51559  0.24805
    285   2.89207  4.47969  4.90515  4.29935  2.86701  3.18320  4.56253  1.97232  3.57141  1.98255  3.59809  4.35095  4.60109  4.27234  4.17270  2.75944  2.12168  1.56185  5.10048  3.92099    478 v - - -
          2.68618  4.42225  2.77519  2.73123  3.46354  2.40513  3.72494  3.29354  2.67741  2.69355  4.24690  2.90347  2.73739  3.18146  2.89801  2.37887  2.77519  2.98518  4.58477  3.61503
          0.00726  5.32415  6.04649  0.61958  0.77255  1.51559  0.24805
    286   3.02315  3.43173  2.21027  2.34409  4.85645  3.41340  3.15690  3.12327  2.31748  3.25528  4.56041  2.55542  4.19271  2.48743  3.21611  2.15109  2.78126  3.47098  5.95467  4.54774    479 s - - -
          2.68618  4.42225  2.77519  2.73123  3.46354  2.40513  3.72494  3.29354  2.67741  2.69355  4.24690  2.90347  2.73739  3.18146  2.89801  2.37887  2.77519  2.98518  4.58477  3.61503
          0.00726  5.32415  6.04649  0.61958  0.77255  1.51559  0.24805
    287   2.58361  5.53327  2.79578  1.60607  4.87826  3.35026  3.98364  4.36419  2.43799  3.83852  4.57396  2.88122  3.57038  2.66892  2.84957  2.50232  2.25206  3.39241  5.96600  3.47636    480 e - - -
          2.68618  4.42225  2.77519  2.73123  3.46354  2.40513  3.72494  3.29354  2.67741  2.69355  4.24690  2.90347  2.73739  3.18146  2.89801  2.37887  2.77519  2.98518  4.58477  3.61503
          0.00726  5.32415  6.04649  0.61958  0.77255  1.51559  0.24805
    288   2.61547  5.53431  1.69333  2.20132  4.87963  3.79651  3.98366  4.36579  2.53270  3.60185  3.97904  2.90251  2.82574  2.58716  2.69215  2.39201  2.81030  3.92508  5.96682  4.55569    481 d - - -
          2.68618  4.42225  2.77519  2.73123  3.46354  2.40513  3.72494  3.29354  2.67741  2.69355  4.24690  2.90347  2.73739  3.18146  2.89801  2.37887  2.77519  2.98518  4.58477  3.61503
          0.00726  5.32415  6.04649  0.61958  0.77255  1.51559  0.24805
    289   2.78249  5.53512  2.02183  2.36495  4.88095  3.41167  3.52140  4.36746  2.11472  3.34726  4.57559  2.85183  3.24109  2.85170  2.64187  2.14017  2.59553  3.58635  5.96735  4.55594    482 d - - -
          2.68618  4.42225  2.77519  2.73123  3.46354  2.40513  3.72494  3.29354  2.67741  2.69355  4.24690  2.90347  2.73739  3.18146  2.89801  2.37887  2.77519  2.98518  4.58477  3.61503
          0.08089  5.32415  2.61959  0.61958  0.77255  1.51559  0.24805
    290   2.51372  5.24849  3.13430  2.49678  3.54859  3.81481  4.01526  3.23434  2.45650  2.00685  3.72489  3.13315  3.51845  3.15405  2.37445  2.20714  2.61443  3.58880  5.74038  4.39276    483 l - - -
          2.68618  4.42225  2.77519  2.73123  3.46354  2.40513  3.72494  3.29354  2.67741  2.69355  4.24690  2.90347  2.73739  3.18146  2.89801  2.37887  2.77519  2.98518  4.58477  3.61503
          0.05004  5.25108  3.13336  0.61958  0.77255  1.60918  0.22321
    291   2.72724  5.45330  2.82862  2.40693  4.78777  3.26235  3.54995  3.15205  1.93178  3.14154  4.49675  2.83891  3.33694  2.80549  3.16393  1.96929  2.85363  2.88610  5.89238  4.48790    484 k - - -
          2.68618  4.42225  2.77519  2.73123  3.46354  2.40513  3.72494  3.29354  2.67741  2.69355  4.24690  2.90347  2.73739  3.18146  2.89801  2.37887  2.77519  2.98518  4.58477  3.61503
          0.00815  5.20919  5.93153  0.61958  0.77255  1.57871  0.23098
    292   2.65707  3.27533  3.01378  2.33222  4.71476  3.15450  3.75328  4.17778  2.14910  2.86339  3.75790  3.24529  3.29673  2.89182  2.48611  2.51096  2.47833  2.74303  5.85645  4.46665    485 k - - -
          2.68505  4.42129  2.77584  2.72877  3.46393  2.40635  3.72577  3.29058  2.67857  2.69301  4.24772  2.90365  2.73744  3.18347  2.89917  2.37951  2.77357  2.98399  4.58647  3.61667
          1.07360  0.47857  3.25564  2.35022  0.10021  0.91063  0.51462
    293   2.85067  5.51148  2.84315  2.25084  4.83866  3.82498  4.01398  4.05265  2.06229  2.47959  3.47437  2.90458  3.55360  2.99582  3.24563  2.28688  1.89616  3.49530  5.95502  4.55511    506 t - - -
          2.68618  4.42225  2.77519  2.73123  3.46354  2.40513  3.72494  3.29354  2.67741  2.69355  4.24690  2.90347  2.73739  3.18146  2.89801  2.37887  2.77519  2.98518  4.58477  3.61503
          0.04347  5.36467  3.27378  0.61958  0.77255  1.45629  0.26540
    294   3.02952  5.53693  2.67745  1.46321  4.88084  3.41470  3.98969  4.36572  2.46388  3.14178  4.57811  3.26975  4.19606  1.75749  2.69972  2.99216  3.02584  3.92699  5.96991  3.75104    507 e - - -
          2.68618  4.42225  2.77519  2.73123  3.46354  2.40513  3.72494  3.29354  2.67741  2.69355  4.24690  2.90347  2.73739  3.18146  2.89801  2.37887  2.77519  2.98518  4.58477  3.61503
          0.00723  5.32843  6.05078  0.61958  0.77255  1.50960  0.24974
    295   2.65600  5.55040  1.50547  1.89621  4.89606  3.49476  3.56136  4.38316  2.29597  3.85582  4.59133  3.08065  3.70648  2.84449  2.45725  2.83994  3.26762  3.94144  5.98220  4.56967    508 d - - -
          2.68618  4.42225  2.77519  2.73123  3.46354  2.40513  3.72494  3.29354  2.67741  2.69355  4.24690  2.90347  2.73739  3.18146  2.89801  2.37887  2.77519  2.98518  4.58477  3.61503
          0.00723  5.32843  6.05078  0.61958  0.77255  1.50960  0.24974
    296   1.98276  5.32388  2.77169  2.36684  4.58893  3.60152  4.04229  3.65442  2.61285  2.84109  3.19165  3.35299  2.43377  2.99082  3.29388  2.58763  2.79602  2.44795  5.80769  4.45096    509 a - - -
          2.68618  4.42225  2.77519  2.73123  3.46354  2.40513  3.72494  3.29354  2.67741  2.69355  4.24690  2.90347  2.73739  3.18146  2.89801  2.37887  2.77519  2.98518  4.58477  3.61503
          0.00723  5.32843  6.05078  0.61958  0.77255  1.50960  0.24974
    297   2.23422  5.50040  3.28901  2.22846  4.42078  3.46568  3.69937  3.98484  2.14728  3.79930  4.54501  2.79895  4.19848  2.76001  3.22494  1.79334  2.36681  3.05358  5.94213  3.99027    510 s - - -
          2.68618  4.42225  2.77519  2.73123  3.46354  2.40513  3.72494  3.29354  2.67741  2.69355  4.24690  2.90347  2.73739  3.18146  2.89801  2.37887  2.77519  2.98518  4.58477  3.61503
          0.04060  5.32843  3.35414  0.61958  0.77255  1.50960  0.24974
    298   2.31217  5.52136  2.69399  1.93928  3.94692  3.19221  3.60654  4.35394  2.12450  3.82702  4.56180  2.83601  4.17550  2.40852  2.38333  2.55377  2.71533  3.91249  5.95350  4.54200    511 e - - -
          2.68618  4.42225  2.77519  2.73123  3.46354  2.40513  3.72494  3.29354  2.67741  2.69355  4.24690  2.90347  2.73739  3.18146  2.89801  2.37887  2.77519  2.98518  4.58477  3.61503
          0.00748  5.29530  6.01765  0.61958  0.77255  1.55441  0.23739
    299   2.30024  4.76773  2.47960  1.96724  4.84067  2.87362  3.97320  3.88715  2.71067  3.25080  3.79614  2.82163  4.17870  2.53904  2.81138  2.12846  2.82675  3.48208  5.93965  4.53301    512 e - - -
          2.68618  4.42225  2.77519  2.73123  3.46354  2.40513  3.72494  3.29354  2.67741  2.69355  4.24690  2.90347  2.73739  3.18146  2.89801  2.37887  2.77519  2.98518  4.58477  3.61503
          0.15911  5.29530  1.95136  0.61958  0.77255  1.55441  0.23739
    300   2.68123  4.50272  4.26257  3.18372  3.61260  4.04480  4.33450  2.63872  3.58835  1.33244  3.61527  3.95607  3.67931  3.10186  3.82405  2.84179  2.58968  2.09413  5.10820  3.13018    513 l - - -
          2.68618  4.42225  2.77519  2.73123  3.46354  2.40513  3.72494  3.29354  2.67741  2.69355  4.24690  2.90347  2.73739  3.18146  2.89801  2.37887  2.77519  2.98518  4.58477  3.61503
          0.00870  5.14489  5.86724  0.61958  0.77255  1.72138  0.19701
    301   2.63967  5.43871  2.27821  2.06901  4.77948  3.71361  3.90113  4.26243  2.63749  3.33503  3.72412  2.97068  3.12729  2.50497  2.40534  2.24481  2.69268  3.16693  5.87397  4.46562    514 e - - -
          2.68618  4.42225  2.77519  2.73123  3.46354  2.40513  3.72494  3.29354  2.67741  2.69355  4.24690  2.90347  2.73739  3.18146  2.89801  2.37887  2.77519  2.98518  4.58477  3.61503
          0.00870  5.14489  5.86724  0.61958  0.77255  0.66206  0.72523
    302   2.32708  5.56523  2.93917  2.37082  4.20110  2.70668  4.05515  3.46021  2.57418  2.92847  4.60951  2.34876  3.74498  2.70217  2.98186  2.43048  2.41415  3.11731  6.00620  3.85980    515 a - - -
          2.68563  4.31621  2.77022  2.73188  3.47211  2.41506  3.71337  3.28293  2.67659  2.69245  4.22238  2.89661  2.74910  3.18513  2.89988  2.38517  2.78216  2.98368  4.58326  3.61858
          1.88764  0.16666  6.17155  4.01811  0.01815  1.16056  0.37587
    303   2.24129  5.60212  2.39251  2.18195  3.55298  2.68239  3.43300  3.62985  2.19016  3.68236  3.55371  2.83049  4.26679  2.75913  2.89208  2.62438  2.97971  3.29795  6.03658  4.62743    659 e - - -
          2.68618  4.42225  2.77519  2.73123  3.46354  2.40513  3.72494  3.29354  2.67741  2.69355  4.24690  2.90347  2.73739  3.18146  2.89801  2.37887  2.77519  2.98518  4.58477  3.61503
          0.17553  5.47147  1.85292  0.61958  0.77255  1.26585  0.33128
    304   2.66671  4.70090  2.69869  3.21199  2.22101  3.68997  3.35923  2.80579  3.42134  1.57893  3.80768  3.84939  4.43693  3.28590  3.74217  3.04731  2.60223  2.60531  5.29180  3.52803    660 l - - -
          2.68618  4.42225  2.77519  2.73123  3.46354  2.40513  3.72494  3.29354  2.67741  2.69355  4.24690  2.90347  2.73739  3.18146  2.89801  2.37887  2.77519  2.98518  4.58477  3.61503
          0.00742  5.30336  6.02570  0.61958  0.77255  1.54384  0.24024
    305   1.80246  2.79684  3.11215  2.48031  4.36262  3.41812  3.67502  3.10504  2.75981  2.78066  3.36065  3.42942  3.46948  2.83528  3.03076  2.67893  3.25707  2.90985  5.66428  3.36483    661 a - - -
          2.68618  4.42225  2.77519  2.73123  3.46354  2.40513  3.72494  3.29354  2.67741  2.69355  4.24690  2.90347  2.73739  3.18146  2.89801  2.37887  2.77519  2.98518  4.58477  3.61503
          0.00742  5.30336  6.02570  0.61958  0.77255  1.54384  0.24024
    306   2.83612  4.50718  3.30115  3.49028  2.91546  4.19247  4.50537  2.48221  3.93856  1.13551  2.36496  4.23004  4.55980  3.62164  4.07004  3.48666  2.80521  2.53836  5.12238  3.93654    662 l - - -
          2.68618  4.42225  2.77519  2.73123  3.46354  2.40513  3.72494  3.29354  2.67741  2.69355  4.24690  2.90347  2.73739  3.18146  2.89801  2.37887  2.77519  2.98518  4.58477  3.61503
          0.00742  5.30336  6.02570  0.61958  0.77255  1.54384  0.24024
    307   2.84408  4.45695  4.94932  4.33963  2.03244  4.22914  4.55807  2.28712  3.54321  1.82779  3.22681  4.36373  3.73008  3.53862  4.18029  3.53676  3.03183  2.70456  3.32404  1.82151    663 y - - -
          2.68618  4.42225  2.77519  2.73123  3.46354  2.40513  3.72494  3.29354  2.67741  2.69355  4.24690  2.90347  2.73739  3.18146  2.89801  2.37887  2.77519  2.98518  4.58477  3.61503
          0.00742  5.30336  6.02570  0.61958  0.77255  1.54384  0.24024
    308   2.51693  5.45676  2.68074  2.48440  4.77403  3.80017  3.64930  4.24064  2.58910  3.37460  2.81804  3.27927  4.19294  3.09626  1.36281  2.67045  2.88534  3.83239  5.90632  3.93628    664 r - - -
          2.68618  4.42225  2.77519  2.73123  3.46354  2.40513  3.72494  3.29354  2.67741  2.69355  4.24690  2.90347  2.73739  3.18146  2.89801  2.37887  2.77519  2.98518  4.58477  3.61503
          0.00742  5.30336  6.02570  0.61958  0.77255  1.54384  0.24024
    309   2.10047  4.39605  3.29141  2.44225  4.80524  3.37145  3.98924  4.27589  1.71939  3.31868  4.52596  3.27812  4.19452  3.09278  1.76022  2.45065  3.01579  3.85970  5.92314  4.52703    665 k - - -
          2.68618  4.42225  2.77519  2.73123  3.46354  2.40513  3.72494  3.29354  2.67741  2.69355  4.24690  2.90347  2.73739  3.18146  2.89801  2.37887  2.77519  2.98518  4.58477  3.61503
          0.00742  5.30336  6.02570  0.61958  0.77255  1.54384  0.24024
    310   1.34022  4.48398  4.78677  4.18687  2.80966  3.49343  4.52749  2.52543  4.02239  2.18021  2.76880  4.28576  4.57375  3.02028  4.11627  3.22702  3.07308  2.06196  5.10181  3.91940    666 a - - -
          2.68618  4.42225  2.77519  2.73123  3.46354  2.40513  3.72494  3.29354  2.67741  2.69355  4.24690  2.90347  2.73739  3.18146  2.89801  2.37887  2.77519  2.98518  4.58477  3.61503
          0.00742  5.30336  6.02570  0.61958  0.77255  1.54384  0.24024
    311   2.68221  3.72176  5.02886  3.82182  2.71123  4.23869  4.57200  2.00637  4.19971  1.39078  3.18477  4.39958  4.60243  4.33179  3.17829  3.54977  3.10481  1.97554  4.15134  3.14900    667 l - - -
          2.68499  4.42303  2.77597  2.73201  3.46289  2.40556  3.72445  3.29329  2.67600  2.69357  4.24767  2.90344  2.73740  3.18172  2.89811  2.37924  2.77528  2.98522  4.58398  3.61534
          0.47616  1.23307  2.43680  1.52666  0.24495  1.19397  0.36099
    312   2.18178  5.00395  3.58707  2.45346  3.08471  3.14385  3.19400  3.57473  3.00809  2.30742  4.09128  3.51129  3.70706  3.34297  2.35917  2.49444  2.98500  3.16952  4.14957  2.68611    676 a - - -
          2.68618  4.42225  2.77519  2.73123  3.46354  2.40513  3.72494  3.29354  2.67741  2.69355  4.24690  2.90347  2.73739  3.18146  2.89801  2.37887  2.77519  2.98518  4.58477  3.61503
          0.08453  5.28566  2.57708  0.61958  0.77255  1.56683  0.23409
    313   2.60450  3.69367  4.80428  4.20027  3.03679  3.69390  2.86615  2.31731  3.34951  2.08086  3.17835  4.26730  3.87794  3.61957  4.09172  2.70421  3.24706  1.91958  3.86597  2.33867    677 v - - -
          2.68618  4.42225  2.77519  2.73123  3.46354  2.40513  3.72494  3.29354  2.67741  2.69355  4.24690  2.90347  2.73739  3.18146  2.89801  2.37887  2.77519  2.98518  4.58477  3.61503
          0.00815  5.20928  5.93162  0.61958  0.77255  1.65630  0.21176
    314   1.97506  2.63847  4.18069  3.60453  3.69079  4.05348  4.33390  2.23522  3.07783  2.45573  2.95217  3.12661  3.82322  3.78862  3.06685  2.42384  2.77036  2.40666  5.17618  3.96855    678 a - - -
          2.68618  4.42225  2.77519  2.73123  3.46354  2.40513  3.72494  3.29354  2.67741  2.69355  4.24690  2.90347  2.73739  3.18146  2.89801  2.37887  2.77519  2.98518  4.58477  3.61503
          0.00815  5.20928  5.93162  0.61958  0.77255  1.65630  0.21176
    315   2.19228  4.83254  3.69897  2.57108  3.72322  3.10324  4.15936  3.36163  2.78012  1.96968  3.92880  3.25956  4.30553  3.42593  3.16531  2.93398  2.40427  2.74024  2.85232  3.07447    679 l - - -
          2.68618  4.42225  2.77519  2.73123  3.46354  2.40513  3.72494  3.29354  2.67741  2.69355  4.24690  2.90347  2.73739  3.18146  2.89801  2.37887  2.77519  2.98518  4.58477  3.61503
          0.03046  5.20928  3.70784  0.61958  0.77255  1.50165  0.25201
    316   2.69338  5.48314  2.77245  2.37117  4.19039  2.66505  3.93182  4.31505  2.13798  3.78863  4.52368  2.67847  2.70590  2.66679  2.28387  2.35386  2.70523  3.87405  5.91551  4.50424    680 k - - -
          2.68618  4.42225  2.77519  2.73123  3.46354  2.40513  3.72494  3.29354  2.67741  2.69355  4.24690  2.90347  2.73739  3.18146  2.89801  2.37887  2.77519  2.98518  4.58477  3.61503
          0.00809  5.21697  5.93932  0.61958  0.77255  1.53140  0.24364
    317   2.98209  5.45966  2.98465  1.79935  4.79104  3.76107  3.69930  3.47938  2.18151  3.49341  2.82788  3.00003  4.15421  2.66943  2.32323  2.62150  2.96169  3.22213  5.90062  3.22404    681 e - - -
          2.68618  4.42225  2.77519  2.73123  3.46354  2.40513  3.72494  3.29354  2.67741  2.69355  4.24690  2.90347  2.73739  3.18146  2.89801  2.37887  2.77519  2.98518  4.58477  3.61503
          0.00792  5.23845  5.96079  0.61958  0.77255  1.49207  0.25477
    318   2.58303  5.50528  2.12360  2.30306  4.85084  2.63709  3.39689  4.33720  1.76137  3.81075  3.81654  2.94073  2.96700  3.05001  2.79023  2.62626  3.22453  3.89619  5.93762  4.52631    682 k - - -
          2.68618  4.42225  2.77519  2.73123  3.46354  2.40513  3.72494  3.29354  2.67741  2.69355  4.24690  2.90347  2.73739  3.18146  2.89801  2.37887  2.77519  2.98518  4.58477  3.61503
          0.00773  5.26237  5.98472  0.61958  0.77255  1.44580  0.26861
    319   3.01015  5.36524  3.32645  2.35761  4.10119  3.09669  2.84861  2.82508  2.26804  3.37573  3.79586  3.30572  3.69196  2.68465  2.37618  2.53222  3.24138  3.25832  5.83516  2.36865    683 k - - -
          2.68618  4.42225  2.77519  2.73123  3.46354  2.40513  3.72494  3.29354  2.67741  2.69355  4.24690  2.90347  2.73739  3.18146  2.89801  2.37887  2.77519  2.98518  4.58477  3.61503
          0.00752  5.28916  6.01150  0.61958  0.77255  1.56236  0.23527
    320   2.83171  4.45449  3.96891  4.29528  3.17381  3.26652  4.54293  1.73544  4.10634  1.95434  3.19057  4.33753  3.22388  3.63391  4.15739  3.52178  3.01761  1.54057  3.78424  3.89544    684 v - - -
          2.68618  4.42225  2.77519  2.73123  3.46354  2.40513  3.72494  3.29354  2.67741  2.69355  4.24690  2.90347  2.73739  3.18146  2.89801  2.37887  2.77519  2.98518  4.58477  3.61503
          0.00752  5.28916  6.01150  0.61958  0.77255  1.56236  0.23527
    321   2.79527  5.34517  3.19543  2.78055  3.51087  2.95132  3.17394  3.38788  2.51047  3.08227  4.40395  3.02683  4.20644  3.13409  2.60662  1.97036  1.74492  3.69966  5.81974  4.45280    685 t - - -
          2.68618  4.42225  2.77519  2.73123  3.46354  2.40513  3.72494  3.29354  2.67741  2.69355  4.24690  2.90347  2.73739  3.18146  2.89801  2.37887  2.77519  2.98518  4.58477  3.61503
          0.00752  5.28916  6.01150  0.61958  0.77255  1.56236  0.23527
    322   2.36364  3.52068  3.17955  2.89889  3.60993  3.38718  3.56246  2.78907  2.37728  2.54793  3.07539  3.54240  2.45304  2.86266  3.19020  3.02963  3.25774  2.37258  5.51780  4.23968    686 a - - -
          2.68618  4.42225  2.77519  2.73123  3.46354  2.40513  3.72494  3.29354  2.67741  2.69355  4.24690  2.90347  2.73739  3.18146  2.89801  2.37887  2.77519  2.98518  4.58477  3.61503
          0.00752  5.28916  6.01150  0.61958  0.77255  1.56236  0.23527
    323   2.17933  5.50880  2.84681  2.45205  4.85068  3.07627  3.44948  4.33440  2.34449  3.81272  3.87883  2.81361  3.38818  2.54236  2.62222  2.57951  2.43614  3.45672  4.34934  3.02900    687 a - - -
          2.68618  4.42225  2.77519  2.73123  3.46354  2.40513  3.72494  3.29354  2.67741  2.69355  4.24690  2.90347  2.73739  3.18146  2.89801  2.37887  2.77519  2.98518  4.58477  3.61503
          0.00752  5.28916  6.01150  0.61958  0.77255  1.56236  0.23527
    324   2.66894  5.50452  2.58417  2.09021  3.65237  3.09565  3.34489  3.83395  2.00711  3.59227  4.54650  3.08680  4.17484  2.18670  3.19767  2.28693  3.02431  3.21828  4.44068  4.53232    688 k - - -
          2.68618  4.42225  2.77519  2.73123  3.46354  2.40513  3.72494  3.29354  2.67741  2.69355  4.24690  2.90347  2.73739  3.18146  2.89801  2.37887  2.77519  2.98518  4.58477  3.61503
          0.00752  5.28916  6.01150  0.61958  0.77255  1.33017  0.30711
    325   3.30990  4.67021  5.26227  4.65005  2.70636  4.49210  3.85901  1.87748  4.44221  0.86081  2.92337  4.65064  4.82543  4.54417  4.44407  3.80825  3.53869  2.63629  5.24935  3.47659    689 l - - -
          2.68618  4.42225  2.77519  2.73123  3.46354  2.40513  3.72494  3.29354  2.67741  2.69355  4.24690  2.90347  2.73739  3.18146  2.89801  2.37887  2.77519  2.98518  4.58477  3.61503
          0.00722  5.33097  6.05332  0.61958  0.77255  1.50601  0.25076
    326   1.78444  5.48823  3.29642  2.28092  4.81283  3.11932  3.38420  3.35876  2.48139  3.78475  3.79863  3.09527  3.65083  2.44282  3.23089  1.94632  3.03264  3.29692  5.93336  4.53510    690 a - - -
          2.68618  4.42225  2.77519  2.73123  3.46354  2.40513  3.72494  3.29354  2.67741  2.69355  4.24690  2.90347  2.73739  3.18146  2.89801  2.37887  2.77519  2.98518  4.58477  3.61503
          0.00722  5.33097  6.05332  0.61958  0.77255  1.50601  0.25076
    327   2.13858  5.53651  2.87769  2.00824  4.88150  3.49058  3.98695  3.66367  2.29652  3.84176  4.07194  2.51992  3.64562  2.66328  2.29718  2.38574  2.96391  3.41515  5.96925  4.55835    691 e - - -
          2.68618  4.42225  2.77519  2.73123  3.46354  2.40513  3.72494  3.29354  2.67741  2.69355  4.24690  2.90347  2.73739  3.18146  2.89801  2.37887  2.77519  2.98518  4.58477  3.61503
          0.00722  5.33097  6.05332  0.61958  0.77255  1.50601  0.25076
    328   2.70793  5.52111  3.28216  2.00645  4.05196  3.80320  3.23732  4.34051  1.75433  3.19648  4.02723  3.27332  3.34519  2.67320  2.09067  2.56100  3.25804  3.90811  5.95781  3.52516    692 k - - -
          2.68618  4.42225  2.77519  2.73123  3.46354  2.40513  3.72494  3.29354  2.67741  2.69355  4.24690  2.90347  2.73739  3.18146  2.89801  2.37887  2.77519  2.98518  4.58477  3.61503
          0.00722  5.33097  6.05332  0.61958  0.77255  1.00199  0.45752
    329   3.14598  3.91609  5.07880  4.46560  2.14768  3.56855  4.64388  2.44645  4.25728  1.11380  2.57150  4.46435  2.98027  4.39405  3.65294  3.62210  3.37813  2.77161  5.14618  3.52371    693 l - - -
          2.68549  4.42258  2.77476  2.73202  3.46243  2.40505  3.72610  3.29410  2.67793  2.69372  4.24806  2.90339  2.73652  3.18153  2.89824  2.37850  2.77525  2.98500  4.58593  3.61578
          0.72941  0.76486  2.94871  1.35303  0.29902  0.89813  0.52312
    330   2.69039  5.60144  2.26831  1.99831  3.23570  2.44983  3.24527  4.43185  2.30730  3.43449  3.91694  3.09364  3.10698  2.98633  2.96223  2.35425  3.13850  3.99188  6.03435  4.62362    705 e - - -
          2.68618  4.42225  2.77519  2.73123  3.46354  2.40513  3.72494  3.29354  2.67741  2.69355  4.24690  2.90347  2.73739  3.18146  2.89801  2.37887  2.77519  2.98518  4.58477  3.61503
          0.00635  5.45894  6.18129  0.61958  0.77255  1.29131  0.32146
    331   2.28455  3.43696  3.57202  4.32936  3.32243  4.30610  4.62918  1.69334  4.15437  2.31875  2.98775  4.40368  3.36106  3.74056  2.99142  3.60870  3.07291  1.65404  5.18400  3.65392    706 v - - -
          2.68618  4.42225  2.77519  2.73123  3.46354  2.40513  3.72494  3.29354  2.67741  2.69355  4.24690  2.90347  2.73739  3.18146  2.89801  2.37887  2.77519  2.98518  4.58477  3.61503
          0.00635  5.45894  6.18129  0.61958  0.77255  1.29131  0.32146
    332   2.90377  5.60431  2.40916  2.13659  4.94992  3.46514  3.78356  3.79719  2.37444  3.90982  4.64485  2.53963  2.92920  3.14892  2.95108  1.57096  2.79115  3.99524  6.03664  4.62529    707 s - - -
          2.68618  4.42225  2.77519  2.73123  3.46354  2.40513  3.72494  3.29354  2.67741  2.69355  4.24690  2.90347  2.73739  3.18146  2.89801  2.37887  2.77519  2.98518  4.58477  3.61503
          0.00635  5.45894  6.18129  0.61958  0.77255  1.29131  0.32146
    333   2.50470  5.49599  2.71846  2.69967  3.79570  3.88761  3.83873  2.99366  2.53599  2.98042  3.62220  3.13679  3.18557  2.06832  2.89435  2.06584  3.05807  3.23215  5.95553  3.59481    708 s - - -
          2.68618  4.42225  2.77519  2.73123  3.46354  2.40513  3.72494  3.29354  2.67741  2.69355  4.24690  2.90347  2.73739  3.18146  2.89801  2.37887  2.77519  2.98518  4.58477  3.61503
          0.00635  5.45894  6.18129  0.61958  0.77255  1.29131  0.32146
    334   2.62223  5.58123  2.84154  2.11382  4.08799  2.78973  4.05760  3.24027  2.38262  3.47619  4.03458  3.14600  3.96431  2.58904  2.79821  2.23703  2.34264  3.50919  6.01940  3.33313    709 e - - -
          2.68618  4.42225  2.77519  2.73123  3.46354  2.40513  3.72494  3.29354  2.67741  2.69355  4.24690  2.90347  2.73739  3.18146  2.89801  2.37887  2.77519  2.98518  4.58477  3.61503
          0.00635  5.45894  6.18129  0.61958  0.77255  1.29131  0.32146
    335   2.27931  5.52524  2.72938  2.55612  4.83826  3.88123  4.07194  3.32458  2.38765  3.09301  4.01979  3.36224  3.45829  2.54245  2.60447  2.54816  2.39615  2.17790  5.97761  4.58686    710 v - - -
          2.68618  4.42225  2.77519  2.73123  3.46354  2.40513  3.72494  3.29354  2.67741  2.69355  4.24690  2.90347  2.73739  3.18146  2.89801  2.37887  2.77519  2.98518  4.58477  3.61503
          0.00635  5.45894  6.18129  0.61958  0.77255  1.29131  0.32146
    336   1.52065  3.79553  5.06887  4.45767  3.64007  3.41609  4.65726  2.01767  3.70119  1.98710  3.66543  4.46960  4.69053  4.39767  4.28420  3.63513  2.86555  1.66814  4.19837  3.99109    711 a - - -
          2.68618  4.42225  2.77519  2.73123  3.46354  2.40513  3.72494  3.29354  2.67741  2.69355  4.24690  2.90347  2.73739  3.18146  2.89801  2.37887  2.77519  2.98518  4.58477  3.61503
          0.00635  5.45894  6.18129  0.61958  0.77255  1.29131  0.32146
    337   2.95038  5.60353  2.48549  2.08739  4.01407  2.96966  3.18853  4.43550  2.10456  3.49784  4.64404  2.77066  4.25866  2.58104  1.94976  2.78728  3.12579  3.99446  4.43592  3.81954    712 r - - -
          2.68618  4.42225  2.77519  2.73123  3.46354  2.40513  3.72494  3.29354  2.67741  2.69355  4.24690  2.90347  2.73739  3.18146  2.89801  2.37887  2.77519  2.98518  4.58477  3.61503
          0.00635  5.45894  6.18129  0.61958  0.77255  1.22396  0.34823
    338   2.59959  4.00469  3.11880  2.23984  4.95335  2.47894  4.05750  4.43948  1.66282  3.50238  4.64862  2.94259  3.89711  2.62470  2.10558  2.83189  2.97899  3.99880  6.04053  4.62946    713 k - - -
          2.68618  4.42225  2.77519  2.73123  3.46354  2.40513  3.72494  3.29354  2.67741  2.69355  4.24690  2.90347  2.73739  3.18146  2.89801  2.37887  2.77519  2.98518  4.58477  3.61503
          0.00629  5.46850  6.19085  0.61958  0.77255  1.27197  0.32889
    339   2.56497  4.54578  5.13933  4.52389  2.81781  3.81357  4.67614  2.04157  4.30810  1.29812  2.78139  4.50578  4.70548  4.43850  4.31503  3.34699  3.40406  1.81270  5.16837  3.12920    714 l - - -
          2.68618  4.42225  2.77519  2.73123  3.46354  2.40513  3.72494  3.29354  2.67741  2.69355  4.24690  2.90347  2.73739  3.18146  2.89801  2.37887  2.77519  2.98518  4.58477  3.61503
          0.00629  5.46850  6.19085  0.61958  0.77255  1.27197  0.32889
    340   2.25353  4.55525  5.04545  3.39595  2.84549  4.32700  4.09295  1.93800  4.23930  1.40882  2.99075  4.46097  4.69148  3.79672  3.82211  3.63455  3.39925  1.86713  5.17570  3.99776    715 l - - -
          2.68626  4.41990  2.77528  2.73129  3.46322  2.40537  3.72485  3.29305  2.67760  2.69377  4.24728  2.90336  2.73745  3.18136  2.89815  2.37901  2.77477  2.98514  4.58515  3.61491
          0.28383  1.58859  3.14905  1.04503  0.43338  0.77710  0.61570
    341   2.15357  4.56448  2.19663  2.14290  4.14646  3.89119  3.84024  4.45394  2.46855  2.93974  4.66584  2.66704  4.28463  2.34798  2.79781  2.22767  3.17007  3.60366  6.05826  4.64801    720 e - - -
          2.68618  4.42225  2.77519  2.73123  3.46354  2.40513  3.72494  3.29354  2.67741  2.69355  4.24690  2.90347  2.73739  3.18146  2.89801  2.37887  2.77519  2.98518  4.58477  3.61503
          0.01865  5.50618  4.23972  0.61958  0.77255  1.17062  0.37132
    342   2.72604  4.52357  3.00645  2.46943  4.94367  3.88710  3.70590  4.00639  2.00548  3.30337  4.64777  2.93083  4.28041  2.83239  1.49682  2.82865  2.87231  2.80379  6.04206  4.63524    721 r - - -
          2.68618  4.42225  2.77519  2.73123  3.46354  2.40513  3.72494  3.29354  2.67741  2.69355  4.24690  2.90347  2.73739  3.18146  2.89801  2.37887  2.77519  2.98518  4.58477  3.61503
          0.00613  5.49367  6.21601  0.61958  0.77255  1.19953  0.35858
    343   2.93381  4.63941  5.21948  4.60638  3.33356  4.44395  4.27693  2.65389  4.39680  0.94412  2.02718  4.60209  4.79786  4.52221  4.40792  3.75674  3.00279  2.11401  5.25832  4.09034    722 l - - -
          2.68618  4.42225  2.77519  2.73123  3.46354  2.40513  3.72494  3.29354  2.67741  2.69355  4.24690  2.90347  2.73739  3.18146  2.89801  2.37887  2.77519  2.98518  4.58477  3.61503
          0.00613  5.49367  6.21601  0.61958  0.77255  1.19953  0.35858
    344   2.54014  4.79267  4.19536  2.49620  3.19676  4.17785  3.82707  2.33096  3.02990  1.89236  3.90034  3.98254  4.55420  2.66984  3.34958  3.13971  2.79804  1.88713  4.12454  4.16736    723 v - - -
          2.68618  4.42225  2.77519  2.73123  3.46354  2.40513  3.72494  3.29354  2.67741  2.69355  4.24690  2.90347  2.73739  3.18146  2.89801  2.37887  2.77519  2.98518  4.58477  3.61503
          0.00613  5.49367  6.21601  0.61958  0.77255  1.19953  0.35858
    345   2.62655  5.62303  2.59778  2.13390  4.16640  3.28207  2.89378  4.45577  2.13683  3.24191  4.00230  2.81886  3.07831  2.17532  2.72534  2.67117  2.96009  4.01421  6.05512  4.64357    724 e - - -
          2.68618  4.42225  2.77519  2.73123  3.46354  2.40513  3.72494  3.29354  2.67741  2.69355  4.24690  2.90347  2.73739  3.18146  2.89801  2.37887  2.77519  2.98518  4.58477  3.61503
          0.00613  5.49367  6.21601  0.61958  0.77255  1.19953  0.35858
    346   3.21438  5.73848  1.69302  1.26726  5.07893  3.93125  4.15860  4.56939  2.79416  3.28238  4.78412  3.21163  4.35286  2.17950  3.27838  2.66571  3.44988  4.12736  6.16956  4.74854    725 e - - -
          2.68618  4.42225  2.77519  2.73123  3.46354  2.40513  3.72494  3.29354  2.67741  2.69355  4.24690  2.90347  2.73739  3.18146  2.89801  2.37887  2.77519  2.98518  4.58477  3.61503
          0.00613  5.49367  6.21601  0.61958  0.77255  1.19953  0.35858
    347   3.12254  5.62739  3.00390  2.30428  4.96938  1.15249  3.51647  3.54239  2.31840  3.93111  4.66931  2.77949  4.28765  3.01933  3.13692  2.93086  3.15235  4.01646  6.06131  4.65146    726 g - - -
          2.68618  4.42225  2.77519  2.73123  3.46354  2.40513  3.72494  3.29354  2.67741  2.69355  4.24690  2.90347  2.73739  3.18146  2.89801  2.37887  2.77519  2.98518  4.58477  3.61503
          0.00613  5.49367  6.21601  0.61958  0.77255  1.19953  0.35858
    348   2.99661  4.58375  4.97127  4.36716  1.78358  3.57503  3.56622  2.04535  3.75579  2.12128  3.70161  4.43349  4.69527  3.37867  3.59639  3.37288  3.14200  1.90436  5.20266  2.47478    727 f - - -
          2.68618  4.42225  2.77519  2.73123  3.46354  2.40513  3.72494  3.29354  2.67741  2.69355  4.24690  2.90347  2.73739  3.18146  2.89801  2.37887  2.77519  2.98518  4.58477  3.61503
          0.37005  5.49367  1.18683  0.61958  0.77255  0.93700  0.49725
    349   2.29027  4.39044  4.91040  3.87167  2.85501  3.41332  4.50034  1.62129  4.09745  1.68389  3.23506  3.92252  4.53389  4.24005  4.12695  3.47848  3.23877  1.90646  5.01206  3.47644    728 i - - -
          2.68604  4.41822  2.77530  2.73215  3.46387  2.40524  3.72530  3.29470  2.67633  2.69496  4.24727  2.90318  2.73826  3.18048  2.89701  2.37857  2.77496  2.98539  4.58404  3.61454
          1.54256  0.24404  5.91056  1.61767  0.22110  0.20002  1.70769
    350   3.71832  5.05075  5.70213  4.00498  3.06684  4.95067  5.30009  2.12334  4.90509  0.77493  3.46021  5.11573  5.26032  5.00061  4.90841  4.27749  3.70374  1.64799  5.71007  4.57058    741 l - - -
          2.68618  4.42225  2.77519  2.73123  3.46354  2.40513  3.72494  3.29354  2.67741  2.69355  4.24690  2.90347  2.73739  3.18146  2.89801  2.37887  2.77519  2.98518  4.58477  3.61503
          0.02782  5.65998  3.73151  0.61958  0.77255  0.67289  0.71382
    351   2.68249  5.70351  2.33321  1.80896  5.04986  3.75354  3.37442  4.53673  1.93781  4.00934  4.31959  2.49230  4.35668  2.51627  2.36788  2.83706  3.09987  3.42576  6.13543  4.72371    742 e - - -
          2.68428  4.42177  2.77534  2.73154  3.46330  2.40498  3.72463  3.29317  2.67724  2.69373  4.24687  2.90355  2.73790  3.18154  2.89820  2.37915  2.77585  2.98547  4.58542  3.61531
          1.80306  0.80393  0.94768  0.64425  0.74456  0.76887  0.62275
    352   2.51449  5.34425  2.91180  2.40803  3.49973  3.73014  3.92282  4.10514  2.25080  3.63167  4.39640  2.64901  1.90591  3.03468  3.16137  2.64648  2.87368  2.48834  5.80299  4.41868    747 p - - -
          2.68618  4.42225  2.77519  2.73123  3.46354  2.40513  3.72494  3.29354  2.67741  2.69355  4.24690  2.90347  2.73739  3.18146  2.89801  2.37887  2.77519  2.98518  4.58477  3.61503
          0.00873  5.14067  5.86301  0.61958  0.77255  1.54982  0.23862
    353   2.21105  4.00325  3.11359  2.83349  3.54483  2.86393  4.01019  3.30356  2.55996  3.36476  4.18706  2.80716  1.87687  3.17162  3.28237  2.32525  3.19107  2.95522  5.62460  4.30065    748 p - - -
          2.68618  4.42225  2.77519  2.73123  3.46354  2.40513  3.72494  3.29354  2.67741  2.69355  4.24690  2.90347  2.73739  3.18146  2.89801  2.37887  2.77519  2.98518  4.58477  3.61503
          0.00847  5.17086  5.89321  0.61958  0.77255  1.66973  0.20862
    354   2.95073  5.45140  3.20338  2.36506  4.79249  2.46235  3.17871  3.65915  2.20510  3.43714  4.49315  2.13777  3.33628  2.50045  2.31346  2.91490  2.98439  3.19481  5.88634  4.47811    749 n - - -
          2.68618  4.42225  2.77519  2.73123  3.46354  2.40513  3.72494  3.29354  2.67741  2.69355  4.24690  2.90347  2.73739  3.18146  2.89801  2.37887  2.77519  2.98518  4.58477  3.61503
          0.00847  5.17086  5.89321  0.61958  0.77255  1.53738  0.24200
    355   2.20661  5.41981  3.23374  2.32076  4.74291  2.50755  3.54772  3.29629  2.14931  3.71563  4.46633  3.03824  3.52543  3.03877  2.02527  2.52213  3.19435  3.37686  4.17365  4.46865    750 r - - -
          2.68618  4.42225  2.77519  2.73123  3.46354  2.40513  3.72494  3.29354  2.67741  2.69355  4.24690  2.90347  2.73739  3.18146  2.89801  2.37887  2.77519  2.98518  4.58477  3.61503
          0.00826  5.19655  5.91890  0.61958  0.77255  1.48871  0.25575
    356   2.79861  5.49133  3.24685  2.42629  4.83635  3.76573  3.94720  4.31711  1.89964  3.79343  4.53333  2.87315  3.64869  2.64476  1.41918  2.74795  2.86345  3.47711  5.92120  4.51761    751 r - - -
          2.68618  4.42225  2.77519  2.73123  3.46354  2.40513  3.72494  3.29354  2.67741  2.69355  4.24690  2.90347  2.73739  3.18146  2.89801  2.37887  2.77519  2.98518  4.58477  3.61503
          0.11532  5.22596  2.26778  0.61958  0.77255  1.60998  0.22301
    357   2.47915  3.86202  3.45927  2.91130  4.53553  1.37986  4.09813  3.96084  2.46678  3.55707  4.36024  3.40016  4.20158  3.24814  3.05474  2.04328  2.53751  3.59335  5.78597  4.45697    752 g - - -
          2.68618  4.42225  2.77519  2.73123  3.46354  2.40513  3.72494  3.29354  2.67741  2.69355  4.24690  2.90347  2.73739  3.18146  2.89801  2.37887  2.77519  2.98518  4.58477  3.61503
          0.03666  5.11957  3.50607  0.61958  0.77255  0.87978  0.53593
    358   2.83432  5.52077  2.80295  2.46882  3.72626  3.26128  3.21152  3.43663  2.21208  2.69021  4.56288  3.01470  3.27447  2.57452  2.45045  2.47776  2.34379  3.90843  5.95679  4.05330    753 k - - -
          2.68066  4.43037  2.77604  2.72918  3.47162  2.40903  3.72135  3.28841  2.67512  2.69414  4.24770  2.90288  2.74508  3.18560  2.89634  2.37818  2.77191  2.97966  4.59094  3.61815
          1.97277  0.16858  4.13096  3.52346  0.02994  0.42621  1.05836
    359   2.39174  5.62142  2.75653  2.33170  3.10542  3.93100  3.69460  4.11038  2.10683  3.91963  3.34597  3.40506  4.32407  2.97286  2.48698  1.96326  2.97633  3.32033  6.06413  2.97067    855 s - - -
          2.68618  4.42225  2.77519  2.73123  3.46354  2.40513  3.72494  3.29354  2.67741  2.69355  4.24690  2.90347  2.73739  3.18146  2.89801  2.37887  2.77519  2.98518  4.58477  3.61503
          0.05119  5.56537  3.07744  0.61958  0.77255  0.96168  0.48167
    360   2.30095  4.46452  2.97577  2.54031  3.66859  2.81767  3.60110  4.39263  2.20473  3.88995  4.10703  3.38170  2.21566  2.10175  3.32770  2.91533  2.54446  3.46667  4.45926  4.63650    856 q - - -
          2.68618  4.42225  2.77519  2.73123  3.46354  2.40513  3.72494  3.29354  2.67741  2.69355  4.24690  2.90347  2.73739  3.18146  2.89801  2.37887  2.77519  2.98518  4.58477  3.61503
          0.00597  5.52014  6.24249  0.61958  0.77255  0.76666  0.62467
    361   2.20420  5.27055  3.63878  2.88996  4.48205  3.68986  3.82322  2.88544  2.46952  3.00355  3.87514  3.58562  2.66671  2.80463  2.73978  2.52836  2.48527  2.67557  4.13912  2.75694    857 a - - -
          2.68618  4.42225  2.77519  2.73123  3.46354  2.40513  3.72494  3.29354  2.67741  2.69355  4.24690  2.90347  2.73739  3.18146  2.89801  2.37887  2.77519  2.98518  4.58477  3.61503
          0.00569  5.56838  6.29072  0.61958  0.77255  0.95233  0.48750
    362   2.49609  4.34792  3.37131  2.87948  3.02773  2.44693  3.46129  2.87482  2.63625  2.18069  3.87990  3.31413  2.73250  3.00294  3.36403  2.75453  2.78755  2.93993  5.75620  3.95264    858 l - - -
          2.68618  4.42225  2.77519  2.73123  3.46354  2.40513  3.72494  3.29354  2.67741  2.69355  4.24690  2.90347  2.73739  3.18146  2.89801  2.37887  2.77519  2.98518  4.58477  3.61503
          0.00569  5.56838  6.29072  0.61958  0.77255  0.86512  0.54645
    363   2.45532  4.33016  3.16536  2.49084  4.99454  3.93357  3.75352  3.57095  1.95395  3.00213  4.19120  2.79363  3.22495  2.75336  2.24990  2.27350  2.67828  3.26225  6.09110  4.68354    859 k - - -
          2.68618  4.42225  2.77519  2.73123  3.46354  2.40513  3.72494  3.29354  2.67741  2.69355  4.24690  2.90347  2.73739  3.18146  2.89801  2.37887  2.77519  2.98518  4.58477  3.61503
          0.00562  5.57958  6.30192  0.61958  0.77255  0.75417  0.63564
    364   2.12229  4.31238  3.18345  2.54202  3.43549  3.57065  3.81294  3.27341  2.58572  3.12271  3.94870  3.10990  2.92456  3.01612  2.85726  1.89478  2.36916  3.60551  6.03629  4.65223    860 s - - -
          2.68618  4.42225  2.77519  2.73123  3.46354  2.40513  3.72494  3.29354  2.67741  2.69355  4.24690  2.90347  2.73739  3.18146  2.89801  2.37887  2.77519  2.98518  4.58477  3.61503
          0.00550  5.60089  6.32324  0.61958  0.77255  0.76011  0.63039
    365   3.60935  5.85615  4.58225  4.57472  6.27050  4.46368  5.81461  5.82851  3.77233  5.41863  6.30412  4.78852  0.17275  5.10222  4.82750  4.07427  4.44959  5.11457  7.40259  6.28767    861 P - - -
          2.68618  4.42225  2.77519  2.73123  3.46354  2.40513  3.72494  3.29354  2.67741  2.69355  4.24690  2.90347  2.73739  3.18146  2.89801  2.37887  2.77519  2.98518  4.58477  3.61503
          0.00545  5.61123  6.33358  0.61958  0.77255  0.80533  0.59229
    366   2.51772  5.63196  3.44874  2.48916  4.31095  3.61326  4.14966  3.14180  1.75613  3.26084  3.44399  2.67022  4.35299  2.87555  2.53013  1.99317  2.79188  3.46146  6.07857  4.68183    862 k - - -
          2.68618  4.42225  2.77519  2.73123  3.46354  2.40513  3.72494  3.29354  2.67741  2.69355  4.24690  2.90347  2.73739  3.18146  2.89801  2.37887  2.77519  2.98518  4.58477  3.61503
          0.00549  5.60326  6.32560  0.61958  0.77255  0.80533  0.59229
    367   2.44037  4.43839  3.10317  2.37882  4.90919  2.88844  3.43126  3.15609  2.43658  2.82094  3.02605  2.78315  3.62628  3.26160  3.19263  2.04467  2.47048  3.31342  6.05243  4.66325    863 s - - -
          2.68570  4.42084  2.77566  2.73049  3.46306  2.40552  3.72443  3.29388  2.67721  2.69339  4.24659  2.90355  2.73773  3.18159  2.89755  2.37944  2.77559  2.98494  4.58534  3.61492
          0.95170  1.34994  1.03660  1.06637  0.42198  0.68004  0.70643
    368   1.79638  5.43496  3.22383  2.05107  4.76505  3.74017  3.92886  4.24054  2.24755  3.43322  3.91096  2.89482  3.26829  2.69581  3.15964  2.39885  2.32242  3.48416  5.87675  4.47507    870 a - - -
          2.68618  4.42225  2.77519  2.73123  3.46354  2.40513  3.72494  3.29354  2.67741  2.69355  4.24690  2.90347  2.73739  3.18146  2.89801  2.37887  2.77519  2.98518  4.58477  3.61503
          0.00829  5.19237  5.91472  0.61958  0.77255  1.62146  0.22016
    369   2.20162  5.46631  2.45975  2.47463  4.80957  2.98949  3.92161  3.92219  2.10597  3.29507  4.50746  3.07695  4.12782  2.79553  2.14486  2.30047  2.63247  3.85598  5.90005  4.49023    871 k - - -
          2.68618  4.42225  2.77519  2.73123  3.46354  2.40513  3.72494  3.29354  2.67741  2.69355  4.24690  2.90347  2.73739  3.18146  2.89801  2.37887  2.77519  2.98518  4.58477  3.61503
          0.00829  5.19237  5.91472  0.61958  0.77255  1.62146  0.22016
    370   2.81236  5.47121  3.21196  2.19794  4.81630  3.73605  3.17944  4.30145  1.92657  3.77598  3.34729  2.49692  4.12938  2.10815  2.39409  2.34662  2.96038  3.86190  5.90341  4.49362    872 k - - -
          2.68618  4.42225  2.77519  2.73123  3.46354  2.40513  3.72494  3.29354  2.67741  2.69355  4.24690  2.90347  2.73739  3.18146  2.89801  2.37887  2.77519  2.98518  4.58477  3.61503
          0.00829  5.19237  5.91472  0.61958  0.77255  0.94316  0.49331
    371   2.20329  5.38465  2.53555  2.48831  3.74886  3.84535  3.32197  3.76328  2.80688  2.71586  3.40389  3.34348  2.47851  2.27325  2.85576  2.55606  3.27399  3.18248  4.52317  4.48873    873 a - - -
          2.68567  4.42970  2.77653  2.72896  3.46836  2.40589  3.73036  3.29141  2.68046  2.68991  4.24693  2.90719  2.73730  3.17714  2.89672  2.37794  2.77439  2.98114  4.59198  3.61860
          2.00146  0.27121  2.27879  3.25536  0.03933  1.40853  0.28038
    372   2.54313  3.96300  3.32465  2.60359  3.84528  2.41860  3.62311  4.00487  2.38279  2.72916  3.78367  2.97678  3.43261  2.65999  3.04114  1.91687  3.21740  2.92954  5.77669  4.41544    954 s - - -
          2.68618  4.42225  2.77519  2.73123  3.46354  2.40513  3.72494  3.29354  2.67741  2.69355  4.24690  2.90347  2.73739  3.18146  2.89801  2.37887  2.77519  2.98518  4.58477  3.61503
          0.17366  5.23719  1.87016  0.61958  0.77255  1.55673  0.23677
    373   2.91025  5.42240  2.64880  2.48922  4.76822  3.10336  2.81537  4.25454  2.25861  3.72773  4.46308  2.79606  2.69864  2.36985  2.01057  2.47467  3.14143  3.81349  5.85427  4.44306    955 r - - -
          2.68618  4.42225  2.77519  2.73123  3.46354  2.40513  3.72494  3.29354  2.67741  2.69355  4.24690  2.90347  2.73739  3.18146  2.89801  2.37887  2.77519  2.98518  4.58477  3.61503
          0.00935  5.07288  5.79523  0.61958  0.77255  1.72697  0.19580
    374   2.65620  5.41692  2.18607  1.91260  4.76140  3.68068  3.86829  4.24701  2.60342  3.72193  4.45779  2.69037  3.64415  2.35635  2.32749  2.42415  2.71706  3.80725  4.45731  4.43918    956 e - - -
          2.68618  4.42225  2.77519  2.73123  3.46354  2.40513  3.72494  3.29354  2.67741  2.69355  4.24690  2.90347  2.73739  3.18146  2.89801  2.37887  2.77519  2.98518  4.58477  3.61503
          0.00935  5.07288  5.79523  0.61958  0.77255  1.72697  0.19580
    375   2.53120  4.85536  3.24056  2.60387  3.18851  3.01998  4.04855  2.54649  2.94550  2.40563  3.94581  3.07791  3.17421  2.79907  3.36522  2.82055  2.42164  2.30937  5.40579  4.12920    957 v - - -
          2.68618  4.42225  2.77519  2.73123  3.46354  2.40513  3.72494  3.29354  2.67741  2.69355  4.24690  2.90347  2.73739  3.18146  2.89801  2.37887  2.77519  2.98518  4.58477  3.61503
          0.00935  5.07288  5.79523  0.61958  0.77255  1.72697  0.19580
    376   2.47569  5.39506  2.55731  2.24808  4.73085  2.92769  3.87193  3.60365  2.26959  3.27183  4.43816  3.15497  3.42459  2.62004  2.84937  2.07067  2.88570  3.33596  5.83333  3.25856    958 s - - -
          2.68618  4.42225  2.77519  2.73123  3.46354  2.40513  3.72494  3.29354  2.67741  2.69355  4.24690  2.90347  2.73739  3.18146  2.89801  2.37887  2.77519  2.98518  4.58477  3.61503
          0.00935  5.07288  5.79523  0.61958  0.77255  1.59418  0.22699
    377   2.94273  4.64169  3.85625  2.92458  2.81524  2.24411  4.18828  2.35771  2.76608  2.34941  3.74602  3.03644  4.31013  3.31689  3.58329  2.78822  2.53897  2.25376  5.22644  3.54759    959 g - - -
          2.68618  4.42225  2.77519  2.73123  3.46354  2.40513  3.72494  3.29354  2.67741  2.69355  4.24690  2.90347  2.73739  3.18146  2.89801  2.37887  2.77519  2.98518  4.58477  3.61503
          0.00909  5.10128  5.82363  0.61958  0.77255  1.63806  0.21611
    378   2.42693  5.38369  3.00520  2.63975  4.70742  3.08387  3.89727  3.50880  1.87127  3.27171  4.43018  2.13011  4.10087  3.00096  2.55308  2.17245  3.15702  3.14359  5.82947  4.43199    960 k - - -
          2.68618  4.42225  2.77519  2.73123  3.46354  2.40513  3.72494  3.29354  2.67741  2.69355  4.24690  2.90347  2.73739  3.18146  2.89801  2.37887  2.77519  2.98518  4.58477  3.61503
          0.00897  5.11409  5.83644  0.61958  0.77255  1.68940  0.20411
    379   2.55350  4.31479  1.94543  2.48783  4.77006  2.74100  3.88728  3.85530  2.14212  3.73212  4.46975  2.76575  4.09319  2.43620  3.11567  2.40543  2.56136  3.81712  5.86280  4.45372    961 d - - -
          2.68618  4.42225  2.77519  2.73123  3.46354  2.40513  3.72494  3.29354  2.67741  2.69355  4.24690  2.90347  2.73739  3.18146  2.89801  2.37887  2.77519  2.98518  4.58477  3.61503
          0.00897  5.11409  5.83644  0.61958  0.77255  1.68940  0.20411
    380   2.92663  3.59835  3.18973  2.24495  4.72690  2.44492  3.48319  4.20150  2.23190  3.69628  4.44306  3.18012  3.29907  2.70588  3.12573  1.96996  2.11563  3.77987  5.84038  4.43958    962 s - - -
          2.68618  4.42225  2.77519  2.73123  3.46354  2.40513  3.72494  3.29354  2.67741  2.69355  4.24690  2.90347  2.73739  3.18146  2.89801  2.37887  2.77519  2.98518  4.58477  3.61503
          0.00897  5.11409  5.83644  0.61958  0.77255  1.68940  0.20411
    381   2.28536  5.42271  2.75497  2.62240  4.76255  2.89471  3.17851  4.24482  2.35390  3.35644  4.46476  3.16977  3.14666  2.29468  2.50729  2.30738  2.59818  3.20267  5.85854  4.45079    963 a - - -
          2.68618  4.42225  2.77519  2.73123  3.46354  2.40513  3.72494  3.29354  2.67741  2.69355  4.24690  2.90347  2.73739  3.18146  2.89801  2.37887  2.77519  2.98518  4.58477  3.61503
          0.00897  5.11409  5.83644  0.61958  0.77255  1.68940  0.20411
    382   2.68022  4.10013  2.94250  2.38773  4.77508  3.69868  3.39931  4.26000  2.20131  3.73614  3.74828  2.61155  3.59507  2.13088  2.57080  2.19908  2.42828  3.82134  5.86505  4.45500    964 q - - -
          2.68618  4.42225  2.77519  2.73123  3.46354  2.40513  3.72494  3.29354  2.67741  2.69355  4.24690  2.90347  2.73739  3.18146  2.89801  2.37887  2.77519  2.98518  4.58477  3.61503
          0.00897  5.11409  5.83644  0.61958  0.77255  1.68940  0.20411
    383   2.61478  3.62096  3.05263  2.12559  4.53731  3.37481  3.92876  3.97841  2.69730  3.16972  4.31863  3.23318  3.47294  2.68493  3.17540  1.73171  2.41794  3.00768  5.73482  3.56679    965 s - - -
          2.68618  4.42225  2.77519  2.73123  3.46354  2.40513  3.72494  3.29354  2.67741  2.69355  4.24690  2.90347  2.73739  3.18146  2.89801  2.37887  2.77519  2.98518  4.58477  3.61503
          0.00897  5.11409  5.83644  0.61958  0.77255  1.68940  0.20411
    384   2.58474  5.15978  2.61814  2.75719  4.40629  2.64485  3.95869  2.91339  2.75172  3.42223  3.25489  2.82977  4.14656  2.88216  3.21902  1.99873  2.20031  2.86798  5.65731  4.31555    966 s - - -
          2.68618  4.42225  2.77519  2.73123  3.46354  2.40513  3.72494  3.29354  2.67741  2.69355  4.24690  2.90347  2.73739  3.18146  2.89801  2.37887  2.77519  2.98518  4.58477  3.61503
          0.00897  5.11409  5.83644  0.61958  0.77255  1.68940  0.20411
    385   2.92438  5.43288  2.76965  2.27673  4.77706  3.34069  3.88560  3.55172  2.19592  3.73777  4.47378  2.75774  3.23171  2.23829  2.03383  2.55691  2.80740  3.37981  5.86609  3.82015    967 r - - -
          2.68618  4.42225  2.77519  2.73123  3.46354  2.40513  3.72494  3.29354  2.67741  2.69355  4.24690  2.90347  2.73739  3.18146  2.89801  2.37887  2.77519  2.98518  4.58477  3.61503
          0.00897  5.11409  5.83644  0.61958  0.77255  1.68940  0.20411
    386   2.92476  5.42981  2.20969  2.05486  4.77247  3.29975  2.73324  4.25679  2.37224  3.35753  4.47112  2.78519  3.09632  2.98377  3.11481  2.18990  2.71113  3.36386  5.86392  3.80378    968 e - - -
          2.68618  4.42225  2.77519  2.73123  3.46354  2.40513  3.72494  3.29354  2.67741  2.69355  4.24690  2.90347  2.73739  3.18146  2.89801  2.37887  2.77519  2.98518  4.58477  3.61503
          0.00897  5.11409  5.83644  0.61958  0.77255  0.58223  0.81792
    387   2.67724  5.59141  3.06739  2.40787  4.93459  3.11397  3.67382  3.27377  2.07706  3.42526  4.04569  2.87478  3.88595  2.40381  2.21041  2.17932  2.93080  3.36035  6.02523  3.90343    969 k - - -
          2.68482  4.42522  2.77730  2.72980  3.46660  2.40528  3.72555  3.29318  2.67632  2.69431  4.24610  2.90591  2.73412  3.18025  2.89749  2.37929  2.77318  2.98630  4.58765  3.61871
          1.95226  0.25110  2.52444  2.26730  0.10936  0.68262  0.70378
    388   2.49545  5.60016  2.97955  1.84497  4.94224  3.13271  3.81610  3.85590  2.65778  2.96958  4.64160  2.86101  2.92434  2.23647  3.16280  2.48265  2.58272  3.12136  6.03463  4.24149   1000 e - - -
          2.68618  4.42225  2.77519  2.73123  3.46354  2.40513  3.72494  3.29354  2.67741  2.69355  4.24690  2.90347  2.73739  3.18146  2.89801  2.37887  2.77519  2.98518  4.58477  3.61503
          0.02256  5.46783  4.01230  0.61958  0.77255  1.04248  0.43476
    389   2.98610  5.60421  2.30367  2.45676  4.03829  3.59716  3.32183  4.15100  2.04950  2.82713  4.64538  3.04782  2.84462  2.91358  2.71900  2.51534  2.21142  3.28608  6.03807  4.62830   1001 k - - -
          2.68618  4.42225  2.77519  2.73123  3.46354  2.40513  3.72494  3.29354  2.67741  2.69355  4.24690  2.90347  2.73739  3.18146  2.89801  2.37887  2.77519  2.98518  4.58477  3.61503
          0.00627  5.47105  6.19340  0.61958  0.77255  0.88073  0.53526
    390   2.81625  5.62738  2.87368  2.35176  4.44328  2.36112  3.67666  4.45466  2.32595  3.21220  4.66862  2.75791  2.77097  2.77944  2.79242  2.23613  2.91112  3.09745  4.40337  3.63156   1002 s - - -
          2.68618  4.42225  2.77519  2.73123  3.46354  2.40513  3.72494  3.29354  2.67741  2.69355  4.24690  2.90347  2.73739  3.18146  2.89801  2.37887  2.77519  2.98518  4.58477  3.61503
          0.00600  5.51522  6.23756  0.61958  0.77255  0.95870  0.48352
    391   2.62074  5.64232  2.50522  2.66306  4.98847  3.31112  3.38247  3.89816  1.76370  3.94805  4.68270  3.13886  3.27579  2.59695  1.97466  2.36192  2.86992  4.03354  6.07434  4.66275   1003 k - - -
          2.68618  4.42225  2.77519  2.73123  3.46354  2.40513  3.72494  3.29354  2.67741  2.69355  4.24690  2.90347  2.73739  3.18146  2.89801  2.37887  2.77519  2.98518  4.58477  3.61503
          0.00592  5.52875  6.25110  0.61958  0.77255  0.63462  0.75531
    392   4.58991  6.55780  5.42760  3.89788  6.29273  5.04796  4.68076  5.45550  1.66423  4.71302  5.62624  4.53183  5.32390  2.92062  0.45742  4.54401  4.62993  4.40919  6.60745  5.60952   1004 R - - -
          2.68618  4.42225  2.77519  2.73123  3.46354  2.40513  3.72494  3.29354  2.67741  2.69355  4.24690  2.90347  2.73739  3.18146  2.89801  2.37887  2.77519  2.98518  4.58477  3.61503
          0.00558  5.58766  6.31001  0.61958  0.77255  0.83488  0.56903
    393   1.68651  4.59085  3.56163  2.75007  4.08163  3.44172  3.73840  3.82896  2.08183  3.12582  4.46736  3.52634  3.77840  3.22997  2.71691  2.51518  2.72125  2.19466  5.89670  3.95358   1005 a - - -
          2.68618  4.42225  2.77519  2.73123  3.46354  2.40513  3.72494  3.29354  2.67741  2.69355  4.24690  2.90347  2.73739  3.18146  2.89801  2.37887  2.77519  2.98518  4.58477  3.61503
          0.00558  5.58766  6.31001  0.61958  0.77255  0.83488  0.56903
    394   2.34597  4.95393  2.98928  2.41273  5.01811  3.32759  3.46015  4.50423  2.30968  3.35300  4.71343  2.80420  3.78560  2.96708  2.08775  2.16966  2.19616  3.39406  6.10539  4.69431   1006 r - - -
          2.68618  4.42225  2.77519  2.73123  3.46354  2.40513  3.72494  3.29354  2.67741  2.69355  4.24690  2.90347  2.73739  3.18146  2.89801  2.37887  2.77519  2.98518  4.58477  3.61503
          0.01209  5.58766  4.79465  0.61958  0.77255  0.83488  0.56903
    395   3.15814  4.85378  3.06723  2.37161  4.33468  3.62197  2.91469  4.49767  1.76762  3.31222  3.62324  3.03340  3.31769  2.58694  2.05543  2.26853  3.13857  4.05789  4.62579  4.68990   1007 k - - -
          2.68438  4.42542  2.77545  2.72714  3.46422  2.40847  3.72264  3.29251  2.67634  2.69358  4.24372  2.90569  2.73648  3.18186  2.89880  2.37844  2.77741  2.98450  4.58966  3.61448
          1.62317  0.63665  1.29584  2.51135  0.08464  0.85773  0.55186
    396   1.83066  5.36213  2.75310  2.16556  3.90474  3.19856  3.98509  3.22953  2.37765  3.20222  3.85743  3.28397  3.50507  2.76348  3.22729  2.47784  3.02782  2.89492  5.82900  3.81495   1034 a - - -
          2.68618  4.42225  2.77519  2.73123  3.46354  2.40513  3.72494  3.29354  2.67741  2.69355  4.24690  2.90347  2.73739  3.18146  2.89801  2.37887  2.77519  2.98518  4.58477  3.61503
          0.14863  5.25617  2.01818  0.61958  0.77255  1.45703  0.26517
    397   2.41046  5.44010  2.52720  1.99029  4.78447  3.36791  3.89219  4.26995  2.26966  3.74508  3.62968  2.94747  3.08393  2.88535  2.40205  2.06689  3.16225  3.48134  5.87319  4.46265   1035 e - - -
          2.68618  4.42225  2.77519  2.73123  3.46354  2.40513  3.72494  3.29354  2.67741  2.69355  4.24690  2.90347  2.73739  3.18146  2.89801  2.37887  2.77519  2.98518  4.58477  3.61503
          0.00884  5.12885  5.85120  0.61958  0.77255  1.59732  0.22620
    398   2.27797  5.30071  2.90145  2.13112  3.76956  3.25989  3.93342  3.55231  2.69569  2.81492  3.71884  3.23345  3.67421  2.42274  2.74536  2.29117  2.68496  2.90039  5.76938  4.39598   1036 e - - -
          2.68618  4.42225  2.77519  2.73123  3.46354  2.40513  3.72494  3.29354  2.67741  2.69355  4.24690  2.90347  2.73739  3.18146  2.89801  2.37887  2.77519  2.98518  4.58477  3.61503
          0.00872  5.14183  5.86418  0.61958  0.77255  1.56299  0.23510
    399   2.41603  5.43253  2.57879  2.02507  3.96033  3.72223  3.19931  4.24728  2.28780  3.04090  4.47572  2.62602  3.23999  3.00978  3.13997  2.58954  2.30276  3.45091  5.87100  3.65671   1037 e - - -
          2.68618  4.42225  2.77519  2.73123  3.46354  2.40513  3.72494  3.29354  2.67741  2.69355  4.24690  2.90347  2.73739  3.18146  2.89801  2.37887  2.77519  2.98518  4.58477  3.61503
          0.00858  5.15894  5.88128  0.61958  0.77255  0.95482  0.48594
    400   2.38159  5.53275  2.09559  2.24024  3.98398  3.18876  3.42750  3.85531  2.05079  3.83787  4.57351  3.26458  3.36272  2.59608  2.63656  2.53396  2.99044  3.25632  5.96567  4.55495   1038 k - - -
          2.68618  4.42225  2.77519  2.73123  3.46354  2.40513  3.72494  3.29354  2.67741  2.69355  4.24690  2.90347  2.73739  3.18146  2.89801  2.37887  2.77519  2.98518  4.58477  3.61503
          0.00726  5.32481  6.04716  0.61958  0.77255  1.30072  0.31792
    401   2.09982  5.41158  3.03039  2.06540  3.95253  3.39926  3.42326  3.23655  2.45357  2.77097  4.46650  3.32565  3.46423  3.14426  3.09279  2.24811  2.52161  3.29360  5.87717  3.44714   1039 e - - -
          2.68618  4.42225  2.77519  2.73123  3.46354  2.40513  3.72494  3.29354  2.67741  2.69355  4.24690  2.90347  2.73739  3.18146  2.89801  2.37887  2.77519  2.98518  4.58477  3.61503
          0.00711  5.34503  6.06737  0.61958  0.77255  1.39078  0.28619
    402   2.62033  5.51852  2.78735  2.07930  4.85265  3.14425  4.00031  3.51364  2.48889  3.81916  4.56213  3.28369  2.62797  2.92989  3.23040  1.90991  2.21909  3.00301  5.95787  4.55359   1040 s - - -
          2.68618  4.42225  2.77519  2.73123  3.46354  2.40513  3.72494  3.29354  2.67741  2.69355  4.24690  2.90347  2.73739  3.18146  2.89801  2.37887  2.77519  2.98518  4.58477  3.61503
          0.00711  5.34503  6.06737  0.61958  0.77255  1.29929  0.31845
    403   2.09931  5.48218  3.32046  2.37341  4.79853  2.79463  3.64768  3.66609  2.62829  3.44762  4.53049  2.94704  3.16504  2.64673  2.71047  2.23706  2.73918  2.50647  4.38448  4.53949   1041 a - - -
          2.68618  4.42225  2.77519  2.73123  3.46354  2.40513  3.72494  3.29354  2.67741  2.69355  4.24690  2.90347  2.73739  3.18146  2.89801  2.37887  2.77519  2.98518  4.58477  3.61503
          0.00701  5.35972  6.08207  0.61958  0.77255  1.17606  0.36888
    404   3.34705  5.68266  3.71346  3.44994  5.00431  4.21089  3.27924  4.59666  3.26910  3.75636  5.04160  3.90432  0.49488  3.18949  3.56403  3.67150  3.92097  4.24844  6.25548  4.91574   1042 P - - -
          2.68618  4.42225  2.77519  2.73123  3.46354  2.40513  3.72494  3.29354  2.67741  2.69355  4.24690  2.90347  2.73739  3.18146  2.89801  2.37887  2.77519  2.98518  4.58477  3.61503
          0.00679  5.39119  6.11354  0.61958  0.77255  1.31163  0.31386
    405   2.15462  5.49732  3.34227  2.51631  4.81287  3.84777  4.03704  3.24189  1.38352  3.47223  4.54608  3.32791  4.24029  2.99477  2.56831  2.56183  2.40707  3.87204  5.94758  4.03741   1043 k - - -
          2.68618  4.42225  2.77519  2.73123  3.46354  2.40513  3.72494  3.29354  2.67741  2.69355  4.24690  2.90347  2.73739  3.18146  2.89801  2.37887  2.77519  2.98518  4.58477  3.61503
          0.11249  5.39119  2.28434  0.61958  0.77255  1.31163  0.31386
    406   2.16857  5.44165  3.28586  2.24100  3.49668  3.50467  3.98268  3.69439  1.95044  3.73392  4.49039  3.01195  2.56118  2.49733  2.69157  2.98365  2.94091  2.94749  4.35022  4.50099   1044 k - - -
          2.68618  4.42225  2.77519  2.73123  3.46354  2.40513  3.72494  3.29354  2.67741  2.69355  4.24690  2.90347  2.73739  3.18146  2.89801  2.37887  2.77519  2.98518  4.58477  3.61503
          0.11608  5.28624  2.25822  0.61958  0.77255  1.47875  0.25867
    407   2.95378  4.29907  2.27778  2.49690  4.78883  3.72979  3.91746  4.27050  2.04047  2.76032  4.49212  2.94535  3.68005  2.52581  2.59011  1.96915  3.01558  3.14012  5.88617  4.47896   1045 s - - -
          2.68618  4.42225  2.77519  2.73123  3.46354  2.40513  3.72494  3.29354  2.67741  2.69355  4.24690  2.90347  2.73739  3.18146  2.89801  2.37887  2.77519  2.98518  4.58477  3.61503
          0.00841  5.17857  5.90092  0.61958  0.77255  0.69930  0.68703
    408   1.98590  4.42078  3.39994  2.32370  4.18613  3.55246  3.67461  3.44769  2.23272  2.75746  4.47606  3.37784  3.32333  2.96591  2.65840  2.21042  2.67665  3.14213  5.89101  3.90228   1046 a - - -
          2.68468  4.42487  2.77763  2.73247  3.46478  2.40715  3.72338  3.29002  2.67447  2.69434  4.24289  2.90648  2.73804  3.17827  2.89612  2.37869  2.77551  2.98278  4.59081  3.61797
          1.90158  0.27081  2.43145  3.02621  0.04971  0.87369  0.54027
    409   2.66681  3.53717  2.60321  2.29439  4.86264  3.06655  3.25629  3.89663  2.33607  3.26668  3.51827  2.80756  2.82603  2.89783  2.43405  2.48710  2.87336  3.91001  5.95648  3.72065   1113 e - - -
          2.68618  4.42225  2.77519  2.73123  3.46354  2.40513  3.72494  3.29354  2.67741  2.69355  4.24690  2.90347  2.73739  3.18146  2.89801  2.37887  2.77519  2.98518  4.58477  3.61503
          0.20376  5.31831  1.71789  0.61958  0.77255  1.07720  0.41634
    410   2.04675  5.38781  3.02599  2.47638  4.70325  3.33283  3.19689  3.70557  2.19672  2.80495  3.73752  2.97840  3.64844  2.41730  3.00292  2.32021  3.18186  3.27520  4.50345  3.74469   1114 a - - -
          2.68618  4.42225  2.77519  2.73123  3.46354  2.40513  3.72494  3.29354  2.67741  2.69355  4.24690  2.90347  2.73739  3.18146  2.89801  2.37887  2.77519  2.98518  4.58477  3.61503
          0.00849  5.16914  5.89149  0.61958  0.77255  1.31993  0.31082
    411   2.46337  5.31693  3.29113  2.73438  3.99061  3.02136  3.96739  3.42006  2.35612  3.04618  3.69737  2.55700  3.67414  2.40810  2.59442  2.15978  2.67453  2.90325  5.78882  4.41893   1115 s - - -
          2.68618  4.42225  2.77519  2.73123  3.46354  2.40513  3.72494  3.29354  2.67741  2.69355  4.24690  2.90347  2.73739  3.18146  2.89801  2.37887  2.77519  2.98518  4.58477  3.61503
          0.00817  5.20675  5.92910  0.61958  0.77255  1.46182  0.26372
    412   2.46251  4.40942  2.83776  2.45276  4.77393  2.74458  3.93500  4.24992  2.24818  3.15666  4.48763  3.21955  3.48539  2.83490  2.52437  2.07374  2.49425  2.80916  5.88454  4.48240   1116 s - - -
          2.68618  4.42225  2.77519  2.73123  3.46354  2.40513  3.72494  3.29354  2.67741  2.69355  4.24690  2.90347  2.73739  3.18146  2.89801  2.37887  2.77519  2.98518  4.58477  3.61503
          0.00817  5.20675  5.92910  0.61958  0.77255  1.46182  0.26372
    413   2.80823  5.31173  3.29471  2.73787  2.65965  2.49697  3.96924  3.05374  1.88172  3.58921  4.36997  2.59534  4.16563  2.89520  2.61944  2.37303  2.77086  3.41841  5.78484  4.41648   1117 k - - -
          2.68618  4.42225  2.77519  2.73123  3.46354  2.40513  3.72494  3.29354  2.67741  2.69355  4.24690  2.90347  2.73739  3.18146  2.89801  2.37887  2.77519  2.98518  4.58477  3.61503
          0.00817  5.20675  5.92910  0.61958  0.77255  0.21710  1.63398
    414   2.79857  5.66240  3.20083  2.59457  5.00733  3.31179  4.11302  3.92484  1.75633  3.61303  4.70310  2.81206  3.35296  2.50390  2.67729  1.86637  2.44814  3.65548  6.09518  4.04854   1118 k - - -
          2.68618  4.42225  2.77519  2.73123  3.46354  2.40513  3.72494  3.29354  2.67741  2.69355  4.24690  2.90347  2.73739  3.18146  2.89801  2.37887  2.77519  2.98518  4.58477  3.61503
          0.00567  5.57043  6.29277  0.61958  0.77255  0.61077  0.78293
    415   4.58198  6.53699  5.31636  4.27468  6.29850  5.02000  4.69271  5.46670  1.93744  4.72601  5.64405  3.82663  5.32070  3.81734  0.35902  3.73485  4.63695  5.17568  6.61879  5.62243   1119 R - - -
          2.68618  4.42225  2.77519  2.73123  3.46354  2.40513  3.72494  3.29354  2.67741  2.69355  4.24690  2.90347  2.73739  3.18146  2.89801  2.37887  2.77519  2.98518  4.58477  3.61503
          0.02332  5.57043  3.95094  0.61958  0.77255  0.54342  0.86931
    416   2.89249  5.66016  3.19884  2.20639  5.00621  3.20371  3.57833  4.01094  1.36020  3.66528  4.70058  3.22620  3.88490  2.49541  2.33106  2.40011  3.07961  4.05133  6.09223  4.68075   1120 k - - -
          2.68618  4.42225  2.77519  2.73123  3.46354  2.40513  3.72494  3.29354  2.67741  2.69355  4.24690  2.90347  2.73739  3.18146  2.89801  2.37887  2.77519  2.98518  4.58477  3.61503
          0.02225  5.53724  4.01371  0.61958  0.77255  0.64875  0.73961
    417   2.85486  4.35547  3.80343  2.94357  3.68327  3.60517  4.30036  2.30743  2.10363  2.91027  3.25011  2.84667  4.01337  3.54309  2.19958  2.73145  2.65243  2.56221  5.60895  3.17739   1121 k - - -
          2.68618  4.42225  2.77519  2.73123  3.46354  2.40513  3.72494  3.29354  2.67741  2.69355  4.24690  2.90347  2.73739  3.18146  2.89801  2.37887  2.77519  2.98518  4.58477  3.61503
          0.00604  5.50784  6.23019  0.61958  0.77255  0.71288  0.67380
    418   2.47207  5.62439  2.86186  2.56747  4.96764  3.58204  3.77146  4.45232  2.49262  3.50703  4.66554  2.95392  3.85605  2.95023  2.81671  1.23144  2.81024  3.29270  6.05816  4.64831   1122 s - - -
          2.68599  4.42178  2.77443  2.73127  3.46386  2.40527  3.72478  3.29336  2.67709  2.69387  4.24722  2.90379  2.73772  3.18134  2.89812  2.37875  2.77536  2.98507  4.58509  3.61535
          0.39729  1.44785  2.37748  1.12295  0.39352  0.71288  0.67380
    419   2.97156  5.44978  2.80523  1.85587  4.78143  3.75043  3.93890  3.39085  2.53464  3.43837  3.58939  3.22320  3.48056  2.21090  2.28728  2.77198  2.32399  3.04884  5.89057  4.48788   1126 e - - -
          2.68618  4.42225  2.77519  2.73123  3.46354  2.40513  3.72494  3.29354  2.67741  2.69355  4.24690  2.90347  2.73739  3.18146  2.89801  2.37887  2.77519  2.98518  4.58477  3.61503
          0.04173  5.19120  3.34357  0.61958  0.77255  0.98911  0.46507
    420   2.22161  5.00852  3.19435  2.71174  4.20855  3.82462  4.03983  3.09994  2.36796  2.72405  2.98926  3.14745  2.56044  3.22821  3.33023  2.15647  3.18802  2.46991  5.53922  3.59852   1127 s - - -
          2.68618  4.42225  2.77519  2.73123  3.46354  2.40513  3.72494  3.29354  2.67741  2.69355  4.24690  2.90347  2.73739  3.18146  2.89801  2.37887  2.77519  2.98518  4.58477  3.61503
          0.00875  5.13879  5.86114  0.61958  0.77255  1.05423  0.42842
    421   2.26429  5.43680  2.83323  2.39249  4.77796  3.25261  3.42123  3.61795  1.83486  3.36409  4.47849  2.86285  3.66158  2.69671  2.80250  2.57745  2.54364  3.00437  5.87183  4.46325   1128 k - - -
          2.68618  4.42225  2.77519  2.73123  3.46354  2.40513  3.72494  3.29354  2.67741  2.69355  4.24690  2.90347  2.73739  3.18146  2.89801  2.37887  2.77519  2.98518  4.58477  3.61503
          0.04948  5.10140  3.16560  0.61958  0.77255  1.05423  0.42842
    422   2.66416  5.32686  3.18842  2.37824  4.63742  3.12060  3.88234  4.09948  1.83371  3.32996  3.66924  3.17381  2.38491  2.99117  2.85490  2.57738  2.18715  3.38059  5.78091  4.39218   1129 k - - -
          2.68618  4.42225  2.77519  2.73123  3.46354  2.40513  3.72494  3.29354  2.67741  2.69355  4.24690  2.90347  2.73739  3.18146  2.89801  2.37887  2.77519  2.98518  4.58477  3.61503
          0.00976  5.03026  5.75261  0.61958  0.77255  1.12128  0.39432
    423   2.45177  4.84904  3.49549  2.93416  4.02655  3.79821  3.48400  3.15674  2.62788  2.83574  3.02905  2.94318  2.94889  3.01729  3.01332  2.82707  2.27898  2.01092  5.39726  3.62593   1130 v - - -
          2.68618  4.42225  2.77519  2.73123  3.46354  2.40513  3.72494  3.29354  2.67741  2.69355  4.24690  2.90347  2.73739  3.18146  2.89801  2.37887  2.77519  2.98518  4.58477  3.61503
          0.04647  5.03026  3.24742  0.61958  0.77255  1.12128  0.39432
    424   2.40379  4.49907  3.99431  3.42058  2.55909  3.92787  4.20152  2.23699  2.78314  2.02464  3.60820  2.85205  4.30310  3.62461  2.64287  2.75260  2.97782  2.33160  5.09585  3.88260   1131 l - - -
          2.68618  4.42225  2.77519  2.73123  3.46354  2.40513  3.72494  3.29354  2.67741  2.69355  4.24690  2.90347  2.73739  3.18146  2.89801  2.37887  2.77519  2.98518  4.58477  3.61503
          0.01092  4.91862  5.64097  0.61958  0.77255  1.17478  0.36945
    425   2.84322  4.23934  2.56197  2.33350  4.62779  3.25427  3.81426  3.02495  2.13761  3.26132  4.34949  3.10083  3.35508  2.75106  2.07003  2.36477  3.07438  3.68286  5.74855  3.62829   1132 r - - -
          2.68618  4.42225  2.77519  2.73123  3.46354  2.40513  3.72494  3.29354  2.67741  2.69355  4.24690  2.90347  2.73739  3.18146  2.89801  2.37887  2.77519  2.98518  4.58477  3.61503
          0.12848  4.79829  2.18634  0.61958  0.77255  1.17478  0.36945
    426   2.60676  5.02856  3.12118  2.56359  4.28854  3.57577  3.77487  3.71704  2.44984  2.77866  4.09451  3.09050  2.91713  2.29354  2.65346  2.12093  2.57526  2.84674  5.51732  4.16687   1133 s - - -
          2.68618  4.42225  2.77519  2.73123  3.46354  2.40513  3.72494  3.29354  2.67741  2.69355  4.24690  2.90347  2.73739  3.18146  2.89801  2.37887  2.77519  2.98518  4.58477  3.61503
          0.01478  4.61758  5.33993  0.61958  0.77255  1.29287  0.32087
    427   2.33503  5.11924  2.65822  2.48085  4.41529  3.52951  3.00472  3.86789  2.48019  2.69476  3.57223  2.19863  3.56240  2.83816  2.61925  2.51792  2.96676  3.48334  5.58259  4.20359   1134 n - - -
          2.68633  4.42264  2.77507  2.73037  3.46393  2.40507  3.72490  3.29393  2.67751  2.69328  4.24729  2.90346  2.73778  3.18147  2.89775  2.37882  2.77558  2.98557  4.58191  3.61542
          1.11204  0.39882        *  1.01329  0.45102  0.00000        *
//
```
