## Supplementary_Files_1-154 for "Mosaic origin of the eukaryotic kinetochore": hormad_horma.hmm

```
HMMER3/f [3.1b1 | May 2013]
NAME  hormad_orths_v3_horma
LENG  222
ALPH  amino
RF    no
MM    no
CONS  yes
CS    no
MAP   yes
DATE  Tue Aug  1 14:05:05 2017
NSEQ  82
EFFN  5.132507
CKSUM 4079674384
STATS LOCAL MSV      -10.6504  0.70414
STATS LOCAL VITERBI  -11.2651  0.70414
STATS LOCAL FORWARD   -5.3973  0.70414
HMM          A        C        D        E        F        G        H        I        K        L        M        N        P        Q        R        S        T        V        W        Y   
            m->m     m->i     m->d     i->m     i->i     d->m     d->d
  COMPO   2.62333  4.23449  2.96050  2.59538  3.19059  3.20424  3.73209  2.91767  2.61156  2.38905  3.51758  3.09918  3.33867  3.02647  2.91795  2.59115  2.74456  2.72007  4.94314  3.30553
          2.68618  4.42225  2.77519  2.73123  3.46354  2.40513  3.72494  3.29354  2.67741  2.69355  4.24690  2.90347  2.73739  3.18146  2.89801  2.37887  2.77519  2.98518  4.58477  3.61503
          0.19230  5.34018  1.77109  0.61958  0.77255  0.00000        *
      1   2.51624  5.36192  3.07899  2.37376  4.00600  3.73452  3.24691  4.13002  2.41068  2.83406  4.41259  3.02181  2.36974  2.35978  3.16280  2.68195  2.49672  2.88901  5.81765  3.52903      1 q - - -
          2.68618  4.42225  2.77519  2.73123  3.46354  2.40513  3.72494  3.29354  2.67741  2.69355  4.24690  2.90347  2.73739  3.18146  2.89801  2.37887  2.77519  2.98518  4.58477  3.61503
          0.00860  5.15647  5.87882  0.61958  0.77255  0.99556  0.46127
      2   2.43996  5.38052  3.14228  2.26295  4.69538  3.73081  3.92129  3.99292  2.25421  3.07488  3.64850  2.71416  2.96735  2.46676  2.90509  2.51129  2.44789  2.81958  4.43450  4.13427      2 k - - -
          2.68618  4.42225  2.77519  2.73123  3.46354  2.40513  3.72494  3.29354  2.67741  2.69355  4.24690  2.90347  2.73739  3.18146  2.89801  2.37887  2.77519  2.98518  4.58477  3.61503
          0.00860  5.15647  5.87882  0.61958  0.77255  0.99556  0.46127
      3   2.46650  5.45336  2.36235  2.05174  4.79620  3.01534  3.90986  3.29340  2.31442  3.26918  4.49461  3.07007  4.11599  2.38085  2.76216  2.46596  2.48386  3.69691  5.88737  4.47777      3 e - - -
          2.68618  4.42225  2.77519  2.73123  3.46354  2.40513  3.72494  3.29354  2.67741  2.69355  4.24690  2.90347  2.73739  3.18146  2.89801  2.37887  2.77519  2.98518  4.58477  3.61503
          0.00851  5.16656  5.88890  0.61958  0.77255  0.84532  0.56110
      4   2.45209  5.35173  2.74141  1.91096  4.17269  3.55447  3.54325  3.17579  2.61949  2.94872  3.38321  3.24778  3.51891  2.33565  2.93646  2.75400  2.96243  2.59896  5.81431  4.43435      4 e - - -
          2.68618  4.42225  2.77519  2.73123  3.46354  2.40513  3.72494  3.29354  2.67741  2.69355  4.24690  2.90347  2.73739  3.18146  2.89801  2.37887  2.77519  2.98518  4.58477  3.61503
          0.00826  5.19606  5.91841  0.61958  0.77255  0.93379  0.49933
      5   2.83602  4.01018  4.21872  3.53553  3.30545  3.76862  4.42656  1.84260  3.32254  2.13349  3.35859  3.76278  3.51733  4.02711  3.97522  2.69418  2.78149  1.54115  5.07479  3.88602      5 v - - -
          2.68618  4.42225  2.77519  2.73123  3.46354  2.40513  3.72494  3.29354  2.67741  2.69355  4.24690  2.90347  2.73739  3.18146  2.89801  2.37887  2.77519  2.98518  4.58477  3.61503
          0.00826  5.19606  5.91841  0.61958  0.77255  0.93379  0.49933
      6   2.96987  5.20975  2.85626  2.79037  4.46166  3.25043  3.99563  3.52846  2.78580  2.96477  4.27962  2.62969  4.18343  3.13726  3.06464  2.20153  1.41732  2.94291  5.70688  4.36247      6 t - - -
          2.68618  4.42225  2.77519  2.73123  3.46354  2.40513  3.72494  3.29354  2.67741  2.69355  4.24690  2.90347  2.73739  3.18146  2.89801  2.37887  2.77519  2.98518  4.58477  3.61503
          0.00826  5.19606  5.91841  0.61958  0.77255  0.93379  0.49933
      7   2.46645  5.46233  3.11680  1.65116  4.80322  3.18863  3.17424  4.28625  2.49206  3.00625  3.96272  3.20602  3.15543  2.36908  2.64270  2.75894  2.70449  3.63480  5.89752  4.48911      7 e - - -
          2.68618  4.42225  2.77519  2.73123  3.46354  2.40513  3.72494  3.29354  2.67741  2.69355  4.24690  2.90347  2.73739  3.18146  2.89801  2.37887  2.77519  2.98518  4.58477  3.61503
          0.00826  5.19606  5.91841  0.61958  0.77255  0.93379  0.49933
      8   2.57595  5.47247  2.74818  2.11342  4.81773  3.04293  3.42672  3.75097  2.18280  3.60244  4.51309  2.88131  4.12858  2.06435  2.70660  2.74291  2.27508  3.67971  5.90504  4.49399      8 q - - -
          2.68618  4.42225  2.77519  2.73123  3.46354  2.40513  3.72494  3.29354  2.67741  2.69355  4.24690  2.90347  2.73739  3.18146  2.89801  2.37887  2.77519  2.98518  4.58477  3.61503
          0.00826  5.19606  5.91841  0.61958  0.77255  0.93379  0.49933
      9   2.65213  5.47496  2.47735  2.03444  4.82012  3.73640  3.92416  4.30614  2.26266  3.15556  4.51573  2.79660  4.13049  1.64587  2.78266  2.80038  2.80671  3.86567  5.90740  4.49637      9 q - - -
          2.68618  4.42225  2.77519  2.73123  3.46354  2.40513  3.72494  3.29354  2.67741  2.69355  4.24690  2.90347  2.73739  3.18146  2.89801  2.37887  2.77519  2.98518  4.58477  3.61503
          0.00826  5.19606  5.91841  0.61958  0.77255  0.93379  0.49933
     10   3.01087  3.23772  4.96209  4.63050  5.09834  3.76786  5.37127  3.70052  4.52370  4.22267  5.06779  4.42649  3.69368  4.75568  4.70456  0.36404  3.53724  3.92585  6.50987  5.35784     10 S - - -
          2.68618  4.42225  2.77519  2.73123  3.46354  2.40513  3.72494  3.29354  2.67741  2.69355  4.24690  2.90347  2.73739  3.18146  2.89801  2.37887  2.77519  2.98518  4.58477  3.61503
          0.00826  5.19606  5.91841  0.61958  0.77255  0.85652  0.55275
     11   2.65917  4.74742  3.32817  3.04139  3.88916  3.96211  4.21079  2.51817  3.21731  1.31860  3.84893  3.67774  4.34247  2.79864  2.95459  2.89609  2.83102  2.44495  5.32511  4.08494     11 l - - -
          2.68618  4.42225  2.77519  2.73123  3.46354  2.40513  3.72494  3.29354  2.67741  2.69355  4.24690  2.90347  2.73739  3.18146  2.89801  2.37887  2.77519  2.98518  4.58477  3.61503
          0.00814  5.21037  5.93271  0.61958  0.77255  0.90170  0.52067
     12   2.19466  4.54670  2.99930  2.35172  3.48915  3.57564  3.61226  3.68444  2.09939  2.53436  3.46825  2.66251  4.17645  2.80899  3.23450  2.82424  2.64810  2.93864  5.75211  4.00041     12 k - - -
          2.68618  4.42225  2.77519  2.73123  3.46354  2.40513  3.72494  3.29354  2.67741  2.69355  4.24690  2.90347  2.73739  3.18146  2.89801  2.37887  2.77519  2.98518  4.58477  3.61503
          0.00814  5.21037  5.93271  0.61958  0.77255  0.86380  0.54741
     13   2.24935  3.49793  4.95802  4.34452  2.13249  4.18749  4.51965  2.33022  3.68399  1.53999  2.71422  3.71879  4.55144  3.82848  4.15292  3.49762  2.92538  2.28110  4.08293  3.84475     13 l - - -
          2.68618  4.42225  2.77519  2.73123  3.46354  2.40513  3.72494  3.29354  2.67741  2.69355  4.24690  2.90347  2.73739  3.18146  2.89801  2.37887  2.77519  2.98518  4.58477  3.61503
          0.01939  5.21717  4.28453  0.61958  0.77255  0.42761  1.05575
     14   2.77013  4.47724  4.84442  4.24162  3.57336  4.21881  4.54249  2.17633  4.06679  2.16999  2.30432  4.31633  3.53715  3.30111  4.14226  3.18081  2.23491  1.44411  5.09740  3.91654     14 v - - -
          2.68618  4.42225  2.77519  2.73123  3.46354  2.40513  3.72494  3.29354  2.67741  2.69355  4.24690  2.90347  2.73739  3.18146  2.89801  2.37887  2.77519  2.98518  4.58477  3.61503
          0.00741  5.30421  6.02656  0.61958  0.77255  0.64568  0.74299
     15   3.03111  5.51108  3.06384  2.53329  4.84850  3.80666  3.98864  3.55296  1.45960  3.25764  4.55489  3.27854  4.19884  2.49961  1.73396  2.99847  2.85069  3.89786  5.94551  3.85974     15 k - - -
          2.68618  4.42225  2.77519  2.73123  3.46354  2.40513  3.72494  3.29354  2.67741  2.69355  4.24690  2.90347  2.73739  3.18146  2.89801  2.37887  2.77519  2.98518  4.58477  3.61503
          0.00741  5.30421  6.02656  0.61958  0.77255  0.64568  0.74299
     16   3.01409  4.21574  2.62543  2.42979  4.86914  3.78763  3.67470  4.35485  2.00001  3.82921  4.22806  1.57194  4.18114  2.75071  2.38222  2.84562  2.73154  3.91474  5.95665  4.54604     16 n - - -
          2.68618  4.42225  2.77519  2.73123  3.46354  2.40513  3.72494  3.29354  2.67741  2.69355  4.24690  2.90347  2.73739  3.18146  2.89801  2.37887  2.77519  2.98518  4.58477  3.61503
          0.02990  5.30421  3.70950  0.61958  0.77255  0.64568  0.74299
     17   2.63845  4.44844  4.92626  4.31741  3.16324  4.21743  4.54588  2.67806  4.12321  1.21646  2.08659  4.34775  4.58184  3.48091  4.16531  3.05499  2.72980  2.25211  5.06866  3.50544     17 l - - -
          2.68618  4.42225  2.77519  2.73123  3.46354  2.40513  3.72494  3.29354  2.67741  2.69355  4.24690  2.90347  2.73739  3.18146  2.89801  2.37887  2.77519  2.98518  4.58477  3.61503
          0.00758  5.28189  6.00423  0.61958  0.77255  0.71512  0.67165
     18   3.30074  4.65059  5.27165  4.66650  2.94542  4.50927  4.85537  1.77046  4.46488  1.03817  3.13370  4.67088  4.84423  4.58161  4.47510  3.37897  3.30894  1.84503  5.30786  4.14909     18 l - - -
          2.68618  4.42225  2.77519  2.73123  3.46354  2.40513  3.72494  3.29354  2.67741  2.69355  4.24690  2.90347  2.73739  3.18146  2.89801  2.37887  2.77519  2.98518  4.58477  3.61503
          0.00758  5.28189  6.00423  0.61958  0.77255  0.65412  0.73376
     19   2.17892  5.28684  3.37410  2.81669  3.45533  3.35103  3.75454  3.97511  2.23561  3.16058  4.35134  3.16927  4.22182  3.00528  1.58526  2.71119  2.91827  3.04045  5.77477  3.37652     19 r - - -
          2.68618  4.42225  2.77519  2.73123  3.46354  2.40513  3.72494  3.29354  2.67741  2.69355  4.24690  2.90347  2.73739  3.18146  2.89801  2.37887  2.77519  2.98518  4.58477  3.61503
          0.00750  5.29218  6.01453  0.61958  0.77255  0.68387  0.70251
     20   2.35255  3.60112  4.98078  4.36886  2.91542  4.22919  4.56053  1.80842  3.62613  2.38609  2.65877  4.37585  4.59326  4.30470  4.18956  2.60473  2.27033  1.76594  5.06851  3.89140     20 v - - -
          2.68618  4.42225  2.77519  2.73123  3.46354  2.40513  3.72494  3.29354  2.67741  2.69355  4.24690  2.90347  2.73739  3.18146  2.89801  2.37887  2.77519  2.98518  4.58477  3.61503
          0.00750  5.29218  6.01453  0.61958  0.77255  0.62232  0.76937
     21   1.40446  3.98766  4.13467  3.56231  3.79334  2.96163  4.35759  2.95705  3.49526  2.60040  3.48510  3.90621  4.45702  3.77175  3.40840  1.92806  2.53041  2.50220  5.26783  4.05301     21 a - - -
          2.68618  4.42225  2.77519  2.73123  3.46354  2.40513  3.72494  3.29354  2.67741  2.69355  4.24690  2.90347  2.73739  3.18146  2.89801  2.37887  2.77519  2.98518  4.58477  3.61503
          0.00742  5.30247  6.02482  0.61958  0.77255  0.65131  0.73681
     22   2.90375  4.47211  5.04826  4.43609  2.60274  4.27285  4.60909  1.52279  4.22654  1.86726  3.30717  4.42981  4.63449  4.36173  3.57818  3.28650  3.12279  1.49521  5.10557  3.92923     22 v - - -
          2.68618  4.42225  2.77519  2.73123  3.46354  2.40513  3.72494  3.29354  2.67741  2.69355  4.24690  2.90347  2.73739  3.18146  2.89801  2.37887  2.77519  2.98518  4.58477  3.61503
          0.01629  5.30247  4.49375  0.61958  0.77255  0.65131  0.73681
     23   2.62531  4.14888  3.50093  3.17447  2.68664  2.57694  3.79500  3.25935  3.14507  2.92597  3.97612  3.16105  4.34770  3.46594  3.54240  1.33608  2.90087  3.16580  5.44417  3.23117     23 s - - -
          2.68618  4.42225  2.77519  2.73123  3.46354  2.40513  3.72494  3.29354  2.67741  2.69355  4.24690  2.90347  2.73739  3.18146  2.89801  2.37887  2.77519  2.98518  4.58477  3.61503
          0.00749  5.29367  6.01602  0.61958  0.77255  0.67924  0.70725
     24   2.44975  2.77201  3.19230  2.27986  4.03597  3.81032  2.99872  3.66319  2.63895  3.22506  4.43287  2.15835  4.20224  2.90902  3.24697  2.22859  2.43036  3.51347  5.84474  4.06744     24 n - - -
          2.68618  4.42225  2.77519  2.73123  3.46354  2.40513  3.72494  3.29354  2.67741  2.69355  4.24690  2.90347  2.73739  3.18146  2.89801  2.37887  2.77519  2.98518  4.58477  3.61503
          0.00749  5.29367  6.01602  0.61958  0.77255  0.67924  0.70725
     25   3.07997  4.46134  4.99111  4.38000  3.19616  4.24591  4.57720  1.12828  3.75423  2.09588  3.57253  4.39057  3.87214  3.76223  4.20368  3.55547  3.31216  1.65522  4.41698  3.90791     25 i - - -
          2.68618  4.42225  2.77519  2.73123  3.46354  2.40513  3.72494  3.29354  2.67741  2.69355  4.24690  2.90347  2.73739  3.18146  2.89801  2.37887  2.77519  2.98518  4.58477  3.61503
          0.00749  5.29367  6.01602  0.61958  0.77255  0.67924  0.70725
     26   2.04200  2.50155  4.36373  3.78285  3.13976  3.70465  4.42037  3.03284  3.32872  1.97268  3.45827  3.74145  4.50057  3.92956  3.66456  2.22170  1.99364  2.66919  5.18233  3.98292     26 l - - -
          2.68618  4.42225  2.77519  2.73123  3.46354  2.40513  3.72494  3.29354  2.67741  2.69355  4.24690  2.90347  2.73739  3.18146  2.89801  2.37887  2.77519  2.98518  4.58477  3.61503
          0.00749  5.29367  6.01602  0.61958  0.77255  0.67924  0.70725
     27   2.89071  4.75948  3.58429  3.13727  2.31838  4.05498  3.62895  3.25298  3.12087  2.81466  3.86461  3.80809  4.43288  3.66136  3.24278  3.30423  3.29886  3.03248  4.36390  1.12286     27 y - - -
          2.68618  4.42225  2.77519  2.73123  3.46354  2.40513  3.72494  3.29354  2.67741  2.69355  4.24690  2.90347  2.73739  3.18146  2.89801  2.37887  2.77519  2.98518  4.58477  3.61503
          0.00749  5.29367  6.01602  0.61958  0.77255  0.67924  0.70725
     28   2.91418  4.02544  4.26757  3.16114  3.48732  4.10832  4.39204  2.20028  3.01294  1.32621  3.36119  3.65797  4.48156  2.74003  3.06978  3.15379  3.06160  2.51783  5.20893  3.56459     28 l - - -
          2.68618  4.42225  2.77519  2.73123  3.46354  2.40513  3.72494  3.29354  2.67741  2.69355  4.24690  2.90347  2.73739  3.18146  2.89801  2.37887  2.77519  2.98518  4.58477  3.61503
          0.02723  5.29367  3.82420  0.61958  0.77255  0.47668  0.96981
     29   3.66688  6.18482  4.32504  3.37170  5.89730  4.58028  4.54671  5.17746  2.71276  4.52200  5.42700  3.69067  5.00756  3.68482  0.33767  4.11923  4.30692  4.83778  6.47151  5.38669     29 R - - -
          2.68618  4.42225  2.77519  2.73123  3.46354  2.40513  3.72494  3.29354  2.67741  2.69355  4.24690  2.90347  2.73739  3.18146  2.89801  2.37887  2.77519  2.98518  4.58477  3.61503
          0.00728  5.32223  6.04457  0.61958  0.77255  0.62438  0.76699
     30   2.53026  3.98659  3.04776  2.75654  4.29575  1.50273  4.00545  4.20824  2.53853  3.72966  4.01691  2.17861  4.20646  2.89008  3.09785  2.51093  2.98212  3.81080  5.89647  4.19833     30 g - - -
          2.68618  4.42225  2.77519  2.73123  3.46354  2.40513  3.72494  3.29354  2.67741  2.69355  4.24690  2.90347  2.73739  3.18146  2.89801  2.37887  2.77519  2.98518  4.58477  3.61503
          0.05919  5.32223  2.94521  0.61958  0.77255  0.51173  0.91494
     31   2.95349  3.94814  5.04185  4.42908  3.08503  4.26986  4.60363  1.62527  4.21999  1.06155  3.11433  4.42541  4.62995  4.35298  3.67085  3.25815  3.33034  2.54600  5.09784  3.92399     31 l - - -
          2.68618  4.42225  2.77519  2.73123  3.46354  2.40513  3.72494  3.29354  2.67741  2.69355  4.24690  2.90347  2.73739  3.18146  2.89801  2.37887  2.77519  2.98518  4.58477  3.61503
          0.00752  5.29036  6.01270  0.61958  0.77255  0.72539  0.66191
     32   3.50193  3.72522  5.34644  4.79956  0.78019  4.62190  4.56192  3.22328  4.58766  1.82269  3.87675  4.69180  4.96177  4.65016  4.57276  3.94406  3.73042  2.74938  3.84802  2.86207     32 f - - -
          2.68618  4.42225  2.77519  2.73123  3.46354  2.40513  3.72494  3.29354  2.67741  2.69355  4.24690  2.90347  2.73739  3.18146  2.89801  2.37887  2.77519  2.98518  4.58477  3.61503
          0.00752  5.29036  6.01270  0.61958  0.77255  0.62471  0.76662
     33   3.48794  6.05708  2.30040  2.27149  5.39223  3.34239  4.37454  4.90554  3.27383  4.37700  5.16393  2.84340  0.88552  3.50820  3.83104  2.59544  3.46902  4.45525  6.51858  5.04365     33 p - - -
          2.68618  4.42225  2.77519  2.73123  3.46354  2.40513  3.72494  3.29354  2.67741  2.69355  4.24690  2.90347  2.73739  3.18146  2.89801  2.37887  2.77519  2.98518  4.58477  3.61503
          0.01946  5.30749  4.24618  0.61958  0.77255  0.67275  0.71397
     34   2.67951  5.51934  2.39007  1.26591  4.86360  3.78344  3.55971  4.34909  2.44620  3.54587  4.56028  3.06593  3.50665  2.84832  3.01195  2.58418  3.24153  3.11287  5.95244  4.54181     34 e - - -
          2.68618  4.42225  2.77519  2.73123  3.46354  2.40513  3.72494  3.29354  2.67741  2.69355  4.24690  2.90347  2.73739  3.18146  2.89801  2.37887  2.77519  2.98518  4.58477  3.61503
          0.00748  5.29551  6.01786  0.61958  0.77255  0.63831  0.75117
     35   2.73639  5.00536  2.01758  2.00226  4.87360  3.78813  2.77139  4.36019  2.03604  3.83331  4.56814  2.52799  4.18176  2.87109  3.01292  2.30287  2.88779  3.91878  5.95983  4.31991     35 e - - -
          2.68618  4.42225  2.77519  2.73123  3.46354  2.40513  3.72494  3.29354  2.67741  2.69355  4.24690  2.90347  2.73739  3.18146  2.89801  2.37887  2.77519  2.98518  4.58477  3.61503
          0.00739  5.30749  6.02984  0.61958  0.77255  0.61984  0.77226
     36   1.70185  2.31043  2.98258  3.03175  3.75401  3.92246  3.65328  3.43315  3.01433  3.26558  4.11729  2.81274  4.30873  3.14867  3.44607  2.50115  2.96702  3.21902  5.57164  2.41827     36 a - - -
          2.68618  4.42225  2.77519  2.73123  3.46354  2.40513  3.72494  3.29354  2.67741  2.69355  4.24690  2.90347  2.73739  3.18146  2.89801  2.37887  2.77519  2.98518  4.58477  3.61503
          0.04101  5.31617  3.34480  0.61958  0.77255  0.51449  0.91083
     37   5.49728  6.31542  6.21753  6.24113  0.42145  5.86792  4.40385  4.96744  5.99803  3.54977  5.46141  5.35410  6.10184  5.55124  5.72867  5.28953  5.67721  4.96116  4.46736  1.44594     37 F - - -
          2.68618  4.42225  2.77519  2.73123  3.46354  2.40513  3.72494  3.29354  2.67741  2.69355  4.24690  2.90347  2.73739  3.18146  2.89801  2.37887  2.77519  2.98518  4.58477  3.61503
          0.03946  5.30534  3.38959  0.61958  0.77255  0.57890  0.82216
     38   2.62113  4.64265  3.25967  2.09484  4.84730  2.39478  3.70932  4.33012  2.01644  3.49885  4.54855  2.74381  4.17553  2.45645  2.63610  2.57460  2.80465  2.93336  5.94207  4.14256     38 k - - -
          2.68618  4.42225  2.77519  2.73123  3.46354  2.40513  3.72494  3.29354  2.67741  2.69355  4.24690  2.90347  2.73739  3.18146  2.89801  2.37887  2.77519  2.98518  4.58477  3.61503
          0.00751  5.29095  6.01330  0.61958  0.77255  0.72361  0.66358
     39   2.91090  5.51580  1.51536  2.24532  4.85942  3.39201  3.96940  3.90426  2.15271  3.24772  4.55691  3.12819  2.72537  2.78617  3.12269  2.71869  2.89012  3.90567  5.94927  4.53901     39 d - - -
          2.68618  4.42225  2.77519  2.73123  3.46354  2.40513  3.72494  3.29354  2.67741  2.69355  4.24690  2.90347  2.73739  3.18146  2.89801  2.37887  2.77519  2.98518  4.58477  3.61503
          0.00751  5.29095  6.01330  0.61958  0.77255  0.72361  0.66358
     40   3.01250  3.91136  3.02894  2.77808  4.63673  3.81480  4.00963  3.54860  1.79142  3.19943  3.74724  2.83963  4.20639  2.83610  1.66357  3.01041  2.76633  2.77391  5.82740  4.45869     40 r - - -
          2.68618  4.42225  2.77519  2.73123  3.46354  2.40513  3.72494  3.29354  2.67741  2.69355  4.24690  2.90347  2.73739  3.18146  2.89801  2.37887  2.77519  2.98518  4.58477  3.61503
          0.00751  5.29095  6.01330  0.61958  0.77255  0.72361  0.66358
     41   2.85875  3.75979  2.62782  2.55076  4.11793  3.78368  3.80150  4.31590  2.11817  3.56466  4.54121  2.52708  3.32539  2.55155  2.50412  2.24617  2.71734  3.57421  4.46014  3.03291     41 k - - -
          2.68618  4.42225  2.77519  2.73123  3.46354  2.40513  3.72494  3.29354  2.67741  2.69355  4.24690  2.90347  2.73739  3.18146  2.89801  2.37887  2.77519  2.98518  4.58477  3.61503
          0.00751  5.29095  6.01330  0.61958  0.77255  0.72361  0.66358
     42   3.06546  4.44323  5.00796  3.55721  2.26833  4.23283  4.56530  2.01697  4.18385  1.60804  2.54159  3.88294  4.07364  4.31890  4.19952  3.54329  3.29762  1.77349  5.06483  3.15075     42 l - - -
          2.68618  4.42225  2.77519  2.73123  3.46354  2.40513  3.72494  3.29354  2.67741  2.69355  4.24690  2.90347  2.73739  3.18146  2.89801  2.37887  2.77519  2.98518  4.58477  3.61503
          0.07185  5.29095  2.74435  0.61958  0.77255  0.58534  0.81399
     43   2.51927  4.48328  2.34236  1.93028  4.82516  2.77325  3.68743  3.72819  2.46207  3.37671  3.68059  2.64275  2.84220  2.91690  3.18045  2.43757  3.03204  3.55999  5.92168  4.51410     43 e - - -
          2.68618  4.42225  2.77519  2.73123  3.46354  2.40513  3.72494  3.29354  2.67741  2.69355  4.24690  2.90347  2.73739  3.18146  2.89801  2.37887  2.77519  2.98518  4.58477  3.61503
          0.00781  5.25257  5.97491  0.61958  0.77255  0.82976  0.57298
     44   2.18298  5.67858  1.99373  2.37721  5.01383  1.51978  4.08112  4.50740  2.57011  3.98037  4.72978  2.57857  4.26424  3.03665  3.37313  2.76710  3.38648  4.06548  6.11155  4.68215     44 g - - -
          2.68618  4.42225  2.77519  2.73123  3.46354  2.40513  3.72494  3.29354  2.67741  2.69355  4.24690  2.90347  2.73739  3.18146  2.89801  2.37887  2.77519  2.98518  4.58477  3.61503
          0.00781  5.25257  5.97491  0.61958  0.77255  0.58757  0.81120
     45   2.78602  4.44878  4.97859  4.36675  2.96559  4.22980  4.05284  2.02197  4.16288  1.31132  2.39849  3.36400  4.59400  4.06919  3.69056  3.23330  3.13501  2.32981  4.14384  3.42742     45 l - - -
          2.68625  4.42243  2.77471  2.73118  3.46371  2.40519  3.72512  3.29343  2.67738  2.69333  4.24467  2.90364  2.73736  3.18164  2.89818  2.37904  2.77532  2.98536  4.58494  3.61521
          0.18905  1.91882  3.67012  0.77790  0.61502  0.55326  0.85583
     46   2.62930  3.56194  2.81508  2.50674  4.86152  3.43858  2.93229  3.86345  1.89645  3.50676  4.13439  2.40887  3.51402  2.66711  2.77161  2.39575  2.74513  3.59275  5.95179  4.54183     49 k - - -
          2.68618  4.42225  2.77519  2.73123  3.46354  2.40513  3.72494  3.29354  2.67741  2.69355  4.24690  2.90347  2.73739  3.18146  2.89801  2.37887  2.77519  2.98518  4.58477  3.61503
          0.00744  5.30098  6.02332  0.61958  0.77255  0.69320  0.69310
     47   3.17577  3.88290  5.15334  4.54262  2.98356  4.36492  4.70638  1.51477  4.33166  1.38791  3.15174  4.53000  4.71775  4.45779  4.33872  3.68059  2.98930  1.75795  5.18320  3.66592     50 l - - -
          2.68618  4.42225  2.77519  2.73123  3.46354  2.40513  3.72494  3.29354  2.67741  2.69355  4.24690  2.90347  2.73739  3.18146  2.89801  2.37887  2.77519  2.98518  4.58477  3.61503
          0.00744  5.30098  6.02332  0.61958  0.77255  0.69320  0.69310
     48   3.01977  5.39674  3.32594  2.76862  4.69122  3.48897  2.66683  4.14198  1.12768  3.67949  4.03637  3.16320  3.36314  3.12288  2.87794  2.88749  3.05759  3.33259  4.48615  3.52890     51 k - - -
          2.68618  4.42225  2.77519  2.73123  3.46354  2.40513  3.72494  3.29354  2.67741  2.69355  4.24690  2.90347  2.73739  3.18146  2.89801  2.37887  2.77519  2.98518  4.58477  3.61503
          0.00744  5.30098  6.02332  0.61958  0.77255  0.69320  0.69310
     49   2.52787  3.22805  3.79614  3.23145  3.99465  3.98607  3.90384  2.26549  2.45887  3.06197  3.16767  3.66995  4.36786  2.74526  2.51058  2.36516  2.65827  2.15751  5.41440  4.16411     52 v - - -
          2.68618  4.42225  2.77519  2.73123  3.46354  2.40513  3.72494  3.29354  2.67741  2.69355  4.24690  2.90347  2.73739  3.18146  2.89801  2.37887  2.77519  2.98518  4.58477  3.61503
          0.00744  5.30098  6.02332  0.61958  0.77255  0.69320  0.69310
     50   3.99411  3.93992  5.97437  5.37228  2.87907  5.28147  5.59212  2.34568  5.19691  0.51754  2.72504  5.45406  5.45434  5.15257  5.15055  4.63206  4.20796  2.64975  5.78473  4.75520     53 L - - -
          2.68618  4.42225  2.77519  2.73123  3.46354  2.40513  3.72494  3.29354  2.67741  2.69355  4.24690  2.90347  2.73739  3.18146  2.89801  2.37887  2.77519  2.98518  4.58477  3.61503
          0.00744  5.30098  6.02332  0.61958  0.77255  0.69320  0.69310
     51   2.91983  5.37807  2.84621  2.77202  4.66630  3.81463  3.51467  2.87961  2.07083  2.64924  3.48765  2.93883  4.20651  2.57187  2.20615  2.72183  2.76617  2.54073  5.84634  4.47259     54 k - - -
          2.68618  4.42225  2.77519  2.73123  3.46354  2.40513  3.72494  3.29354  2.67741  2.69355  4.24690  2.90347  2.73739  3.18146  2.89801  2.37887  2.77519  2.98518  4.58477  3.61503
          0.00744  5.30098  6.02332  0.61958  0.77255  0.69320  0.69310
     52   2.20712  5.51827  2.75404  2.18520  4.86150  3.41279  3.77548  4.34618  2.41175  3.36433  4.55944  3.07546  1.87582  3.00110  2.39781  2.56764  3.24312  3.52314  5.95202  4.54217     55 p - - -
          2.68618  4.42225  2.77519  2.73123  3.46354  2.40513  3.72494  3.29354  2.67741  2.69355  4.24690  2.90347  2.73739  3.18146  2.89801  2.37887  2.77519  2.98518  4.58477  3.61503
          0.00744  5.30098  6.02332  0.61958  0.77255  0.69320  0.69310
     53   2.59024  4.55173  2.28817  2.30718  4.42495  2.60916  3.71727  3.58697  2.46477  3.78962  3.10814  2.48066  4.18428  2.96002  3.03211  2.14707  2.92587  3.37046  5.93101  4.06523     56 s - - -
          2.68641  4.42181  2.77512  2.73147  3.46331  2.40536  3.72518  3.29377  2.67728  2.69348  4.24713  2.90351  2.73745  3.18147  2.89811  2.37837  2.77506  2.98523  4.58500  3.61491
          0.98471  1.12250  1.20070  0.30973  1.32293  0.69320  0.69310
     54   2.44865  4.00522  2.92151  2.33602  4.30343  3.39562  3.56378  3.79618  1.92321  3.61023  3.94517  2.88895  3.33528  2.60821  2.65910  2.39607  3.08532  3.03593  5.75923  3.45606     59 k - - -
          2.68618  4.42225  2.77519  2.73123  3.46354  2.40513  3.72494  3.29354  2.67741  2.69355  4.24690  2.90347  2.73739  3.18146  2.89801  2.37887  2.77519  2.98518  4.58477  3.61503
          0.01062  4.94635  5.66870  0.61958  0.77255  0.35414  1.20991
     55   2.86912  2.57681  2.08944  2.76275  4.00790  3.56325  3.44793  4.09394  2.76138  3.44331  4.41758  2.21245  3.76218  3.11790  3.10515  2.06411  2.63408  3.42409  5.83049  3.80916     60 s - - -
          2.68618  4.42225  2.77519  2.73123  3.46354  2.40513  3.72494  3.29354  2.67741  2.69355  4.24690  2.90347  2.73739  3.18146  2.89801  2.37887  2.77519  2.98518  4.58477  3.61503
          0.00762  5.27682  5.99917  0.61958  0.77255  0.66597  0.72109
     56   2.36145  5.51313  2.57931  2.40708  4.85555  3.32609  3.97064  4.33969  2.13342  3.56419  4.55454  2.95456  1.98278  2.86626  3.19893  2.26026  2.86383  3.20150  5.94741  4.53799     61 p - - -
          2.68618  4.42225  2.77519  2.73123  3.46354  2.40513  3.72494  3.29354  2.67741  2.69355  4.24690  2.90347  2.73739  3.18146  2.89801  2.37887  2.77519  2.98518  4.58477  3.61503
          0.00749  5.29381  6.01615  0.61958  0.77255  0.71508  0.67169
     57   2.58076  5.52090  3.00085  1.37454  4.86616  2.35544  3.42449  4.35235  2.44194  3.82624  4.56158  3.08006  3.75669  2.69586  2.77999  2.66051  3.24072  3.53298  5.95338  4.54216     62 e - - -
          2.68618  4.42225  2.77519  2.73123  3.46354  2.40513  3.72494  3.29354  2.67741  2.69355  4.24690  2.90347  2.73739  3.18146  2.89801  2.37887  2.77519  2.98518  4.58477  3.61503
          0.00749  5.29381  6.01615  0.61958  0.77255  0.58906  0.80934
     58   1.17030  5.03283  3.66076  3.10597  4.28705  3.32836  4.21215  3.51285  3.08633  3.07788  4.18678  3.31549  3.94662  3.42138  3.25196  1.73960  3.29912  2.88842  5.64007  4.35516     63 a - - -
          2.68618  4.42225  2.77519  2.73123  3.46354  2.40513  3.72494  3.29354  2.67741  2.69355  4.24690  2.90347  2.73739  3.18146  2.89801  2.37887  2.77519  2.98518  4.58477  3.61503
          0.00733  5.31541  6.03776  0.61958  0.77255  0.64713  0.74139
     59   2.55899  3.44077  2.19529  2.54626  4.85886  3.29731  3.22437  3.95932  2.25062  3.55779  4.56026  2.71665  4.18752  2.70461  2.12564  2.53262  3.11891  3.51986  4.81564  3.72603     64 r - - -
          2.68618  4.42225  2.77519  2.73123  3.46354  2.40513  3.72494  3.29354  2.67741  2.69355  4.24690  2.90347  2.73739  3.18146  2.89801  2.37887  2.77519  2.98518  4.58477  3.61503
          0.00733  5.31541  6.03776  0.61958  0.77255  0.64713  0.74139
     60   2.59559  4.40540  2.66979  2.61398  4.79727  3.80269  3.68504  3.92827  2.26902  2.74581  3.25988  3.15470  4.19560  2.23545  1.85372  2.77556  2.88531  3.64698  5.92145  3.85729     65 r - - -
          2.68618  4.42225  2.77519  2.73123  3.46354  2.40513  3.72494  3.29354  2.67741  2.69355  4.24690  2.90347  2.73739  3.18146  2.89801  2.37887  2.77519  2.98518  4.58477  3.61503
          0.01872  5.31541  4.29515  0.61958  0.77255  0.64713  0.74139
     61   3.27705  4.63685  5.23303  4.62162  2.59554  4.46457  4.79502  1.79103  3.72497  0.97001  3.34537  4.62415  4.80105  4.52429  4.42069  3.78101  3.50688  2.19360  5.24591  3.60052     66 l - - -
          2.68618  4.42225  2.77519  2.73123  3.46354  2.40513  3.72494  3.29354  2.67741  2.69355  4.24690  2.90347  2.73739  3.18146  2.89801  2.37887  2.77519  2.98518  4.58477  3.61503
          0.00741  5.30410  6.02645  0.61958  0.77255  0.68346  0.70293
     62   2.79253  3.75642  4.95756  3.69012  3.54945  4.23058  4.56016  1.74696  3.82710  1.49286  3.09412  4.05281  4.59501  4.29431  4.18378  2.81380  2.98012  1.86578  5.07689  3.34206     67 l - - -
          2.68618  4.42225  2.77519  2.73123  3.46354  2.40513  3.72494  3.29354  2.67741  2.69355  4.24690  2.90347  2.73739  3.18146  2.89801  2.37887  2.77519  2.98518  4.58477  3.61503
          0.00741  5.30410  6.02645  0.61958  0.77255  0.68346  0.70293
     63   2.71018  3.80530  1.97089  2.35295  4.13578  3.13736  3.19500  3.81356  2.26872  3.82503  4.08216  2.48117  4.18061  2.45708  2.71230  2.55346  3.24405  3.91023  5.95382  3.82614     68 d - - -
          2.68618  4.42225  2.77519  2.73123  3.46354  2.40513  3.72494  3.29354  2.67741  2.69355  4.24690  2.90347  2.73739  3.18146  2.89801  2.37887  2.77519  2.98518  4.58477  3.61503
          0.00741  5.30410  6.02645  0.61958  0.77255  0.61758  0.77489
     64   2.62940  4.46588  4.94522  4.33630  3.09823  3.73151  4.56335  2.75315  4.14172  2.16038  2.77338  4.36579  4.59957  4.29068  4.18333  3.26309  2.96032  2.56919  1.16232  3.56910     69 w - - -
          2.68618  4.42225  2.77519  2.73123  3.46354  2.40513  3.72494  3.29354  2.67741  2.69355  4.24690  2.90347  2.73739  3.18146  2.89801  2.37887  2.77519  2.98518  4.58477  3.61503
          0.00733  5.31500  6.03735  0.61958  0.77255  0.64848  0.73991
     65   3.94436  5.22827  5.92461  5.32159  3.33941  5.22099  5.53398  1.96058  5.14222  0.77805  2.06898  5.39257  5.41270  5.11491  5.10127  4.56749  4.16007  2.09573  5.75418  4.05002     70 l - - -
          2.68618  4.42225  2.77519  2.73123  3.46354  2.40513  3.72494  3.29354  2.67741  2.69355  4.24690  2.90347  2.73739  3.18146  2.89801  2.37887  2.77519  2.98518  4.58477  3.61503
          0.32154  5.31500  1.30915  0.61958  0.77255  0.64848  0.73991
     66   3.03970  5.57243  2.10634  1.09525  4.90636  3.70018  3.52967  4.39972  2.39094  3.38430  4.62400  2.92933  4.14879  2.89478  3.25441  2.98443  3.27956  3.95868  6.00199  4.57248     71 e - - -
          2.68618  4.42225  2.77519  2.73123  3.46354  2.40513  3.72494  3.29354  2.67741  2.69355  4.24690  2.90347  2.73739  3.18146  2.89801  2.37887  2.77519  2.98518  4.58477  3.61503
          0.01003  5.00349  5.72584  0.61958  0.77255  0.34772  1.22519
     67   3.00700  4.68998  2.65398  2.21922  4.01043  2.98880  3.27553  4.34268  1.57614  3.28875  4.03994  2.60938  4.17476  2.78659  2.62315  2.85135  2.96588  3.90400  5.94772  3.64396     72 k - - -
          2.68618  4.42225  2.77519  2.73123  3.46354  2.40513  3.72494  3.29354  2.67741  2.69355  4.24690  2.90347  2.73739  3.18146  2.89801  2.37887  2.77519  2.98518  4.58477  3.61503
          0.00750  5.29200  6.01435  0.61958  0.77255  0.41262  1.08445
     68   2.37586  5.47602  3.11561  2.92389  4.83772  0.89281  4.22478  4.28298  2.93899  3.84625  4.64043  3.02964  3.94750  3.36273  3.52428  2.73248  3.44015  3.90282  6.05003  3.74629     73 g - - -
          2.68618  4.42225  2.77519  2.73123  3.46354  2.40513  3.72494  3.29354  2.67741  2.69355  4.24690  2.90347  2.73739  3.18146  2.89801  2.37887  2.77519  2.98518  4.58477  3.61503
          0.03014  5.34908  3.69146  0.61958  0.77255  0.52764  0.89159
     69   2.48246  2.22012  5.40599  4.82159  3.47347  4.67342  5.06588  1.99216  4.63727  2.29540  3.62078  4.83514  5.00933  4.78772  4.66965  4.00439  3.64377  0.96344  5.53621  4.35359     74 v - - -
          2.68618  4.42225  2.77519  2.73123  3.46354  2.40513  3.72494  3.29354  2.67741  2.69355  4.24690  2.90347  2.73739  3.18146  2.89801  2.37887  2.77519  2.98518  4.58477  3.61503
          0.00731  5.31760  6.03995  0.61958  0.77255  0.61083  0.78286
     70   2.82961  3.22413  4.57124  3.98237  1.31979  3.51350  3.73269  2.98413  3.85642  2.49599  3.16596  3.77808  4.54817  3.54659  3.08485  3.17156  3.30277  2.65916  5.14963  2.38144     75 f - - -
          2.68618  4.42225  2.77519  2.73123  3.46354  2.40513  3.72494  3.29354  2.67741  2.69355  4.24690  2.90347  2.73739  3.18146  2.89801  2.37887  2.77519  2.98518  4.58477  3.61503
          0.00731  5.31760  6.03995  0.61958  0.77255  0.61083  0.78286
     71   3.31587  5.87861  0.96618  1.96081  5.20679  3.90385  4.22280  4.71085  2.54736  4.17686  4.93734  2.83625  3.20033  3.17706  3.57369  2.79206  3.34136  4.26271  6.30726  4.85749     76 d - - -
          2.68618  4.42225  2.77519  2.73123  3.46354  2.40513  3.72494  3.29354  2.67741  2.69355  4.24690  2.90347  2.73739  3.18146  2.89801  2.37887  2.77519  2.98518  4.58477  3.61503
          0.00731  5.31760  6.03995  0.61958  0.77255  0.61083  0.78286
     72   0.43218  3.69334  5.08517  4.72302  5.08491  3.28465  5.42645  4.47881  4.62823  3.32168  5.04537  4.51836  4.65401  4.83229  4.80460  2.28405  3.33559  3.96300  6.50373  5.36209     77 A - - -
          2.68618  4.42225  2.77519  2.73123  3.46354  2.40513  3.72494  3.29354  2.67741  2.69355  4.24690  2.90347  2.73739  3.18146  2.89801  2.37887  2.77519  2.98518  4.58477  3.61503
          0.00731  5.31760  6.03995  0.61958  0.77255  0.61083  0.78286
     73   3.46099  4.80350  5.40291  4.80022  3.39162  4.67825  5.01836  1.59955  4.60772  0.83067  3.45876  4.83075  4.98951  4.70792  3.86652  4.00151  3.17048  2.34337  5.43884  4.30116     78 l - - -
          2.68618  4.42225  2.77519  2.73123  3.46354  2.40513  3.72494  3.29354  2.67741  2.69355  4.24690  2.90347  2.73739  3.18146  2.89801  2.37887  2.77519  2.98518  4.58477  3.61503
          0.00731  5.31760  6.03995  0.61958  0.77255  0.61083  0.78286
     74   2.59735  5.53511  2.57758  1.72474  4.88130  3.56005  3.71103  4.36816  2.07737  3.84083  4.57556  2.93427  4.18775  2.13081  2.71560  2.25841  3.06492  3.92637  5.96700  4.55521     79 e - - -
          2.68618  4.42225  2.77519  2.73123  3.46354  2.40513  3.72494  3.29354  2.67741  2.69355  4.24690  2.90347  2.73739  3.18146  2.89801  2.37887  2.77519  2.98518  4.58477  3.61503
          0.00731  5.31760  6.03995  0.61958  0.77255  0.61083  0.78286
     75   3.03842  5.51276  3.00345  2.74382  4.12915  3.81480  3.69427  4.32210  1.30351  3.16286  3.47812  2.87170  4.20689  2.72385  1.86425  3.00687  3.26825  3.89838  5.94841  4.55078     80 k - - -
          2.68618  4.42225  2.77519  2.73123  3.46354  2.40513  3.72494  3.29354  2.67741  2.69355  4.24690  2.90347  2.73739  3.18146  2.89801  2.37887  2.77519  2.98518  4.58477  3.61503
          0.00731  5.31760  6.03995  0.61958  0.77255  0.61083  0.78286
     76   2.87301  5.54080  3.03019  2.53626  4.88737  1.93926  3.05413  4.37316  1.69352  3.84573  4.58161  2.85069  4.19403  2.43106  2.35243  2.83823  3.26032  3.93236  5.97151  4.56131     81 k - - -
          2.68618  4.42225  2.77519  2.73123  3.46354  2.40513  3.72494  3.29354  2.67741  2.69355  4.24690  2.90347  2.73739  3.18146  2.89801  2.37887  2.77519  2.98518  4.58477  3.61503
          0.00731  5.31760  6.03995  0.61958  0.77255  0.61083  0.78286
     77   3.34093  3.19904  4.06075  4.51028  2.28545  4.45590  3.32225  2.95626  4.32893  2.88904  3.84421  4.50702  4.81287  4.45299  4.37924  3.76596  3.57144  2.70917  3.90391  0.86138     82 y - - -
          2.68618  4.42225  2.77519  2.73123  3.46354  2.40513  3.72494  3.29354  2.67741  2.69355  4.24690  2.90347  2.73739  3.18146  2.89801  2.37887  2.77519  2.98518  4.58477  3.61503
          0.00731  5.31760  6.03995  0.61958  0.77255  0.61083  0.78286
     78   3.30875  5.03504  5.60708  5.03229  3.87339  4.95673  5.35802  2.49478  4.86420  0.53342  3.72209  5.11300  3.78050  4.96316  4.90444  4.30192  3.94512  2.08733  5.73470  4.62351     83 L - - -
          2.68618  4.42225  2.77519  2.73123  3.46354  2.40513  3.72494  3.29354  2.67741  2.69355  4.24690  2.90347  2.73739  3.18146  2.89801  2.37887  2.77519  2.98518  4.58477  3.61503
          0.00731  5.31760  6.03995  0.61958  0.77255  0.61083  0.78286
     79   3.02459  5.53060  2.57938  2.41166  3.92131  3.79788  2.91757  3.76952  1.72841  3.83479  4.57178  3.07958  4.19132  2.93853  1.57053  2.81953  3.25547  3.92088  5.96304  4.55418     84 r - - -
          2.68618  4.42225  2.77519  2.73123  3.46354  2.40513  3.72494  3.29354  2.67741  2.69355  4.24690  2.90347  2.73739  3.18146  2.89801  2.37887  2.77519  2.98518  4.58477  3.61503
          0.00731  5.31760  6.03995  0.61958  0.77255  0.61083  0.78286
     80   2.46109  5.00980  2.89302  2.10723  4.86421  3.57594  3.49844  3.76394  2.21056  3.46700  3.03828  2.86166  4.18806  2.69569  2.58221  2.28418  2.33579  3.65449  5.95712  4.54817     85 e - - -
          2.68618  4.42225  2.77519  2.73123  3.46354  2.40513  3.72494  3.29354  2.67741  2.69355  4.24690  2.90347  2.73739  3.18146  2.89801  2.37887  2.77519  2.98518  4.58477  3.61503
          0.01869  5.31760  4.29709  0.61958  0.77255  0.61083  0.78286
     81   2.74665  4.69519  5.33100  4.72610  2.53408  4.56339  4.91083  1.86134  4.52388  1.30426  2.46043  4.72826  4.89411  4.63570  4.53018  3.88512  3.40588  1.70084  5.35418  4.19877     86 l - - -
          2.68618  4.42225  2.77519  2.73123  3.46354  2.40513  3.72494  3.29354  2.67741  2.69355  4.24690  2.90347  2.73739  3.18146  2.89801  2.37887  2.77519  2.98518  4.58477  3.61503
          0.00732  5.31618  6.03853  0.61958  0.77255  0.64849  0.73990
     82   2.62276  4.46986  4.91781  3.86967  2.79988  4.23122  3.79843  2.05433  4.12163  2.35734  2.42702  4.35283  4.59615  3.91996  4.17270  2.41440  2.48282  1.65455  5.08969  3.37663     87 v - - -
          2.68618  4.42225  2.77519  2.73123  3.46354  2.40513  3.72494  3.29354  2.67741  2.69355  4.24690  2.90347  2.73739  3.18146  2.89801  2.37887  2.77519  2.98518  4.58477  3.61503
          0.00732  5.31618  6.03853  0.61958  0.77255  0.64849  0.73990
     83   3.83051  5.12160  5.81815  5.22486  1.34451  5.11627  5.45746  1.94470  5.04822  1.11624  3.48224  5.28347  5.34557  5.07188  5.03184  4.46075  3.52503  2.21654  5.73805  4.65635     88 l - - -
          2.68618  4.42225  2.77519  2.73123  3.46354  2.40513  3.72494  3.29354  2.67741  2.69355  4.24690  2.90347  2.73739  3.18146  2.89801  2.37887  2.77519  2.98518  4.58477  3.61503
          0.00732  5.31618  6.03853  0.61958  0.77255  0.64849  0.73990
     84   2.46536  3.40271  3.15355  2.83982  4.09550  1.73466  4.19198  2.85795  3.11310  2.94392  3.62735  3.21803  4.34443  3.43875  3.52137  2.13795  2.93033  2.52180  5.48812  3.86895     89 g - - -
          2.68618  4.42225  2.77519  2.73123  3.46354  2.40513  3.72494  3.29354  2.67741  2.69355  4.24690  2.90347  2.73739  3.18146  2.89801  2.37887  2.77519  2.98518  4.58477  3.61503
          0.00732  5.31618  6.03853  0.61958  0.77255  0.64849  0.73990
     85   4.03173  5.23890  6.12693  5.61519  3.42080  5.56778  6.12228  0.76759  5.52043  2.16287  3.30504  5.73714  5.75071  5.63017  5.58432  4.97274  4.27497  1.30605  6.34651  5.22643     90 i - - -
          2.68618  4.42225  2.77519  2.73123  3.46354  2.40513  3.72494  3.29354  2.67741  2.69355  4.24690  2.90347  2.73739  3.18146  2.89801  2.37887  2.77519  2.98518  4.58477  3.61503
          0.00732  5.31618  6.03853  0.61958  0.77255  0.64849  0.73990
     86   2.67993  2.90105  4.57600  3.98689  2.49133  4.17926  2.85613  2.76470  3.86023  2.53699  3.24730  3.17308  4.54820  4.07302  3.56524  2.27286  2.82670  2.61315  5.14767  1.89145     91 y - - -
          2.68618  4.42225  2.77519  2.73123  3.46354  2.40513  3.72494  3.29354  2.67741  2.69355  4.24690  2.90347  2.73739  3.18146  2.89801  2.37887  2.77519  2.98518  4.58477  3.61503
          0.00732  5.31618  6.03853  0.61958  0.77255  0.64849  0.73990
     87   2.87056  4.27934  2.17718  2.17911  4.80910  3.46632  3.18386  3.73495  2.49513  2.53700  4.52925  3.00593  4.19441  2.97035  2.79130  2.54343  2.32036  3.00998  5.92793  3.91590     92 d - - -
          2.68602  4.42234  2.77529  2.73116  3.46363  2.40500  3.72504  3.29363  2.67736  2.69364  4.24699  2.90356  2.73749  3.18155  2.89810  2.37886  2.77529  2.98496  4.58486  3.61472
          0.27616  2.65096  1.76770  0.83526  0.56874  0.51313  0.91285
     88   2.87608  5.49994  1.48719  2.36752  4.84323  3.47234  3.41723  4.33143  2.33932  3.80444  4.54263  2.27552  4.13754  2.64532  3.17870  2.51728  2.81985  3.88992  5.93197  4.51633     96 d - - -
          2.68618  4.42225  2.77519  2.73123  3.46354  2.40513  3.72494  3.29354  2.67741  2.69355  4.24690  2.90347  2.73739  3.18146  2.89801  2.37887  2.77519  2.98518  4.58477  3.61503
          0.00857  5.15919  5.88154  0.61958  0.77255  0.96716  0.47829
     89   2.58447  4.03651  2.93789  2.16675  4.30493  3.18400  3.92934  3.73009  2.36205  3.22024  4.43504  2.99995  1.75731  2.81308  2.83674  2.93027  3.18371  3.43789  5.83779  3.73027     97 p - - -
          2.68618  4.42225  2.77519  2.73123  3.46354  2.40513  3.72494  3.29354  2.67741  2.69355  4.24690  2.90347  2.73739  3.18146  2.89801  2.37887  2.77519  2.98518  4.58477  3.61503
          0.00846  5.17294  5.89529  0.61958  0.77255  1.01225  0.45162
     90   2.39876  5.46346  1.92157  1.91684  4.80769  2.89788  3.75071  4.29334  2.26837  3.76840  4.21573  2.47660  4.12047  3.01138  3.14346  2.49173  2.96259  3.55468  5.89655  4.48565     98 e - - -
          2.68618  4.42225  2.77519  2.73123  3.46354  2.40513  3.72494  3.29354  2.67741  2.69355  4.24690  2.90347  2.73739  3.18146  2.89801  2.37887  2.77519  2.98518  4.58477  3.61503
          0.00846  5.17294  5.89529  0.61958  0.77255  0.29266  1.37151
     91   2.71880  3.65729  1.95632  2.07424  4.89153  2.35303  3.54401  3.96277  2.45139  3.46389  4.58699  2.65054  3.44112  2.65045  2.85759  2.78334  3.26662  3.93705  5.97898  4.56796     99 d - - -
          2.68595  4.42205  2.77531  2.73119  3.46366  2.40526  3.72501  3.29325  2.67735  2.69307  4.24657  2.90314  2.73772  3.18154  2.89800  2.37908  2.77513  2.98542  4.58510  3.61536
          0.77239  1.07205  1.63074  0.52335  0.89779  0.52957  0.88882
     92   2.63311  3.86699  3.19718  2.12617  4.73942  3.40798  3.29389  3.98661  2.44601  3.70809  3.52807  2.58496  2.07576  2.66545  2.89565  2.41138  3.00929  3.79180  5.85074  3.97053    103 p - - -
          2.68618  4.42225  2.77519  2.73123  3.46354  2.40513  3.72494  3.29354  2.67741  2.69355  4.24690  2.90347  2.73739  3.18146  2.89801  2.37887  2.77519  2.98518  4.58477  3.61503
          0.00879  5.13470  5.85704  0.61958  0.77255  0.52906  0.88955
     93   2.99489  4.59699  1.89348  2.08266  4.84585  3.33076  3.32934  4.33082  2.31995  3.54984  3.61575  2.74267  4.16262  2.66146  3.02711  2.39504  2.59673  3.61890  5.93572  3.69622    104 d - - -
          2.68618  4.42225  2.77519  2.73123  3.46354  2.40513  3.72494  3.29354  2.67741  2.69355  4.24690  2.90347  2.73739  3.18146  2.89801  2.37887  2.77519  2.98518  4.58477  3.61503
          0.01411  5.26698  4.72673  0.61958  0.77255  0.37874  1.15430
     94   3.03247  4.34033  2.45021  1.86902  4.88860  3.80621  3.26829  3.83683  2.30414  3.84874  4.58403  2.66834  2.79497  2.74443  2.63472  2.68426  2.36768  3.59876  5.97601  3.95891    105 e - - -
          2.68618  4.42225  2.77519  2.73123  3.46354  2.40513  3.72494  3.29354  2.67741  2.69355  4.24690  2.90347  2.73739  3.18146  2.89801  2.37887  2.77519  2.98518  4.58477  3.61503
          0.00712  5.34386  6.06621  0.61958  0.77255  0.55170  0.85795
     95   2.32072  4.48010  4.98621  4.37589  3.28314  4.25613  4.58615  1.89100  3.65709  1.35528  2.90391  4.39465  3.50615  4.32147  4.21036  3.20381  2.84995  2.07957  5.10157  3.92392    106 l - - -
          2.68618  4.42225  2.77519  2.73123  3.46354  2.40513  3.72494  3.29354  2.67741  2.69355  4.24690  2.90347  2.73739  3.18146  2.89801  2.37887  2.77519  2.98518  4.58477  3.61503
          0.00712  5.34386  6.06621  0.61958  0.77255  0.55170  0.85795
     96   3.10577  4.49185  4.98822  4.37936  3.26539  4.26887  4.59994  1.36208  4.18227  1.49261  3.60988  3.83734  4.63262  4.33017  3.43452  3.21716  2.91747  1.94534  5.11821  3.94014    107 i - - -
          2.68618  4.42225  2.77519  2.73123  3.46354  2.40513  3.72494  3.29354  2.67741  2.69355  4.24690  2.90347  2.73739  3.18146  2.89801  2.37887  2.77519  2.98518  4.58477  3.61503
          0.01801  5.34386  4.33727  0.61958  0.77255  0.55170  0.85795
     97   4.26750  6.78932  3.16229  0.23837  6.13951  4.29843  4.97140  5.81874  4.00770  5.22490  6.19877  3.80335  4.99555  3.55871  4.53559  4.10740  4.59646  5.36073  7.22624  5.75748    108 E - - -
          2.68618  4.42225  2.77519  2.73123  3.46354  2.40513  3.72494  3.29354  2.67741  2.69355  4.24690  2.90347  2.73739  3.18146  2.89801  2.37887  2.77519  2.98518  4.58477  3.61503
          0.00720  5.33305  6.05539  0.61958  0.77255  0.59095  0.80699
     98   2.46489  3.28305  3.55469  2.05309  4.28746  3.91424  4.13006  3.29921  2.75855  3.32930  3.56991  3.20638  4.30144  3.32057  3.01366  1.77062  2.34009  2.58779  4.40841  4.32104    109 s - - -
          2.68618  4.42225  2.77519  2.73123  3.46354  2.40513  3.72494  3.29354  2.67741  2.69355  4.24690  2.90347  2.73739  3.18146  2.89801  2.37887  2.77519  2.98518  4.58477  3.61503
          0.00720  5.33305  6.05539  0.61958  0.77255  0.59095  0.80699
     99   4.73255  5.87781  5.86517  3.69579  2.01004  5.47687  3.22665  3.65942  5.40853  3.84437  5.05315  5.14519  5.76529  5.24928  5.33254  4.84057  4.94213  4.35098  3.22349  0.44932    110 Y - - -
          2.68618  4.42225  2.77519  2.73123  3.46354  2.40513  3.72494  3.29354  2.67741  2.69355  4.24690  2.90347  2.73739  3.18146  2.89801  2.37887  2.77519  2.98518  4.58477  3.61503
          0.00720  5.33305  6.05539  0.61958  0.77255  0.59095  0.80699
    100   2.46306  3.79539  3.03853  2.44288  4.79828  3.81255  3.18107  2.82964  2.45999  3.39011  4.52546  2.74547  4.20540  2.62709  2.87381  2.32969  1.95500  3.47753  5.92608  4.11618    111 t - - -
          2.68618  4.42225  2.77519  2.73123  3.46354  2.40513  3.72494  3.29354  2.67741  2.69355  4.24690  2.90347  2.73739  3.18146  2.89801  2.37887  2.77519  2.98518  4.58477  3.61503
          0.03358  5.33305  3.56858  0.61958  0.77255  0.52070  0.90166
    101   3.48339  4.82924  5.41331  4.80877  0.80582  4.67973  4.97066  2.76654  4.61125  1.79975  3.10709  4.82765  4.98589  4.69134  4.61297  4.00118  3.42967  2.49150  5.36122  3.48196    112 f - - -
          2.68618  4.42225  2.77519  2.73123  3.46354  2.40513  3.72494  3.29354  2.67741  2.69355  4.24690  2.90347  2.73739  3.18146  2.89801  2.37887  2.77519  2.98518  4.58477  3.61503
          0.00731  5.31847  6.04082  0.61958  0.77255  0.58098  0.81950
    102   2.76374  5.53503  2.99984  2.71861  4.87983  3.31174  3.23012  4.36547  1.80549  3.84011  4.17425  2.70389  4.19260  2.72862  2.47305  1.78524  2.43696  3.92553  5.96780  4.55720    113 s - - -
          2.68618  4.42225  2.77519  2.73123  3.46354  2.40513  3.72494  3.29354  2.67741  2.69355  4.24690  2.90347  2.73739  3.18146  2.89801  2.37887  2.77519  2.98518  4.58477  3.61503
          0.00724  5.32823  6.05057  0.61958  0.77255  0.57054  0.83292
    103   3.09137  4.49471  4.87929  4.27556  1.04461  4.24026  4.56073  2.55967  4.09496  2.49902  3.61132  3.81386  4.60545  3.68600  3.59885  3.54386  3.15235  1.91616  5.10802  3.42130    114 f - - -
          2.68618  4.42225  2.77519  2.73123  3.46354  2.40513  3.72494  3.29354  2.67741  2.69355  4.24690  2.90347  2.73739  3.18146  2.89801  2.37887  2.77519  2.98518  4.58477  3.61503
          0.00719  5.33418  6.05653  0.61958  0.77255  0.58693  0.81201
    104   2.67377  5.53025  2.66410  2.43519  4.29399  3.28440  3.85883  3.67510  2.12992  3.83404  3.82543  2.80584  4.19637  2.98316  2.80155  1.80585  2.07267  3.91900  5.96503  4.55620    115 s - - -
          2.68618  4.42225  2.77519  2.73123  3.46354  2.40513  3.72494  3.29354  2.67741  2.69355  4.24690  2.90347  2.73739  3.18146  2.89801  2.37887  2.77519  2.98518  4.58477  3.61503
          0.00719  5.33418  6.05653  0.61958  0.77255  0.58693  0.81201
    105   2.94692  4.77214  3.97205  3.15194  3.50044  3.64932  3.56520  2.96707  3.09439  2.98223  3.87690  3.80457  4.43486  3.65739  3.69911  3.09497  2.88591  3.04443  5.35286  0.95014    116 y - - -
          2.68618  4.42225  2.77519  2.73123  3.46354  2.40513  3.72494  3.29354  2.67741  2.69355  4.24690  2.90347  2.73739  3.18146  2.89801  2.37887  2.77519  2.98518  4.58477  3.61503
          0.00719  5.33418  6.05653  0.61958  0.77255  0.58693  0.81201
    106   2.88674  4.62752  2.64344  2.50956  3.61228  2.95142  3.64072  3.47597  2.44037  3.82306  4.56359  2.41627  2.37256  2.78786  3.08902  2.22239  2.45773  3.52334  5.95815  4.55174    117 s - - -
          2.68618  4.42225  2.77519  2.73123  3.46354  2.40513  3.72494  3.29354  2.67741  2.69355  4.24690  2.90347  2.73739  3.18146  2.89801  2.37887  2.77519  2.98518  4.58477  3.61503
          0.03703  5.33418  3.45686  0.61958  0.77255  0.58693  0.81201
    107   2.48023  5.52260  2.27807  2.03217  4.86714  2.90782  3.36700  4.35275  2.44126  3.13882  4.11172  2.51939  3.22501  2.95730  3.20189  2.07632  3.17030  3.54642  5.95560  4.54495    118 e - - -
          2.68618  4.42225  2.77519  2.73123  3.46354  2.40513  3.72494  3.29354  2.67741  2.69355  4.24690  2.90347  2.73739  3.18146  2.89801  2.37887  2.77519  2.98518  4.58477  3.61503
          0.00741  5.30456  6.02691  0.61958  0.77255  0.68577  0.70058
    108   2.81552  5.52512  2.21513  2.28740  4.56728  2.21006  3.81084  4.35718  2.24555  3.48874  4.30894  2.72280  3.16033  2.63080  3.04417  2.32240  2.78581  3.91608  5.95745  4.54613    119 g - - -
          2.68618  4.42225  2.77519  2.73123  3.46354  2.40513  3.72494  3.29354  2.67741  2.69355  4.24690  2.90347  2.73739  3.18146  2.89801  2.37887  2.77519  2.98518  4.58477  3.61503
          0.01766  5.30456  4.37938  0.61958  0.77255  0.68577  0.70058
    109   2.72929  5.51530  2.44469  2.31357  4.01158  1.83653  3.61392  3.92099  2.47531  3.53766  4.55635  2.76455  3.50395  2.83708  2.79600  2.38394  2.93668  3.90514  5.94888  4.11172    120 g - - -
          2.68618  4.42225  2.77519  2.73123  3.46354  2.40513  3.72494  3.29354  2.67741  2.69355  4.24690  2.90347  2.73739  3.18146  2.89801  2.37887  2.77519  2.98518  4.58477  3.61503
          0.06219  5.29439  2.89538  0.61958  0.77255  0.71696  0.66989
    110   2.49130  3.99242  2.71669  2.13997  4.83027  2.85392  3.68578  3.59062  2.59817  3.79178  4.52871  2.74404  2.36418  2.73859  2.78987  2.29308  2.67056  3.87688  5.92149  4.51190    121 e - - -
          2.68649  4.42140  2.77464  2.73064  3.46346  2.40520  3.72526  3.29341  2.67756  2.69377  4.24721  2.90366  2.73757  3.18141  2.89792  2.37879  2.77517  2.98549  4.58508  3.61501
          0.95530  1.14915  1.20932  0.64690  0.74164  0.45089  1.01353
    111   2.39236  4.49251  3.50320  3.22253  3.61036  3.24325  4.21714  2.13513  3.13013  2.35423  3.60225  3.78502  3.57546  3.65247  3.66703  2.87243  2.70476  1.60463  4.18685  3.87982    125 v - - -
          2.68618  4.42225  2.77519  2.73123  3.46354  2.40513  3.72494  3.29354  2.67741  2.69355  4.24690  2.90347  2.73739  3.18146  2.89801  2.37887  2.77519  2.98518  4.58477  3.61503
          0.02773  5.00694  3.87983  0.61958  0.77255  0.74773  0.64139
    112   2.57201  4.39692  2.71480  2.57137  3.44975  3.48746  3.91598  3.94765  2.28354  3.22794  4.20206  2.99579  4.11683  2.51741  2.59608  1.97405  2.63223  2.76211  5.80379  4.41757    126 s - - -
          2.68618  4.42225  2.77519  2.73123  3.46354  2.40513  3.72494  3.29354  2.67741  2.69355  4.24690  2.90347  2.73739  3.18146  2.89801  2.37887  2.77519  2.98518  4.58477  3.61503
          0.00881  5.13243  5.85477  0.61958  0.77255  0.85445  0.55429
    113   2.44570  4.39350  4.96865  4.35462  2.87000  4.18771  4.24847  1.99932  4.14304  1.82153  1.68941  4.34576  4.54964  4.27537  4.15571  3.49888  3.12430  2.03859  5.01540  3.40692    127 m - - -
          2.68618  4.42225  2.77519  2.73123  3.46354  2.40513  3.72494  3.29354  2.67741  2.69355  4.24690  2.90347  2.73739  3.18146  2.89801  2.37887  2.77519  2.98518  4.58477  3.61503
          0.00838  5.18147  5.90381  0.61958  0.77255  0.99515  0.46151
    114   2.87359  5.46092  2.01752  2.31726  4.80398  3.52525  3.91673  4.28853  2.56778  3.52738  3.61686  2.32977  4.12287  2.75466  2.38823  2.26211  2.42679  3.57268  5.89479  4.48504    128 d - - -
          2.68618  4.42225  2.77519  2.73123  3.46354  2.40513  3.72494  3.29354  2.67741  2.69355  4.24690  2.90347  2.73739  3.18146  2.89801  2.37887  2.77519  2.98518  4.58477  3.61503
          0.01454  5.18147  4.73116  0.61958  0.77255  0.99515  0.46151
    115   2.87954  4.38361  3.74856  4.30039  2.83808  4.16514  4.49620  1.77265  4.09711  1.47117  2.83607  4.31003  4.52910  4.23831  4.12412  3.15087  2.78210  2.03366  5.00553  3.29416    129 l - - -
          2.68618  4.42225  2.77519  2.73123  3.46354  2.40513  3.72494  3.29354  2.67741  2.69355  4.24690  2.90347  2.73739  3.18146  2.89801  2.37887  2.77519  2.98518  4.58477  3.61503
          0.00844  5.17536  5.89771  0.61958  0.77255  0.97454  0.47380
    116   2.53179  5.41754  2.98904  2.22029  4.16352  3.73731  3.92656  3.48687  2.22057  3.57863  4.46351  2.26010  4.13029  2.58999  3.00648  2.19141  2.48850  3.30298  4.34282  3.50661    130 s - - -
          2.68618  4.42225  2.77519  2.73123  3.46354  2.40513  3.72494  3.29354  2.67741  2.69355  4.24690  2.90347  2.73739  3.18146  2.89801  2.37887  2.77519  2.98518  4.58477  3.61503
          0.03464  5.18147  3.56050  0.61958  0.77255  0.99515  0.46151
    117   2.58841  5.41198  2.93319  2.65347  4.73960  2.93510  3.63484  3.86027  2.41100  3.37729  4.45725  2.90431  4.11727  2.61909  2.17754  2.14018  2.20454  3.79321  4.33239  3.46968    131 s - - -
          2.68618  4.42225  2.77519  2.73123  3.46354  2.40513  3.72494  3.29354  2.67741  2.69355  4.24690  2.90347  2.73739  3.18146  2.89801  2.37887  2.77519  2.98518  4.58477  3.61503
          0.05941  5.15544  2.95822  0.61958  0.77255  1.04603  0.43283
    118   2.58810  5.42377  2.81597  2.31136  4.76571  2.63565  3.54361  4.24949  2.49470  3.72772  4.06938  2.52498  3.55494  2.58259  3.11102  1.90873  2.47599  3.46843  5.85832  3.94867    132 s - - -
          2.68600  4.42088  2.77524  2.73134  3.46362  2.40532  3.72538  3.29284  2.67746  2.69398  4.24733  2.90293  2.73755  3.18106  2.89815  2.37869  2.77512  2.98548  4.58520  3.61518
          0.61893  1.13726  1.96053  1.05935  0.42569  0.73394  0.65396
    119   2.61807  4.21452  2.96473  2.32579  4.73203  2.03596  3.63161  4.21261  2.48265  3.33874  4.43734  2.34974  3.30185  2.76805  2.62762  2.48476  2.97253  3.35643  5.83197  4.42570    138 g - - -
          2.68618  4.42225  2.77519  2.73123  3.46354  2.40513  3.72494  3.29354  2.67741  2.69355  4.24690  2.90347  2.73739  3.18146  2.89801  2.37887  2.77519  2.98518  4.58477  3.61503
          0.25709  5.06311  1.51242  0.61958  0.77255  1.13122  0.38955
    120   2.60956  5.27971  2.34934  2.52262  4.60741  2.85776  3.78340  3.72613  2.46753  3.57810  3.93346  1.90756  3.98674  2.88609  2.74513  2.18660  2.85398  3.66127  5.72435  4.32451    139 n - - -
          2.68618  4.42225  2.77519  2.73123  3.46354  2.40513  3.72494  3.29354  2.67741  2.69355  4.24690  2.90347  2.73739  3.18146  2.89801  2.37887  2.77519  2.98518  4.58477  3.61503
          0.01186  4.83643  5.55878  0.61958  0.77255  1.46063  0.26408
    121   2.46737  5.33012  2.80784  2.15396  4.67512  3.10078  3.77783  4.16080  1.71922  3.63480  4.37134  2.62297  3.98402  2.42071  2.51564  2.59655  3.05107  3.72083  5.76200  4.35126    140 k - - -
          2.68618  4.42225  2.77519  2.73123  3.46354  2.40513  3.72494  3.29354  2.67741  2.69355  4.24690  2.90347  2.73739  3.18146  2.89801  2.37887  2.77519  2.98518  4.58477  3.61503
          0.02087  4.83643  4.36480  0.61958  0.77255  1.46063  0.26408
    122   2.80813  5.31122  2.91598  1.98601  4.65315  2.89408  3.56949  4.13686  1.87653  3.37651  4.35275  2.71423  3.59993  2.69294  2.78396  2.53661  2.59861  3.18620  5.74572  4.33673    141 k - - -
          2.68618  4.42225  2.77519  2.73123  3.46354  2.40513  3.72494  3.29354  2.67741  2.69355  4.24690  2.90347  2.73739  3.18146  2.89801  2.37887  2.77519  2.98518  4.58477  3.61503
          0.01197  4.82753  5.54987  0.61958  0.77255  1.14475  0.38317
    123   2.58646  4.63696  2.56198  2.41025  4.06757  3.25535  3.46959  3.70911  2.13384  3.33416  4.37920  2.58997  3.47962  2.49445  2.69661  2.34153  2.76321  3.42888  5.77379  3.93286    142 k - - -
          2.68606  4.42198  2.77604  2.73156  3.46271  2.40507  3.72386  3.29431  2.67697  2.69369  4.24719  2.90351  2.73789  3.18039  2.89796  2.37873  2.77471  2.98545  4.58562  3.61560
          1.06040  0.49483  3.12343  1.27501  0.32771  0.91247  0.51338
    124   2.51972  5.30267  2.90283  2.40554  3.89312  2.99769  3.49915  3.60914  2.17361  2.92487  3.97461  2.90722  3.60622  2.50619  3.10028  2.36787  2.68465  2.66618  5.75782  4.37000    152 k - - -
          2.68618  4.42225  2.77519  2.73123  3.46354  2.40513  3.72494  3.29354  2.67741  2.69355  4.24690  2.90347  2.73739  3.18146  2.89801  2.37887  2.77519  2.98518  4.58477  3.61503
          0.15524  5.01626  1.98662  0.61958  0.77255  1.06365  0.42342
    125   2.45218  5.29896  3.11834  2.17400  3.57341  2.92493  2.94570  3.46570  2.02499  3.59414  4.34588  2.92368  3.20586  2.73182  2.86286  2.70874  2.60441  3.22334  5.74600  4.34974    153 k - - -
          2.68618  4.42225  2.77519  2.73123  3.46354  2.40513  3.72494  3.29354  2.67741  2.69355  4.24690  2.90347  2.73739  3.18146  2.89801  2.37887  2.77519  2.98518  4.58477  3.61503
          0.01084  4.92618  5.64853  0.61958  0.77255  1.37200  0.29249
    126   2.51488  5.18757  2.70839  2.27343  3.71236  3.08783  3.84610  3.25466  2.06647  2.63088  3.85767  2.91188  4.04232  2.83545  2.94711  2.73553  2.65263  2.83683  5.66091  4.29260    154 k - - -
          2.68618  4.42225  2.77519  2.73123  3.46354  2.40513  3.72494  3.29354  2.67741  2.69355  4.24690  2.90347  2.73739  3.18146  2.89801  2.37887  2.77519  2.98518  4.58477  3.61503
          0.01084  4.92618  5.64853  0.61958  0.77255  0.89933  0.52229
    127   2.27323  4.51183  2.41062  2.55979  4.68172  2.88821  3.87292  3.38942  2.38046  2.85419  4.40490  2.38220  3.79713  2.57610  2.83136  2.47376  3.13235  3.51972  5.80442  3.61639    155 a - - -
          2.68618  4.42225  2.77519  2.73123  3.46354  2.40513  3.72494  3.29354  2.67741  2.69355  4.24690  2.90347  2.73739  3.18146  2.89801  2.37887  2.77519  2.98518  4.58477  3.61503
          0.00948  5.05891  5.78126  0.61958  0.77255  1.03727  0.43761
    128   2.33169  5.37958  3.04484  2.34049  3.54383  3.47036  3.88788  3.40420  2.27132  3.47349  3.74084  2.79163  3.77406  2.31067  2.71061  2.14838  2.67388  3.43655  5.82429  4.42559    156 s - - -
          2.68618  4.42225  2.77519  2.73123  3.46354  2.40513  3.72494  3.29354  2.67741  2.69355  4.24690  2.90347  2.73739  3.18146  2.89801  2.37887  2.77519  2.98518  4.58477  3.61503
          0.00914  5.09594  5.81829  0.61958  0.77255  0.58379  0.81595
    129   2.23174  3.84022  2.98190  2.30745  3.60877  3.39999  3.98089  3.30112  2.39793  2.24308  4.39045  2.78426  3.54024  3.10192  2.76228  2.46537  2.63333  3.69013  5.80446  4.43406    157 a - - -
          2.68618  4.42225  2.77519  2.73123  3.46354  2.40513  3.72494  3.29354  2.67741  2.69355  4.24690  2.90347  2.73739  3.18146  2.89801  2.37887  2.77519  2.98518  4.58477  3.61503
          0.00793  5.23629  5.95864  0.61958  0.77255  0.80529  0.59232
    130   2.44537  5.48574  2.49257  2.54350  3.95150  3.00767  3.94924  3.78938  2.13780  3.58572  4.22478  2.85260  3.86637  2.74953  2.59492  1.96742  2.63926  3.35277  5.92123  4.51310    158 s - - -
          2.68618  4.42225  2.77519  2.73123  3.46354  2.40513  3.72494  3.29354  2.67741  2.69355  4.24690  2.90347  2.73739  3.18146  2.89801  2.37887  2.77519  2.98518  4.58477  3.61503
          0.00784  5.24839  5.97074  0.61958  0.77255  0.84363  0.56238
    131   2.57247  3.66690  2.64489  2.54836  3.63652  2.68792  3.79794  3.52872  2.32808  2.49460  4.39234  3.29046  3.61485  2.69076  2.78219  2.62655  2.65739  3.28536  5.80693  3.39377    159 k - - -
          2.68618  4.42225  2.77519  2.73123  3.46354  2.40513  3.72494  3.29354  2.67741  2.69355  4.24690  2.90347  2.73739  3.18146  2.89801  2.37887  2.77519  2.98518  4.58477  3.61503
          0.00784  5.24839  5.97074  0.61958  0.77255  0.66449  0.72265
    132   2.60337  4.02406  3.64047  2.54628  3.35829  3.92779  3.71523  2.76730  2.76105  2.91187  3.36467  3.17356  2.99486  2.79765  2.93846  2.83708  2.25209  2.25231  5.50046  3.47917    160 t - - -
          2.68618  4.42225  2.77519  2.73123  3.46354  2.40513  3.72494  3.29354  2.67741  2.69355  4.24690  2.90347  2.73739  3.18146  2.89801  2.37887  2.77519  2.98518  4.58477  3.61503
          0.00758  5.28124  6.00358  0.61958  0.77255  0.63275  0.75743
    133   2.95337  4.62467  2.33305  2.65001  4.13484  2.97826  4.00886  3.96876  2.76951  3.56542  4.44218  2.88746  3.98069  3.12641  3.25110  1.95941  1.53449  3.32526  5.85348  4.47802    161 t - - -
          2.68618  4.42225  2.77519  2.73123  3.46354  2.40513  3.72494  3.29354  2.67741  2.69355  4.24690  2.90347  2.73739  3.18146  2.89801  2.37887  2.77519  2.98518  4.58477  3.61503
          0.00742  5.30251  6.02486  0.61958  0.77255  0.69216  0.69413
    134   2.66696  4.56907  3.05358  2.59592  4.72129  3.30243  3.43890  3.52050  2.08569  2.46019  3.81703  3.06676  2.88887  2.79150  2.68127  2.58557  2.67983  2.81640  5.87734  3.87183    162 k - - -
          2.68618  4.42225  2.77519  2.73123  3.46354  2.40513  3.72494  3.29354  2.67741  2.69355  4.24690  2.90347  2.73739  3.18146  2.89801  2.37887  2.77519  2.98518  4.58477  3.61503
          0.00742  5.30251  6.02486  0.61958  0.77255  0.58239  0.81772
    135   2.36325  5.53127  2.14526  2.18197  4.87610  3.66058  3.58566  4.00187  2.12652  3.18927  3.68362  2.65593  4.18852  2.25848  3.11350  2.67420  2.64630  3.92178  5.96409  4.55328    163 k - - -
          2.68618  4.42225  2.77519  2.73123  3.46354  2.40513  3.72494  3.29354  2.67741  2.69355  4.24690  2.90347  2.73739  3.18146  2.89801  2.37887  2.77519  2.98518  4.58477  3.61503
          0.00729  5.32105  6.04339  0.61958  0.77255  0.63234  0.75790
    136   2.78478  5.53481  2.40179  1.73450  4.87990  3.09171  3.98392  4.36608  2.71918  3.84011  4.57556  2.84579  3.65602  2.06079  3.07698  2.31091  2.68619  3.92548  5.96740  3.26410    164 e - - -
          2.68618  4.42225  2.77519  2.73123  3.46354  2.40513  3.72494  3.29354  2.67741  2.69355  4.24690  2.90347  2.73739  3.18146  2.89801  2.37887  2.77519  2.98518  4.58477  3.61503
          0.00729  5.32105  6.04339  0.61958  0.77255  0.63234  0.75790
    137   2.35347  3.65896  5.03981  4.42494  3.01789  4.25053  4.58400  1.96270  4.21111  2.01151  2.54504  4.41117  4.61419  4.34340  4.22127  2.78223  2.37246  1.72446  5.07929  3.49188    165 v - - -
          2.68618  4.42225  2.77519  2.73123  3.46354  2.40513  3.72494  3.29354  2.67741  2.69355  4.24690  2.90347  2.73739  3.18146  2.89801  2.37887  2.77519  2.98518  4.58477  3.61503
          0.00729  5.32105  6.04339  0.61958  0.77255  0.63234  0.75790
    138   2.82527  5.52790  3.03591  2.59420  4.87087  3.49834  3.58658  4.35457  1.53949  3.83180  3.87820  3.26699  4.19177  2.38327  1.74302  2.78222  2.98551  3.42087  5.96139  4.55284    166 k - - -
          2.68618  4.42225  2.77519  2.73123  3.46354  2.40513  3.72494  3.29354  2.67741  2.69355  4.24690  2.90347  2.73739  3.18146  2.89801  2.37887  2.77519  2.98518  4.58477  3.61503
          0.00729  5.32105  6.04339  0.61958  0.77255  0.63234  0.75790
    139   2.52394  5.53296  2.39528  2.35932  4.36848  3.15355  3.70132  4.36486  1.82718  3.83845  4.57349  2.99245  4.18820  2.31628  2.62335  2.42978  2.83351  3.59051  5.96534  3.46646    167 k - - -
          2.68618  4.42225  2.77519  2.73123  3.46354  2.40513  3.72494  3.29354  2.67741  2.69355  4.24690  2.90347  2.73739  3.18146  2.89801  2.37887  2.77519  2.98518  4.58477  3.61503
          0.06258  5.32105  2.88643  0.61958  0.77255  0.54960  0.86080
    140   2.07272  5.48541  3.03660  2.30905  4.81910  3.78018  3.96846  3.79075  2.39735  3.54515  3.38463  2.68489  4.17340  1.88508  3.19851  2.06119  3.05307  3.43470  5.92496  4.52098    168 q - - -
          2.68618  4.42225  2.77519  2.73123  3.46354  2.40513  3.72494  3.29354  2.67741  2.69355  4.24690  2.90347  2.73739  3.18146  2.89801  2.37887  2.77519  2.98518  4.58477  3.61503
          0.00759  5.28048  6.00283  0.61958  0.77255  0.75761  0.63259
    141   2.11332  4.17494  4.86505  4.25978  2.85700  4.20660  3.88131  2.52458  4.07743  2.38802  3.05366  3.48482  4.57186  4.23728  4.13972  2.75451  1.94527  1.59147  4.50964  3.89417    169 v - - -
          2.68618  4.42225  2.77519  2.73123  3.46354  2.40513  3.72494  3.29354  2.67741  2.69355  4.24690  2.90347  2.73739  3.18146  2.89801  2.37887  2.77519  2.98518  4.58477  3.61503
          0.00759  5.28048  6.00283  0.61958  0.77255  0.75761  0.63259
    142   2.35381  2.60099  4.24120  3.40725  3.39389  3.66315  4.37900  2.20340  2.83849  2.58000  2.99400  3.61133  4.47035  2.94263  3.04980  2.97386  2.85252  1.98036  5.20745  3.65549    170 v - - -
          2.68618  4.42225  2.77519  2.73123  3.46354  2.40513  3.72494  3.29354  2.67741  2.69355  4.24690  2.90347  2.73739  3.18146  2.89801  2.37887  2.77519  2.98518  4.58477  3.61503
          0.00759  5.28048  6.00283  0.61958  0.77255  0.75761  0.63259
    143   2.51672  4.31316  3.20119  2.44639  4.74365  3.25460  3.61292  3.56790  2.28962  2.82110  4.03708  3.11311  4.18344  2.35591  2.39405  2.10926  2.57844  3.39014  4.63442  4.49460    171 s - - -
          2.68618  4.42225  2.77519  2.73123  3.46354  2.40513  3.72494  3.29354  2.67741  2.69355  4.24690  2.90347  2.73739  3.18146  2.89801  2.37887  2.77519  2.98518  4.58477  3.61503
          0.00759  5.28048  6.00283  0.61958  0.77255  0.57128  0.83196
    144   2.74388  4.47886  5.00786  3.95279  3.00740  4.26314  4.59407  2.24881  4.19384  1.17607  1.92867  4.40782  4.62481  4.33332  3.83832  3.57267  2.80955  2.53080  5.09982  3.92470    172 l - - -
          2.68618  4.42225  2.77519  2.73123  3.46354  2.40513  3.72494  3.29354  2.67741  2.69355  4.24690  2.90347  2.73739  3.18146  2.89801  2.37887  2.77519  2.98518  4.58477  3.61503
          0.00734  5.31368  6.03603  0.61958  0.77255  0.65666  0.73101
    145   3.09261  4.48223  4.08295  4.34387  3.57512  4.25340  4.58293  1.65652  4.15251  1.35159  2.40630  4.38019  4.61669  3.72010  4.19883  3.34571  2.82543  2.09040  5.10770  3.92965    173 l - - -
          2.68618  4.42225  2.77519  2.73123  3.46354  2.40513  3.72494  3.29354  2.67741  2.69355  4.24690  2.90347  2.73739  3.18146  2.89801  2.37887  2.77519  2.98518  4.58477  3.61503
          0.00734  5.31368  6.03603  0.61958  0.77255  0.56060  0.84599
    146   2.91581  5.73595  3.64085  2.89652  5.13272  3.65955  3.60409  4.55931  1.88064  4.00699  4.78766  3.32552  4.44517  3.25507  0.88217  3.30881  2.99888  4.15956  6.09166  4.77976    174 r - - -
          2.68618  4.42225  2.77519  2.73123  3.46354  2.40513  3.72494  3.29354  2.67741  2.69355  4.24690  2.90347  2.73739  3.18146  2.89801  2.37887  2.77519  2.98518  4.58477  3.61503
          0.00723  5.32963  6.05198  0.61958  0.77255  0.60296  0.79229
    147   2.84525  3.97423  2.94156  2.58172  4.85586  3.80279  3.81257  4.33642  2.01808  3.53139  3.68032  2.66380  4.19607  3.02266  2.00177  2.30051  1.96621  3.90496  5.95567  4.54945    175 t - - -
          2.68618  4.42225  2.77519  2.73123  3.46354  2.40513  3.72494  3.29354  2.67741  2.69355  4.24690  2.90347  2.73739  3.18146  2.89801  2.37887  2.77519  2.98518  4.58477  3.61503
          0.00723  5.32963  6.05198  0.61958  0.77255  0.60296  0.79229
    148   2.99801  4.52268  5.07945  4.46823  2.95783  4.32113  4.65466  2.18226  4.26289  0.85006  3.00214  3.87368  4.67831  4.39600  4.28263  3.28870  3.38002  2.39964  5.14762  3.97562    176 l - - -
          2.68618  4.42225  2.77519  2.73123  3.46354  2.40513  3.72494  3.29354  2.67741  2.69355  4.24690  2.90347  2.73739  3.18146  2.89801  2.37887  2.77519  2.98518  4.58477  3.61503
          0.00723  5.32963  6.05198  0.61958  0.77255  0.60296  0.79229
    149   2.53876  3.99222  3.57209  3.50614  3.15058  4.21035  3.90788  1.76647  3.97898  2.04295  3.23506  4.26134  4.57750  3.31552  4.09831  2.95891  2.67292  1.80738  5.12844  3.22295    177 i - - -
          2.68618  4.42225  2.77519  2.73123  3.46354  2.40513  3.72494  3.29354  2.67741  2.69355  4.24690  2.90347  2.73739  3.18146  2.89801  2.37887  2.77519  2.98518  4.58477  3.61503
          0.02573  5.32963  3.88441  0.61958  0.77255  0.60296  0.79229
    150   2.73984  4.18614  3.09721  3.04271  3.22527  3.65155  3.83334  2.72614  3.24317  1.99165  3.44860  3.70820  4.38629  2.35872  2.83326  2.61387  2.74385  2.12851  5.39392  4.14981    178 l - - -
          2.68618  4.42225  2.77519  2.73123  3.46354  2.40513  3.72494  3.29354  2.67741  2.69355  4.24690  2.90347  2.73739  3.18146  2.89801  2.37887  2.77519  2.98518  4.58477  3.61503
          0.00736  5.31126  6.03360  0.61958  0.77255  0.66451  0.72263
    151   2.65155  3.32732  5.01455  4.40082  2.80816  4.24093  3.92819  2.61757  4.19083  1.19378  3.12853  4.39572  4.60485  3.82267  4.20722  3.33059  2.62957  1.99758  5.07390  3.31288    179 l - - -
          2.68618  4.42225  2.77519  2.73123  3.46354  2.40513  3.72494  3.29354  2.67741  2.69355  4.24690  2.90347  2.73739  3.18146  2.89801  2.37887  2.77519  2.98518  4.58477  3.61503
          0.00736  5.31126  6.03360  0.61958  0.77255  0.66451  0.72263
    152   2.81210  2.87517  4.02133  3.67096  3.59752  3.33521  4.51861  2.70303  3.97993  1.80412  2.21181  4.25865  4.56936  4.16673  4.09445  3.17927  1.73950  2.23579  5.11593  3.93159    180 t - - -
          2.68618  4.42225  2.77519  2.73123  3.46354  2.40513  3.72494  3.29354  2.67741  2.69355  4.24690  2.90347  2.73739  3.18146  2.89801  2.37887  2.77519  2.98518  4.58477  3.61503
          0.00736  5.31126  6.03360  0.61958  0.77255  0.66451  0.72263
    153   2.76043  5.52707  3.26814  2.39637  4.87181  3.50409  3.17689  4.35694  2.22800  3.55923  4.56797  2.45588  4.18572  1.52270  2.44644  2.87792  2.74956  3.91757  5.95959  4.11158    181 q - - -
          2.68618  4.42225  2.77519  2.73123  3.46354  2.40513  3.72494  3.29354  2.67741  2.69355  4.24690  2.90347  2.73739  3.18146  2.89801  2.37887  2.77519  2.98518  4.58477  3.61503
          0.00736  5.31126  6.03360  0.61958  0.77255  0.66451  0.72263
    154   2.85103  5.26909  3.29892  2.59543  4.08380  2.74591  4.04813  3.54097  2.61601  3.31957  3.52135  2.87390  4.23745  3.18889  3.16172  2.18986  1.47409  3.02377  5.76298  4.41764    182 t - - -
          2.68618  4.42225  2.77519  2.73123  3.46354  2.40513  3.72494  3.29354  2.67741  2.69355  4.24690  2.90347  2.73739  3.18146  2.89801  2.37887  2.77519  2.98518  4.58477  3.61503
          0.00736  5.31126  6.03360  0.61958  0.77255  0.59609  0.80065
    155   4.39703  5.61528  6.33722  5.73944  2.93248  5.73094  5.93671  3.09368  5.58550  0.40031  2.34294  5.89327  5.75850  5.40520  5.49010  5.10966  4.59171  2.94805  5.93748  3.96998    183 L - - -
          2.68618  4.42225  2.77519  2.73123  3.46354  2.40513  3.72494  3.29354  2.67741  2.69355  4.24690  2.90347  2.73739  3.18146  2.89801  2.37887  2.77519  2.98518  4.58477  3.61503
          0.02238  5.32251  4.05971  0.61958  0.77255  0.62739  0.76353
    156   2.72865  5.53225  2.04810  1.66928  4.87797  2.91062  3.97862  3.97330  2.22789  3.83781  4.57291  2.94713  2.93702  2.62519  3.12970  2.51514  3.25028  3.92327  5.96436  4.55240    184 e - - -
          2.68618  4.42225  2.77519  2.73123  3.46354  2.40513  3.72494  3.29354  2.67741  2.69355  4.24690  2.90347  2.73739  3.18146  2.89801  2.37887  2.77519  2.98518  4.58477  3.61503
          0.04542  5.30752  3.23285  0.61958  0.77255  0.58646  0.81260
    157   2.63876  5.51003  2.88116  2.34527  4.85300  3.77875  3.24454  4.08488  2.26705  3.81437  4.55127  2.84607  1.56988  2.68175  3.01614  2.51236  3.23560  3.89955  4.20305  4.53429    185 p - - -
          2.68618  4.42225  2.77519  2.73123  3.46354  2.40513  3.72494  3.29354  2.67741  2.69355  4.24690  2.90347  2.73739  3.18146  2.89801  2.37887  2.77519  2.98518  4.58477  3.61503
          0.00755  5.28534  6.00769  0.61958  0.77255  0.74365  0.64507
    158   4.05707  5.30208  6.05363  5.48160  3.89371  5.43313  5.80768  2.41647  5.33623  0.58664  2.85632  5.59883  5.58697  5.31987  5.32247  4.80417  3.61701  1.74980  5.97818  4.94563    186 L - - -
          2.68618  4.42225  2.77519  2.73123  3.46354  2.40513  3.72494  3.29354  2.67741  2.69355  4.24690  2.90347  2.73739  3.18146  2.89801  2.37887  2.77519  2.98518  4.58477  3.61503
          0.02452  5.28534  3.95506  0.61958  0.77255  0.46418  0.99061
    159   2.83003  4.04742  3.60548  3.05159  4.32370  3.91283  4.17791  3.71717  2.84045  3.06240  4.21059  3.15858  0.99962  3.16034  3.46043  2.59816  3.14282  3.26839  5.65861  4.36422    187 p - - -
          2.68618  4.42225  2.77519  2.73123  3.46354  2.40513  3.72494  3.29354  2.67741  2.69355  4.24690  2.90347  2.73739  3.18146  2.89801  2.37887  2.77519  2.98518  4.58477  3.61503
          0.02337  5.32089  4.00595  0.61958  0.77255  0.53591  0.87981
    160   2.33177  4.70388  2.33968  1.96678  4.87759  3.79493  3.78836  4.36369  2.46383  3.83769  4.57294  2.87106  3.79155  2.19851  2.46118  2.65833  2.67217  3.05029  5.96490  4.55383    188 e - - -
          2.68618  4.42225  2.77519  2.73123  3.46354  2.40513  3.72494  3.29354  2.67741  2.69355  4.24690  2.90347  2.73739  3.18146  2.89801  2.37887  2.77519  2.98518  4.58477  3.61503
          0.00729  5.32117  6.04352  0.61958  0.77255  0.63191  0.75838
    161   2.65198  5.53401  2.50287  1.55124  4.87973  2.89468  3.98217  4.36618  2.14832  3.49728  4.57453  2.62724  4.18862  2.76775  2.70264  2.64907  3.16714  3.29749  5.96628  4.55489    189 e - - -
          2.68618  4.42225  2.77519  2.73123  3.46354  2.40513  3.72494  3.29354  2.67741  2.69355  4.24690  2.90347  2.73739  3.18146  2.89801  2.37887  2.77519  2.98518  4.58477  3.61503
          0.00729  5.32117  6.04352  0.61958  0.77255  0.63191  0.75838
    162   2.56620  2.96812  3.62300  2.81953  3.55600  3.93523  3.49515  3.30409  2.47549  3.09818  4.09394  3.54312  4.32082  3.37565  1.57046  2.72104  2.65618  2.54923  5.55116  3.81971    190 r - - -
          2.68618  4.42225  2.77519  2.73123  3.46354  2.40513  3.72494  3.29354  2.67741  2.69355  4.24690  2.90347  2.73739  3.18146  2.89801  2.37887  2.77519  2.98518  4.58477  3.61503
          0.00729  5.32117  6.04352  0.61958  0.77255  0.63191  0.75838
    163   2.66849  3.02197  3.37278  4.20266  2.09949  4.21785  3.68741  2.74234  3.71922  2.51651  3.05749  4.29851  4.58405  3.72757  4.12841  3.23749  2.37893  2.38226  3.24227  2.06599    191 y - - -
          2.68618  4.42225  2.77519  2.73123  3.46354  2.40513  3.72494  3.29354  2.67741  2.69355  4.24690  2.90347  2.73739  3.18146  2.89801  2.37887  2.77519  2.98518  4.58477  3.61503
          0.00729  5.32117  6.04352  0.61958  0.77255  0.63191  0.75838
    164   2.56602  3.70431  5.04053  4.42554  2.84005  4.25016  4.58359  1.76560  3.54104  1.48982  2.65839  4.41118  3.87178  4.34342  4.22112  3.56130  3.08204  2.03239  5.07852  3.52324    192 l - - -
          2.68618  4.42225  2.77519  2.73123  3.46354  2.40513  3.72494  3.29354  2.67741  2.69355  4.24690  2.90347  2.73739  3.18146  2.89801  2.37887  2.77519  2.98518  4.58477  3.61503
          0.00729  5.32117  6.04352  0.61958  0.77255  0.63191  0.75838
    165   2.80910  4.39347  2.69886  2.84798  3.33508  3.45015  4.12504  3.01311  2.97674  2.75858  3.86926  2.61783  4.29611  3.16113  3.41749  2.14038  1.65134  3.31643  5.61256  3.76449    193 t - - -
          2.68618  4.42225  2.77519  2.73123  3.46354  2.40513  3.72494  3.29354  2.67741  2.69355  4.24690  2.90347  2.73739  3.18146  2.89801  2.37887  2.77519  2.98518  4.58477  3.61503
          0.02596  5.32117  3.87595  0.61958  0.77255  0.63191  0.75838
    166   3.50772  4.84694  5.45492  4.84920  2.34314  4.72091  5.04744  2.09652  4.65437  1.94479  0.94612  4.87750  5.01951  4.73298  4.65584  3.51707  3.73452  2.64292  5.43869  4.30891    194 m - - -
          2.68618  4.42225  2.77519  2.73123  3.46354  2.40513  3.72494  3.29354  2.67741  2.69355  4.24690  2.90347  2.73739  3.18146  2.89801  2.37887  2.77519  2.98518  4.58477  3.61503
          0.00742  5.30264  6.02499  0.61958  0.77255  0.69176  0.69454
    167   3.17105  5.60966  3.46062  2.87610  4.97380  3.92761  3.13069  4.42615  1.27331  3.89414  4.65605  3.08817  4.31043  2.74235  1.59977  3.13882  3.08446  3.44724  6.00484  3.65640    195 k - - -
          2.68618  4.42225  2.77519  2.73123  3.46354  2.40513  3.72494  3.29354  2.67741  2.69355  4.24690  2.90347  2.73739  3.18146  2.89801  2.37887  2.77519  2.98518  4.58477  3.61503
          0.00742  5.30264  6.02499  0.61958  0.77255  0.59643  0.80023
    168   3.44554  4.02764  5.38606  4.78575  3.72893  4.66076  5.01011  2.52826  4.59450  0.60515  3.05166  4.81553  4.97896  4.70099  4.61229  3.35514  3.67706  2.28380  5.43947  4.29735    196 L - - -
          2.68618  4.42225  2.77519  2.73123  3.46354  2.40513  3.72494  3.29354  2.67741  2.69355  4.24690  2.90347  2.73739  3.18146  2.89801  2.37887  2.77519  2.98518  4.58477  3.61503
          0.00731  5.31864  6.04098  0.61958  0.77255  0.64038  0.74885
    169   2.75779  4.69899  3.66472  2.80924  2.82807  4.07410  3.27409  3.05190  3.11395  1.88156  3.41185  3.87285  4.45070  3.50364  3.76383  2.50636  2.10764  2.59365  4.10727  2.65146    197 l - - -
          2.68618  4.42225  2.77519  2.73123  3.46354  2.40513  3.72494  3.29354  2.67741  2.69355  4.24690  2.90347  2.73739  3.18146  2.89801  2.37887  2.77519  2.98518  4.58477  3.61503
          0.00731  5.31864  6.04098  0.61958  0.77255  0.64038  0.74885
    170   5.38385  6.26045  6.18078  6.15705  1.83346  5.82141  3.62744  4.94392  5.91709  2.66781  5.45148  5.33088  6.06428  5.51798  5.67856  5.23106  5.56828  4.89903  4.47577  0.39483    198 Y - - -
          2.68618  4.42225  2.77519  2.73123  3.46354  2.40513  3.72494  3.29354  2.67741  2.69355  4.24690  2.90347  2.73739  3.18146  2.89801  2.37887  2.77519  2.98518  4.58477  3.61503
          0.00731  5.31864  6.04098  0.61958  0.77255  0.45616  1.00434
    171   2.86021  5.40470  3.15218  2.64138  3.71834  3.83893  3.70417  4.14177  2.68536  3.68568  4.46059  2.16237  4.23085  2.79963  2.73302  2.93359  2.21990  3.50582  4.53149  1.74280    199 y - - -
          2.68618  4.42225  2.77519  2.73123  3.46354  2.40513  3.72494  3.29354  2.67741  2.69355  4.24690  2.90347  2.73739  3.18146  2.89801  2.37887  2.77519  2.98518  4.58477  3.61503
          0.01959  5.35022  4.22311  0.61958  0.77255  0.52764  0.89159
    172   2.75290  5.59042  1.46944  1.74944  4.93391  3.55276  3.66587  4.42242  2.68406  3.89504  4.63308  2.47928  4.22672  2.90940  3.12661  2.49352  3.07201  3.98052  6.02231  4.60630    200 d - - -
          2.68618  4.42225  2.77519  2.73123  3.46354  2.40513  3.72494  3.29354  2.67741  2.69355  4.24690  2.90347  2.73739  3.18146  2.89801  2.37887  2.77519  2.98518  4.58477  3.61503
          0.00717  5.33780  6.06015  0.61958  0.77255  0.49668  0.93790
    173   2.69756  5.54911  1.67414  2.11734  4.89403  3.19733  3.50042  4.38010  2.26957  3.64830  4.58991  2.43257  4.20474  3.09516  3.22702  2.46259  2.60575  3.93969  5.98179  3.83596    201 d - - -
          2.68618  4.42225  2.77519  2.73123  3.46354  2.40513  3.72494  3.29354  2.67741  2.69355  4.24690  2.90347  2.73739  3.18146  2.89801  2.37887  2.77519  2.98518  4.58477  3.61503
          0.53587  5.35022  0.89137  0.61958  0.77255  0.52764  0.89159
    174   2.92237  4.37724  4.41306  3.39250  3.50839  4.05217  4.36709  1.80066  3.68195  2.24860  3.49508  4.03587  4.41449  3.92641  2.76826  3.34550  2.91360  1.30112  5.04738  3.85443    202 v - - -
          2.68618  4.42225  2.77519  2.73123  3.46354  2.40513  3.72494  3.29354  2.67741  2.69355  4.24690  2.90347  2.73739  3.18146  2.89801  2.37887  2.77519  2.98518  4.58477  3.61503
          0.03156  4.82633  3.77000  0.61958  0.77255  0.22129  1.61687
    175   1.75882  3.60753  4.60929  3.59568  4.23103  4.01306  4.82170  3.47425  4.01366  3.30090  4.21153  4.24809  4.59762  4.26493  4.25421  3.38680  0.83797  2.42332  5.71407  4.52063    203 t - - -
          2.68618  4.42225  2.77519  2.73123  3.46354  2.40513  3.72494  3.29354  2.67741  2.69355  4.24690  2.90347  2.73739  3.18146  2.89801  2.37887  2.77519  2.98518  4.58477  3.61503
          0.00735  5.31231  6.03466  0.61958  0.77255  0.48728  0.95268
    176   3.61020  5.72209  3.01283  3.37868  5.20935  4.07063  4.90819  4.98735  3.99898  4.57905  5.46382  3.86432  0.38529  4.16659  4.47858  3.21107  4.02288  4.51719  6.59451  4.00229    204 P - - -
          2.68618  4.42225  2.77519  2.73123  3.46354  2.40513  3.72494  3.29354  2.67741  2.69355  4.24690  2.90347  2.73739  3.18146  2.89801  2.37887  2.77519  2.98518  4.58477  3.61503
          0.01682  5.34217  4.43151  0.61958  0.77255  0.55795  0.84952
    177   2.35951  5.51947  2.78614  1.95026  4.02063  3.80407  3.37235  3.50162  2.28369  3.07004  4.32686  3.05005  2.57853  2.73779  2.87060  2.47159  3.12268  3.25359  5.95683  4.06979    205 e - - -
          2.68618  4.42225  2.77519  2.73123  3.46354  2.40513  3.72494  3.29354  2.67741  2.69355  4.24690  2.90347  2.73739  3.18146  2.89801  2.37887  2.77519  2.98518  4.58477  3.61503
          0.00720  5.33255  6.05490  0.61958  0.77255  0.53276  0.88427
    178   3.05083  5.56055  1.43364  1.89176  4.33025  3.14840  3.82292  4.38897  2.66145  3.86481  4.60258  2.56062  3.92845  3.10736  3.24410  2.30454  2.97718  3.95000  5.99400  4.18362    206 d - - -
          2.68618  4.42225  2.77519  2.73123  3.46354  2.40513  3.72494  3.29354  2.67741  2.69355  4.24690  2.90347  2.73739  3.18146  2.89801  2.37887  2.77519  2.98518  4.58477  3.61503
          0.00713  5.34217  6.06452  0.61958  0.77255  0.49076  0.94717
    179   3.60004  5.71516  5.63235  5.26610  2.09712  5.29356  3.69575  4.27798  3.17835  3.73236  4.87639  5.01325  5.60228  5.05866  5.08955  4.63634  4.67892  4.13522  3.27620  0.46955    207 Y - - -
          2.68618  4.42225  2.77519  2.73123  3.46354  2.40513  3.72494  3.29354  2.67741  2.69355  4.24690  2.90347  2.73739  3.18146  2.89801  2.37887  2.77519  2.98518  4.58477  3.61503
          0.00706  5.35289  6.07523  0.61958  0.77255  0.51736  0.90658
    180   2.75009  5.53419  3.15519  1.23617  4.87302  3.81435  3.76669  3.43417  2.52934  3.83672  4.57655  3.18447  4.20783  2.07744  2.95739  2.90116  2.67791  3.43494  5.97052  4.56350    208 e - - -
          2.68618  4.42225  2.77519  2.73123  3.46354  2.40513  3.72494  3.29354  2.67741  2.69355  4.24690  2.90347  2.73739  3.18146  2.89801  2.37887  2.77519  2.98518  4.58477  3.61503
          0.00706  5.35289  6.07523  0.61958  0.77255  0.51736  0.90658
    181   2.76864  4.05963  4.59564  4.04325  3.95202  4.13862  4.67844  2.75512  3.93215  2.82754  3.56175  4.23570  0.72541  4.17850  4.14851  3.06618  3.42977  2.99281  5.45895  4.26466    209 p - - -
          2.68618  4.42225  2.77519  2.73123  3.46354  2.40513  3.72494  3.29354  2.67741  2.69355  4.24690  2.90347  2.73739  3.18146  2.89801  2.37887  2.77519  2.98518  4.58477  3.61503
          0.00713  5.34217  6.06452  0.61958  0.77255  0.51736  0.90658
    182   2.43270  5.51590  2.88192  2.26023  4.84865  3.81188  3.66002  4.32612  2.65532  3.49111  3.61653  3.18633  1.47438  2.80504  3.23178  2.25719  3.14531  3.89993  5.95597  4.55238    210 p - - -
          2.68618  4.42225  2.77519  2.73123  3.46354  2.40513  3.72494  3.29354  2.67741  2.69355  4.24690  2.90347  2.73739  3.18146  2.89801  2.37887  2.77519  2.98518  4.58477  3.61503
          0.00713  5.34217  6.06452  0.61958  0.77255  0.51736  0.90658
    183   3.08649  3.26418  3.96424  4.02246  1.84647  1.66165  3.73532  2.99225  3.89245  2.12615  3.36736  3.75341  4.56745  4.10185  4.05192  3.48827  3.09888  2.79919  5.15715  2.61232    211 g - - -
          2.68618  4.42225  2.77519  2.73123  3.46354  2.40513  3.72494  3.29354  2.67741  2.69355  4.24690  2.90347  2.73739  3.18146  2.89801  2.37887  2.77519  2.98518  4.58477  3.61503
          0.00713  5.34217  6.06452  0.61958  0.77255  0.51736  0.90658
    184   3.44048  3.96728  5.17104  4.62667  0.55126  4.52467  4.60317  3.25206  4.43739  2.71399  3.93700  4.60579  4.04130  4.56426  4.48967  3.85181  3.32831  3.08862  4.97184  3.18501    212 F - - -
          2.68618  4.42225  2.77519  2.73123  3.46354  2.40513  3.72494  3.29354  2.67741  2.69355  4.24690  2.90347  2.73739  3.18146  2.89801  2.37887  2.77519  2.98518  4.58477  3.61503
          0.00713  5.34217  6.06452  0.61958  0.77255  0.51736  0.90658
    185   2.55271  4.03199  2.89418  2.16066  4.15102  3.44832  3.99922  3.27054  1.81622  3.50536  4.17578  3.28310  3.78570  2.74439  2.07619  2.41101  3.26367  3.47809  5.95399  4.55046    213 k - - -
          2.68618  4.42225  2.77519  2.73123  3.46354  2.40513  3.72494  3.29354  2.67741  2.69355  4.24690  2.90347  2.73739  3.18146  2.89801  2.37887  2.77519  2.98518  4.58477  3.61503
          0.00713  5.34217  6.06452  0.61958  0.77255  0.51736  0.90658
    186   2.17130  4.17115  2.39154  2.30305  4.86453  3.26883  3.99624  4.34568  2.43276  3.14309  3.82494  3.11973  2.32562  2.90069  2.93683  2.34077  2.76925  3.91328  5.96317  4.02875    214 a - - -
          2.68618  4.42225  2.77519  2.73123  3.46354  2.40513  3.72494  3.29354  2.67741  2.69355  4.24690  2.90347  2.73739  3.18146  2.89801  2.37887  2.77519  2.98518  4.58477  3.61503
          0.00713  5.34217  6.06452  0.61958  0.77255  0.51736  0.90658
    187   1.62613  2.58034  2.78448  2.74213  4.50377  2.90762  4.07235  3.92361  2.86807  3.24180  4.32990  3.39580  3.87307  2.95012  3.33415  2.12216  2.91430  3.13799  5.75984  3.61208    215 a - - -
          2.68618  4.42225  2.77519  2.73123  3.46354  2.40513  3.72494  3.29354  2.67741  2.69355  4.24690  2.90347  2.73739  3.18146  2.89801  2.37887  2.77519  2.98518  4.58477  3.61503
          0.20735  5.34217  1.70110  0.61958  0.77255  0.51736  0.90658
    188   2.57884  5.39560  1.96203  2.41343  4.71876  3.72090  3.91038  3.55127  2.47548  3.39923  3.94649  3.19729  2.89274  2.92735  2.85933  2.27606  2.22434  3.26497  5.84162  4.44428    216 d - - -
          2.68618  4.42225  2.77519  2.73123  3.46354  2.40513  3.72494  3.29354  2.67741  2.69355  4.24690  2.90347  2.73739  3.18146  2.89801  2.37887  2.77519  2.98518  4.58477  3.61503
          0.00871  5.14353  5.86587  0.61958  0.77255  0.64898  0.73936
    189   2.49253  5.47357  2.14975  1.97067  4.00564  3.00695  3.94198  3.69671  2.53965  3.77613  4.51590  2.47994  2.96597  3.04038  2.93544  2.49161  2.88371  3.86077  4.73485  3.57927    217 e - - -
          2.68618  4.42225  2.77519  2.73123  3.46354  2.40513  3.72494  3.29354  2.67741  2.69355  4.24690  2.90347  2.73739  3.18146  2.89801  2.37887  2.77519  2.98518  4.58477  3.61503
          0.00798  5.23110  5.95345  0.61958  0.77255  0.85696  0.55243
    190   2.43392  3.82388  2.35646  2.28490  4.76156  3.39660  3.66591  3.88022  2.69400  3.44096  3.99736  2.61810  3.73592  2.89354  3.18300  1.92959  2.34579  3.24460  5.88336  4.48559    218 s - - -
          2.68618  4.42225  2.77519  2.73123  3.46354  2.40513  3.72494  3.29354  2.67741  2.69355  4.24690  2.90347  2.73739  3.18146  2.89801  2.37887  2.77519  2.98518  4.58477  3.61503
          0.00798  5.23110  5.95345  0.61958  0.77255  0.54411  0.86835
    191   2.67722  5.51591  2.30182  1.76510  4.86009  2.86423  3.18132  4.34543  2.56736  3.82082  4.09719  3.24927  2.62497  2.80769  2.90575  2.45829  3.04889  3.46090  5.94913  3.57062    219 e - - -
          2.68571  4.42251  2.77507  2.73139  3.46380  2.40422  3.72493  3.29363  2.67767  2.69381  4.24651  2.90373  2.73756  3.18173  2.89803  2.37913  2.77523  2.98515  4.58503  3.61504
          0.48248  1.33020  2.13434  0.61265  0.78070  0.49811  0.93568
    192   2.55641  4.48480  2.80491  2.51681  3.20531  3.25387  3.98951  3.33202  2.49178  2.74058  4.30688  3.16551  3.00486  2.67069  2.85928  2.37411  2.98989  2.54343  5.73081  3.43409    224 s - - -
          2.68618  4.42225  2.77519  2.73123  3.46354  2.40513  3.72494  3.29354  2.67741  2.69355  4.24690  2.90347  2.73739  3.18146  2.89801  2.37887  2.77519  2.98518  4.58477  3.61503
          0.02621  5.20728  3.89234  0.61958  0.77255  0.67227  0.71447
    193   2.50150  4.35153  3.41834  3.30682  2.20049  3.33663  4.23801  3.08932  3.10210  2.35836  3.36787  3.23513  3.12021  3.24109  2.91756  2.67961  2.70655  2.89538  4.26695  2.60186    225 f - - -
          2.68618  4.42225  2.77519  2.73123  3.46354  2.40513  3.72494  3.29354  2.67741  2.69355  4.24690  2.90347  2.73739  3.18146  2.89801  2.37887  2.77519  2.98518  4.58477  3.61503
          0.00793  5.23736  5.95971  0.61958  0.77255  0.84144  0.56403
    194   2.72573  4.31836  3.61002  3.06016  2.68053  3.97772  2.86950  2.33785  2.56176  2.61065  3.19423  3.36576  3.48542  3.54413  3.11311  2.58952  2.26234  2.74547  4.35745  3.89458    226 t - - -
          2.68618  4.42225  2.77519  2.73123  3.46354  2.40513  3.72494  3.29354  2.67741  2.69355  4.24690  2.90347  2.73739  3.18146  2.89801  2.37887  2.77519  2.98518  4.58477  3.61503
          0.00793  5.23736  5.95971  0.61958  0.77255  0.84144  0.56403
    195   2.74529  3.95377  4.80657  3.59782  1.60589  3.76098  4.50103  2.29452  3.66624  2.27055  3.55398  3.67882  3.93009  3.81973  4.10191  3.33091  3.26235  2.48212  2.59856  2.62643    227 f - - -
          2.68618  4.42225  2.77519  2.73123  3.46354  2.40513  3.72494  3.29354  2.67741  2.69355  4.24690  2.90347  2.73739  3.18146  2.89801  2.37887  2.77519  2.98518  4.58477  3.61503
          0.00793  5.23736  5.95971  0.61958  0.77255  0.84144  0.56403
    196   2.64567  5.48366  2.50985  2.13167  4.82541  3.35423  3.70192  3.24196  2.32535  3.78753  3.51696  2.46317  2.96756  2.91703  3.05213  2.37943  2.38259  3.45458  5.91834  4.50939    228 e - - -
          2.68618  4.42225  2.77519  2.73123  3.46354  2.40513  3.72494  3.29354  2.67741  2.69355  4.24690  2.90347  2.73739  3.18146  2.89801  2.37887  2.77519  2.98518  4.58477  3.61503
          0.00793  5.23736  5.95971  0.61958  0.77255  0.84144  0.56403
    197   2.68116  4.49542  2.37199  2.18541  4.08798  2.75896  3.78192  3.99861  2.22372  3.79406  4.53008  2.87283  3.07302  2.81539  2.36127  2.40811  2.89751  3.32182  5.92241  4.51202    229 e - - -
          2.68618  4.42225  2.77519  2.73123  3.46354  2.40513  3.72494  3.29354  2.67741  2.69355  4.24690  2.90347  2.73739  3.18146  2.89801  2.37887  2.77519  2.98518  4.58477  3.61503
          0.00793  5.23736  5.95971  0.61958  0.77255  0.84144  0.56403
    198   2.74031  5.48842  2.40805  1.93414  4.03535  3.50988  3.53160  3.49996  2.25560  3.56315  4.19380  2.64765  2.63836  2.73160  2.96569  2.55551  2.75233  3.59495  5.92185  4.51166    230 e - - -
          2.68621  4.42240  2.77501  2.73129  3.46369  2.40514  3.72472  3.29369  2.67723  2.69361  4.24666  2.90341  2.73754  3.18148  2.89816  2.37894  2.77497  2.98508  4.58492  3.61518
          0.14688  2.00973  5.95971  0.76825  0.62329  0.48833  0.95101
    199   2.34760  4.92640  3.69677  3.13422  3.19565  3.58813  4.18761  2.63863  2.67648  2.75912  4.02008  3.12227  1.47155  3.43418  2.94273  2.82713  3.27063  3.01947  5.48443  4.21767    234 p - - -
          2.68618  4.42225  2.77519  2.73123  3.46354  2.40513  3.72494  3.29354  2.67741  2.69355  4.24690  2.90347  2.73739  3.18146  2.89801  2.37887  2.77519  2.98518  4.58477  3.61503
          0.00739  5.30771  6.03005  0.61958  0.77255  0.63986  0.74943
    200   2.82757  4.90140  3.14463  2.46774  2.93252  3.55949  3.83823  2.84236  3.13552  2.00643  3.13665  2.64233  4.34928  3.09853  3.27514  2.87183  2.82325  2.24052  5.46327  3.54218    235 l - - -
          2.68618  4.42225  2.77519  2.73123  3.46354  2.40513  3.72494  3.29354  2.67741  2.69355  4.24690  2.90347  2.73739  3.18146  2.89801  2.37887  2.77519  2.98518  4.58477  3.61503
          0.00739  5.30771  6.03005  0.61958  0.77255  0.63986  0.74943
    201   2.61826  5.52393  2.77606  2.28811  3.77269  3.49002  3.25285  4.03362  1.77877  3.82898  4.56474  2.60854  3.75433  2.99667  2.56736  2.14475  2.87018  3.51879  5.95695  3.97777    236 k - - -
          2.68618  4.42225  2.77519  2.73123  3.46354  2.40513  3.72494  3.29354  2.67741  2.69355  4.24690  2.90347  2.73739  3.18146  2.89801  2.37887  2.77519  2.98518  4.58477  3.61503
          0.00739  5.30771  6.03005  0.61958  0.77255  0.63986  0.74943
    202   2.51100  4.45647  3.53195  4.37264  2.78371  3.84773  4.56856  1.75365  4.16937  1.80114  2.13385  4.38237  4.60166  4.31068  4.19649  3.54664  2.79916  2.07085  5.07816  3.62146    237 i - - -
          2.68618  4.42225  2.77519  2.73123  3.46354  2.40513  3.72494  3.29354  2.67741  2.69355  4.24690  2.90347  2.73739  3.18146  2.89801  2.37887  2.77519  2.98518  4.58477  3.61503
          0.00739  5.30771  6.03005  0.61958  0.77255  0.63986  0.74943
    203   2.82565  5.51682  2.49421  1.96769  4.85824  3.78995  3.97737  4.34165  2.05270  2.91410  3.42881  2.68093  4.18333  2.71767  2.67366  2.31350  2.78796  3.50320  4.54507  4.06068    238 e - - -
          2.68618  4.42225  2.77519  2.73123  3.46354  2.40513  3.72494  3.29354  2.67741  2.69355  4.24690  2.90347  2.73739  3.18146  2.89801  2.37887  2.77519  2.98518  4.58477  3.61503
          0.00739  5.30771  6.03005  0.61958  0.77255  0.63986  0.74943
    204   2.76519  3.87445  5.03544  4.42349  3.56697  3.87773  4.60142  1.76553  4.21530  1.94053  2.69098  4.42038  4.62842  3.85838  4.23335  3.57715  2.71806  1.33072  5.10132  3.92439    239 v - - -
          2.68618  4.42225  2.77519  2.73123  3.46354  2.40513  3.72494  3.29354  2.67741  2.69355  4.24690  2.90347  2.73739  3.18146  2.89801  2.37887  2.77519  2.98518  4.58477  3.61503
          0.00739  5.30771  6.03005  0.61958  0.77255  0.40021  1.10920
    205   2.65894  4.57182  3.26382  2.70188  5.13577  0.61253  4.57966  4.58989  3.45755  4.17152  4.96812  3.71892  3.64160  3.74374  3.92758  3.06844  3.59787  4.12147  6.37360  5.03239    240 G - - -
          2.68618  4.42225  2.77519  2.73123  3.46354  2.40513  3.72494  3.29354  2.67741  2.69355  4.24690  2.90347  2.73739  3.18146  2.89801  2.37887  2.77519  2.98518  4.58477  3.61503
          0.00708  5.35022  6.07257  0.61958  0.77255  0.48576  0.95510
    206   2.70179  4.26997  2.58124  2.24656  4.51501  2.72500  3.48133  3.88356  1.99735  3.84676  4.04514  2.45830  4.20364  2.89197  2.73188  2.62199  2.40548  3.50259  5.97598  3.99090    241 k - - -
          2.68618  4.42225  2.77519  2.73123  3.46354  2.40513  3.72494  3.29354  2.67741  2.69355  4.24690  2.90347  2.73739  3.18146  2.89801  2.37887  2.77519  2.98518  4.58477  3.61503
          0.01519  5.35022  4.57325  0.61958  0.77255  0.48576  0.95510
    207   2.75841  3.76083  5.06234  4.44705  2.72800  3.88690  4.60024  2.00065  4.23153  1.94661  3.14257  4.42938  4.62954  4.36238  4.23892  3.37117  2.79620  1.25317  5.09306  3.58622    242 v - - -
          2.68618  4.42225  2.77519  2.73123  3.46354  2.40513  3.72494  3.29354  2.67741  2.69355  4.24690  2.90347  2.73739  3.18146  2.89801  2.37887  2.77519  2.98518  4.58477  3.61503
          0.00713  5.34217  6.06452  0.61958  0.77255  0.51736  0.90658
    208   2.51312  4.43206  2.26909  2.18052  4.88309  3.80599  3.99318  4.36815  2.59374  3.84405  4.01017  2.19356  4.03760  2.47704  2.59309  2.07260  3.11808  3.18107  5.97278  4.31426    243 s - - -
          2.68618  4.42225  2.77519  2.73123  3.46354  2.40513  3.72494  3.29354  2.67741  2.69355  4.24690  2.90347  2.73739  3.18146  2.89801  2.37887  2.77519  2.98518  4.58477  3.61503
          0.00713  5.34217  6.06452  0.61958  0.77255  0.51736  0.90658
    209   3.06904  4.14769  3.73015  3.18793  4.48951  2.85829  4.31555  3.89077  3.17294  3.18486  4.37124  3.35108  3.58730  3.26973  3.60339  2.11713  0.95779  3.56474  5.81629  4.52484    244 t - - -
          2.68618  4.42225  2.77519  2.73123  3.46354  2.40513  3.72494  3.29354  2.67741  2.69355  4.24690  2.90347  2.73739  3.18146  2.89801  2.37887  2.77519  2.98518  4.58477  3.61503
          0.00713  5.34217  6.06452  0.61958  0.77255  0.51736  0.90658
    210   2.76379  5.54344  3.00931  2.33453  4.88876  1.99585  3.20604  4.37487  2.04186  3.32292  4.58406  3.12962  2.35989  2.60246  2.73535  2.79851  3.12973  3.93422  5.97591  4.56485    245 g - - -
          2.68618  4.42225  2.77519  2.73123  3.46354  2.40513  3.72494  3.29354  2.67741  2.69355  4.24690  2.90347  2.73739  3.18146  2.89801  2.37887  2.77519  2.98518  4.58477  3.61503
          0.00713  5.34217  6.06452  0.61958  0.77255  0.51736  0.90658
    211   2.79700  4.05044  4.47285  3.88875  2.16674  3.66307  1.70427  2.92183  3.13557  2.48227  3.69356  4.12465  4.54293  4.01147  3.57706  2.87062  3.02406  2.74463  3.88114  2.31458    246 h - - -
          2.68618  4.42225  2.77519  2.73123  3.46354  2.40513  3.72494  3.29354  2.67741  2.69355  4.24690  2.90347  2.73739  3.18146  2.89801  2.37887  2.77519  2.98518  4.58477  3.61503
          0.00713  5.34217  6.06452  0.61958  0.77255  0.51736  0.90658
    212   2.78173  5.45672  2.84015  2.38210  4.48434  3.48613  1.26491  3.67206  2.76400  3.31591  4.50684  3.17871  4.21534  2.93130  2.79363  2.86723  3.26584  3.53726  5.91112  3.67672    247 h - - -
          2.68618  4.42225  2.77519  2.73123  3.46354  2.40513  3.72494  3.29354  2.67741  2.69355  4.24690  2.90347  2.73739  3.18146  2.89801  2.37887  2.77519  2.98518  4.58477  3.61503
          0.00713  5.34217  6.06452  0.61958  0.77255  0.51736  0.90658
    213   1.83932  4.17155  3.64890  3.08759  3.80825  3.10440  4.17635  3.20791  2.23207  3.02515  3.31240  3.40045  4.33678  3.12043  3.20391  2.01152  2.47916  2.62744  5.55034  4.27096    248 a - - -
          2.68618  4.42225  2.77519  2.73123  3.46354  2.40513  3.72494  3.29354  2.67741  2.69355  4.24690  2.90347  2.73739  3.18146  2.89801  2.37887  2.77519  2.98518  4.58477  3.61503
          0.01964  5.34217  4.22233  0.61958  0.77255  0.51736  0.90658
    214   2.73152  3.54134  5.02347  3.47494  2.88442  4.25279  4.58499  2.45453  4.20074  1.27017  2.83089  4.40652  4.61659  3.43008  4.21825  3.56297  3.31834  1.80858  5.08634  3.13303    249 l - - -
          2.68618  4.42225  2.77519  2.73123  3.46354  2.40513  3.72494  3.29354  2.67741  2.69355  4.24690  2.90347  2.73739  3.18146  2.89801  2.37887  2.77519  2.98518  4.58477  3.61503
          0.06656  5.32976  2.82099  0.61958  0.77255  0.56373  0.84183
    215   2.39879  4.63675  3.12124  2.44853  4.84953  3.13605  3.66924  4.33481  1.92655  3.81024  4.54630  2.85100  4.16451  2.63293  2.75608  1.77189  2.42857  3.89553  5.93859  4.52824    250 s - - -
          2.68618  4.42225  2.77519  2.73123  3.46354  2.40513  3.72494  3.29354  2.67741  2.69355  4.24690  2.90347  2.73739  3.18146  2.89801  2.37887  2.77519  2.98518  4.58477  3.61503
          0.04457  5.27086  3.25840  0.61958  0.77255  0.44143  1.03034
    216   3.07186  4.45222  4.31056  4.38269  3.19269  3.86255  3.99624  2.24949  4.17690  1.32559  2.23488  4.38673  4.60125  4.31563  4.19966  3.54758  3.07122  1.66256  5.07467  3.89808    251 l - - -
          2.68618  4.42225  2.77519  2.73123  3.46354  2.40513  3.72494  3.29354  2.67741  2.69355  4.24690  2.90347  2.73739  3.18146  2.89801  2.37887  2.77519  2.98518  4.58477  3.61503
          0.00748  5.29527  6.01762  0.61958  0.77255  0.67970  0.70678
    217   2.76520  4.30501  2.88294  2.61399  4.84967  3.24074  3.58216  3.92357  1.58106  3.49835  4.10180  2.81563  4.17756  2.67528  2.27054  2.33682  2.92493  3.56259  5.94431  3.98515    252 k - - -
          2.68618  4.42225  2.77519  2.73123  3.46354  2.40513  3.72494  3.29354  2.67741  2.69355  4.24690  2.90347  2.73739  3.18146  2.89801  2.37887  2.77519  2.98518  4.58477  3.61503
          0.00748  5.29527  6.01762  0.61958  0.77255  0.67970  0.70678
    218   2.76983  3.62388  5.03097  4.41719  3.31194  4.24725  4.58183  2.01836  3.71619  2.21932  3.14641  4.40637  4.61029  4.33873  4.21744  3.55862  2.93264  1.10620  5.07797  2.92890    253 v - - -
          2.68618  4.42225  2.77519  2.73123  3.46354  2.40513  3.72494  3.29354  2.67741  2.69355  4.24690  2.90347  2.73739  3.18146  2.89801  2.37887  2.77519  2.98518  4.58477  3.61503
          0.03313  5.29527  3.59097  0.61958  0.77255  0.67970  0.70678
    219   2.38725  5.49649  2.97487  2.10736  4.83710  3.77193  3.59788  3.86433  1.91742  3.15777  4.25322  3.08261  4.16529  2.48964  2.08070  2.78825  2.75677  3.88473  4.16270  4.01225    254 k - - -
          2.68618  4.42225  2.77519  2.73123  3.46354  2.40513  3.72494  3.29354  2.67741  2.69355  4.24690  2.90347  2.73739  3.18146  2.89801  2.37887  2.77519  2.98518  4.58477  3.61503
          0.00767  5.26981  5.99216  0.61958  0.77255  0.75521  0.63471
    220   2.58473  4.86993  3.72387  3.16057  3.64679  2.82495  3.38874  3.40221  3.13117  2.85239  3.48184  3.61261  4.33483  3.45244  3.35705  1.44048  1.96797  2.76553  5.43511  4.17614    255 s - - -
          2.68618  4.42225  2.77519  2.73123  3.46354  2.40513  3.72494  3.29354  2.67741  2.69355  4.24690  2.90347  2.73739  3.18146  2.89801  2.37887  2.77519  2.98518  4.58477  3.61503
          0.00767  5.26981  5.99216  0.61958  0.77255  0.75521  0.63471
    221   2.38173  4.37823  3.30186  2.54969  4.49430  3.34801  3.73844  3.14683  2.51705  2.88899  3.49714  2.62867  3.09097  2.74526  3.09794  2.63759  2.58218  2.26322  5.73954  3.96110    256 v - - -
          2.68618  4.42225  2.77519  2.73123  3.46354  2.40513  3.72494  3.29354  2.67741  2.69355  4.24690  2.90347  2.73739  3.18146  2.89801  2.37887  2.77519  2.98518  4.58477  3.61503
          0.00767  5.26981  5.99216  0.61958  0.77255  0.75521  0.63471
    222   2.35961  3.82986  2.81032  2.26075  3.40262  3.80384  3.64498  4.06603  2.38951  2.18876  4.10885  3.01062  4.19547  2.66391  2.77594  2.71694  2.92836  2.89508  5.81507  3.64017    257 l - - -
          2.68641  4.42164  2.77525  2.73113  3.46322  2.40511  3.72518  3.29377  2.67742  2.69378  4.24457  2.90328  2.73738  3.18153  2.89824  2.37879  2.77516  2.98542  4.58500  3.61496
          0.58595  0.81323        *  0.05202  2.98208  0.00000        *
//
```
