## Supplementary_Files_1-154 for "Mosaic origin of the eukaryotic kinetochore": hormad_phd.hmm

```
HMMER3/f [3.1b1 | May 2013]
NAME  hormad_orths_v3_phd
LENG  57
ALPH  amino
RF    no
MM    no
CONS  yes
CS    no
MAP   yes
DATE  Tue Aug  1 14:05:05 2017
NSEQ  16
EFFN  3.457031
CKSUM 966249542
STATS LOCAL MSV       -9.2391  0.71901
STATS LOCAL VITERBI   -9.5816  0.71901
STATS LOCAL FORWARD   -4.5807  0.71901
HMM          A        C        D        E        F        G        H        I        K        L        M        N        P        Q        R        S        T        V        W        Y   
            m->m     m->i     m->d     i->m     i->i     d->m     d->d
  COMPO   2.73932  2.14178  2.97813  2.71612  3.53440  2.94460  3.29876  3.16350  2.65581  2.75040  3.71096  3.07212  3.58952  3.03839  3.00215  2.73394  2.94691  2.92733  4.58348  3.55546
          2.68620  4.42227  2.77522  2.73125  3.46356  2.40515  3.72497  3.29356  2.67743  2.69357  4.24692  2.90349  2.73742  3.18148  2.89803  2.37864  2.77522  2.98520  4.58479  3.61505
          0.47223  2.82224  1.14911  0.29856  1.35436  0.00000        *
      1   2.78753  5.17379  2.24130  2.50257  4.49288  2.54340  3.77950  3.94934  2.55351  2.62714  4.25531  2.17740  3.96126  2.89817  3.04165  2.41105  2.55722  3.55734  5.66033  4.27530      2 n - - -
          2.68618  4.42225  2.77519  2.73123  3.46354  2.40513  3.72494  3.29354  2.67741  2.69355  4.24690  2.90347  2.73739  3.18146  2.89801  2.37887  2.77519  2.98518  4.58477  3.61503
          0.01412  4.66298  5.38532  0.61958  0.77255  0.67285  0.71386
      2   2.81812  4.70678  3.47423  2.57033  3.87275  3.73462  3.96494  2.74702  2.18922  2.36484  3.10437  3.37472  4.11838  2.60336  3.28914  2.96077  2.18584  2.34696  5.26456  3.99773      3 t - - -
          2.68618  4.42225  2.77519  2.73123  3.46354  2.40513  3.72494  3.29354  2.67741  2.69355  4.24690  2.90347  2.73739  3.18146  2.89801  2.37887  2.77519  2.98518  4.58477  3.61503
          0.01194  4.82948  5.55182  0.61958  0.77255  0.92773  0.50327
      3   2.85133  2.45799  4.52926  3.93565  3.38638  3.02045  4.32005  2.26485  3.78106  1.85579  3.39917  2.89280  4.35848  3.96847  3.89359  3.28989  3.08648  1.64904  4.91333  3.72864      4 v - - -
          2.68618  4.42225  2.77519  2.73123  3.46354  2.40513  3.72494  3.29354  2.67741  2.69355  4.24690  2.90347  2.73739  3.18146  2.89801  2.37887  2.77519  2.98518  4.58477  3.61503
          0.01194  4.82948  5.55182  0.61958  0.77255  0.40500  1.09953
      4   2.53923  5.41219  1.85400  2.20303  4.75646  3.65415  3.85268  4.24374  2.35852  3.71683  4.45422  2.20624  4.05590  2.54590  2.49512  2.52823  3.12963  3.80263  5.84394  4.43027      5 d - - -
          2.68618  4.42225  2.77519  2.73123  3.46354  2.40513  3.72494  3.29354  2.67741  2.69355  4.24690  2.90347  2.73739  3.18146  2.89801  2.37887  2.77519  2.98518  4.58477  3.61503
          0.01013  4.99301  5.71535  0.61958  0.77255  0.61093  0.78273
      5   3.01382  0.39506  5.26645  5.14023  5.17308  3.73608  5.64287  4.27689  4.91707  4.23906  5.19916  4.59105  4.57585  5.13549  4.93573  3.25685  2.38443  3.79254  6.61556  5.52210      6 C - - -
          2.68618  4.42225  2.77519  2.73123  3.46354  2.40513  3.72494  3.29354  2.67741  2.69355  4.24690  2.90347  2.73739  3.18146  2.89801  2.37887  2.77519  2.98518  4.58477  3.61503
          0.01013  4.99301  5.71535  0.61958  0.77255  0.41477  1.08027
      6   2.58462  4.83364  3.52229  1.94069  3.10769  3.81114  4.03869  2.87056  2.93924  2.64439  3.92474  2.32831  2.39130  3.26919  3.35715  3.03382  3.13851  2.47245  5.38627  4.11123      7 e - - -
          2.68618  4.42225  2.77519  2.73123  3.46354  2.40513  3.72494  3.29354  2.67741  2.69355  4.24690  2.90347  2.73739  3.18146  2.89801  2.37887  2.77519  2.98518  4.58477  3.61503
          0.00967  5.03953  5.76187  0.61958  0.77255  0.48576  0.95510
      7   3.78462  0.36502  5.60216  5.37426  2.46773  4.49928  5.18821  3.81194  5.19489  3.42065  4.69431  5.07836  5.15686  5.30385  5.17987  4.08686  4.22511  3.67333  5.46510  3.90301      8 C - - -
          2.68618  4.42225  2.77519  2.73123  3.46354  2.40513  3.72494  3.29354  2.67741  2.69355  4.24690  2.90347  2.73739  3.18146  2.89801  2.37887  2.77519  2.98518  4.58477  3.61503
          0.00967  5.03953  5.76187  0.61958  0.77255  0.48576  0.95510
      8   3.19929  5.38619  3.59859  3.00885  4.66671  1.29871  4.05630  4.12029  2.59587  3.65801  4.48600  3.48548  4.33794  2.22165  1.92677  3.21696  3.41364  3.78846  3.08073  4.49688      9 g - - -
          2.68618  4.42225  2.77519  2.73123  3.46354  2.40513  3.72494  3.29354  2.67741  2.69355  4.24690  2.90347  2.73739  3.18146  2.89801  2.37887  2.77519  2.98518  4.58477  3.61503
          0.00967  5.03953  5.76187  0.61958  0.77255  0.48576  0.95510
      9   2.27276  4.56146  3.25058  2.80723  3.68712  2.96182  4.19374  2.30729  3.29538  2.18761  3.66858  3.72144  4.30467  3.58071  3.61353  3.18274  2.29542  2.13541  5.15326  2.77136     10 v - - -
          2.68618  4.42225  2.77519  2.73123  3.46354  2.40513  3.72494  3.29354  2.67741  2.69355  4.24690  2.90347  2.73739  3.18146  2.89801  2.37887  2.77519  2.98518  4.58477  3.61503
          0.00967  5.03953  5.76187  0.61958  0.77255  0.48576  0.95510
     10   2.93204  5.40255  2.77354  1.90960  3.55641  3.68539  3.89612  4.20465  2.65079  3.70175  4.45320  1.91348  4.09299  3.00160  3.14468  2.07671  2.15328  3.78445  5.84878  4.44453     11 e - - -
          2.68618  4.42225  2.77519  2.73123  3.46354  2.40513  3.72494  3.29354  2.67741  2.69355  4.24690  2.90347  2.73739  3.18146  2.89801  2.37887  2.77519  2.98518  4.58477  3.61503
          0.00967  5.03953  5.76187  0.61958  0.77255  0.48576  0.95510
     11   2.43401  5.38067  2.40611  2.03851  4.71580  2.76260  3.16404  4.19491  2.21214  3.04116  4.42402  2.68759  4.06390  2.95858  3.08906  2.86035  2.79960  2.61915  5.81930  4.41426     12 e - - -
          2.68618  4.42225  2.77519  2.73123  3.46354  2.40513  3.72494  3.29354  2.67741  2.69355  4.24690  2.90347  2.73739  3.18146  2.89801  2.37887  2.77519  2.98518  4.58477  3.61503
          0.00967  5.03953  5.76187  0.61958  0.77255  0.48576  0.95510
     12   2.92660  5.41897  2.09871  1.99634  4.75399  3.68008  3.88652  3.38119  2.63577  3.72097  4.46584  2.67661  3.24294  2.98850  3.13078  1.66861  2.80325  3.80490  5.85876  4.44946     13 s - - -
          2.68618  4.42225  2.77519  2.73123  3.46354  2.40513  3.72494  3.29354  2.67741  2.69355  4.24690  2.90347  2.73739  3.18146  2.89801  2.37887  2.77519  2.98518  4.58477  3.61503
          0.00967  5.03953  5.76187  0.61958  0.77255  0.48576  0.95510
     13   3.04894  5.56955  1.36667  2.15349  4.91616  3.73199  3.96431  4.40232  2.12693  3.86713  4.61846  3.19428  4.16479  2.21246  2.52519  2.99731  3.28355  3.96278  5.98758  4.57414     14 d - - -
          2.68618  4.42225  2.77519  2.73123  3.46354  2.40513  3.72494  3.29354  2.67741  2.69355  4.24690  2.90347  2.73739  3.18146  2.89801  2.37887  2.77519  2.98518  4.58477  3.61503
          0.00967  5.03953  5.76187  0.61958  0.77255  0.48576  0.95510
     14   2.56603  5.22971  2.73331  2.35616  3.55307  1.95641  3.89590  2.95501  2.14097  2.96595  4.28869  3.19956  4.09155  3.01959  3.14240  2.35016  3.12740  3.58407  5.70453  4.33770     15 g - - -
          2.68618  4.42225  2.77519  2.73123  3.46354  2.40513  3.72494  3.29354  2.67741  2.69355  4.24690  2.90347  2.73739  3.18146  2.89801  2.37887  2.77519  2.98518  4.58477  3.61503
          0.00967  5.03953  5.76187  0.61958  0.77255  0.48576  0.95510
     15   2.20329  5.35383  2.30104  2.00702  4.67749  2.61959  3.86650  4.14858  2.28175  2.74334  4.40041  3.15222  4.06981  2.97032  2.77161  2.86801  3.12684  2.76361  5.79951  4.40179     16 e - - -
          2.68618  4.42225  2.77519  2.73123  3.46354  2.40513  3.72494  3.29354  2.67741  2.69355  4.24690  2.90347  2.73739  3.18146  2.89801  2.37887  2.77519  2.98518  4.58477  3.61503
          0.00967  5.03953  5.76187  0.61958  0.77255  0.48576  0.95510
     16   2.96665  4.37029  4.73856  4.13648  2.81531  4.11557  3.06899  2.28719  3.96057  1.82886  1.42627  4.21196  4.47648  4.12376  4.03447  2.76836  3.19832  2.60515  4.97489  3.78962     17 m - - -
          2.68618  4.42225  2.77519  2.73123  3.46354  2.40513  3.72494  3.29354  2.67741  2.69355  4.24690  2.90347  2.73739  3.18146  2.89801  2.37887  2.77519  2.98518  4.58477  3.61503
          0.00967  5.03953  5.76187  0.61958  0.77255  0.48576  0.95510
     17   2.96297  4.37037  4.71599  4.11409  2.58578  4.11089  4.43206  1.69246  2.62369  1.62137  2.78788  4.20047  4.47211  4.11018  3.03729  3.41353  3.19467  2.32960  4.98732  3.80983     18 l - - -
          2.68618  4.42225  2.77519  2.73123  3.46354  2.40513  3.72494  3.29354  2.67741  2.69355  4.24690  2.90347  2.73739  3.18146  2.89801  2.37887  2.77519  2.98518  4.58477  3.61503
          0.00967  5.03953  5.76187  0.61958  0.77255  0.48576  0.95510
     18   2.59692  5.03916  3.34508  2.78599  3.43585  3.74833  3.95576  3.66710  2.77159  2.88748  3.31021  2.89806  4.13706  1.87804  2.42022  2.95549  1.90476  3.36153  5.55371  4.23376     19 q - - -
          2.68618  4.42225  2.77519  2.73123  3.46354  2.40513  3.72494  3.29354  2.67741  2.69355  4.24690  2.90347  2.73739  3.18146  2.89801  2.37887  2.77519  2.98518  4.58477  3.61503
          0.00967  5.03953  5.76187  0.61958  0.77255  0.48576  0.95510
     19   4.51008  0.08043  5.94987  5.96928  5.98955  4.76428  6.43710  5.58095  5.92105  5.29172  6.47277  5.80855  5.50624  6.20969  5.80962  4.77445  5.05253  5.18219  6.94221  6.23083     20 C - - -
          2.68618  4.42225  2.77519  2.73123  3.46354  2.40513  3.72494  3.29354  2.67741  2.69355  4.24690  2.90347  2.73739  3.18146  2.89801  2.37887  2.77519  2.98518  4.58477  3.61503
          0.00967  5.03953  5.76187  0.61958  0.77255  0.48576  0.95510
     20   2.89350  5.36158  2.09119  2.02190  3.57953  2.77851  3.08197  3.36480  2.35127  2.91434  4.40690  3.14812  4.06683  2.96492  2.29953  2.86410  3.12466  3.74282  5.80475  4.40467     21 e - - -
          2.68618  4.42225  2.77519  2.73123  3.46354  2.40513  3.72494  3.29354  2.67741  2.69355  4.24690  2.90347  2.73739  3.18146  2.89801  2.37887  2.77519  2.98518  4.58477  3.61503
          0.00967  5.03953  5.76187  0.61958  0.77255  0.48576  0.95510
     21   2.90532  5.36814  3.17144  2.19493  4.69798  2.68584  3.86921  3.34935  2.13205  3.66523  4.41474  3.15876  4.07646  2.97207  1.88180  2.12089  2.57373  3.75097  5.80928  4.41315     22 r - - -
          2.68618  4.42225  2.77519  2.73123  3.46354  2.40513  3.72494  3.29354  2.67741  2.69355  4.24690  2.90347  2.73739  3.18146  2.89801  2.37887  2.77519  2.98518  4.58477  3.61503
          0.00967  5.03953  5.76187  0.61958  0.77255  0.48576  0.95510
     22   4.51008  0.08043  5.94987  5.96928  5.98955  4.76428  6.43710  5.58095  5.92105  5.29172  6.47277  5.80855  5.50624  6.20969  5.80962  4.77445  5.05253  5.18219  6.94221  6.23083     23 C - - -
          2.68618  4.42225  2.77519  2.73123  3.46354  2.40513  3.72494  3.29354  2.67741  2.69355  4.24690  2.90347  2.73739  3.18146  2.89801  2.37887  2.77519  2.98518  4.58477  3.61503
          0.00967  5.03953  5.76187  0.61958  0.77255  0.48576  0.95510
     23   2.55596  5.41340  2.55104  2.59390  4.75988  3.14768  2.76616  4.24461  1.68767  3.71765  4.45451  2.73929  4.06855  2.46948  2.19092  2.86639  3.13529  3.80497  5.84355  4.43480     24 k - - -
          2.68618  4.42225  2.77519  2.73123  3.46354  2.40513  3.72494  3.29354  2.67741  2.69355  4.24690  2.90347  2.73739  3.18146  2.89801  2.37887  2.77519  2.98518  4.58477  3.61503
          0.00967  5.03953  5.76187  0.61958  0.77255  0.48576  0.95510
     24   2.30467  5.19278  3.24894  2.69115  3.46078  3.17646  3.90824  3.89214  1.62155  3.46329  4.25565  2.72960  4.10267  3.03934  2.28965  2.91043  3.13154  3.02736  5.67512  2.98782     25 k - - -
          2.68618  4.42225  2.77519  2.73123  3.46354  2.40513  3.72494  3.29354  2.67741  2.69355  4.24690  2.90347  2.73739  3.18146  2.89801  2.37887  2.77519  2.98518  4.58477  3.61503
          0.00967  5.03953  5.76187  0.61958  0.77255  0.48576  0.95510
     25   2.94714  4.63708  3.87921  3.30170  3.76816  3.93162  4.17455  3.12658  2.65367  2.83848  2.87418  3.68754  4.30868  2.70796  3.49164  3.18618  2.71595  2.51873  1.38290  3.98884     26 w - - -
          2.68618  4.42225  2.77519  2.73123  3.46354  2.40513  3.72494  3.29354  2.67741  2.69355  4.24690  2.90347  2.73739  3.18146  2.89801  2.37887  2.77519  2.98518  4.58477  3.61503
          0.00967  5.03953  5.76187  0.61958  0.77255  0.48576  0.95510
     26   2.90507  4.90971  3.44736  2.57383  4.09941  2.51245  3.11053  3.48841  2.86940  2.72422  3.16178  3.37726  4.17207  2.32643  3.30240  2.62900  3.13652  1.75554  5.44844  4.15730     27 v - - -
          2.68618  4.42225  2.77519  2.73123  3.46354  2.40513  3.72494  3.29354  2.67741  2.69355  4.24690  2.90347  2.73739  3.18146  2.89801  2.37887  2.77519  2.98518  4.58477  3.61503
          0.00967  5.03953  5.76187  0.61958  0.77255  0.48576  0.95510
     27   4.00557  5.85450  4.11116  3.99880  4.81702  4.38156  0.31603  5.24019  3.97468  4.69406  5.69144  4.38988  2.63290  4.48342  4.22696  4.08937  4.40127  4.82576  6.17388  4.74788     28 H - - -
          2.68618  4.42225  2.77519  2.73123  3.46354  2.40513  3.72494  3.29354  2.67741  2.69355  4.24690  2.90347  2.73739  3.18146  2.89801  2.37887  2.77519  2.98518  4.58477  3.61503
          0.00967  5.03953  5.76187  0.61958  0.77255  0.48576  0.95510
     28   1.69364  2.78429  4.41551  3.83145  2.96022  2.39685  4.35072  2.86376  3.70932  2.14910  3.53259  4.02406  4.39859  3.92604  3.88393  2.58937  2.69456  2.33960  5.02939  3.83867     29 a - - -
          2.68618  4.42225  2.77519  2.73123  3.46354  2.40513  3.72494  3.29354  2.67741  2.69355  4.24690  2.90347  2.73739  3.18146  2.89801  2.37887  2.77519  2.98518  4.58477  3.61503
          0.00967  5.03953  5.76187  0.61958  0.77255  0.48576  0.95510
     29   2.61002  2.96101  4.78902  4.18103  3.41549  4.08785  4.41679  1.92471  3.98875  2.51047  2.94238  3.29210  3.19231  4.13991  4.03418  3.39476  3.16192  1.38520  3.51509  3.76415     30 v - - -
          2.68618  4.42225  2.77519  2.73123  3.46354  2.40513  3.72494  3.29354  2.67741  2.69355  4.24690  2.90347  2.73739  3.18146  2.89801  2.37887  2.77519  2.98518  4.58477  3.61503
          0.00967  5.03953  5.76187  0.61958  0.77255  0.48576  0.95510
     30   4.51008  0.08043  5.94987  5.96928  5.98955  4.76428  6.43710  5.58095  5.92105  5.29172  6.47277  5.80855  5.50624  6.20969  5.80962  4.77445  5.05253  5.18219  6.94221  6.23083     31 C - - -
          2.68618  4.42225  2.77519  2.73123  3.46354  2.40513  3.72494  3.29354  2.67741  2.69355  4.24690  2.90347  2.73739  3.18146  2.89801  2.37887  2.77519  2.98518  4.58477  3.61503
          0.00967  5.03953  5.76187  0.61958  0.77255  0.48576  0.95510
     31   3.68531  3.14569  5.32213  4.86547  1.71757  4.71133  4.30247  3.38842  4.66653  3.01279  4.09135  4.66397  5.04993  4.67697  4.65025  4.04825  3.91707  2.50821  4.50892  0.81253     32 y - - -
          2.68618  4.42225  2.77519  2.73123  3.46354  2.40513  3.72494  3.29354  2.67741  2.69355  4.24690  2.90347  2.73739  3.18146  2.89801  2.37887  2.77519  2.98518  4.58477  3.61503
          0.00967  5.03953  5.76187  0.61958  0.77255  0.48576  0.95510
     32   3.32016  5.39692  3.50829  3.36356  5.36405  0.53227  4.68326  4.88075  3.40762  4.42212  5.26268  2.66408  4.54475  3.88140  2.85642  3.39690  3.73610  4.33724  6.50246  5.22475     33 G - - -
          2.68618  4.42225  2.77519  2.73123  3.46354  2.40513  3.72494  3.29354  2.67741  2.69355  4.24690  2.90347  2.73739  3.18146  2.89801  2.37887  2.77519  2.98518  4.58477  3.61503
          0.00967  5.03953  5.76187  0.61958  0.77255  0.48576  0.95510
     33   2.99797  4.39473  4.78345  4.18545  1.85944  4.14513  4.42202  2.23651  4.00618  1.99823  2.64358  2.25860  4.50489  4.15963  4.07030  3.45057  3.22943  2.63114  4.92931  2.30170     34 f - - -
          2.68618  4.42225  2.77519  2.73123  3.46354  2.40513  3.72494  3.29354  2.67741  2.69355  4.24690  2.90347  2.73739  3.18146  2.89801  2.37887  2.77519  2.98518  4.58477  3.61503
          0.00967  5.03953  5.76187  0.61958  0.77255  0.48576  0.95510
     34   2.89756  5.13270  3.27746  2.21906  2.88096  3.13801  3.01602  3.80323  2.71431  2.35662  4.20047  2.62844  4.11179  3.06576  2.54251  2.31603  2.78750  2.91283  5.62841  4.28522     35 e - - -
          2.68618  4.42225  2.77519  2.73123  3.46354  2.40513  3.72494  3.29354  2.67741  2.69355  4.24690  2.90347  2.73739  3.18146  2.89801  2.37887  2.77519  2.98518  4.58477  3.61503
          0.00967  5.03953  5.76187  0.61958  0.77255  0.48576  0.95510
     35   2.47743  5.31735  3.17804  2.16311  4.62748  2.61869  2.93189  4.08947  2.62351  3.02590  4.36756  3.16450  4.07490  2.43100  3.10955  1.89655  2.76719  3.68912  5.77163  3.34659     36 s - - -
          2.68618  4.42225  2.77519  2.73123  3.46354  2.40513  3.72494  3.29354  2.67741  2.69355  4.24690  2.90347  2.73739  3.18146  2.89801  2.37887  2.77519  2.98518  4.58477  3.61503
          0.00967  5.03953  5.76187  0.61958  0.77255  0.48576  0.95510
     36   2.59895  3.71116  2.85638  2.22616  4.54002  2.33922  3.17030  3.98688  2.65184  2.63417  4.30971  2.77057  4.08631  3.00837  3.13246  2.23285  2.70664  2.99886  5.72246  4.34967     37 e - - -
          2.68618  4.42225  2.77519  2.73123  3.46354  2.40513  3.72494  3.29354  2.67741  2.69355  4.24690  2.90347  2.73739  3.18146  2.89801  2.37887  2.77519  2.98518  4.58477  3.61503
          0.00967  5.03953  5.76187  0.61958  0.77255  0.48576  0.95510
     37   2.89439  5.40445  2.78027  2.35799  4.74961  3.14153  3.22286  4.23529  1.76029  3.01000  4.44524  2.73874  4.06103  2.59197  2.49740  2.08746  3.12548  3.79517  5.83677  4.42624     38 k - - -
          2.68618  4.42225  2.77519  2.73123  3.46354  2.40513  3.72494  3.29354  2.67741  2.69355  4.24690  2.90347  2.73739  3.18146  2.89801  2.37887  2.77519  2.98518  4.58477  3.61503
          0.00967  5.03953  5.76187  0.61958  0.77255  0.48576  0.95510
     38   2.53084  5.41608  1.60128  2.59896  4.75659  3.67706  3.87954  4.23920  2.17193  3.72129  4.46349  3.14771  2.98814  2.64710  3.11752  2.22988  2.68114  3.80545  5.85559  4.44598     39 d - - -
          2.68618  4.42225  2.77519  2.73123  3.46354  2.40513  3.72494  3.29354  2.67741  2.69355  4.24690  2.90347  2.73739  3.18146  2.89801  2.37887  2.77519  2.98518  4.58477  3.61503
          0.00967  5.03953  5.76187  0.61958  0.77255  0.48576  0.95510
     39   2.27144  4.64361  3.79313  3.22537  3.78305  3.89792  4.15039  1.82837  2.46539  2.56249  3.74702  3.63220  2.30207  2.83801  3.52395  3.14317  3.15211  2.34810  5.22774  3.99312     40 i - - -
          2.68618  4.42225  2.77519  2.73123  3.46354  2.40513  3.72494  3.29354  2.67741  2.69355  4.24690  2.90347  2.73739  3.18146  2.89801  2.37887  2.77519  2.98518  4.58477  3.61503
          0.00967  5.03953  5.76187  0.61958  0.77255  0.48576  0.95510
     40   2.52848  5.39805  2.72474  2.34589  4.73855  3.67671  3.86268  4.21882  2.23040  2.99892  4.44073  3.14652  2.27941  2.66891  1.81413  2.86905  3.13488  3.78641  5.83176  4.42708     41 r - - -
          2.68618  4.42225  2.77519  2.73123  3.46354  2.40513  3.72494  3.29354  2.67741  2.69355  4.24690  2.90347  2.73739  3.18146  2.89801  2.37887  2.77519  2.98518  4.58477  3.61503
          0.37191  5.03953  1.19038  0.61958  0.77255  0.48576  0.95510
     41   2.87541  4.79437  3.51014  2.91423  3.98002  3.75185  3.91424  2.41168  2.14683  1.78360  3.87440  3.36629  4.12664  2.27850  2.55193  2.99609  3.09543  3.09357  5.31304  4.06100     42 l - - -
          2.68618  4.42225  2.77519  2.73123  3.46354  2.40513  3.72494  3.29354  2.67741  2.69355  4.24690  2.90347  2.73739  3.18146  2.89801  2.37887  2.77519  2.98518  4.58477  3.61503
          0.07490  4.68148  2.76618  0.61958  0.77255  1.11855  0.39564
     42   2.04278  4.52152  3.87115  3.42815  4.35033  3.39861  4.42551  3.69727  3.40727  3.42434  4.27593  3.64304  1.27468  3.70246  3.74461  2.00854  3.04538  2.36956  5.73303  4.51241     43 p - - -
          2.68621  4.42228  2.77523  2.73126  3.46357  2.40516  3.72498  3.29357  2.67744  2.69358  4.24693  2.90350  2.73743  3.18149  2.89804  2.37890  2.77523  2.98457  4.58480  3.61506
          0.24643  2.07882  2.37153  0.24444  1.52852  0.58134  0.81904
     43   2.50560  5.33424  2.11036  1.87700  4.67621  3.57065  2.80531  4.16320  2.29665  3.63804  4.37729  2.69396  3.97623  2.51265  3.01624  2.77983  2.69204  3.72352  5.76696  4.35253     45 e - - -
          2.68618  4.42225  2.77519  2.73123  3.46354  2.40513  3.72494  3.29354  2.67741  2.69355  4.24690  2.90347  2.73739  3.18146  2.89801  2.37887  2.77519  2.98518  4.58477  3.61503
          0.01254  4.78064  5.50299  0.61958  0.77255  0.99804  0.45982
     44   2.79447  4.96570  3.21380  2.65525  2.78437  3.63232  3.83750  3.60793  2.37965  2.78653  3.23141  2.40309  4.02157  2.66583  2.64601  2.31236  2.45615  3.29309  5.47371  4.14570     46 s - - -
          2.68618  4.42225  2.77519  2.73123  3.46354  2.40513  3.72494  3.29354  2.67741  2.69355  4.24690  2.90347  2.73739  3.18146  2.89801  2.37887  2.77519  2.98518  4.58477  3.61503
          0.01254  4.78064  5.50299  0.61958  0.77255  0.99804  0.45982
     45   2.95107  4.61686  3.02172  3.31158  2.13216  3.92489  1.89294  3.11838  3.25826  2.46124  3.72661  3.66961  3.19497  3.53711  3.58606  3.17902  3.18174  2.90363  3.11465  2.71810     47 h - - -
          2.68618  4.42225  2.77519  2.73123  3.46354  2.40513  3.72494  3.29354  2.67741  2.69355  4.24690  2.90347  2.73739  3.18146  2.89801  2.37887  2.77519  2.98518  4.58477  3.61503
          0.01254  4.78064  5.50299  0.61958  0.77255  0.26205  1.46737
     46   2.58975  4.55666  3.95195  3.37934  3.68118  3.93720  4.20296  3.03289  2.32921  1.94312  3.66405  3.73922  4.31352  2.93716  3.61510  3.19462  2.70721  1.67373  5.14931  2.67434     48 v - - -
          2.68618  4.42225  2.77519  2.73123  3.46354  2.40513  3.72494  3.29354  2.67741  2.69355  4.24690  2.90347  2.73739  3.18146  2.89801  2.37887  2.77519  2.98518  4.58477  3.61503
          0.00967  5.03953  5.76187  0.61958  0.77255  0.48576  0.95510
     47   4.51008  0.08043  5.94987  5.96928  5.98955  4.76428  6.43710  5.58095  5.92105  5.29172  6.47277  5.80855  5.50624  6.20969  5.80962  4.77445  5.05253  5.18219  6.94221  6.23083     49 C - - -
          2.68618  4.42225  2.77519  2.73123  3.46354  2.40513  3.72494  3.29354  2.67741  2.69355  4.24690  2.90347  2.73739  3.18146  2.89801  2.37887  2.77519  2.98518  4.58477  3.61503
          0.00967  5.03953  5.76187  0.61958  0.77255  0.48576  0.95510
     48   2.29400  4.63697  2.76539  2.81893  3.06571  3.89132  4.14428  2.05728  3.17460  2.46038  3.74001  2.99287  4.27105  3.47647  3.52971  3.13598  3.14536  2.90985  5.21726  2.00684     50 y - - -
          2.68618  4.42225  2.77519  2.73123  3.46354  2.40513  3.72494  3.29354  2.67741  2.69355  4.24690  2.90347  2.73739  3.18146  2.89801  2.37887  2.77519  2.98518  4.58477  3.61503
          0.00967  5.03953  5.76187  0.61958  0.77255  0.48576  0.95510
     49   2.61808  5.06245  3.32752  2.15597  4.29085  3.74204  3.94901  2.39798  2.06546  2.60417  4.13734  3.28419  4.13169  3.10835  3.21584  2.24925  2.21560  3.38690  5.57365  4.24813     51 k - - -
          2.68618  4.42225  2.77519  2.73123  3.46354  2.40513  3.72494  3.29354  2.67741  2.69355  4.24690  2.90347  2.73739  3.18146  2.89801  2.37887  2.77519  2.98518  4.58477  3.61503
          0.00967  5.03953  5.76187  0.61958  0.77255  0.48576  0.95510
     50   4.51008  0.08043  5.94987  5.96928  5.98955  4.76428  6.43710  5.58095  5.92105  5.29172  6.47277  5.80855  5.50624  6.20969  5.80962  4.77445  5.05253  5.18219  6.94221  6.23083     52 C - - -
          2.68618  4.42225  2.77519  2.73123  3.46354  2.40513  3.72494  3.29354  2.67741  2.69355  4.24690  2.90347  2.73739  3.18146  2.89801  2.37887  2.77519  2.98518  4.58477  3.61503
          0.00967  5.03953  5.76187  0.61958  0.77255  0.48576  0.95510
     51   2.60507  3.48631  3.01361  3.15295  3.82187  3.87170  2.87996  2.73788  2.63587  1.54130  2.83996  3.57789  4.25243  2.81461  3.48490  3.11054  3.14263  2.95543  5.25330  4.01031     53 l - - -
          2.68618  4.42225  2.77519  2.73123  3.46354  2.40513  3.72494  3.29354  2.67741  2.69355  4.24690  2.90347  2.73739  3.18146  2.89801  2.37887  2.77519  2.98518  4.58477  3.61503
          0.06114  5.03953  2.94057  0.61958  0.77255  0.48576  0.95510
     52   2.56759  3.36393  3.65437  3.08943  3.08941  3.19229  4.07850  3.19869  2.42920  2.02863  2.98571  2.24325  4.21750  3.36828  2.92035  3.07139  2.62990  2.96259  5.25352  4.00495     54 l - - -
          2.68618  4.42225  2.77519  2.73123  3.46354  2.40513  3.72494  3.29354  2.67741  2.69355  4.24690  2.90347  2.73739  3.18146  2.89801  2.37887  2.77519  2.98518  4.58477  3.61503
          0.01018  4.98856  5.71090  0.61958  0.77255  0.62184  0.76994
     53   2.58002  5.37357  2.35679  2.28368  4.71466  2.64729  3.83460  4.19783  2.34104  2.79532  4.41535  2.31537  4.04045  2.62212  2.42083  2.83630  3.10350  3.20716  5.80852  4.39996     55 e - - -
          2.68618  4.42225  2.77519  2.73123  3.46354  2.40513  3.72494  3.29354  2.67741  2.69355  4.24690  2.90347  2.73739  3.18146  2.89801  2.37887  2.77519  2.98518  4.58477  3.61503
          0.01018  4.98856  5.71090  0.61958  0.77255  0.62184  0.76994
     54   2.59851  5.34452  2.80089  2.57909  4.67420  3.09690  3.83977  4.14939  2.17870  3.12617  3.45826  2.61699  2.49966  2.94128  2.63620  2.23690  2.55185  3.72689  5.78662  4.38521     56 k - - -
          2.68618  4.42225  2.77519  2.73123  3.46354  2.40513  3.72494  3.29354  2.67741  2.69355  4.24690  2.90347  2.73739  3.18146  2.89801  2.37887  2.77519  2.98518  4.58477  3.61503
          0.01018  4.98856  5.71090  0.61958  0.77255  0.62184  0.76994
     55   2.30605  5.37298  2.30224  2.30505  4.71395  3.08278  3.83444  3.21273  2.34847  3.67650  4.41480  3.11548  3.33433  2.62213  2.57998  2.00642  3.10314  3.76143  5.80808  4.39953     57 s - - -
          2.68618  4.42225  2.77519  2.73123  3.46354  2.40513  3.72494  3.29354  2.67741  2.69355  4.24690  2.90347  2.73739  3.18146  2.89801  2.37887  2.77519  2.98518  4.58477  3.61503
          0.20924  4.98856  1.70384  0.61958  0.77255  0.62184  0.76994
     56   2.50268  5.27601  3.05253  1.90773  4.61049  2.65374  3.77539  4.08501  2.51666  3.57948  4.32764  3.05539  3.97717  2.54895  2.58839  1.91976  2.69598  3.66270  5.72315  4.32264     58 e - - -
          2.68618  4.42225  2.77519  2.73123  3.46354  2.40513  3.72494  3.29354  2.67741  2.69355  4.24690  2.90347  2.73739  3.18146  2.89801  2.37887  2.77519  2.98518  4.58477  3.61503
          0.01240  4.79172  5.51407  0.61958  0.77255  0.98281  0.46882
     57   2.80280  4.61264  2.64228  2.98857  2.98055  2.56822  3.98987  2.60463  2.95716  1.94319  3.71256  3.42851  3.22472  3.27272  3.34345  2.36030  3.03532  2.89495  5.18384  3.93225     59 l - - -
          2.68618  4.42225  2.77519  2.73123  3.46354  2.40513  3.72494  3.29354  2.67741  2.69355  4.24690  2.90347  2.73739  3.18146  2.89801  2.37887  2.77519  2.98518  4.58477  3.61503
          0.00837  4.78769        *  0.61958  0.77255  0.00000        *
//
```
