## Supplementary_Files_1-154 for "Mosaic origin of the eukaryotic kinetochore": hsk3_fl.hmm

```
HMMER3/f [3.1b1 | May 2013]
NAME  hsk3_orths_v311bplus_cut
LENG  75
ALPH  amino
RF    no
MM    no
CONS  yes
CS    no
MAP   yes
DATE  Tue Aug  1 14:04:35 2017
NSEQ  23
EFFN  5.741577
CKSUM 4177564649
STATS LOCAL MSV       -8.7155  0.71865
STATS LOCAL VITERBI   -9.5079  0.71865
STATS LOCAL FORWARD   -4.3438  0.71865
HMM          A        C        D        E        F        G        H        I        K        L        M        N        P        Q        R        S        T        V        W        Y   
            m->m     m->i     m->d     i->m     i->i     d->m     d->d
  COMPO   2.47996  4.88516  3.12682  2.57517  3.53986  3.20612  3.52978  3.23765  2.60860  2.27196  3.18248  2.83983  3.71307  2.70879  2.99964  2.45643  2.74765  2.92378  5.22596  3.72201
          2.68618  4.42225  2.77519  2.73123  3.46354  2.40513  3.72494  3.29354  2.67741  2.69355  4.24690  2.90347  2.73739  3.18146  2.89801  2.37887  2.77519  2.98518  4.58477  3.61503
          0.04559  5.46626  3.21034  0.61958  0.77255  0.00000        *
      1   4.27094  5.89063  5.01050  4.75743  4.50051  4.92758  5.48214  4.00930  4.21600  3.13042  0.27583  5.01423  5.46692  3.20063  4.36755  4.52875  4.61102  4.10409  6.28987  5.02430      1 M - - -
          2.68650  4.42006  2.77746  2.73351  3.46446  2.40613  3.72290  3.29210  2.67932  2.69481  4.24468  2.90409  2.73628  3.18193  2.89648  2.37560  2.77253  2.98609  4.58456  3.61659
          1.82561  0.83542  0.90341  2.22976  0.11379  0.64457  0.74421
      2   2.29212  5.00320  3.42801  2.93262  4.63719  3.60763  4.13844  4.07697  2.94435  3.66179  4.45241  3.38865  2.94784  2.65302  3.39218  1.09012  2.51585  3.64527  5.86848  4.54213     17 s - - -
          2.68618  4.42225  2.77519  2.73123  3.46354  2.40513  3.72494  3.29354  2.67741  2.69355  4.24690  2.90347  2.73739  3.18146  2.89801  2.37887  2.77519  2.98518  4.58477  3.61503
          0.01100  4.91130  5.63364  0.61958  0.77255  1.28217  0.32495
      3   2.49354  5.34269  3.13697  2.59021  4.68192  2.68763  3.85237  4.15582  2.08775  3.65171  4.40003  2.64553  4.05244  2.49800  3.08084  2.14028  1.93528  3.73347  5.79626  4.39697     18 t - - -
          2.68618  4.42225  2.77519  2.73123  3.46354  2.40513  3.72494  3.29354  2.67741  2.69355  4.24690  2.90347  2.73739  3.18146  2.89801  2.37887  2.77519  2.98518  4.58477  3.61503
          0.01023  4.98354  5.70589  0.61958  0.77255  1.48678  0.25631
      4   2.47068  4.95116  3.36798  2.81115  4.16040  3.73988  3.95809  2.88479  2.79762  2.16946  4.03635  2.69307  2.33428  2.44380  3.24217  2.17124  3.11228  3.26723  5.48218  4.17649     19 l - - -
          2.68618  4.42225  2.77519  2.73123  3.46354  2.40513  3.72494  3.29354  2.67741  2.69355  4.24690  2.90347  2.73739  3.18146  2.89801  2.37887  2.77519  2.98518  4.58477  3.61503
          0.01023  4.98354  5.70589  0.61958  0.77255  0.82589  0.57598
      5   2.57350  5.26030  3.29797  2.74106  3.25878  2.74006  3.96352  3.96597  2.73780  3.53343  3.29004  2.57004  4.15700  2.67341  2.68680  1.82607  2.19046  3.61016  5.74218  4.38248     20 s - - -
          2.68618  4.42225  2.77519  2.73123  3.46354  2.40513  3.72494  3.29354  2.67741  2.69355  4.24690  2.90347  2.73739  3.18146  2.89801  2.37887  2.77519  2.98518  4.58477  3.61503
          0.00846  5.17228  5.89462  0.61958  0.77255  1.01940  0.44755
      6   2.55870  5.37046  3.28049  2.72708  4.68974  2.79561  3.97273  4.14666  2.72801  3.67533  3.24469  2.81412  2.41086  2.33610  3.21155  1.65164  2.74787  3.75206  5.84786  4.46564     21 s - - -
          2.68618  4.42225  2.77519  2.73123  3.46354  2.40513  3.72494  3.29354  2.67741  2.69355  4.24690  2.90347  2.73739  3.18146  2.89801  2.37887  2.77519  2.98518  4.58477  3.61503
          0.00808  5.21856  5.94090  0.61958  0.77255  0.54187  0.87146
      7   2.26210  5.54343  2.16775  2.47697  4.87684  3.82667  3.28540  4.35572  2.76463  2.28142  4.58800  2.10817  2.78961  3.12245  3.25694  2.26985  3.28951  3.92796  5.98294  4.57722     22 n - - -
          2.68618  4.42225  2.77519  2.73123  3.46354  2.40513  3.72494  3.29354  2.67741  2.69355  4.24690  2.90347  2.73739  3.18146  2.89801  2.37887  2.77519  2.98518  4.58477  3.61503
          0.00700  5.36173  6.08408  0.61958  0.77255  0.47972  0.96484
      8   2.35347  5.58351  2.99048  2.44726  4.92720  3.17021  2.92971  4.41216  2.51303  3.19683  4.62455  3.31838  4.24386  2.13870  2.56003  2.69936  1.75013  3.97341  6.01698  4.60691     23 t - - -
          2.68618  4.42225  2.77519  2.73123  3.46354  2.40513  3.72494  3.29354  2.67741  2.69355  4.24690  2.90347  2.73739  3.18146  2.89801  2.37887  2.77519  2.98518  4.58477  3.61503
          0.00654  5.42857  6.15092  0.61958  0.77255  0.40036  1.10891
      9   3.10169  5.46097  3.41582  2.29354  4.74828  3.90092  4.09520  4.19533  2.85742  2.96743  3.35767  2.31565  4.29280  2.54238  2.90994  1.73312  2.51162  2.34138  5.92987  4.55688     24 s - - -
          2.68618  4.42225  2.77519  2.73123  3.46354  2.40513  3.72494  3.29354  2.67741  2.69355  4.24690  2.90347  2.73739  3.18146  2.89801  2.37887  2.77519  2.98518  4.58477  3.61503
          0.00630  5.46626  6.18861  0.61958  0.77255  0.48576  0.95510
     10   4.22258  6.31348  4.86352  3.92663  5.94211  4.77278  4.51599  5.18658  0.54463  4.49913  5.37966  4.25733  5.07594  2.44547  1.87888  4.18434  4.31871  3.26900  6.44000  5.36835     25 K - - -
          2.68618  4.42225  2.77519  2.73123  3.46354  2.40513  3.72494  3.29354  2.67741  2.69355  4.24690  2.90347  2.73739  3.18146  2.89801  2.37887  2.77519  2.98518  4.58477  3.61503
          0.00630  5.46626  6.18861  0.61958  0.77255  0.48576  0.95510
     11   1.84682  5.22014  3.57657  2.20540  4.43400  3.15487  4.17852  2.59847  3.00729  2.57038  4.29902  3.52496  4.35574  1.89748  3.45832  2.43720  3.34519  2.92953  5.74162  4.42795     26 a - - -
          2.68618  4.42225  2.77519  2.73123  3.46354  2.40513  3.72494  3.29354  2.67741  2.69355  4.24690  2.90347  2.73739  3.18146  2.89801  2.37887  2.77519  2.98518  4.58477  3.61503
          0.00630  5.46626  6.18861  0.61958  0.77255  0.48576  0.95510
     12   3.09619  5.59492  2.89268  2.09197  3.48011  3.87176  4.05928  4.41747  2.06619  3.89805  4.63689  3.34115  4.26512  2.26319  1.91027  2.70014  2.53503  2.88830  6.03054  3.55550     27 r - - -
          2.68618  4.42225  2.77519  2.73123  3.46354  2.40513  3.72494  3.29354  2.67741  2.69355  4.24690  2.90347  2.73739  3.18146  2.89801  2.37887  2.77519  2.98518  4.58477  3.61503
          0.00630  5.46626  6.18861  0.61958  0.77255  0.48576  0.95510
     13   1.95124  5.50823  3.39801  2.84994  4.81242  3.19404  2.24379  4.26812  2.85098  2.51284  4.56511  2.66528  3.36946  1.65720  3.33282  3.09849  3.34519  3.87793  5.97117  4.58933     28 q - - -
          2.68618  4.42225  2.77519  2.73123  3.46354  2.40513  3.72494  3.29354  2.67741  2.69355  4.24690  2.90347  2.73739  3.18146  2.89801  2.37887  2.77519  2.98518  4.58477  3.61503
          0.00630  5.46626  6.18861  0.61958  0.77255  0.48576  0.95510
     14   4.56580  5.76001  6.07272  5.71796  2.64514  5.53652  4.77522  2.60744  5.51115  3.12872  3.00673  5.36814  5.78707  5.37054  5.41677  4.90080  4.77931  3.88687  4.89058  0.40676     29 Y - - -
          2.68618  4.42225  2.77519  2.73123  3.46354  2.40513  3.72494  3.29354  2.67741  2.69355  4.24690  2.90347  2.73739  3.18146  2.89801  2.37887  2.77519  2.98518  4.58477  3.61503
          0.00630  5.46626  6.18861  0.61958  0.77255  0.48576  0.95510
     15   1.73111  5.59359  2.88806  2.00104  4.92964  3.87960  4.07390  4.40864  2.81579  3.89640  3.57325  2.17483  4.27670  3.17446  3.30770  2.06918  2.30315  3.98007  6.03494  4.62953     30 a - - -
          2.68618  4.42225  2.77519  2.73123  3.46354  2.40513  3.72494  3.29354  2.67741  2.69355  4.24690  2.90347  2.73739  3.18146  2.89801  2.37887  2.77519  2.98518  4.58477  3.61503
          0.00630  5.46626  6.18861  0.61958  0.77255  0.48576  0.95510
     16   2.62309  5.59223  2.43299  2.10166  4.93058  3.87314  4.06128  4.41185  2.79867  2.89155  4.63472  2.91707  4.26677  2.19111  2.00558  2.70602  3.32873  2.29436  6.02888  4.62198     31 r - - -
          2.68618  4.42225  2.77519  2.73123  3.46354  2.40513  3.72494  3.29354  2.67741  2.69355  4.24690  2.90347  2.73739  3.18146  2.89801  2.37887  2.77519  2.98518  4.58477  3.61503
          0.00630  5.46626  6.18861  0.61958  0.77255  0.48576  0.95510
     17   5.07091  6.16115  7.00244  6.43995  3.94519  6.56804  6.75657  3.24940  6.29663  0.22445  2.50932  6.80626  6.28931  5.89752  6.10271  6.09403  5.24028  3.68481  6.36782  5.53405     32 L - - -
          2.68618  4.42225  2.77519  2.73123  3.46354  2.40513  3.72494  3.29354  2.67741  2.69355  4.24690  2.90347  2.73739  3.18146  2.89801  2.37887  2.77519  2.98518  4.58477  3.61503
          0.00630  5.46626  6.18861  0.61958  0.77255  0.48576  0.95510
     18   1.55906  5.55739  3.38223  2.82703  4.88219  3.89066  2.99385  4.35018  2.35029  3.85405  4.60741  1.84267  4.28439  3.18488  2.89449  2.16285  3.34106  3.13636  6.00508  4.61185     33 a - - -
          2.68618  4.42225  2.77519  2.73123  3.46354  2.40513  3.72494  3.29354  2.67741  2.69355  4.24690  2.90347  2.73739  3.18146  2.89801  2.37887  2.77519  2.98518  4.58477  3.61503
          0.00630  5.46626  6.18861  0.61958  0.77255  0.48576  0.95510
     19   1.52014  5.57740  2.54003  2.32327  4.90993  3.87531  3.42755  3.04528  2.80363  3.87734  4.62141  2.53998  4.26858  3.16434  2.58314  2.46187  2.89651  3.27194  6.01769  4.61440     34 a - - -
          2.68618  4.42225  2.77519  2.73123  3.46354  2.40513  3.72494  3.29354  2.67741  2.69355  4.24690  2.90347  2.73739  3.18146  2.89801  2.37887  2.77519  2.98518  4.58477  3.61503
          0.00630  5.46626  6.18861  0.61958  0.77255  0.48576  0.95510
     20   3.13876  5.63494  3.39329  2.20063  4.98571  3.90727  3.46192  4.46419  2.00469  3.93549  3.49764  3.37573  4.29869  1.32791  2.70398  2.20185  3.36701  4.02924  6.05766  4.65952     35 q - - -
          2.68618  4.42225  2.77519  2.73123  3.46354  2.40513  3.72494  3.29354  2.67741  2.69355  4.24690  2.90347  2.73739  3.18146  2.89801  2.37887  2.77519  2.98518  4.58477  3.61503
          0.00630  5.46626  6.18861  0.61958  0.77255  0.48576  0.95510
     21   4.98570  6.08118  6.97960  6.39218  3.94799  6.53666  6.73256  2.17388  6.29448  0.41248  1.97520  6.74582  6.25672  5.87792  6.09946  6.01735  5.15397  3.57263  6.36506  5.55648     36 L - - -
          2.68618  4.42225  2.77519  2.73123  3.46354  2.40513  3.72494  3.29354  2.67741  2.69355  4.24690  2.90347  2.73739  3.18146  2.89801  2.37887  2.77519  2.98518  4.58477  3.61503
          0.00630  5.46626  6.18861  0.61958  0.77255  0.48576  0.95510
     22   3.09966  5.52162  3.38472  1.97980  4.83160  3.17165  4.07872  4.29333  2.61378  3.81179  2.65379  2.90286  4.28025  3.18777  2.53452  1.88483  2.42069  2.40787  5.97599  4.58755     37 s - - -
          2.68618  4.42225  2.77519  2.73123  3.46354  2.40513  3.72494  3.29354  2.67741  2.69355  4.24690  2.90347  2.73739  3.18146  2.89801  2.37887  2.77519  2.98518  4.58477  3.61503
          0.00630  5.46626  6.18861  0.61958  0.77255  0.48576  0.95510
     23   3.14250  5.64396  3.39335  1.66780  4.99778  3.90913  3.33417  4.47757  1.67716  3.94526  4.68527  3.37662  4.30074  2.00017  2.30393  2.61543  2.87600  4.03994  6.06437  4.66551     38 e - - -
          2.68618  4.42225  2.77519  2.73123  3.46354  2.40513  3.72494  3.29354  2.67741  2.69355  4.24690  2.90347  2.73739  3.18146  2.89801  2.37887  2.77519  2.98518  4.58477  3.61503
          0.00630  5.46626  6.18861  0.61958  0.77255  0.48576  0.95510
     24   5.38047  6.48025  6.62191  6.42008  4.55485  5.94344  6.76593  3.92170  6.31016  0.09290  4.37742  6.66289  6.27310  6.25958  6.18373  6.08023  5.64530  4.28742  6.69723  5.74245     39 L - - -
          2.68618  4.42225  2.77519  2.73123  3.46354  2.40513  3.72494  3.29354  2.67741  2.69355  4.24690  2.90347  2.73739  3.18146  2.89801  2.37887  2.77519  2.98518  4.58477  3.61503
          0.00630  5.46626  6.18861  0.61958  0.77255  0.48576  0.95510
     25   2.71821  5.62344  3.35108  2.12983  4.96994  3.88232  1.60155  4.45466  2.47586  3.92755  4.66470  2.41148  4.27757  2.09801  2.96224  2.53437  3.34526  4.01506  6.05334  4.64457     40 h - - -
          2.68618  4.42225  2.77519  2.73123  3.46354  2.40513  3.72494  3.29354  2.67741  2.69355  4.24690  2.90347  2.73739  3.18146  2.89801  2.37887  2.77519  2.98518  4.58477  3.61503
          0.00630  5.46626  6.18861  0.61958  0.77255  0.48576  0.95510
     26   1.97173  5.60884  2.91305  2.58235  4.95487  2.96892  3.33896  4.44153  2.09099  3.91452  4.64927  2.41320  4.26271  2.50740  2.85067  2.39787  2.26140  4.00000  6.04093  4.62938     41 a - - -
          2.68618  4.42225  2.77519  2.73123  3.46354  2.40513  3.72494  3.29354  2.67741  2.69355  4.24690  2.90347  2.73739  3.18146  2.89801  2.37887  2.77519  2.98518  4.58477  3.61503
          0.00630  5.46626  6.18861  0.61958  0.77255  0.48576  0.95510
     27   2.67317  6.16699  2.58403  2.07248  5.50387  4.06251  4.47320  5.01985  3.36503  4.48549  5.26799  1.06610  4.60193  3.60433  3.92060  1.62447  3.85145  4.56500  6.62206  5.14599     42 n - - -
          2.68618  4.42225  2.77519  2.73123  3.46354  2.40513  3.72494  3.29354  2.67741  2.69355  4.24690  2.90347  2.73739  3.18146  2.89801  2.37887  2.77519  2.98518  4.58477  3.61503
          0.00630  5.46626  6.18861  0.61958  0.77255  0.48576  0.95510
     28   4.43189  5.65296  6.42748  5.83062  2.01669  5.79107  6.07951  1.76755  5.67737  0.99898  1.71682  5.97424  5.84482  5.52502  5.59010  5.17004  4.63392  2.48977  6.10403  5.14645     43 l - - -
          2.68618  4.42225  2.77519  2.73123  3.46354  2.40513  3.72494  3.29354  2.67741  2.69355  4.24690  2.90347  2.73739  3.18146  2.89801  2.37887  2.77519  2.98518  4.58477  3.61503
          0.00630  5.46626  6.18861  0.61958  0.77255  0.48576  0.95510
     29   1.41823  5.54274  2.44210  2.08174  4.86071  3.88299  4.07344  3.02685  2.54360  3.20218  4.59069  3.36167  4.27605  2.55869  3.30761  2.66000  3.33020  3.26654  5.99200  4.59794     44 a - - -
          2.68618  4.42225  2.77519  2.73123  3.46354  2.40513  3.72494  3.29354  2.67741  2.69355  4.24690  2.90347  2.73739  3.18146  2.89801  2.37887  2.77519  2.98518  4.58477  3.61503
          0.00630  5.46626  6.18861  0.61958  0.77255  0.48576  0.95510
     30   3.09585  5.59819  2.69032  2.13740  4.93977  2.96937  3.19708  3.40286  2.30238  2.50134  4.63977  2.65184  4.26430  2.28774  2.87570  3.05974  2.52796  2.82099  6.03297  4.62414     45 e - - -
          2.68618  4.42225  2.77519  2.73123  3.46354  2.40513  3.72494  3.29354  2.67741  2.69355  4.24690  2.90347  2.73739  3.18146  2.89801  2.37887  2.77519  2.98518  4.58477  3.61503
          0.00630  5.46626  6.18861  0.61958  0.77255  0.48576  0.95510
     31   3.91395  5.22477  5.86273  5.25476  2.02677  5.15081  5.45756  2.63174  5.06770  0.94290  2.32104  5.31273  5.38204  5.07535  5.04214  4.48582  1.75762  3.21132  5.74003  4.66920     46 l - - -
          2.68618  4.42225  2.77519  2.73123  3.46354  2.40513  3.72494  3.29354  2.67741  2.69355  4.24690  2.90347  2.73739  3.18146  2.89801  2.37887  2.77519  2.98518  4.58477  3.61503
          0.00630  5.46626  6.18861  0.61958  0.77255  0.48576  0.95510
     32   2.76577  5.61683  3.33954  1.56242  4.96132  3.18724  4.06638  4.44719  2.49991  3.92204  4.65865  2.59331  4.27144  2.30788  3.29655  2.17623  2.03297  4.00737  6.05013  4.63875     47 e - - -
          2.68618  4.42225  2.77519  2.73123  3.46354  2.40513  3.72494  3.29354  2.67741  2.69355  4.24690  2.90347  2.73739  3.18146  2.89801  2.37887  2.77519  2.98518  4.58477  3.61503
          0.00630  5.46626  6.18861  0.61958  0.77255  0.48576  0.95510
     33   2.53391  5.62749  2.64156  2.12826  4.97280  2.67215  4.07022  4.46018  2.16567  3.93286  4.66871  2.38129  4.27473  1.70692  3.30281  3.07284  2.55492  4.01838  6.05941  4.64624     48 q - - -
          2.68618  4.42225  2.77519  2.73123  3.46354  2.40513  3.72494  3.29354  2.67741  2.69355  4.24690  2.90347  2.73739  3.18146  2.89801  2.37887  2.77519  2.98518  4.58477  3.61503
          0.00630  5.46626  6.18861  0.61958  0.77255  0.48576  0.95510
     34   3.18497  5.60326  3.45261  2.89986  4.92773  3.95364  2.57604  4.38640  2.82019  2.46934  4.65500  1.31980  4.34658  2.05218  2.75730  2.74758  3.41183  3.98583  6.03574  4.66138     49 n - - -
          2.68618  4.42225  2.77519  2.73123  3.46354  2.40513  3.72494  3.29354  2.67741  2.69355  4.24690  2.90347  2.73739  3.18146  2.89801  2.37887  2.77519  2.98518  4.58477  3.61503
          0.00630  5.46626  6.18861  0.61958  0.77255  0.48576  0.95510
     35   3.06672  5.19473  5.97752  5.42245  4.17972  5.32270  5.76707  1.78976  5.27637  1.13503  2.55515  5.49044  5.56955  5.37841  5.30831  4.68641  4.17111  1.22072  6.09289  4.96483     50 l - - -
          2.68618  4.42225  2.77519  2.73123  3.46354  2.40513  3.72494  3.29354  2.67741  2.69355  4.24690  2.90347  2.73739  3.18146  2.89801  2.37887  2.77519  2.98518  4.58477  3.61503
          0.00630  5.46626  6.18861  0.61958  0.77255  0.48576  0.95510
     36   3.09797  5.60829  2.34161  1.36535  3.16569  3.87071  3.19627  4.43903  2.51001  3.91341  4.64909  2.86796  4.26467  2.30054  2.65699  3.06018  3.32916  3.29426  6.04092  4.63004     51 e - - -
          2.68618  4.42225  2.77519  2.73123  3.46354  2.40513  3.72494  3.29354  2.67741  2.69355  4.24690  2.90347  2.73739  3.18146  2.89801  2.37887  2.77519  2.98518  4.58477  3.61503
          0.00630  5.46626  6.18861  0.61958  0.77255  0.48576  0.95510
     37   3.13327  4.92117  3.91199  3.34646  4.06896  4.08568  4.32863  2.48280  1.70936  2.43013  2.49046  3.35441  4.46692  2.96830  3.07252  2.78730  2.87296  2.03414  5.49353  4.24662     52 k - - -
          2.68618  4.42225  2.77519  2.73123  3.46354  2.40513  3.72494  3.29354  2.67741  2.69355  4.24690  2.90347  2.73739  3.18146  2.89801  2.37887  2.77519  2.98518  4.58477  3.61503
          0.00630  5.46626  6.18861  0.61958  0.77255  0.48576  0.95510
     38   2.17913  4.71510  5.04579  4.45720  3.79910  4.44098  4.81530  2.98323  4.29469  2.04760  1.94156  4.55028  4.81653  4.46823  4.38902  3.75545  1.18157  2.42511  5.37578  4.20144     53 t - - -
          2.68618  4.42225  2.77519  2.73123  3.46354  2.40513  3.72494  3.29354  2.67741  2.69355  4.24690  2.90347  2.73739  3.18146  2.89801  2.37887  2.77519  2.98518  4.58477  3.61503
          0.00630  5.46626  6.18861  0.61958  0.77255  0.48576  0.95510
     39   1.71455  4.93023  3.89807  3.33331  4.08076  4.08042  4.32408  3.44789  2.86103  2.68221  3.16006  3.76923  4.46274  3.04707  3.67960  1.77265  2.25400  2.21279  5.50249  4.25354     54 a - - -
          2.68618  4.42225  2.77519  2.73123  3.46354  2.40513  3.72494  3.29354  2.67741  2.69355  4.24690  2.90347  2.73739  3.18146  2.89801  2.37887  2.77519  2.98518  4.58477  3.61503
          0.00630  5.46626  6.18861  0.61958  0.77255  0.48576  0.95510
     40   2.46321  5.57575  3.36389  1.61634  4.90705  3.87964  2.68551  2.86722  2.02754  3.87449  4.62029  3.01382  4.27260  2.93149  2.56772  3.07006  3.33185  2.59171  6.01614  4.61515     55 e - - -
          2.68618  4.42225  2.77519  2.73123  3.46354  2.40513  3.72494  3.29354  2.67741  2.69355  4.24690  2.90347  2.73739  3.18146  2.89801  2.37887  2.77519  2.98518  4.58477  3.61503
          0.00630  5.46626  6.18861  0.61958  0.77255  0.48576  0.95510
     41   3.15731  4.78394  4.20533  3.63386  2.82284  4.17746  3.36272  2.79037  3.56332  2.98034  3.88950  3.98788  4.55393  1.26933  3.86867  3.43668  1.89630  2.26647  5.37161  4.14851     56 q - - -
          2.68618  4.42225  2.77519  2.73123  3.46354  2.40513  3.72494  3.29354  2.67741  2.69355  4.24690  2.90347  2.73739  3.18146  2.89801  2.37887  2.77519  2.98518  4.58477  3.61503
          0.00630  5.46626  6.18861  0.61958  0.77255  0.48576  0.95510
     42   2.06519  3.11092  2.69898  3.21064  4.19910  4.03709  4.27253  2.43227  3.18663  2.41783  4.12362  2.35003  4.42389  3.51359  3.59814  1.79841  2.86983  3.32095  5.58688  4.31746     57 s - - -
          2.68618  4.42225  2.77519  2.73123  3.46354  2.40513  3.72494  3.29354  2.67741  2.69355  4.24690  2.90347  2.73739  3.18146  2.89801  2.37887  2.77519  2.98518  4.58477  3.61503
          0.00630  5.46626  6.18861  0.61958  0.77255  0.48576  0.95510
     43   2.16845  5.60449  2.77021  1.50811  3.56163  3.87044  3.28040  4.43328  2.51052  3.90919  4.64555  2.30351  2.97379  2.71418  3.28623  3.05962  3.32802  3.25020  6.03795  4.62768     58 e - - -
          2.68618  4.42225  2.77519  2.73123  3.46354  2.40513  3.72494  3.29354  2.67741  2.69355  4.24690  2.90347  2.73739  3.18146  2.89801  2.37887  2.77519  2.98518  4.58477  3.61503
          0.00630  5.46626  6.18861  0.61958  0.77255  0.48576  0.95510
     44   2.33724  3.28688  3.41717  2.16600  4.74342  3.90129  2.79481  4.18980  2.85905  3.73710  3.68188  2.20883  4.29311  2.53867  3.33946  2.49246  2.45566  3.81587  3.06707  3.44002     59 e - - -
          2.68618  4.42225  2.77519  2.73123  3.46354  2.40513  3.72494  3.29354  2.67741  2.69355  4.24690  2.90347  2.73739  3.18146  2.89801  2.37887  2.77519  2.98518  4.58477  3.61503
          0.00630  5.46626  6.18861  0.61958  0.77255  0.48576  0.95510
     45   2.40602  4.55503  5.11808  4.50523  3.03893  4.34715  4.68091  1.96944  4.29632  2.04912  2.43032  4.50155  4.71031  4.43251  4.31373  2.64369  1.97525  1.81324  5.18119  4.00463     60 v - - -
          2.68618  4.42225  2.77519  2.73123  3.46354  2.40513  3.72494  3.29354  2.67741  2.69355  4.24690  2.90347  2.73739  3.18146  2.89801  2.37887  2.77519  2.98518  4.58477  3.61503
          0.00630  5.46626  6.18861  0.61958  0.77255  0.48576  0.95510
     46   2.62286  5.59800  2.89204  2.79263  4.93943  3.32182  3.29933  4.42274  2.25844  3.90167  3.50647  2.65194  4.26469  2.50908  1.88366  3.06023  1.92755  3.98669  3.84443  4.62420     61 r - - -
          2.68618  4.42225  2.77519  2.73123  3.46354  2.40513  3.72494  3.29354  2.67741  2.69355  4.24690  2.90347  2.73739  3.18146  2.89801  2.37887  2.77519  2.98518  4.58477  3.61503
          0.00630  5.46626  6.18861  0.61958  0.77255  0.48576  0.95510
     47   2.76803  5.62091  2.46331  2.79938  4.96792  2.92368  4.06671  4.45315  1.82060  3.92573  4.66225  3.34708  4.27467  1.96500  1.95269  2.20346  3.34173  4.01285  6.05134  4.64199     62 k - - -
          2.68618  4.42225  2.77519  2.73123  3.46354  2.40513  3.72494  3.29354  2.67741  2.69355  4.24690  2.90347  2.73739  3.18146  2.89801  2.37887  2.77519  2.98518  4.58477  3.61503
          0.00630  5.46626  6.18861  0.61958  0.77255  0.48576  0.95510
     48   4.79156  5.93989  6.78183  6.18524  2.98148  6.24575  6.47262  2.48231  6.06411  0.44600  2.11371  6.44241  6.10753  5.74589  5.90904  5.67328  4.97156  2.84186  6.26423  5.40299     63 L - - -
          2.68618  4.42225  2.77519  2.73123  3.46354  2.40513  3.72494  3.29354  2.67741  2.69355  4.24690  2.90347  2.73739  3.18146  2.89801  2.37887  2.77519  2.98518  4.58477  3.61503
          0.00630  5.46626  6.18861  0.61958  0.77255  0.48576  0.95510
     49   1.77154  5.19649  4.10185  3.60521  4.90633  1.34682  4.71764  4.32155  3.60274  3.04563  4.78679  2.96044  4.57013  3.92225  4.01172  2.75556  1.53672  3.90738  6.22541  4.95439     64 g - - -
          2.68618  4.42225  2.77519  2.73123  3.46354  2.40513  3.72494  3.29354  2.67741  2.69355  4.24690  2.90347  2.73739  3.18146  2.89801  2.37887  2.77519  2.98518  4.58477  3.61503
          0.00630  5.46626  6.18861  0.61958  0.77255  0.48576  0.95510
     50   2.46513  2.98594  4.37374  3.79593  3.81607  4.20886  3.40646  2.44203  3.18112  2.56061  3.81469  4.09290  4.58203  3.96710  2.68956  2.28698  2.08083  1.77250  5.30593  4.10141     65 v - - -
          2.68618  4.42225  2.77519  2.73123  3.46354  2.40513  3.72494  3.29354  2.67741  2.69355  4.24690  2.90347  2.73739  3.18146  2.89801  2.37887  2.77519  2.98518  4.58477  3.61503
          0.00630  5.46626  6.18861  0.61958  0.77255  0.48576  0.95510
     51   2.18662  4.56147  5.01608  3.33505  3.65491  4.32530  3.19215  1.55722  4.21820  1.60546  3.67858  4.44865  4.68988  4.37165  4.26755  3.63158  3.40066  2.00681  3.13938  4.00326     66 i - - -
          2.68618  4.42225  2.77519  2.73123  3.46354  2.40513  3.72494  3.29354  2.67741  2.69355  4.24690  2.90347  2.73739  3.18146  2.89801  2.37887  2.77519  2.98518  4.58477  3.61503
          0.00630  5.46626  6.18861  0.61958  0.77255  0.48576  0.95510
     52   4.20744  3.06977  5.32570  4.86963  1.36332  5.10699  1.19329  4.12724  4.72785  3.66140  4.73586  4.85925  5.44028  2.30401  4.86453  4.42104  4.43029  3.96172  4.76479  2.03672     67 h - - -
          2.68618  4.42225  2.77519  2.73123  3.46354  2.40513  3.72494  3.29354  2.67741  2.69355  4.24690  2.90347  2.73739  3.18146  2.89801  2.37887  2.77519  2.98518  4.58477  3.61503
          0.00630  5.46626  6.18861  0.61958  0.77255  0.48576  0.95510
     53   1.75772  5.50281  2.84157  2.94135  4.87988  2.07308  4.20527  4.33327  2.98404  2.57054  4.65145  2.56113  4.36023  3.32822  3.46727  1.64330  3.41775  3.93542  6.05950  4.68419     68 s - - -
          2.68618  4.42225  2.77519  2.73123  3.46354  2.40513  3.72494  3.29354  2.67741  2.69355  4.24690  2.90347  2.73739  3.18146  2.89801  2.37887  2.77519  2.98518  4.58477  3.61503
          0.00630  5.46626  6.18861  0.61958  0.77255  0.48576  0.95510
     54   2.17432  5.56607  2.91811  2.98314  5.06518  2.03991  4.27373  4.54060  3.04967  4.05165  4.80790  3.50741  4.39437  2.66480  3.53814  1.13620  2.90016  4.09008  6.20362  4.81292     69 s - - -
          2.68618  4.42225  2.77519  2.73123  3.46354  2.40513  3.72494  3.29354  2.67741  2.69355  4.24690  2.90347  2.73739  3.18146  2.89801  2.37887  2.77519  2.98518  4.58477  3.61503
          0.00653  5.43033  6.15267  0.61958  0.77255  0.48576  0.95510
     55   3.18344  4.55934  5.12195  4.50886  3.63092  4.35324  4.68531  2.10284  4.30022  1.44032  1.95849  4.50734  4.71263  3.10761  4.31651  3.66435  2.58704  1.91136  3.73281  4.00644     70 l - - -
          2.68618  4.42225  2.77519  2.73123  3.46354  2.40513  3.72494  3.29354  2.67741  2.69355  4.24690  2.90347  2.73739  3.18146  2.89801  2.37887  2.77519  2.98518  4.58477  3.61503
          0.00678  5.39252  6.11486  0.61958  0.77255  0.48576  0.95510
     56   4.40116  5.61944  6.06087  5.63170  0.66323  5.47918  4.93617  3.53386  5.43580  1.43344  4.07371  5.40486  5.69051  5.30562  5.34677  4.84171  4.61209  2.83584  5.05187  2.77877     71 F - - -
          2.68618  4.42225  2.77519  2.73123  3.46354  2.40513  3.72494  3.29354  2.67741  2.69355  4.24690  2.90347  2.73739  3.18146  2.89801  2.37887  2.77519  2.98518  4.58477  3.61503
          0.00678  5.39252  6.11486  0.61958  0.77255  0.48576  0.95510
     57   3.15078  5.11356  3.71025  2.71612  4.30261  3.25391  4.22967  2.45147  2.20992  3.34209  1.15348  3.62850  4.41139  2.90734  3.43384  3.25913  3.37869  3.41608  5.64730  4.37276     72 m - - -
          2.68618  4.42225  2.77519  2.73123  3.46354  2.40513  3.72494  3.29354  2.67741  2.69355  4.24690  2.90347  2.73739  3.18146  2.89801  2.37887  2.77519  2.98518  4.58477  3.61503
          0.00678  5.39252  6.11486  0.61958  0.77255  0.48576  0.95510
     58   0.96197  5.25425  4.11336  3.72635  5.44113  2.68821  4.92873  4.92161  3.80771  4.50313  5.26228  1.75257  3.16685  4.10438  4.22543  1.86931  3.63149  4.28861  6.66537  5.38272     73 a - - -
          2.68618  4.42225  2.77519  2.73123  3.46354  2.40513  3.72494  3.29354  2.67741  2.69355  4.24690  2.90347  2.73739  3.18146  2.89801  2.37887  2.77519  2.98518  4.58477  3.61503
          0.00678  5.39252  6.11486  0.61958  0.77255  0.48576  0.95510
     59   1.36194  4.84233  4.63693  4.12706  4.26532  3.12799  4.85002  3.57088  4.04658  2.66150  4.25077  4.28049  4.63611  4.29403  4.28959  1.46769  3.50671  1.66278  5.74290  4.54891     74 a - - -
          2.68618  4.42225  2.77519  2.73123  3.46354  2.40513  3.72494  3.29354  2.67741  2.69355  4.24690  2.90347  2.73739  3.18146  2.89801  2.37887  2.77519  2.98518  4.58477  3.61503
          0.07110  5.39252  2.74765  0.61958  0.77255  0.48576  0.95510
     60   1.98401  5.44900  3.31572  2.76023  4.75907  2.69924  4.00971  4.22019  2.75941  3.06116  4.50050  2.35359  4.21089  2.49843  2.73989  1.70599  3.26138  3.82103  5.90468  3.59521     75 s - - -
          2.68618  4.42225  2.77519  2.73123  3.46354  2.40513  3.72494  3.29354  2.67741  2.69355  4.24690  2.90347  2.73739  3.18146  2.89801  2.37887  2.77519  2.98518  4.58477  3.61503
          0.05961  5.32865  2.93718  0.61958  0.77255  0.71554  0.67125
     61   3.01213  5.51001  3.26557  2.41611  4.85326  3.01664  3.15638  3.50381  1.79707  3.81237  4.55199  2.79348  3.29225  3.06690  1.59617  2.97623  2.82534  3.89986  5.94181  4.53687     76 r - - -
          2.68618  4.42225  2.77519  2.73123  3.46354  2.40513  3.72494  3.29354  2.67741  2.69355  4.24690  2.90347  2.73739  3.18146  2.89801  2.37887  2.77519  2.98518  4.58477  3.61503
          0.00762  5.27666  5.99901  0.61958  0.77255  0.86197  0.54875
     62   3.03128  4.84702  3.04353  2.71606  3.99946  3.20702  4.21289  3.36822  3.17726  1.75232  3.94529  2.98656  4.35412  3.49281  3.56585  3.20642  2.77633  1.49364  5.41602  3.38579     77 v - - -
          2.68602  4.42242  2.77496  2.73064  3.46371  2.40530  3.72512  3.29371  2.67758  2.69372  4.24707  2.90364  2.73757  3.18163  2.89765  2.37854  2.77537  2.98535  4.58494  3.61520
          0.27405  1.65579  3.02074  0.54829  0.86260  0.58242  0.81768
     63   3.08645  4.48405  4.89797  2.82653  3.06372  4.24031  4.56479  2.23388  4.11061  1.14971  2.46820  4.35123  4.60186  3.28565  4.17148  3.54537  3.31819  2.37150  5.09990  3.22941     80 l - - -
          2.68618  4.42225  2.77519  2.73123  3.46354  2.40513  3.72494  3.29354  2.67741  2.69355  4.24690  2.90347  2.73739  3.18146  2.89801  2.37887  2.77519  2.98518  4.58477  3.61503
          0.00757  5.28372  6.00606  0.61958  0.77255  0.49317  0.94338
     64   3.03842  5.55134  2.01961  2.38491  4.89736  2.55386  3.99817  4.38397  1.91617  3.85690  3.63618  2.86407  4.20464  2.41497  2.45190  2.35459  3.26961  3.94251  5.98325  4.57174     81 k - - -
          2.68618  4.42225  2.77519  2.73123  3.46354  2.40513  3.72494  3.29354  2.67741  2.69355  4.24690  2.90347  2.73739  3.18146  2.89801  2.37887  2.77519  2.98518  4.58477  3.61503
          0.00708  5.35042  6.07277  0.61958  0.77255  0.39791  1.11390
     65   2.42463  5.57154  2.33911  1.84549  4.91751  3.83109  3.24155  4.40421  2.38407  3.87720  4.61201  2.36209  3.39577  3.11474  2.79613  2.51952  2.25485  3.96267  6.00362  4.59196     82 e - - -
          2.68618  4.42225  2.77519  2.73123  3.46354  2.40513  3.72494  3.29354  2.67741  2.69355  4.24690  2.90347  2.73739  3.18146  2.89801  2.37887  2.77519  2.98518  4.58477  3.61503
          0.00678  5.39252  6.11486  0.61958  0.77255  0.48576  0.95510
     66   2.34266  5.63685  2.82504  1.54231  4.97975  3.13122  4.06760  4.46908  2.50055  3.94131  4.68040  1.74370  4.26637  2.83294  3.31590  2.42481  3.35020  4.02678  6.06867  4.65093     83 e - - -
          2.68618  4.42225  2.77519  2.73123  3.46354  2.40513  3.72494  3.29354  2.67741  2.69355  4.24690  2.90347  2.73739  3.18146  2.89801  2.37887  2.77519  2.98518  4.58477  3.61503
          0.00678  5.39252  6.11486  0.61958  0.77255  0.48576  0.95510
     67   2.41684  5.42887  2.91640  2.50797  3.41348  3.85993  4.05388  4.16747  2.18372  2.93277  3.16791  3.35300  3.24274  2.74405  2.78318  2.27376  2.87814  2.82194  5.89612  2.91046     84 k - - -
          2.68618  4.42225  2.77519  2.73123  3.46354  2.40513  3.72494  3.29354  2.67741  2.69355  4.24690  2.90347  2.73739  3.18146  2.89801  2.37887  2.77519  2.98518  4.58477  3.61503
          0.00678  5.39252  6.11486  0.61958  0.77255  0.48576  0.95510
     68   3.05899  5.51535  2.84712  2.31232  4.83828  3.84140  3.23967  2.78248  1.94338  2.60496  4.56189  3.31789  3.39788  3.13477  2.27605  2.36744  2.86611  2.90996  5.96149  4.56434     85 k - - -
          2.68618  4.42225  2.77519  2.73123  3.46354  2.40513  3.72494  3.29354  2.67741  2.69355  4.24690  2.90347  2.73739  3.18146  2.89801  2.37887  2.77519  2.98518  4.58477  3.61503
          0.04851  5.39252  3.15110  0.61958  0.77255  0.48576  0.95510
     69   2.65118  5.54169  2.23331  1.92062  4.88400  2.83306  3.21552  4.36810  2.52825  3.16486  4.58312  3.28002  4.20525  1.89157  3.22766  3.00081  2.65976  3.10783  5.97598  4.56658     86 q - - -
          2.68618  4.42225  2.77519  2.73123  3.46354  2.40513  3.72494  3.29354  2.67741  2.69355  4.24690  2.90347  2.73739  3.18146  2.89801  2.37887  2.77519  2.98518  4.58477  3.61503
          0.07422  5.35107  2.70621  0.61958  0.77255  0.64234  0.74668
     70   3.00593  5.51541  3.25486  2.43056  4.86070  2.79082  2.69694  4.34612  1.88810  2.95677  4.55618  2.83270  3.34675  2.35306  2.46417  2.21043  3.23691  3.90621  5.94754  4.53744     87 k - - -
          2.68618  4.42225  2.77519  2.73123  3.46354  2.40513  3.72494  3.29354  2.67741  2.69355  4.24690  2.90347  2.73739  3.18146  2.89801  2.37887  2.77519  2.98518  4.58477  3.61503
          0.04007  5.28441  3.37517  0.61958  0.77255  0.84191  0.56368
     71   2.99456  5.37675  3.29595  1.87757  4.67287  3.78856  3.98181  4.12488  2.43430  3.66082  3.15046  3.27875  4.18110  2.68268  3.21953  1.74366  2.11197  2.80191  5.84030  4.46194     88 s - - -
          2.68618  4.42225  2.77519  2.73123  3.46354  2.40513  3.72494  3.29354  2.67741  2.69355  4.24690  2.90347  2.73739  3.18146  2.89801  2.37887  2.77519  2.98518  4.58477  3.61503
          0.05679  5.25215  2.99622  0.61958  0.77255  0.92195  0.50707
     72   2.97107  5.48419  2.18900  2.34148  4.82980  3.74089  3.93033  4.31650  2.38542  3.78961  4.52497  2.77952  2.44124  2.03613  2.72130  2.29094  2.73228  3.87517  5.91622  4.50432     89 q - - -
          2.68618  4.42225  2.77519  2.73123  3.46354  2.40513  3.72494  3.29354  2.67741  2.69355  4.24690  2.90347  2.73739  3.18146  2.89801  2.37887  2.77519  2.98518  4.58477  3.61503
          0.10913  5.20355  2.32391  0.61958  0.77255  1.02745  0.44304
     73   1.89728  5.43697  2.08319  2.62060  4.77972  3.69997  3.89360  4.26379  2.36447  3.74184  4.48063  2.46944  3.18692  2.99190  2.38832  2.24859  3.16533  3.82687  5.87248  4.46261     90 a - - -
          2.68618  4.42225  2.77519  2.73123  3.46354  2.40513  3.72494  3.29354  2.67741  2.69355  4.24690  2.90347  2.73739  3.18146  2.89801  2.37887  2.77519  2.98518  4.58477  3.61503
          0.12027  5.10349  2.23269  0.61958  0.77255  1.20263  0.35725
     74   1.93493  5.38758  2.67191  2.26918  4.72283  3.65676  3.85670  4.20358  2.60190  3.68903  4.43267  2.12475  3.06230  2.11412  3.09550  2.85972  3.12808  3.02932  5.82613  4.41803     91 a - - -
          2.68618  4.42225  2.77519  2.73123  3.46354  2.40513  3.72494  3.29354  2.67741  2.69355  4.24690  2.90347  2.73739  3.18146  2.89801  2.37887  2.77519  2.98518  4.58477  3.61503
          0.14547  4.99335  2.05103  0.61958  0.77255  1.06902  0.42060
     75   2.18302  4.91689  3.35737  1.99419  4.11924  3.72426  3.93941  2.80198  2.78449  2.59828  3.99923  3.29739  4.11199  2.42894  3.22789  2.54396  2.49469  2.63624  5.44718  4.14413     92 e - - -
          2.68675  4.42279  2.77451  2.72953  3.46574  2.40513  3.72675  3.29651  2.67989  2.69610  4.24480  2.90118  2.73723  3.17124  2.89973  2.37839  2.77663  2.98598  4.58774  3.61223
          1.32448  0.30917        *  2.31728  0.10374  0.00000        *
//
```
