## Supplementary_Files_1-154 for "Mosaic origin of the eukaryotic kinetochore": incenp_fl.hmm

```
HMMER3/f [3.1b1 | May 2013]
NAME  incenp_orths_v3_fl
LENG  817
ALPH  amino
RF    no
MM    no
CONS  yes
CS    no
MAP   yes
DATE  Tue Aug  1 14:04:44 2017
NSEQ  90
EFFN  22.673035
CKSUM 1385180335
STATS LOCAL MSV      -12.9316  0.69613
STATS LOCAL VITERBI  -14.3098  0.69613
STATS LOCAL FORWARD   -5.7492  0.69613
HMM          A        C        D        E        F        G        H        I        K        L        M        N        P        Q        R        S        T        V        W        Y   
            m->m     m->i     m->d     i->m     i->i     d->m     d->d
  COMPO   2.44059  4.73765  2.87163  2.44706  3.81875  2.94275  3.83805  3.36162  2.45428  2.80948  4.07542  2.97271  2.81771  2.91217  2.72927  2.28897  2.76709  3.06756  4.91249  4.00061
          2.68601  4.42475  2.77692  2.73175  3.46349  2.40548  3.72149  3.29197  2.67696  2.69565  4.23841  2.90373  2.73735  3.18239  2.89603  2.37781  2.77665  2.98433  4.58727  3.61667
          2.55371  0.87305  0.68412  1.57567  0.23177  0.00000        *
      1   2.26697  3.11461  4.16193  3.58959  3.02738  4.12926  3.28298  2.35650  2.79225  1.84837  3.83822  2.52223  3.33197  3.12664  3.83053  2.87468  3.33810  2.56582  5.32439  4.10762      7 l - - -
          2.68618  4.42225  2.77519  2.73123  3.46354  2.40513  3.72494  3.29354  2.67741  2.69355  4.24690  2.90347  2.73739  3.18146  2.89801  2.37887  2.77519  2.98518  4.58477  3.61503
          0.00672  5.40117  6.12352  0.61958  0.77255  1.99201  0.14667
      2   5.65105  6.89175  6.28852  6.35567  7.01269  5.51277  7.08515  7.19665  6.55751  6.47018  7.68139  6.53187  0.02996  6.86124  6.46172  5.90249  6.16573  6.65820  7.58159  7.20116      8 P - - -
          2.68618  4.42225  2.77519  2.73123  3.46354  2.40513  3.72494  3.29354  2.67741  2.69355  4.24690  2.90347  2.73739  3.18146  2.89801  2.37887  2.77519  2.98518  4.58477  3.61503
          0.00623  5.47790  6.20024  0.61958  0.77255  1.99201  0.14667
      3   3.15347  4.74509  4.28075  2.63457  2.62593  2.65998  4.46853  2.33712  3.10793  2.01454  3.85477  4.03590  4.56710  3.11386  2.86809  2.98730  2.72603  2.26347  3.63535  3.27505      9 l - - -
          2.68618  4.42225  2.77519  2.73123  3.46354  2.40513  3.72494  3.29354  2.67741  2.69355  4.24690  2.90347  2.73739  3.18146  2.89801  2.37887  2.77519  2.98518  4.58477  3.61503
          0.00623  5.47790  6.20024  0.61958  0.77255  1.05359  0.42876
      4   2.70954  5.73788  3.00502  2.34474  5.08152  1.95794  4.19211  4.56649  2.68854  2.87296  4.77891  2.64542  2.89211  2.78885  2.83858  2.53180  2.48313  3.26340  6.17142  3.53229     10 g - - -
          2.68520  4.42400  2.77561  2.73147  3.46425  2.40618  3.72547  3.29342  2.67468  2.69402  4.24716  2.90359  2.73914  3.18321  2.89559  2.37888  2.77498  2.98595  4.58368  3.61338
          1.76327  0.51428  1.46714  1.07697  0.41646  1.75342  0.19017
      5   2.30238  5.70467  2.28764  2.54295  5.04872  3.96921  3.29327  4.53411  2.89253  4.00953  4.74567  2.77291  2.69418  2.73981  3.38533  1.87868  2.24792  4.09478  6.13791  2.89477     17 s - - -
          2.68618  4.42225  2.77519  2.73123  3.46354  2.40513  3.72494  3.29354  2.67741  2.69355  4.24690  2.90347  2.73739  3.18146  2.89801  2.37887  2.77519  2.98518  4.58477  3.61503
          0.04259  5.64466  3.26599  0.61958  0.77255  1.53437  0.24283
      6   2.20587  5.74529  2.99583  2.58518  5.09075  4.00734  4.19436  4.57699  1.78615  4.05073  4.78585  2.44507  2.79861  2.94813  2.41895  2.23879  3.46489  3.09929  6.17772  3.12088     18 k - - -
          2.68618  4.42225  2.77519  2.73123  3.46354  2.40513  3.72494  3.29354  2.67741  2.69355  4.24690  2.90347  2.73739  3.18146  2.89801  2.37887  2.77519  2.98518  4.58477  3.61503
          0.00492  5.71259  6.43494  0.61958  0.77255  1.68800  0.20443
      7   2.08065  5.78284  3.52514  2.64749  3.31649  2.64234  2.82556  4.61169  2.07287  4.08757  4.82384  2.00685  3.28025  3.33342  2.81088  2.57888  2.58798  4.17279  6.21629  4.80612     19 n - - -
          2.68618  4.42225  2.77519  2.73123  3.46354  2.40513  3.72494  3.29354  2.67741  2.69355  4.24690  2.90347  2.73739  3.18146  2.89801  2.37887  2.77519  2.98518  4.58477  3.61503
          0.00459  5.78161  6.50395  0.61958  0.77255  1.63860  0.21598
      8   2.93764  5.75501  3.57250  2.68804  3.66369  2.92507  3.50700  2.89673  2.25953  3.30955  4.80178  2.99818  3.69222  2.68502  2.60538  1.96480  2.44491  2.52464  6.20174  4.80512     20 s - - -
          2.68618  4.42225  2.77519  2.73123  3.46354  2.40513  3.72494  3.29354  2.67741  2.69355  4.24690  2.90347  2.73739  3.18146  2.89801  2.37887  2.77519  2.98518  4.58477  3.61503
          0.00442  5.81928  6.54163  0.61958  0.77255  1.19533  0.36040
      9   2.46736  5.88380  2.74655  2.20707  5.22950  2.54764  4.33220  4.71592  2.35127  4.18935  4.92430  3.06093  2.90540  2.74922  3.55958  2.25064  2.04289  3.08162  6.31611  3.26559     21 t - - -
          2.68618  4.42225  2.77519  2.73123  3.46354  2.40513  3.72494  3.29354  2.67741  2.69355  4.24690  2.90347  2.73739  3.18146  2.89801  2.37887  2.77519  2.98518  4.58477  3.61503
          0.00393  5.93614  6.65848  0.61958  0.77255  1.09762  0.40596
     10   2.29771  4.00256  2.38606  2.14531  5.34309  2.96855  4.44640  4.82940  2.65883  2.82903  5.03808  2.20418  3.09065  3.08375  2.76030  2.28745  3.28180  3.42979  6.42995  3.78114     22 e - - -
          2.68618  4.42225  2.77519  2.73123  3.46354  2.40513  3.72494  3.29354  2.67741  2.69355  4.24690  2.90347  2.73739  3.18146  2.89801  2.37887  2.77519  2.98518  4.58477  3.61503
          0.01834  6.10836  4.13862  0.61958  0.77255  1.56857  0.23363
     11   2.62107  5.22390  4.70472  3.04066  3.06694  3.33367  3.86859  2.28717  3.47854  1.89800  3.52995  3.76171  3.61944  4.33810  3.67674  2.24459  2.40496  3.48753  2.75888  2.63454     23 l - - -
          2.68618  4.42225  2.77519  2.73123  3.46354  2.40513  3.72494  3.29354  2.67741  2.69355  4.24690  2.90347  2.73739  3.18146  2.89801  2.37887  2.77519  2.98518  4.58477  3.61503
          0.00311  6.16947  6.89182  0.61958  0.77255  1.15683  0.37758
     12   3.24694  5.08578  3.82475  4.82438  2.42007  4.81939  5.14113  2.21799  4.65380  1.44240  4.20334  3.75408  3.81462  3.83968  3.50510  3.16823  2.75245  1.50905  5.70394  3.67868     24 l - - -
          2.68618  4.42225  2.77519  2.73123  3.46354  2.40513  3.72494  3.29354  2.67741  2.69355  4.24690  2.90347  2.73739  3.18146  2.89801  2.37887  2.77519  2.98518  4.58477  3.61503
          0.00300  6.20765  6.92999  0.61958  0.77255  1.30118  0.31774
     13   2.25944  6.07213  2.93331  2.70463  3.37409  4.35453  3.07875  3.50638  2.49225  2.50532  3.65522  2.64754  3.98918  2.44091  2.38052  2.66726  2.74646  3.43488  6.50901  3.74736     25 a - - -
          2.68618  4.42225  2.77519  2.73123  3.46354  2.40513  3.72494  3.29354  2.67741  2.69355  4.24690  2.90347  2.73739  3.18146  2.89801  2.37887  2.77519  2.98518  4.58477  3.61503
          0.00290  6.23939  6.96174  0.61958  0.77255  1.44112  0.27005
     14   3.21423  6.09084  2.90229  2.42144  5.43729  2.88482  3.68680  4.92424  2.09038  3.77431  5.13114  2.91451  4.74371  1.73028  2.75470  2.06810  2.12205  4.48222  6.52269  5.11091     26 q - - -
          2.68618  4.42225  2.77519  2.73123  3.46354  2.40513  3.72494  3.29354  2.67741  2.69355  4.24690  2.90347  2.73739  3.18146  2.89801  2.37887  2.77519  2.98518  4.58477  3.61503
          0.00290  6.23939  6.96174  0.61958  0.77255  1.44112  0.27005
     15   2.20377  3.54285  5.56201  2.43538  3.53172  3.86042  4.10841  1.83115  3.75409  1.85447  3.49508  4.98786  5.22515  3.96619  4.80627  3.73067  3.31612  1.60167  5.71427  3.59187     27 v - - -
          2.68618  4.42225  2.77519  2.73123  3.46354  2.40513  3.72494  3.29354  2.67741  2.69355  4.24690  2.90347  2.73739  3.18146  2.89801  2.37887  2.77519  2.98518  4.58477  3.61503
          0.00290  6.23939  6.96174  0.61958  0.77255  1.44112  0.27005
     16   3.23139  5.08871  5.60351  4.99253  1.96780  3.59109  3.93256  2.05844  4.79146  1.24904  2.71689  5.00736  3.74684  3.01608  3.13288  4.17470  3.03949  2.68911  5.70949  4.53203     28 l - - -
          2.68618  4.42225  2.77519  2.73123  3.46354  2.40513  3.72494  3.29354  2.67741  2.69355  4.24690  2.90347  2.73739  3.18146  2.89801  2.37887  2.77519  2.98518  4.58477  3.61503
          0.00290  6.23939  6.96174  0.61958  0.77255  1.17701  0.36846
     17   2.17141  6.10416  2.82490  1.62157  5.45058  2.75855  2.96546  4.93751  2.55791  2.52268  5.14447  3.06266  3.88613  2.77754  2.84646  2.35683  3.32120  4.49553  6.53604  5.12427     29 e - - -
          2.68618  4.42225  2.77519  2.73123  3.46354  2.40513  3.72494  3.29354  2.67741  2.69355  4.24690  2.90347  2.73739  3.18146  2.89801  2.37887  2.77519  2.98518  4.58477  3.61503
          0.00285  6.25831  6.98066  0.61958  0.77255  0.86142  0.54915
     18   2.05657  3.74394  3.55790  2.80750  3.29524  3.63544  2.94732  4.95347  2.55932  3.64659  5.16682  3.30964  4.78741  3.21199  1.82325  1.84903  2.38165  4.51528  6.55948  3.97936     30 r - - -
          2.68618  4.42225  2.77519  2.73123  3.46354  2.40513  3.72494  3.29354  2.67741  2.69355  4.24690  2.90347  2.73739  3.18146  2.89801  2.37887  2.77519  2.98518  4.58477  3.61503
          0.00274  6.29828  7.02062  0.61958  0.77255  1.18338  0.36563
     19   2.59590  5.19045  5.29450  3.20639  3.52883  4.85500  5.16432  2.41604  3.04306  0.93429  3.37518  4.87249  5.22328  3.16276  3.52547  3.06958  3.00240  2.96151  4.26756  3.87337     31 l - - -
          2.68618  4.42225  2.77519  2.73123  3.46354  2.40513  3.72494  3.29354  2.67741  2.69355  4.24690  2.90347  2.73739  3.18146  2.89801  2.37887  2.77519  2.98518  4.58477  3.61503
          0.00274  6.29828  7.02062  0.61958  0.77255  1.18338  0.36563
     20   2.89620  6.13281  2.01059  1.98350  5.47920  4.39235  2.60988  4.96610  2.47261  2.45221  4.19332  2.51908  3.46661  2.18683  2.48256  3.17941  3.85021  4.52416  6.56470  5.15296     32 e - - -
          2.68618  4.42225  2.77519  2.73123  3.46354  2.40513  3.72494  3.29354  2.67741  2.69355  4.24690  2.90347  2.73739  3.18146  2.89801  2.37887  2.77519  2.98518  4.58477  3.61503
          0.03604  6.29828  3.39454  0.61958  0.77255  1.18338  0.36563
     21   2.31922  6.08460  2.92258  2.25930  5.42010  3.28196  4.00248  3.45314  2.04597  2.96449  3.90737  3.84544  4.76749  2.37340  2.34923  3.09777  2.79539  3.18157  3.26628  3.12520     33 k - - -
          2.68618  4.42225  2.77519  2.73123  3.46354  2.40513  3.72494  3.29354  2.67741  2.69355  4.24690  2.90347  2.73739  3.18146  2.89801  2.37887  2.77519  2.98518  4.58477  3.61503
          0.00283  6.26507  6.98742  0.61958  0.77255  1.33861  0.30410
     22   2.59443  5.10057  5.68966  3.70729  2.61576  4.89510  5.22866  1.92189  3.89954  1.08697  3.09865  5.05760  5.25879  4.99021  3.87751  4.20639  3.02906  2.08421  5.72235  3.63436     34 l - - -
          2.68618  4.42225  2.77519  2.73123  3.46354  2.40513  3.72494  3.29354  2.67741  2.69355  4.24690  2.90347  2.73739  3.18146  2.89801  2.37887  2.77519  2.98518  4.58477  3.61503
          0.00283  6.26507  6.98742  0.61958  0.77255  1.33861  0.30410
     23   1.55046  3.26976  3.32317  2.97234  3.81034  2.57020  4.57797  4.81004  2.41639  3.26145  3.72209  2.65422  4.77997  2.96954  2.97571  2.90350  3.03676  3.10475  6.48458  2.75677     35 a - - -
          2.68618  4.42225  2.77519  2.73123  3.46354  2.40513  3.72494  3.29354  2.67741  2.69355  4.24690  2.90347  2.73739  3.18146  2.89801  2.37887  2.77519  2.98518  4.58477  3.61503
          0.00283  6.26507  6.98742  0.61958  0.77255  1.02895  0.44220
     24   2.43628  6.12579  1.88249  1.60852  5.47213  4.38492  3.15266  4.95905  2.71478  4.43161  5.16614  2.07620  4.77861  3.66809  3.00602  2.26370  2.67069  3.99275  6.55768  5.14588     36 e - - -
          2.68696  4.42140  2.77581  2.73052  3.46483  2.40663  3.72695  3.29027  2.67774  2.69336  4.24690  2.90213  2.73876  3.17781  2.89661  2.37950  2.77570  2.98465  4.58678  3.61435
          0.35738  1.20535  7.00952  1.34460  0.30198  0.45839  1.00048
     25   2.78402  6.31443  1.94883  1.76890  5.66091  3.14152  3.38600  5.14787  2.03823  3.45777  5.35473  3.06887  3.54410  2.01167  3.34623  2.50278  3.52829  4.70583  6.74628  5.33447     42 e - - -
          2.68618  4.42225  2.77519  2.73123  3.46354  2.40513  3.72494  3.29354  2.67741  2.69355  4.24690  2.90347  2.73739  3.18146  2.89801  2.37887  2.77519  2.98518  4.58477  3.61503
          0.00214  6.54177  7.26412  0.61958  0.77255  0.81928  0.58116
     26   2.35626  6.31402  4.04817  2.09636  5.66032  3.01634  3.58111  4.22124  1.57424  3.90599  5.35436  3.03434  4.96734  1.73106  2.98860  2.33176  3.41553  4.70532  6.74597  4.31794     43 k - - -
          2.68618  4.42225  2.77519  2.73123  3.46354  2.40513  3.72494  3.29354  2.67741  2.69355  4.24690  2.90347  2.73739  3.18146  2.89801  2.37887  2.77519  2.98518  4.58477  3.61503
          0.00214  6.54177  7.26412  0.61958  0.77255  0.81928  0.58116
     27   3.26641  3.61511  5.64815  3.20318  4.00101  3.66845  3.80172  1.89176  3.20880  1.41751  2.93034  5.15523  5.44937  3.18358  4.11810  2.83085  2.90902  2.00424  4.30783  4.79923     44 l - - -
          2.68618  4.42225  2.77519  2.73123  3.46354  2.40513  3.72494  3.29354  2.67741  2.69355  4.24690  2.90347  2.73739  3.18146  2.89801  2.37887  2.77519  2.98518  4.58477  3.61503
          0.00213  6.54957  7.27192  0.61958  0.77255  0.81928  0.58116
     28   2.56944  6.33464  2.28589  2.35073  5.68064  4.59523  4.78219  4.02018  1.89304  2.74697  4.51133  3.10666  4.98872  1.99992  2.36369  2.26430  3.17176  3.63374  6.76676  5.35524     45 k - - -
          2.68618  4.42225  2.77519  2.73123  3.46354  2.40513  3.72494  3.29354  2.67741  2.69355  4.24690  2.90347  2.73739  3.18146  2.89801  2.37887  2.77519  2.98518  4.58477  3.61503
          0.00209  6.56938  7.29172  0.61958  0.77255  0.81928  0.58116
     29   2.40455  6.33557  2.12591  1.50499  5.68200  3.00013  3.82731  5.16894  2.51104  3.23193  4.22146  2.78317  4.13756  3.26977  2.69821  2.27043  3.18933  4.06833  6.76743  5.35566     46 e - - -
          2.68618  4.42225  2.77519  2.73123  3.46354  2.40513  3.72494  3.29354  2.67741  2.69355  4.24690  2.90347  2.73739  3.18146  2.89801  2.37887  2.77519  2.98518  4.58477  3.61503
          0.00209  6.56938  7.29172  0.61958  0.77255  0.81928  0.58116
     30   3.06936  3.64727  4.11983  5.32923  1.36714  5.14092  4.20522  2.40216  5.11151  1.45251  4.05790  5.30703  5.50451  5.24055  3.96619  3.30157  3.63475  2.69119  4.29288  2.25360     47 f - - -
          2.68618  4.42225  2.77519  2.73123  3.46354  2.40513  3.72494  3.29354  2.67741  2.69355  4.24690  2.90347  2.73739  3.18146  2.89801  2.37887  2.77519  2.98518  4.58477  3.61503
          0.00209  6.56938  7.29172  0.61958  0.77255  0.81928  0.58116
     31   3.31249  6.33361  2.24393  2.12814  4.27275  3.24829  3.63126  4.43910  2.92501  2.98173  3.60882  2.40569  4.98896  2.17333  2.06532  2.73609  2.83478  3.33585  6.76602  4.11722     48 r - - -
          2.68618  4.42225  2.77519  2.73123  3.46354  2.40513  3.72494  3.29354  2.67741  2.69355  4.24690  2.90347  2.73739  3.18146  2.89801  2.37887  2.77519  2.98518  4.58477  3.61503
          0.00209  6.56938  7.29172  0.61958  0.77255  0.81928  0.58116
     32   1.99088  4.23400  2.88718  1.89147  4.27170  3.99541  4.78329  3.31240  2.37084  3.53500  5.37177  2.75952  4.98961  2.05749  2.52081  2.57345  3.54969  3.66757  6.76405  3.57599     49 e - - -
          2.68618  4.42225  2.77519  2.73123  3.46354  2.40513  3.72494  3.29354  2.67741  2.69355  4.24690  2.90347  2.73739  3.18146  2.89801  2.37887  2.77519  2.98518  4.58477  3.61503
          0.00209  6.56938  7.29172  0.61958  0.77255  0.81928  0.58116
     33   2.17584  4.23195  2.79238  2.01140  4.30603  3.36351  3.13814  3.55542  2.88474  3.02186  4.34420  2.85304  4.98982  2.38359  2.64140  2.32832  2.57587  3.77626  6.76341  4.28860     50 e - - -
          2.68618  4.42225  2.77519  2.73123  3.46354  2.40513  3.72494  3.29354  2.67741  2.69355  4.24690  2.90347  2.73739  3.18146  2.89801  2.37887  2.77519  2.98518  4.58477  3.61503
          0.00209  6.56938  7.29172  0.61958  0.77255  0.81928  0.58116
     34   1.73149  3.71106  5.91413  3.16771  2.28317  4.13142  3.67766  2.16098  5.08918  1.67063  3.41365  5.29293  2.93896  4.24784  4.00486  4.44721  4.20169  2.11467  5.96870  3.58921     51 l - - -
          2.68618  4.42225  2.77519  2.73123  3.46354  2.40513  3.72494  3.29354  2.67741  2.69355  4.24690  2.90347  2.73739  3.18146  2.89801  2.37887  2.77519  2.98518  4.58477  3.61503
          0.00209  6.56938  7.29172  0.61958  0.77255  0.81928  0.58116
     35   1.94924  4.47588  2.33398  1.29064  4.10261  2.93008  4.78288  5.16306  2.84494  3.86508  5.37297  2.98157  4.98928  3.33925  2.83130  2.96155  3.54965  3.21445  6.76505  3.41889     52 e - - -
          2.68618  4.42225  2.77519  2.73123  3.46354  2.40513  3.72494  3.29354  2.67741  2.69355  4.24690  2.90347  2.73739  3.18146  2.89801  2.37887  2.77519  2.98518  4.58477  3.61503
          0.00209  6.56938  7.29172  0.61958  0.77255  0.81928  0.58116
     36   1.82839  4.05738  2.69804  1.70416  5.68183  4.59503  4.02287  5.16873  2.48168  3.46560  5.37576  2.68967  3.77324  2.32244  2.44746  2.66009  3.32208  3.54514  6.76735  5.35561     53 e - - -
          2.68618  4.42225  2.77519  2.73123  3.46354  2.40513  3.72494  3.29354  2.67741  2.69355  4.24690  2.90347  2.73739  3.18146  2.89801  2.37887  2.77519  2.98518  4.58477  3.61503
          0.55312  6.56938  0.85933  0.61958  0.77255  0.50134  0.93070
     37   2.33710  2.77843  2.95018  2.18526  5.28467  3.47019  4.40968  3.08098  2.15398  2.88704  4.98677  3.07608  4.61544  2.77838  2.79120  2.42622  2.50395  3.09315  6.38055  4.97272     54 k - - -
          2.68203  4.41725  2.77653  2.73337  3.46420  2.40625  3.72452  3.29269  2.67569  2.68873  4.24740  2.90616  2.73832  3.18343  2.89536  2.37971  2.77613  2.98670  4.58924  3.61778
          1.17156  0.51715  2.36554  1.84138  0.17269  0.24901  1.51220
     38   2.60354  6.27451  2.04682  3.08081  4.29360  4.53581  1.73979  2.93672  2.65579  4.58008  5.31499  2.36330  2.89358  2.52235  3.58513  2.47431  3.14351  3.93364  6.70679  5.29543     65 h - - -
          2.68618  4.42225  2.77519  2.73123  3.46354  2.40513  3.72494  3.29354  2.67741  2.69355  4.24690  2.90347  2.73739  3.18146  2.89801  2.37887  2.77519  2.98518  4.58477  3.61503
          0.04264  6.49160  3.21309  0.61958  0.77255  1.54389  0.24023
     39   3.38826  5.61966  3.89030  3.42593  2.50965  2.81393  4.98234  2.96539  3.94336  2.00505  2.14780  2.69316  2.28126  3.77294  2.49710  2.99593  2.99999  2.89942  6.18791  4.93489     66 l - - -
          2.68618  4.42225  2.77519  2.73123  3.46354  2.40513  3.72494  3.29354  2.67741  2.69355  4.24690  2.90347  2.73739  3.18146  2.89801  2.37887  2.77519  2.98518  4.58477  3.61503
          0.00235  6.45131  7.17365  0.61958  0.77255  1.70243  0.20119
     40   2.70078  6.24432  2.43251  1.81955  5.59017  3.25777  4.69230  4.15181  2.42827  4.54994  4.42070  2.85950  3.71154  3.78840  3.37485  1.61840  2.22658  2.95720  6.67654  5.26511     67 s - - -
          2.68618  4.42225  2.77519  2.73123  3.46354  2.40513  3.72494  3.29354  2.67741  2.69355  4.24690  2.90347  2.73739  3.18146  2.89801  2.37887  2.77519  2.98518  4.58477  3.61503
          0.00235  6.45131  7.17365  0.61958  0.77255  1.20825  0.35485
     41   2.95990  5.32756  4.15752  4.10888  2.68061  5.01232  3.90459  3.76975  4.75847  2.39005  3.70412  5.04985  3.99817  4.95388  4.89000  3.31292  3.60740  3.57869  0.71252  3.06079     68 w - - -
          2.68618  4.42225  2.77519  2.73123  3.46354  2.40513  3.72494  3.29354  2.67741  2.69355  4.24690  2.90347  2.73739  3.18146  2.89801  2.37887  2.77519  2.98518  4.58477  3.61503
          0.01449  6.48345  4.35396  0.61958  0.77255  1.57859  0.23101
     42   4.21640  3.88215  6.19838  5.58446  2.75036  5.40939  5.73902  2.65346  5.37345  0.43266  3.49970  5.57866  5.73556  5.46576  5.36546  4.72827  3.86704  2.80188  6.16550  3.69882     69 L - - -
          2.68378  4.42289  2.77833  2.72511  3.47013  2.40915  3.72765  3.28933  2.67654  2.69084  4.24820  2.89849  2.73735  3.17992  2.90012  2.37897  2.77647  2.98788  4.58498  3.61892
          0.78924  0.76294  2.53178  2.20836  0.11640  0.85534  0.55363
     43   3.37250  6.24516  2.26795  1.67996  5.59162  3.92060  3.54729  5.07857  2.61320  3.99074  5.28546  1.95892  3.17120  3.11935  2.55676  2.18322  2.75954  3.46485  6.67702  5.26523     87 e - - -
          2.68618  4.42225  2.77519  2.73123  3.46354  2.40513  3.72494  3.29354  2.67741  2.69355  4.24690  2.90347  2.73739  3.18146  2.89801  2.37887  2.77519  2.98518  4.58477  3.61503
          0.07326  6.45067  2.67279  0.61958  0.77255  1.70471  0.20068
     44   2.79021  3.97242  2.50321  1.18851  5.53877  4.45191  3.97563  5.02568  2.38551  4.49822  4.00091  2.67996  4.84541  2.84440  2.65921  2.80727  2.42013  4.58373  6.62427  5.21251     88 e - - -
          2.68618  4.42225  2.77519  2.73123  3.46354  2.40513  3.72494  3.29354  2.67741  2.69355  4.24690  2.90347  2.73739  3.18146  2.89801  2.37887  2.77519  2.98518  4.58477  3.61503
          0.00252  6.37993  7.10228  0.61958  0.77255  1.92206  0.15818
     45   3.34361  6.04631  3.29716  2.72712  3.38439  4.49038  3.02621  1.83069  2.68325  2.36166  5.10300  3.06157  4.88220  2.68943  3.21169  2.91429  1.98851  2.74983  6.51605  4.00811     89 i - - -
          2.68618  4.42225  2.77519  2.73123  3.46354  2.40513  3.72494  3.29354  2.67741  2.69355  4.24690  2.90347  2.73739  3.18146  2.89801  2.37887  2.77519  2.98518  4.58477  3.61503
          0.00252  6.37993  7.10228  0.61958  0.77255  1.92206  0.15818
     46   3.81596  5.19198  5.77178  3.78410  2.15636  3.97479  4.00961  1.94878  4.94355  1.69388  2.55798  5.14427  5.34819  3.46162  4.02418  4.29535  2.69361  1.55769  5.81362  3.56337     90 v - - -
          2.68618  4.42225  2.77519  2.73123  3.46354  2.40513  3.72494  3.29354  2.67741  2.69355  4.24690  2.90347  2.73739  3.18146  2.89801  2.37887  2.77519  2.98518  4.58477  3.61503
          0.00252  6.37993  7.10228  0.61958  0.77255  1.92206  0.15818
     47   3.34763  6.19033  2.65329  1.52810  5.53580  4.45237  3.71463  3.98656  2.93924  3.03032  4.11433  2.35348  2.68014  2.36562  3.38316  2.22551  3.45092  3.36951  6.62277  3.42761     91 e - - -
          2.68618  4.42225  2.77519  2.73123  3.46354  2.40513  3.72494  3.29354  2.67741  2.69355  4.24690  2.90347  2.73739  3.18146  2.89801  2.37887  2.77519  2.98518  4.58477  3.61503
          0.00252  6.37993  7.10228  0.61958  0.77255  1.92206  0.15818
     48   3.09805  6.19520  1.57825  1.47560  5.54149  2.74333  3.94965  5.02847  2.90782  4.50100  5.23560  2.59226  4.84752  2.69476  3.86902  2.37206  3.14871  3.25310  6.62708  5.21515     92 e - - -
          2.68618  4.42225  2.77519  2.73123  3.46354  2.40513  3.72494  3.29354  2.67741  2.69355  4.24690  2.90347  2.73739  3.18146  2.89801  2.37887  2.77519  2.98518  4.58477  3.61503
          0.03251  6.37993  3.49678  0.61958  0.77255  1.92206  0.15818
     49   1.76101  4.00282  5.47453  4.87616  4.30348  3.27495  5.23812  2.29582  3.85790  2.15582  3.49374  3.02079  3.69692  4.89838  3.24228  3.38894  2.09140  1.76023  5.82326  3.85892     93 v - - -
          2.68618  4.42225  2.77519  2.73123  3.46354  2.40513  3.72494  3.29354  2.67741  2.69355  4.24690  2.90347  2.73739  3.18146  2.89801  2.37887  2.77519  2.98518  4.58477  3.61503
          0.08645  6.35002  2.51240  0.61958  0.77255  1.99768  0.14578
     50   2.32540  3.93403  2.32518  2.66432  5.44948  2.50360  3.79332  3.76984  2.56630  2.51472  5.14606  2.71414  4.76394  3.19307  2.25210  2.13460  3.21905  3.73987  6.53836  4.16183     94 s - - -
          2.68618  4.42225  2.77519  2.73123  3.46354  2.40513  3.72494  3.29354  2.67741  2.69355  4.24690  2.90347  2.73739  3.18146  2.89801  2.37887  2.77519  2.98518  4.58477  3.61503
          0.03317  6.26639  3.48276  0.61958  0.77255  2.17365  0.12077
     51   2.52380  6.08886  3.42823  2.56015  3.15646  3.08852  4.53543  4.92201  1.21329  4.39464  5.12922  2.62362  4.74202  2.39776  2.28464  2.64311  3.80647  4.48018  6.52075  5.10908     95 k - - -
          2.68618  4.42225  2.77519  2.73123  3.46354  2.40513  3.72494  3.29354  2.67741  2.69355  4.24690  2.90347  2.73739  3.18146  2.89801  2.37887  2.77519  2.98518  4.58477  3.61503
          0.03614  6.23614  3.39498  0.61958  0.77255  2.22731  0.11409
     52   2.72456  5.99947  2.71069  3.27565  5.31744  4.34031  3.57504  4.78474  2.46341  1.83180  2.62997  3.27377  2.67466  3.26552  2.42100  2.53186  2.72830  2.88081  6.44872  3.92786     96 l - - -
          2.68618  4.42225  2.77519  2.73123  3.46354  2.40513  3.72494  3.29354  2.67741  2.69355  4.24690  2.90347  2.73739  3.18146  2.89801  2.37887  2.77519  2.98518  4.58477  3.61503
          0.00301  6.20300  6.92535  0.61958  0.77255  2.28127  0.10776
     53   2.31611  5.48403  4.27401  2.85967  1.88212  3.82900  4.75891  3.40409  2.94459  2.24990  3.59137  3.50597  3.05213  3.42597  3.00720  2.39912  2.60404  3.20949  4.29445  3.06708     97 f - - -
          2.68618  4.42225  2.77519  2.73123  3.46354  2.40513  3.72494  3.29354  2.67741  2.69355  4.24690  2.90347  2.73739  3.18146  2.89801  2.37887  2.77519  2.98518  4.58477  3.61503
          0.04468  6.20300  3.17800  0.61958  0.77255  2.28127  0.10776
     54   2.43902  5.95425  2.65675  3.25506  5.26563  3.17811  4.50621  2.90075  2.34233  3.55423  3.94822  2.48352  2.54270  3.61458  3.36572  1.84869  2.37008  3.03465  6.40765  3.89564     98 s - - -
          2.68618  4.42225  2.77519  2.73123  3.46354  2.40513  3.72494  3.29354  2.67741  2.69355  4.24690  2.90347  2.73739  3.18146  2.89801  2.37887  2.77519  2.98518  4.58477  3.61503
          0.00314  6.16147  6.88381  0.61958  0.77255  2.34277  0.10099
     55   2.11692  6.02197  3.77654  1.98306  4.03673  3.57497  4.48633  3.98136  2.04289  4.32514  5.06394  3.76814  4.69212  2.24619  2.00122  2.35934  2.73996  3.19370  6.45764  4.07770     99 e - - -
          2.68618  4.42225  2.77519  2.73123  3.46354  2.40513  3.72494  3.29354  2.67741  2.69355  4.24690  2.90347  2.73739  3.18146  2.89801  2.37887  2.77519  2.98518  4.58477  3.61503
          0.07558  6.16147  2.64950  0.61958  0.77255  2.34277  0.10099
     56   2.26590  5.98642  2.56286  2.31762  5.33274  4.24611  4.43307  4.81959  1.95704  4.29223  5.02676  3.19917  2.24846  2.93482  2.95357  1.96493  2.45490  3.45663  6.41835  5.00665    100 k - - -
          2.68618  4.42225  2.77519  2.73123  3.46354  2.40513  3.72494  3.29354  2.67741  2.69355  4.24690  2.90347  2.73739  3.18146  2.89801  2.37887  2.77519  2.98518  4.58477  3.61503
          0.02539  6.08926  3.78094  0.61958  0.77255  2.43625  0.09155
     57   1.88971  5.93926  3.23444  2.83932  2.92264  3.09870  3.46573  3.64880  2.25288  2.42289  3.81013  2.79267  3.71642  3.03106  3.11990  2.56015  2.72729  4.32290  6.37979  3.20218    101 a - - -
          2.68618  4.42225  2.77519  2.73123  3.46354  2.40513  3.72494  3.29354  2.67741  2.69355  4.24690  2.90347  2.73739  3.18146  2.89801  2.37887  2.77519  2.98518  4.58477  3.61503
          0.02525  6.06732  3.78923  0.61958  0.77255  0.88299  0.53366
     58   2.46768  6.04148  3.92083  2.74608  2.65888  3.71201  4.61234  3.19719  2.57188  3.18813  4.09423  2.25535  3.47752  3.21341  2.19643  2.17239  2.28834  3.54334  6.49854  4.11259    102 s - - -
          2.68617  4.42257  2.77646  2.73472  3.45887  2.41148  3.72568  3.29389  2.67579  2.69143  4.25029  2.90150  2.74350  3.17922  2.89866  2.37491  2.77726  2.97998  4.57918  3.60654
          1.87724  0.27498  2.43725  2.25660  0.11060  1.44183  0.26984
     59   2.93443  6.11274  2.66585  1.96396  4.10836  4.37396  3.02189  4.94500  2.00023  2.74862  3.78884  3.11152  4.76744  3.04313  2.16042  2.17967  2.74719  3.59500  6.54501  5.13362    125 e - - -
          2.68618  4.42225  2.77519  2.73123  3.46354  2.40513  3.72494  3.29354  2.67741  2.69355  4.24690  2.90347  2.73739  3.18146  2.89801  2.37887  2.77519  2.98518  4.58477  3.61503
          0.12341  6.27232  2.16974  0.61958  0.77255  1.65395  0.21232
     60   2.67172  6.05977  3.79477  1.68711  4.06931  2.76319  4.50727  4.89245  2.23068  4.36546  3.74139  2.49616  3.84267  2.49683  3.02674  1.68271  3.25795  4.45093  6.49188  5.08036    126 s - - -
          2.68618  4.42225  2.77519  2.73123  3.46354  2.40513  3.72494  3.29354  2.67741  2.69355  4.24690  2.90347  2.73739  3.18146  2.89801  2.37887  2.77519  2.98518  4.58477  3.61503
          0.00303  6.19678  6.91913  0.61958  0.77255  2.29090  0.10667
     61   2.87353  6.05013  2.87950  2.58821  5.39182  2.95290  3.10677  3.00896  2.68658  2.46007  3.55502  3.21118  2.45494  3.03585  2.38775  2.35020  3.02028  2.83163  6.48485  5.07594    127 s - - -
          2.68618  4.42225  2.77519  2.73123  3.46354  2.40513  3.72494  3.29354  2.67741  2.69355  4.24690  2.90347  2.73739  3.18146  2.89801  2.37887  2.77519  2.98518  4.58477  3.61503
          0.00303  6.19678  6.91913  0.61958  0.77255  2.06487  0.13563
     62   2.37317  6.07198  3.21787  1.67030  5.41787  4.33248  4.51968  4.90445  2.51190  4.37762  5.11246  3.23140  3.85440  1.90418  3.74717  1.96443  2.52689  2.52936  6.50417  5.09266    128 e - - -
          2.68618  4.42225  2.77519  2.73123  3.46354  2.40513  3.72494  3.29354  2.67741  2.69355  4.24690  2.90347  2.73739  3.18146  2.89801  2.37887  2.77519  2.98518  4.58477  3.61503
          0.00298  6.21336  6.93571  0.61958  0.77255  1.85220  0.17066
     63   2.72412  3.62288  3.77026  2.49653  3.67411  3.41170  3.39054  2.25863  3.53326  1.39867  3.56491  3.21431  5.05400  4.32512  4.35935  2.51555  2.81590  2.57554  5.90867  4.68708    129 l - - -
          2.68618  4.42225  2.77519  2.73123  3.46354  2.40513  3.72494  3.29354  2.67741  2.69355  4.24690  2.90347  2.73739  3.18146  2.89801  2.37887  2.77519  2.98518  4.58477  3.61503
          0.00288  6.24595  6.96830  0.61958  0.77255  1.72567  0.19608
     64   2.63575  5.76821  2.99645  3.18676  4.98688  3.55026  4.69712  2.93218  2.90150  1.24660  2.98544  3.11761  3.29609  3.86444  3.03375  2.74304  2.94261  2.94755  6.28492  3.85281    130 l - - -
          2.68618  4.42225  2.77519  2.73123  3.46354  2.40513  3.72494  3.29354  2.67741  2.69355  4.24690  2.90347  2.73739  3.18146  2.89801  2.37887  2.77519  2.98518  4.58477  3.61503
          0.00277  6.28435  7.00670  0.61958  0.77255  2.13955  0.12523
     65   2.12507  4.05338  3.29281  2.90516  3.53540  3.77111  4.97416  2.45291  4.07496  2.33053  4.45045  4.50145  1.61439  3.40770  4.39356  2.79779  2.92863  2.13138  5.93489  4.71401    131 p - - -
          2.68618  4.42225  2.77519  2.73123  3.46354  2.40513  3.72494  3.29354  2.67741  2.69355  4.24690  2.90347  2.73739  3.18146  2.89801  2.37887  2.77519  2.98518  4.58477  3.61503
          0.00277  6.28435  7.00670  0.61958  0.77255  1.60419  0.22446
     66   2.78938  6.14310  3.89171  2.23441  5.48500  3.32230  4.60232  4.06935  1.41684  2.44664  3.90559  3.16010  4.80834  2.63783  2.35576  2.52829  2.83440  3.51166  6.57769  5.16866    132 k - - -
          2.68618  4.42225  2.77519  2.73123  3.46354  2.40513  3.72494  3.29354  2.67741  2.69355  4.24690  2.90347  2.73739  3.18146  2.89801  2.37887  2.77519  2.98518  4.58477  3.61503
          0.00266  6.32623  7.04858  0.61958  0.77255  1.80071  0.18054
     67   2.67929  3.56833  3.96658  2.49844  5.33261  3.39365  4.65048  4.78387  2.63925  3.21841  3.93518  3.94803  3.54788  2.73126  3.49477  2.32730  1.18690  3.10090  6.50372  3.82037    133 t - - -
          2.68618  4.42225  2.77519  2.73123  3.46354  2.40513  3.72494  3.29354  2.67741  2.69355  4.24690  2.90347  2.73739  3.18146  2.89801  2.37887  2.77519  2.98518  4.58477  3.61503
          0.00262  6.34268  7.06503  0.61958  0.77255  2.01506  0.14308
     68   5.02822  7.38692  4.26606  3.57572  6.98680  5.22066  5.58305  6.38725  3.24737  5.74384  6.66054  4.71960  0.23434  2.97187  4.34058  4.91503  3.93419  5.97580  7.75194  6.46940    134 P - - -
          2.68618  4.42225  2.77519  2.73123  3.46354  2.40513  3.72494  3.29354  2.67741  2.69355  4.24690  2.90347  2.73739  3.18146  2.89801  2.37887  2.77519  2.98518  4.58477  3.61503
          0.01783  6.34268  4.14035  0.61958  0.77255  2.01506  0.14308
     69   2.34546  6.15408  2.51246  2.14301  5.50053  3.36419  3.84132  4.98747  2.10164  4.45995  5.19438  3.09819  3.29997  2.92547  3.15520  1.49084  2.95528  3.35813  6.58594  5.17416    135 s - - -
          2.68618  4.42225  2.77519  2.73123  3.46354  2.40513  3.72494  3.29354  2.67741  2.69355  4.24690  2.90347  2.73739  3.18146  2.89801  2.37887  2.77519  2.98518  4.58477  3.61503
          0.00266  6.32750  7.04985  0.61958  0.77255  2.04970  0.13785
     70   2.47943  6.14891  3.44338  2.66856  3.94786  2.97813  2.70075  4.97832  2.13392  3.03147  3.94034  3.48272  4.80812  2.16303  2.19978  2.04241  3.39200  3.34490  4.30533  5.17180    136 s - - -
          2.68618  4.42225  2.77519  2.73123  3.46354  2.40513  3.72494  3.29354  2.67741  2.69355  4.24690  2.90347  2.73739  3.18146  2.89801  2.37887  2.77519  2.98518  4.58477  3.61503
          0.00266  6.32750  7.04985  0.61958  0.77255  2.04970  0.13785
     71   3.31796  6.15163  3.44556  2.76667  5.49697  2.31074  3.94261  3.93859  1.46579  3.34026  5.19221  2.56238  3.71513  3.69731  2.56429  2.28955  2.29791  3.19968  6.58415  5.17303    137 k - - -
          2.68618  4.42225  2.77519  2.73123  3.46354  2.40513  3.72494  3.29354  2.67741  2.69355  4.24690  2.90347  2.73739  3.18146  2.89801  2.37887  2.77519  2.98518  4.58477  3.61503
          0.00266  6.32750  7.04985  0.61958  0.77255  2.04970  0.13785
     72   3.64032  6.15380  3.42130  2.30410  5.50010  3.38169  3.43271  4.98692  1.49208  3.01851  5.19415  2.19611  4.80714  2.49665  1.96372  2.77090  3.87146  3.31376  6.58574  3.94817    138 k - - -
          2.68618  4.42225  2.77519  2.73123  3.46354  2.40513  3.72494  3.29354  2.67741  2.69355  4.24690  2.90347  2.73739  3.18146  2.89801  2.37887  2.77519  2.98518  4.58477  3.61503
          0.00266  6.32750  7.04985  0.61958  0.77255  2.04970  0.13785
     73   3.20203  4.15021  3.42203  2.56123  5.49605  2.96919  3.45042  4.98200  1.28161  3.08012  3.45453  3.26885  4.80766  3.05901  2.04945  2.35350  3.87155  3.22776  6.58369  5.17275    139 k - - -
          2.68618  4.42225  2.77519  2.73123  3.46354  2.40513  3.72494  3.29354  2.67741  2.69355  4.24690  2.90347  2.73739  3.18146  2.89801  2.37887  2.77519  2.98518  4.58477  3.61503
          0.03389  6.32750  3.45651  0.61958  0.77255  2.04970  0.13785
     74   2.92533  6.12725  3.86720  2.45496  4.01842  4.39190  2.88551  3.90496  1.73414  4.43229  3.81133  2.94102  4.02173  2.42851  1.67974  2.31589  3.39000  3.33614  6.56026  5.14964    140 r - - -
          2.68618  4.42225  2.77519  2.73123  3.46354  2.40513  3.72494  3.29354  2.67741  2.69355  4.24690  2.90347  2.73739  3.18146  2.89801  2.37887  2.77519  2.98518  4.58477  3.61503
          0.12776  6.29635  2.13626  0.61958  0.77255  1.45004  0.26730
     75   3.02107  6.06291  3.44339  2.25668  3.71087  3.76592  3.13476  3.56255  2.98191  2.92962  2.98288  1.76969  2.86034  2.93250  2.40782  3.16936  2.56348  3.61516  6.50118  3.93018    141 n - - -
          2.68840  4.42453  2.77637  2.73213  3.46500  2.40749  3.72595  3.29463  2.67672  2.69369  4.24480  2.90101  2.73884  3.18106  2.89373  2.37648  2.77307  2.98508  4.58626  3.61771
          2.18640  0.18905  2.81449  1.47464  0.25989  1.15475  0.37854
     76   3.61776  6.12773  3.48243  3.31101  5.47259  3.54691  4.57859  3.97546  1.54035  4.43287  5.16846  3.04918  3.85029  2.80162  1.21091  2.41624  3.05412  3.70122  6.56049  3.91235    151 r - - -
          2.68618  4.42225  2.77519  2.73123  3.46354  2.40513  3.72494  3.29354  2.67741  2.69355  4.24690  2.90347  2.73739  3.18146  2.89801  2.37887  2.77519  2.98518  4.58477  3.61503
          0.19193  6.29568  1.75565  0.61958  0.77255  2.11709  0.12827
     77   2.72008  6.00414  3.07035  2.58978  5.35047  3.62911  3.62787  4.83546  1.43031  4.30877  3.80585  3.73482  4.66071  3.54902  1.16378  3.45719  3.14471  4.39556  6.43497  5.02587    152 r - - -
          2.68618  4.42225  2.77519  2.73123  3.46354  2.40513  3.72494  3.29354  2.67741  2.69355  4.24690  2.90347  2.73739  3.18146  2.89801  2.37887  2.77519  2.98518  4.58477  3.61503
          0.00331  6.10706  6.82941  0.61958  0.77255  2.41461  0.09365
     78   2.13350  3.72832  3.81314  2.94122  5.13183  3.43598  4.49077  3.00507  2.42038  3.60127  3.19857  3.17988  4.68779  2.03574  2.33324  2.17546  3.18983  2.46733  6.31783  4.94659    153 q - - -
          2.68618  4.42225  2.77519  2.73123  3.46354  2.40513  3.72494  3.29354  2.67741  2.69355  4.24690  2.90347  2.73739  3.18146  2.89801  2.37887  2.77519  2.98518  4.58477  3.61503
          0.00331  6.10706  6.82941  0.61958  0.77255  2.41461  0.09365
     79   2.65363  3.75181  3.73908  2.62359  5.34601  4.26318  4.44895  4.83150  1.69194  4.30504  5.04075  3.06503  3.57931  2.78842  1.19279  3.10017  2.77903  4.39122  6.43161  5.02168    154 r - - -
          2.68618  4.42225  2.77519  2.73123  3.46354  2.40513  3.72494  3.29354  2.67741  2.69355  4.24690  2.90347  2.73739  3.18146  2.89801  2.37887  2.77519  2.98518  4.58477  3.61503
          0.00331  6.10706  6.82941  0.61958  0.77255  2.41461  0.09365
     80   2.49604  5.60890  3.21792  3.42972  4.81875  3.32804  3.67034  2.80046  2.24984  2.23989  3.55916  3.17288  3.76752  3.31918  3.86725  2.64609  2.44470  1.83239  6.13217  3.54123    155 v - - -
          2.68618  4.42225  2.77519  2.73123  3.46354  2.40513  3.72494  3.29354  2.67741  2.69355  4.24690  2.90347  2.73739  3.18146  2.89801  2.37887  2.77519  2.98518  4.58477  3.61503
          0.04962  6.10706  3.07526  0.61958  0.77255  2.41461  0.09365
     81   2.27200  4.98166  5.27688  4.67727  3.38812  2.53559  3.82471  2.54864  4.51397  1.66369  2.88579  4.77894  5.06931  3.50487  3.63376  2.23568  2.28929  2.19624  5.59907  4.41646    156 l - - -
          2.68618  4.42225  2.77519  2.73123  3.46354  2.40513  3.72494  3.29354  2.67741  2.69355  4.24690  2.90347  2.73739  3.18146  2.89801  2.37887  2.77519  2.98518  4.58477  3.61503
          0.03762  6.06092  3.36432  0.61958  0.77255  1.39510  0.28477
     82   2.41411  6.03704  2.64786  1.92960  3.80515  2.91270  3.48014  4.04988  2.90079  4.34234  4.09939  2.75346  2.86533  3.08402  3.20334  2.04981  2.54119  2.96177  6.46970  4.20687    157 e - - -
          2.68327  4.43118  2.77384  2.71784  3.47037  2.41338  3.72078  3.29182  2.67769  2.69541  4.25373  2.89986  2.74240  3.17150  2.89575  2.37872  2.77538  2.98835  4.59336  3.62213
          2.81521  0.17502  2.29595  2.36502  0.09866  1.45473  0.26587
     83   2.89702  6.02492  2.61188  2.23666  3.36288  2.17314  4.48710  2.86521  2.67652  3.58995  3.69085  3.23613  3.20849  2.51783  3.71553  2.19250  2.22817  4.41330  6.46013  5.05173    179 g - - -
          2.68618  4.42225  2.77519  2.73123  3.46354  2.40513  3.72494  3.29354  2.67741  2.69355  4.24690  2.90347  2.73739  3.18146  2.89801  2.37887  2.77519  2.98518  4.58477  3.61503
          0.16415  6.16330  1.90192  0.61958  0.77255  1.89796  0.16237
     84   2.46742  3.63252  3.26750  2.56208  3.85548  4.23372  4.42407  4.66884  2.89810  2.96238  4.93529  3.09420  2.21913  2.47646  2.87515  1.85441  3.67951  2.50659  6.33737  3.14884    180 s - - -
          2.68618  4.42225  2.77519  2.73123  3.46354  2.40513  3.72494  3.29354  2.67741  2.69355  4.24690  2.90347  2.73739  3.18146  2.89801  2.37887  2.77519  2.98518  4.58477  3.61503
          0.00352  6.04638  6.76873  0.61958  0.77255  1.70433  0.20076
     85   1.83553  5.97909  2.49070  2.17259  3.95017  3.55738  4.47337  3.34120  2.90588  3.60000  3.68732  2.97832  4.67779  2.35667  2.96209  2.40321  3.73628  2.34531  6.42095  3.85204    181 a - - -
          2.68618  4.42225  2.77519  2.73123  3.46354  2.40513  3.72494  3.29354  2.67741  2.69355  4.24690  2.90347  2.73739  3.18146  2.89801  2.37887  2.77519  2.98518  4.58477  3.61503
          0.00323  6.13316  6.85550  0.61958  0.77255  2.38128  0.09699
     86   2.32846  6.01468  2.84268  1.93002  4.11566  3.69337  3.08745  3.65231  2.27873  4.32019  5.05519  3.27947  4.66982  2.92336  3.33289  1.53054  2.82825  3.17553  6.44704  5.03575    182 s - - -
          2.68618  4.42225  2.77519  2.73123  3.46354  2.40513  3.72494  3.29354  2.67741  2.69355  4.24690  2.90347  2.73739  3.18146  2.89801  2.37887  2.77519  2.98518  4.58477  3.61503
          0.00323  6.13316  6.85550  0.61958  0.77255  2.17011  0.12122
     87   4.42033  6.29592  6.07820  6.14753  7.01555  5.03458  7.03624  6.75800  6.39261  6.36655  7.16804  5.85020  0.08925  6.51348  6.42032  3.30294  5.01343  5.79291  8.15696  7.24146    183 P - - -
          2.68618  4.42225  2.77519  2.73123  3.46354  2.40513  3.72494  3.29354  2.67741  2.69355  4.24690  2.90347  2.73739  3.18146  2.89801  2.37887  2.77519  2.98518  4.58477  3.61503
          0.02226  6.14954  3.91793  0.61958  0.77255  1.12074  0.39458
     88   2.42708  3.76618  3.43892  2.43161  3.77123  2.91217  4.75254  2.74362  2.11765  2.39069  3.84719  3.19393  4.92051  3.95290  3.23725  2.89578  2.81416  2.24443  6.20570  2.90025    184 k - - -
          2.68077  4.42905  2.77508  2.72383  3.46724  2.40651  3.72680  3.29640  2.67882  2.69479  4.24605  2.90298  2.73980  3.18308  2.89729  2.37865  2.77434  2.98465  4.59157  3.61851
          2.20590  0.36731  1.62325  1.87436  0.16659  2.12890  0.12666
     89   2.38136  5.97199  2.18358  2.49667  5.31738  4.23426  3.56821  4.80357  2.28611  3.12893  3.89054  2.12324  4.62774  3.12133  2.27880  2.68334  2.66662  3.06741  6.40448  3.63349    197 n - - -
          2.68618  4.42225  2.77519  2.73123  3.46354  2.40513  3.72494  3.29354  2.67741  2.69355  4.24690  2.90347  2.73739  3.18146  2.89801  2.37887  2.77519  2.98518  4.58477  3.61503
          0.07881  6.07117  2.61076  0.61958  0.77255  2.00632  0.14443
     90   2.79419  5.95371  2.50407  1.96959  3.91850  3.67915  3.63697  4.78682  2.27553  3.38918  3.26144  2.94367  3.68189  2.55578  2.12119  1.98055  3.67137  4.34500  6.38567  4.97399    198 e - - -
          2.68618  4.42225  2.77519  2.73123  3.46354  2.40513  3.72494  3.29354  2.67741  2.69355  4.24690  2.90347  2.73739  3.18146  2.89801  2.37887  2.77519  2.98518  4.58477  3.61503
          0.00354  6.04097  6.76332  0.61958  0.77255  2.49091  0.08647
     91   2.42970  5.95451  2.70243  2.84148  5.30091  2.96000  4.40084  4.78782  2.12472  4.26035  4.99484  3.21673  2.57284  2.60422  1.94170  1.79138  3.12152  4.34586  6.38638  4.97461    199 s - - -
          2.68618  4.42225  2.77519  2.73123  3.46354  2.40513  3.72494  3.29354  2.67741  2.69355  4.24690  2.90347  2.73739  3.18146  2.89801  2.37887  2.77519  2.98518  4.58477  3.61503
          0.00354  6.04097  6.76332  0.61958  0.77255  2.26289  0.10987
     92   1.79470  5.82540  2.43674  3.21878  3.90002  2.20882  4.45569  3.92662  2.69004  4.10616  4.88145  3.35028  3.55041  3.57429  3.08847  2.36778  2.42263  2.28777  3.83834  4.91975    200 a - - -
          2.68618  4.42225  2.77519  2.73123  3.46354  2.40513  3.72494  3.29354  2.67741  2.69355  4.24690  2.90347  2.73739  3.18146  2.89801  2.37887  2.77519  2.98518  4.58477  3.61503
          0.00347  6.06051  6.78286  0.61958  0.77255  2.17330  0.12081
     93   3.00068  5.97985  3.72207  2.30643  5.32395  3.20271  4.43308  3.82555  1.89332  3.40416  5.02083  3.71413  3.84462  2.91385  1.24133  2.54649  2.71961  4.36998  6.41298  5.00297    201 r - - -
          2.68618  4.42225  2.77519  2.73123  3.46354  2.40513  3.72494  3.29354  2.67741  2.69355  4.24690  2.90347  2.73739  3.18146  2.89801  2.37887  2.77519  2.98518  4.58477  3.61503
          0.00338  6.08622  6.80856  0.61958  0.77255  2.43986  0.09121
     94   2.08281  5.81795  3.80786  3.25104  3.00385  3.62915  2.99183  3.38491  2.56607  3.53415  4.87656  3.38425  2.99282  2.46679  2.75876  2.53216  1.88926  2.92834  6.29218  3.94345    202 t - - -
          2.68618  4.42225  2.77519  2.73123  3.46354  2.40513  3.72494  3.29354  2.67741  2.69355  4.24690  2.90347  2.73739  3.18146  2.89801  2.37887  2.77519  2.98518  4.58477  3.61503
          0.00338  6.08622  6.80856  0.61958  0.77255  2.43986  0.09121
     95   1.96240  5.98422  3.71918  2.37139  5.33039  4.24467  4.43148  4.81699  1.95155  4.28989  5.02464  2.71721  2.98722  2.79674  1.81738  2.19179  2.91549  3.74355  6.41619  5.00476    203 r - - -
          2.68618  4.42225  2.77519  2.73123  3.46354  2.40513  3.72494  3.29354  2.67741  2.69355  4.24690  2.90347  2.73739  3.18146  2.89801  2.37887  2.77519  2.98518  4.58477  3.61503
          0.00338  6.08622  6.80856  0.61958  0.77255  2.43986  0.09121
     96   2.51967  4.97136  5.49862  3.80066  2.19433  4.75189  3.21410  1.81366  4.68351  1.68494  4.08997  4.89662  5.11609  4.82489  3.06059  4.06087  2.54334  1.76400  5.59245  4.41525    204 l - - -
          2.68618  4.42225  2.77519  2.73123  3.46354  2.40513  3.72494  3.29354  2.67741  2.69355  4.24690  2.90347  2.73739  3.18146  2.89801  2.37887  2.77519  2.98518  4.58477  3.61503
          0.00338  6.08622  6.80856  0.61958  0.77255  2.43986  0.09121
     97   1.76836  5.97241  2.34877  2.57327  5.31343  4.24666  3.30175  3.64002  2.61212  3.47064  3.61444  3.25381  4.64003  3.53177  2.30686  1.67778  3.19176  3.57696  6.40753  4.99902    205 s - - -
          2.68618  4.42225  2.77519  2.73123  3.46354  2.40513  3.72494  3.29354  2.67741  2.69355  4.24690  2.90347  2.73739  3.18146  2.89801  2.37887  2.77519  2.98518  4.58477  3.61503
          0.00338  6.08622  6.80856  0.61958  0.77255  2.43986  0.09121
     98   2.23905  5.98443  1.82085  2.53850  5.33070  2.48178  4.43117  4.81752  2.78392  3.43059  5.02479  3.31200  2.78014  3.08307  2.06406  2.21339  3.23366  4.37571  6.41639  5.00470    206 d - - -
          2.68618  4.42225  2.77519  2.73123  3.46354  2.40513  3.72494  3.29354  2.67741  2.69355  4.24690  2.90347  2.73739  3.18146  2.89801  2.37887  2.77519  2.98518  4.58477  3.61503
          0.02614  6.08622  3.74964  0.61958  0.77255  2.43986  0.09121
     99   2.32537  5.96886  2.43219  2.04511  5.31515  2.74255  4.41562  4.80198  2.46745  4.27466  3.88606  3.18180  4.62219  2.46571  2.02816  2.35843  2.70873  3.32171  6.40082  4.98913    207 r - - -
          2.68618  4.42225  2.77519  2.73123  3.46354  2.40513  3.72494  3.29354  2.67741  2.69355  4.24690  2.90347  2.73739  3.18146  2.89801  2.37887  2.77519  2.98518  4.58477  3.61503
          0.00346  6.06354  6.78589  0.61958  0.77255  2.46606  0.08874
    100   2.50831  5.96862  2.55719  2.39930  5.31481  2.65220  3.11913  4.80157  2.18803  3.57573  3.75679  2.99275  4.62222  2.79686  3.09182  2.04391  2.58898  4.35986  6.40064  2.64570    208 s - - -
          2.68618  4.42225  2.77519  2.73123  3.46354  2.40513  3.72494  3.29354  2.67741  2.69355  4.24690  2.90347  2.73739  3.18146  2.89801  2.37887  2.77519  2.98518  4.58477  3.61503
          0.03362  6.06354  3.48239  0.61958  0.77255  2.46606  0.08874
    101   2.45731  5.94933  2.36591  2.21491  5.29566  3.09878  3.22537  4.78254  2.33244  4.25515  4.98967  1.83996  2.27039  3.13385  3.62316  2.76717  2.81237  3.55701  6.38125  4.96949    209 n - - -
          2.68618  4.42225  2.77519  2.73123  3.46354  2.40513  3.72494  3.29354  2.67741  2.69355  4.24690  2.90347  2.73739  3.18146  2.89801  2.37887  2.77519  2.98518  4.58477  3.61503
          0.02104  6.03349  3.99437  0.61958  0.77255  1.34331  0.30243
    102   2.15919  6.04415  2.28386  1.94711  4.01260  3.07623  3.67364  4.87670  2.47353  3.24167  5.08458  3.35174  2.82101  3.15421  2.46820  2.66215  2.95419  3.51118  6.47630  3.33727    210 e - - -
          2.67837  4.41682  2.77598  2.72622  3.47457  2.40818  3.72567  3.29659  2.67323  2.69351  4.25112  2.90610  2.74091  3.17508  2.89944  2.37633  2.77659  2.98422  4.59707  3.62418
          1.67224  0.20929  6.89702  2.42610  0.09253  1.75665  0.18949
    103   2.20170  3.87106  3.24187  2.77540  2.90404  4.34915  4.53792  3.66665  2.12725  4.33990  5.08627  2.60219  3.83103  2.61237  3.20920  2.08499  2.43367  2.68507  3.54797  5.08257    235 s - - -
          2.68618  4.42225  2.77519  2.73123  3.46354  2.40513  3.72494  3.29354  2.67741  2.69355  4.24690  2.90347  2.73739  3.18146  2.89801  2.37887  2.77519  2.98518  4.58477  3.61503
          0.08918  6.22485  2.48479  0.61958  0.77255  2.24623  0.11182
    104   2.62270  6.02053  2.59101  2.12591  5.36699  2.94985  2.84125  4.85395  2.04697  4.32641  5.06083  2.34478  4.67338  2.26882  2.75902  2.30106  2.92723  3.68454  6.45238  5.04059    236 k - - -
          2.68618  4.42225  2.77519  2.73123  3.46354  2.40513  3.72494  3.29354  2.67741  2.69355  4.24690  2.90347  2.73739  3.18146  2.89801  2.37887  2.77519  2.98518  4.58477  3.61503
          0.00321  6.13888  6.86122  0.61958  0.77255  1.76451  0.18786
    105   2.41585  5.34209  4.49456  3.16227  3.54200  4.59846  4.85157  2.18808  2.95828  2.13425  3.37520  3.57597  4.97786  2.83241  3.20536  2.12951  2.10851  2.50457  5.92373  3.50632    237 t - - -
          2.68618  4.42225  2.77519  2.73123  3.46354  2.40513  3.72494  3.29354  2.67741  2.69355  4.24690  2.90347  2.73739  3.18146  2.89801  2.37887  2.77519  2.98518  4.58477  3.61503
          0.00303  6.19583  6.91818  0.61958  0.77255  2.29235  0.10650
    106   4.40272  6.47046  4.58959  4.44386  6.63191  4.91382  5.66162  6.05611  3.28567  5.53366  6.38686  4.82616  0.23945  3.32216  4.41671  3.52372  3.58654  5.47983  7.59206  6.38505    238 P - - -
          2.68618  4.42225  2.77519  2.73123  3.46354  2.40513  3.72494  3.29354  2.67741  2.69355  4.24690  2.90347  2.73739  3.18146  2.89801  2.37887  2.77519  2.98518  4.58477  3.61503
          0.02946  6.19583  3.61226  0.61958  0.77255  2.29235  0.10650
    107   2.14293  4.13912  3.39688  2.29678  5.38346  4.30176  2.83061  2.94662  2.45664  3.62804  5.07912  2.86485  3.56523  2.26519  2.55874  1.97800  3.28527  3.37015  6.47117  5.06025    239 s - - -
          2.68618  4.42225  2.77519  2.73123  3.46354  2.40513  3.72494  3.29354  2.67741  2.69355  4.24690  2.90347  2.73739  3.18146  2.89801  2.37887  2.77519  2.98518  4.58477  3.61503
          0.02997  6.16948  3.59609  0.61958  0.77255  2.33139  0.10221
    108   2.46125  6.02282  2.59031  2.62911  5.36914  3.00368  3.46307  4.85600  2.70808  3.46920  3.76928  1.93735  1.93211  2.62564  3.18786  2.38082  3.33347  4.41413  6.45476  5.04306    240 p - - -
          2.68618  4.42225  2.77519  2.73123  3.46354  2.40513  3.72494  3.29354  2.67741  2.69355  4.24690  2.90347  2.73739  3.18146  2.89801  2.37887  2.77519  2.98518  4.58477  3.61503
          0.04973  6.14271  3.07120  0.61958  0.77255  2.36857  0.09829
    109   2.46854  3.70176  3.22778  2.48676  5.23495  3.65069  4.45824  3.65431  2.82170  2.79555  3.33735  3.32609  2.71710  2.74934  2.00750  3.04840  2.40919  2.33624  6.37027  4.97788    241 r - - -
          2.68618  4.42225  2.77519  2.73123  3.46354  2.40513  3.72494  3.29354  2.67741  2.69355  4.24690  2.90347  2.73739  3.18146  2.89801  2.37887  2.77519  2.98518  4.58477  3.61503
          0.06813  6.09633  2.75503  0.61958  0.77255  2.42775  0.09237
    110   2.09045  5.93593  3.22240  2.11248  3.60587  2.38320  2.63279  3.78445  2.52202  3.11599  4.97765  3.12562  3.23143  3.49518  3.62594  2.18223  2.38298  4.32441  6.37103  4.96250    242 a - - -
          2.68618  4.42225  2.77519  2.73123  3.46354  2.40513  3.72494  3.29354  2.67741  2.69355  4.24690  2.90347  2.73739  3.18146  2.89801  2.37887  2.77519  2.98518  4.58477  3.61503
          0.00357  6.03178  6.75413  0.61958  0.77255  2.10555  0.12986
    111   2.02193  5.97180  2.88931  3.15124  5.31778  3.39836  3.72234  3.82205  1.81810  4.27746  5.01223  2.86507  4.62597  2.91534  2.48508  1.60299  2.62251  4.36293  6.40392  4.99245    243 s - - -
          2.68255  4.42529  2.77482  2.73107  3.46418  2.40730  3.72489  3.29480  2.67888  2.69288  4.24993  2.90504  2.73445  3.17683  2.89912  2.37798  2.77642  2.98546  4.58781  3.61807
          0.84847  0.71613  2.48536  1.63269  0.21741  0.79463  0.60102
    112   3.14962  6.11736  2.97589  3.05510  4.29686  4.38256  4.56968  3.60753  2.06757  3.03583  5.15822  2.29509  2.19645  2.60150  1.49081  2.99313  3.83966  4.50760  6.55049  4.04234    253 r - - -
          2.68618  4.42225  2.77519  2.73123  3.46354  2.40513  3.72494  3.29354  2.67741  2.69355  4.24690  2.90347  2.73739  3.18146  2.89801  2.37887  2.77519  2.98518  4.58477  3.61503
          0.09068  6.28320  2.46719  0.61958  0.77255  2.14179  0.12493
    113   3.07681  6.05862  2.72680  2.68239  5.40453  3.34344  3.77206  4.89109  2.08993  2.65446  3.73590  2.38757  3.76966  1.99929  3.31440  1.89647  3.77717  2.77919  6.49081  5.07935    254 s - - -
          2.68618  4.42225  2.77519  2.73123  3.46354  2.40513  3.72494  3.29354  2.67741  2.69355  4.24690  2.90347  2.73739  3.18146  2.89801  2.37887  2.77519  2.98518  4.58477  3.61503
          0.00303  6.19555  6.91790  0.61958  0.77255  2.29278  0.10646
    114   2.80935  6.06023  2.57768  2.36181  5.40650  3.39874  4.50684  4.89336  2.00705  4.36602  3.33447  2.37507  4.71334  2.52034  3.73422  1.86888  1.91004  4.45152  6.49218  5.08044    255 s - - -
          2.68618  4.42225  2.77519  2.73123  3.46354  2.40513  3.72494  3.29354  2.67741  2.69355  4.24690  2.90347  2.73739  3.18146  2.89801  2.37887  2.77519  2.98518  4.58477  3.61503
          0.00303  6.19555  6.91790  0.61958  0.77255  2.29278  0.10646
    115   2.70441  6.05509  2.97710  2.42153  5.39939  3.46320  4.50746  3.98787  2.25080  2.92834  5.09595  2.83894  3.88890  3.60404  2.01784  2.62512  1.59536  3.25579  6.48823  5.07774    256 t - - -
          2.68618  4.42225  2.77519  2.73123  3.46354  2.40513  3.72494  3.29354  2.67741  2.69355  4.24690  2.90347  2.73739  3.18146  2.89801  2.37887  2.77519  2.98518  4.58477  3.61503
          0.00303  6.19555  6.91790  0.61958  0.77255  2.29278  0.10646
    116   5.27988  7.15923  6.35020  4.97805  6.94908  5.68351  5.25341  6.06989  1.76254  3.17397  6.23460  3.63234  5.94238  4.37726  0.35616  5.23349  5.28373  5.80458  7.17373  6.21438    257 R - - -
          2.68618  4.42225  2.77519  2.73123  3.46354  2.40513  3.72494  3.29354  2.67741  2.69355  4.24690  2.90347  2.73739  3.18146  2.89801  2.37887  2.77519  2.98518  4.58477  3.61503
          0.02227  6.19555  3.91293  0.61958  0.77255  2.29278  0.10646
    117   2.07440  5.99471  3.80581  2.99696  3.32573  3.12047  3.38885  3.07657  2.01683  4.29088  5.04101  3.26055  3.64756  3.61115  2.73303  1.64610  2.36586  3.34318  6.44034  5.04259    258 s - - -
          2.68618  4.42225  2.77519  2.73123  3.46354  2.40513  3.72494  3.29354  2.67741  2.69355  4.24690  2.90347  2.73739  3.18146  2.89801  2.37887  2.77519  2.98518  4.58477  3.61503
          0.02918  6.17638  3.62401  0.61958  0.77255  2.32142  0.10329
    118   2.82906  5.98289  3.35322  3.22859  5.30932  4.29861  3.34746  3.70791  2.40414  2.96273  5.02848  3.25108  4.69163  3.02108  2.40120  1.61580  1.82093  2.51357  6.42688  5.02747    259 s - - -
          2.68618  4.42225  2.77519  2.73123  3.46354  2.40513  3.72494  3.29354  2.67741  2.69355  4.24690  2.90347  2.73739  3.18146  2.89801  2.37887  2.77519  2.98518  4.58477  3.61503
          0.00317  6.15038  6.87272  0.61958  0.77255  2.35817  0.09937
    119   3.04426  6.02837  3.76296  2.37644  5.37463  3.71578  4.47533  4.86132  1.79139  4.33408  5.06875  2.54617  2.89475  2.79935  1.45132  2.41191  3.21744  3.40675  6.46027  5.04878    260 r - - -
          2.68618  4.42225  2.77519  2.73123  3.46354  2.40513  3.72494  3.29354  2.67741  2.69355  4.24690  2.90347  2.73739  3.18146  2.89801  2.37887  2.77519  2.98518  4.58477  3.61503
          0.05104  6.15038  3.04429  0.61958  0.77255  2.35817  0.09937
    120   2.39711  5.96875  3.74232  2.60146  5.30323  3.39436  4.44946  3.43946  2.35314  3.48477  4.03792  3.29086  3.11305  2.50764  3.11839  1.38311  2.79063  2.90026  6.40782  5.00334    261 s - - -
          2.68618  4.42225  2.77519  2.73123  3.46354  2.40513  3.72494  3.29354  2.67741  2.69355  4.24690  2.90347  2.73739  3.18146  2.89801  2.37887  2.77519  2.98518  4.58477  3.61503
          0.00333  6.10266  6.82501  0.61958  0.77255  2.42004  0.09312
    121   3.48190  5.99521  2.14494  2.60681  5.34143  4.25526  2.59287  4.82820  1.93815  4.30097  3.85950  3.10974  3.37453  2.50253  1.82528  3.44368  2.58210  3.62470  6.42720  3.27560    262 r - - -
          2.68618  4.42225  2.77519  2.73123  3.46354  2.40513  3.72494  3.29354  2.67741  2.69355  4.24690  2.90347  2.73739  3.18146  2.89801  2.37887  2.77519  2.98518  4.58477  3.61503
          0.00333  6.10266  6.82501  0.61958  0.77255  0.88159  0.53465
    122   2.61856  6.15780  2.05611  2.50315  5.50258  3.19182  4.60881  4.14655  3.06655  2.72009  5.19854  2.24313  4.15568  2.41732  3.38368  1.73909  2.98693  3.33180  4.27560  5.17988    263 s - - -
          2.66663  4.41576  2.78339  2.71299  3.49008  2.42461  3.71989  3.29392  2.67791  2.70610  4.24637  2.90892  2.73365  3.16436  2.90257  2.37639  2.76205  2.97003  4.62613  3.63800
          2.71754  0.11466  3.16322  3.39649  0.03406  1.29986  0.31824
    123   2.23467  6.17484  3.26345  1.98579  4.04954  3.55449  3.80416  5.00750  2.14357  3.28684  5.21525  3.46474  2.39371  2.63379  3.84964  1.64895  3.03718  4.04259  6.60695  5.19543    328 s - - -
          2.68618  4.42225  2.77519  2.73123  3.46354  2.40513  3.72494  3.29354  2.67741  2.69355  4.24690  2.90347  2.73739  3.18146  2.89801  2.37887  2.77519  2.98518  4.58477  3.61503
          0.32810  6.35723  1.28021  0.61958  0.77255  1.98016  0.14855
    124   2.99777  4.93395  5.53201  4.91692  3.35881  3.83133  5.06858  1.43596  4.70104  1.48995  3.47806  4.89793  3.83546  4.83135  4.70745  4.04542  1.94323  1.94823  5.55988  4.38403    329 i - - -
          2.68618  4.42225  2.77519  2.73123  3.46354  2.40513  3.72494  3.29354  2.67741  2.69355  4.24690  2.90347  2.73739  3.18146  2.89801  2.37887  2.77519  2.98518  4.58477  3.61503
          0.00357  6.03270  6.75504  0.61958  0.77255  2.49973  0.08567
    125   2.96415  5.94721  2.74562  2.16238  5.29303  4.20833  4.39531  3.83327  1.95930  4.25281  4.98768  3.67553  3.85514  2.53290  2.50749  2.04029  1.78529  3.30090  6.37945  4.96805    330 t - - -
          2.68618  4.42225  2.77519  2.73123  3.46354  2.40513  3.72494  3.29354  2.67741  2.69355  4.24690  2.90347  2.73739  3.18146  2.89801  2.37887  2.77519  2.98518  4.58477  3.61503
          0.02479  6.03270  3.81290  0.61958  0.77255  0.38588  1.13898
    126   6.46325  7.98010  6.00460  3.17074  8.09360  6.32469  7.57052  8.17872  6.88647  7.44819  8.58685  6.58356  0.05922  7.01492  7.15305  6.53945  6.92285  7.59853  8.66070  8.10376    331 P - - -
          2.68618  4.42225  2.77519  2.73123  3.46354  2.40513  3.72494  3.29354  2.67741  2.69355  4.24690  2.90347  2.73739  3.18146  2.89801  2.37887  2.77519  2.98518  4.58477  3.61503
          0.03043  6.46747  3.56075  0.61958  0.77255  1.64256  0.21503
    127   1.60063  6.16802  4.00598  2.67269  4.00805  3.81018  4.70377  4.00185  2.18199  3.87422  5.21630  3.61293  3.01338  3.47772  2.95808  2.10516  2.20535  2.41655  6.61823  3.87787    332 a - - -
          2.68618  4.42225  2.77519  2.73123  3.46354  2.40513  3.72494  3.29354  2.67741  2.69355  4.24690  2.90347  2.73739  3.18146  2.89801  2.37887  2.77519  2.98518  4.58477  3.61503
          0.03971  6.43942  3.28771  0.61958  0.77255  1.74369  0.19222
    128   2.50408  3.89477  3.27419  1.89719  5.55459  4.46845  3.60716  5.04136  2.29463  3.74222  3.10454  2.91158  2.95745  2.55507  2.34522  1.87695  3.53470  3.77029  6.64039  5.22875    333 s - - -
          2.68618  4.42225  2.77519  2.73123  3.46354  2.40513  3.72494  3.29354  2.67741  2.69355  4.24690  2.90347  2.73739  3.18146  2.89801  2.37887  2.77519  2.98518  4.58477  3.61503
          0.07658  6.40217  2.63026  0.61958  0.77255  1.86025  0.16917
    129   2.23514  6.11927  3.18943  2.16321  5.44997  3.29983  4.61118  3.56714  3.04153  1.94291  3.46092  3.37523  2.77997  2.63583  2.70388  2.30032  3.41640  3.07351  4.34735  5.15851    334 l - - -
          2.68618  4.42225  2.77519  2.73123  3.46354  2.40513  3.72494  3.29354  2.67741  2.69355  4.24690  2.90347  2.73739  3.18146  2.89801  2.37887  2.77519  2.98518  4.58477  3.61503
          0.00266  6.32825  7.05060  0.61958  0.77255  2.04802  0.13810
    130   1.98009  6.14111  3.89487  1.95361  3.90116  4.41723  3.74111  3.85404  2.33951  2.53697  5.18301  2.95987  2.95158  2.87749  2.57136  2.33474  2.76562  3.33158  6.57663  5.16854    335 e - - -
          2.68618  4.42225  2.77519  2.73123  3.46354  2.40513  3.72494  3.29354  2.67741  2.69355  4.24690  2.90347  2.73739  3.18146  2.89801  2.37887  2.77519  2.98518  4.58477  3.61503
          0.02988  6.32825  3.58799  0.61958  0.77255  2.04802  0.13810
    131   2.65116  6.05566  3.90942  2.71778  5.36790  3.68002  4.60484  2.94791  1.76640  2.86507  3.89926  2.69635  2.80864  3.47353  2.66023  2.72120  2.39780  2.22912  6.50851  5.11827    336 k - - -
          2.68618  4.42225  2.77519  2.73123  3.46354  2.40513  3.72494  3.29354  2.67741  2.69355  4.24690  2.90347  2.73739  3.18146  2.89801  2.37887  2.77519  2.98518  4.58477  3.61503
          0.00273  6.30110  7.02345  0.61958  0.77255  2.10608  0.12978
    132   1.74541  6.09301  3.37520  2.81830  5.42089  3.54105  4.59341  4.03486  2.51993  2.69448  4.00312  1.93200  2.58623  3.69551  3.00731  2.83157  3.21579  2.29324  6.53612  5.13577    337 a - - -
          2.68618  4.42225  2.77519  2.73123  3.46354  2.40513  3.72494  3.29354  2.67741  2.69355  4.24690  2.90347  2.73739  3.18146  2.89801  2.37887  2.77519  2.98518  4.58477  3.61503
          0.02005  6.30110  4.01649  0.61958  0.77255  2.10608  0.12978
    133   2.85544  3.97540  2.29682  2.20163  5.46389  3.04786  4.56977  4.94972  2.43324  3.26802  5.15973  2.57485  3.22507  2.82406  3.79731  2.67789  1.97379  2.31116  6.55182  5.14098    338 t - - -
          2.68618  4.42225  2.77519  2.73123  3.46354  2.40513  3.72494  3.29354  2.67741  2.69355  4.24690  2.90347  2.73739  3.18146  2.89801  2.37887  2.77519  2.98518  4.58477  3.61503
          0.00278  6.28383  7.00617  0.61958  0.77255  2.14057  0.12510
    134   2.27471  6.10789  3.47715  2.42638  4.00548  2.90264  3.07893  3.95721  2.20968  2.94956  5.14991  2.46331  3.58885  3.67094  3.34716  2.18225  2.36115  2.50420  6.54370  5.13590    339 s - - -
          2.68618  4.42225  2.77519  2.73123  3.46354  2.40513  3.72494  3.29354  2.67741  2.69355  4.24690  2.90347  2.73739  3.18146  2.89801  2.37887  2.77519  2.98518  4.58477  3.61503
          0.01976  6.28383  4.03392  0.61958  0.77255  2.14057  0.12510
    135   2.11077  3.83130  3.37900  2.52125  5.44867  3.00490  4.55820  3.85037  1.72420  3.52994  5.14572  2.76178  3.25462  2.91292  2.27466  3.55965  2.45664  2.76117  6.53813  5.12787    340 k - - -
          2.68618  4.42225  2.77519  2.73123  3.46354  2.40513  3.72494  3.29354  2.67741  2.69355  4.24690  2.90347  2.73739  3.18146  2.89801  2.37887  2.77519  2.98518  4.58477  3.61503
          0.00282  6.26689  6.98923  0.61958  0.77255  2.17273  0.12089
    136   2.22430  6.11040  2.79125  2.00716  5.45681  4.36982  4.55678  4.94373  2.31941  4.41625  5.15071  2.13378  3.18757  2.98658  3.14707  1.78575  2.39352  3.74059  6.54228  5.13051    341 s - - -
          2.68618  4.42225  2.77519  2.73123  3.46354  2.40513  3.72494  3.29354  2.67741  2.69355  4.24690  2.90347  2.73739  3.18146  2.89801  2.37887  2.77519  2.98518  4.58477  3.61503
          0.13298  6.26689  2.09868  0.61958  0.77255  2.17273  0.12089
    137   2.45386  6.01888  2.57006  2.18778  5.36516  3.04451  3.49750  4.85198  2.67365  3.72732  5.05922  3.13327  1.94424  2.81348  3.22983  2.19505  2.51846  3.05984  6.45084  5.03916    342 p - - -
          2.68618  4.42225  2.77519  2.73123  3.46354  2.40513  3.72494  3.29354  2.67741  2.69355  4.24690  2.90347  2.73739  3.18146  2.89801  2.37887  2.77519  2.98518  4.58477  3.61503
          0.00322  6.13712  6.85947  0.61958  0.77255  2.37604  0.09752
    138   2.24273  3.76494  5.22983  4.63556  4.15536  4.74236  4.07169  1.92552  3.67393  1.98973  2.99988  3.57427  5.10992  4.68551  2.80993  2.20769  1.99222  2.38718  5.67150  4.48555    343 i - - -
          2.68618  4.42225  2.77519  2.73123  3.46354  2.40513  3.72494  3.29354  2.67741  2.69355  4.24690  2.90347  2.73739  3.18146  2.89801  2.37887  2.77519  2.98518  4.58477  3.61503
          0.03101  6.13712  3.56241  0.61958  0.77255  2.37604  0.09752
    139   2.33337  5.98439  2.74640  2.59401  5.32373  3.41689  4.45097  3.78519  1.93352  2.24591  2.97027  2.92896  3.72011  3.54915  2.78701  1.97728  3.11804  3.54699  6.42053  5.01305    344 k - - -
          2.68618  4.42225  2.77519  2.73123  3.46354  2.40513  3.72494  3.29354  2.67741  2.69355  4.24690  2.90347  2.73739  3.18146  2.89801  2.37887  2.77519  2.98518  4.58477  3.61503
          0.02178  6.10942  3.94637  0.61958  0.77255  2.41168  0.09394
    140   2.04205  5.96023  3.33272  2.30206  3.85139  3.35690  3.30578  2.69494  1.93409  4.26089  5.00375  2.53439  3.79137  3.54158  3.28589  2.46827  3.70678  2.29622  6.39946  3.63499    345 k - - -
          2.68618  4.42225  2.77519  2.73123  3.46354  2.40513  3.72494  3.29354  2.67741  2.69355  4.24690  2.90347  2.73739  3.18146  2.89801  2.37887  2.77519  2.98518  4.58477  3.61503
          0.02340  6.09101  3.86946  0.61958  0.77255  2.43416  0.09175
    141   2.46670  5.96959  3.17583  2.28862  4.07209  2.56144  4.42182  4.79941  2.10661  2.93307  3.93360  3.07613  3.33761  2.76573  2.81545  2.22578  2.60335  2.72490  6.40271  4.99219    346 k - - -
          2.68618  4.42225  2.77519  2.73123  3.46354  2.40513  3.72494  3.29354  2.67741  2.69355  4.24690  2.90347  2.73739  3.18146  2.89801  2.37887  2.77519  2.98518  4.58477  3.61503
          0.00344  6.07104  6.79338  0.61958  0.77255  0.96479  0.47975
    142   2.50198  3.25831  3.05616  2.97076  2.91421  2.63532  4.59172  3.27774  2.08926  2.96159  5.14140  3.40616  3.48129  2.64826  2.97728  2.06537  2.68456  3.26619  6.53869  5.13721    347 s - - -
          2.68030  4.40942  2.77351  2.73045  3.46507  2.41265  3.73242  3.29323  2.67390  2.69562  4.24211  2.91241  2.73524  3.17906  2.89325  2.37900  2.77505  2.97893  4.60152  3.62056
          1.93986  0.25205  2.53741  2.84413  0.05995  1.39180  0.28585
    143   2.77237  6.11485  2.66205  2.47762  3.37438  2.86524  3.71721  3.28177  2.70158  2.80813  4.00173  2.17317  2.46616  3.17640  2.62060  3.14462  2.35525  3.71776  6.54887  5.13926    387 n - - -
          2.68618  4.42225  2.77519  2.73123  3.46354  2.40513  3.72494  3.29354  2.67741  2.69355  4.24690  2.90347  2.73739  3.18146  2.89801  2.37887  2.77519  2.98518  4.58477  3.61503
          0.18497  6.28428  1.78973  0.61958  0.77255  2.13968  0.12521
    144   1.82347  5.91348  3.08730  2.50097  5.22479  2.68833  4.46568  3.02987  3.21507  2.72977  4.96317  2.90451  2.42513  3.57408  2.96602  2.36586  2.56751  2.80289  6.36693  4.97731    388 a - - -
          2.68618  4.42225  2.77519  2.73123  3.46354  2.40513  3.72494  3.29354  2.67741  2.69355  4.24690  2.90347  2.73739  3.18146  2.89801  2.37887  2.77519  2.98518  4.58477  3.61503
          0.00333  6.10264  6.82499  0.61958  0.77255  2.15595  0.12306
    145   2.59236  6.00547  3.36116  2.77042  5.34967  3.10507  4.45812  3.96279  1.99918  3.08633  5.04636  2.61168  4.66443  2.52156  2.69377  1.92434  2.24778  3.10712  6.43867  3.54332    389 s - - -
          2.68618  4.42225  2.77519  2.73123  3.46354  2.40513  3.72494  3.29354  2.67741  2.69355  4.24690  2.90347  2.73739  3.18146  2.89801  2.37887  2.77519  2.98518  4.58477  3.61503
          0.00326  6.12430  6.84665  0.61958  0.77255  2.10194  0.13036
    146   2.21650  5.69637  3.96708  2.19286  4.92258  2.87826  4.58722  2.76000  2.56929  2.18775  3.77616  2.91585  3.81399  3.74734  3.85852  2.19474  2.41901  2.55641  6.20756  4.88235    390 l - - -
          2.68618  4.42225  2.77519  2.73123  3.46354  2.40513  3.72494  3.29354  2.67741  2.69355  4.24690  2.90347  2.73739  3.18146  2.89801  2.37887  2.77519  2.98518  4.58477  3.61503
          0.00318  6.14795  6.87030  0.61958  0.77255  2.12037  0.12782
    147   2.41967  6.03932  2.01146  2.61183  5.38561  2.60884  3.67237  3.60422  2.14471  4.34512  5.07966  2.32470  3.39607  3.10230  2.42544  3.11173  2.71599  2.97416  6.47127  5.05958    391 d - - -
          2.68618  4.42225  2.77519  2.73123  3.46354  2.40513  3.72494  3.29354  2.67741  2.69355  4.24690  2.90347  2.73739  3.18146  2.89801  2.37887  2.77519  2.98518  4.58477  3.61503
          0.00312  6.16665  6.88899  0.61958  0.77255  1.60347  0.22464
    148   1.88153  6.05218  3.21621  2.94019  5.38215  2.60488  3.40807  4.85762  2.40826  2.56303  3.41290  2.92833  2.72439  3.64765  2.96720  2.48886  2.93391  2.75382  4.14091  3.88251    392 a - - -
          2.68618  4.42225  2.77519  2.73123  3.46354  2.40513  3.72494  3.29354  2.67741  2.69355  4.24690  2.90347  2.73739  3.18146  2.89801  2.37887  2.77519  2.98518  4.58477  3.61503
          0.00291  6.23741  6.95975  0.61958  0.77255  2.22515  0.11435
    149   2.52575  6.06930  2.91094  2.89556  5.40675  3.53564  4.54131  3.64327  2.16814  3.17848  3.84245  3.82388  2.72644  2.91009  2.80101  1.88859  2.10493  2.56627  6.50657  5.10025    393 s - - -
          2.68618  4.42225  2.77519  2.73123  3.46354  2.40513  3.72494  3.29354  2.67741  2.69355  4.24690  2.90347  2.73739  3.18146  2.89801  2.37887  2.77519  2.98518  4.58477  3.61503
          0.01447  6.23741  4.38946  0.61958  0.77255  1.72444  0.19635
    150   2.27320  4.15616  4.23256  3.09562  3.54952  4.54829  4.77109  3.17677  2.61647  1.88339  3.93712  2.88678  2.56050  3.01127  2.67754  3.09226  2.29731  2.51468  6.17044  4.88676    394 l - - -
          2.68618  4.42225  2.77519  2.73123  3.46354  2.40513  3.72494  3.29354  2.67741  2.69355  4.24690  2.90347  2.73739  3.18146  2.89801  2.37887  2.77519  2.98518  4.58477  3.61503
          0.00277  6.28545  7.00779  0.61958  0.77255  1.52110  0.24650
    151   2.56404  6.16265  2.86083  2.21704  5.50905  3.07104  3.83700  4.11728  1.79614  4.46850  5.20296  3.35689  3.67027  2.02839  2.32722  2.09010  3.88002  3.41705  4.47394  5.18278    395 k - - -
          2.68618  4.42225  2.77519  2.73123  3.46354  2.40513  3.72494  3.29354  2.67741  2.69355  4.24690  2.90347  2.73739  3.18146  2.89801  2.37887  2.77519  2.98518  4.58477  3.61503
          0.00263  6.33944  7.06178  0.61958  0.77255  2.06261  0.13596
    152   2.45212  4.10523  4.06308  2.90351  5.13147  3.53499  4.70300  3.14355  2.85874  2.49351  3.40048  2.87751  2.52856  2.98263  2.82610  1.90630  2.46957  2.80002  3.99700  5.04953    396 s - - -
          2.68618  4.42225  2.77519  2.73123  3.46354  2.40513  3.72494  3.29354  2.67741  2.69355  4.24690  2.90347  2.73739  3.18146  2.89801  2.37887  2.77519  2.98518  4.58477  3.61503
          0.00263  6.33944  7.06178  0.61958  0.77255  0.64352  0.74537
    153   1.74085  4.01492  3.09491  2.39395  4.25563  2.84146  4.75054  3.17489  2.25613  2.76305  4.32492  3.43891  2.96996  3.85016  2.91790  2.13674  2.61006  4.65669  6.71019  5.30536    397 a - - -
          2.68618  4.42225  2.77519  2.73123  3.46354  2.40513  3.72494  3.29354  2.67741  2.69355  4.24690  2.90347  2.73739  3.18146  2.89801  2.37887  2.77519  2.98518  4.58477  3.61503
          0.00219  6.51877  7.24112  0.61958  0.77255  1.55458  0.23734
    154   2.91327  6.29575  2.76186  2.60166  5.64176  3.00202  4.74331  3.84075  2.43434  4.60144  3.95326  2.80381  3.03741  3.31248  2.51943  1.46456  2.37194  3.18462  6.72788  4.29129    398 s - - -
          2.68618  4.42225  2.77519  2.73123  3.46354  2.40513  3.72494  3.29354  2.67741  2.69355  4.24690  2.90347  2.73739  3.18146  2.89801  2.37887  2.77519  2.98518  4.58477  3.61503
          0.00219  6.51877  7.24112  0.61958  0.77255  1.55458  0.23734
    155   2.68883  6.29460  2.66572  2.48576  5.64008  4.55664  3.89298  4.14995  1.85085  3.00241  5.33515  4.02396  3.97345  3.22306  1.89086  1.52750  3.40579  3.95395  4.28477  5.31585    399 s - - -
          2.68618  4.42225  2.77519  2.73123  3.46354  2.40513  3.72494  3.29354  2.67741  2.69355  4.24690  2.90347  2.73739  3.18146  2.89801  2.37887  2.77519  2.98518  4.58477  3.61503
          0.00219  6.51877  7.24112  0.61958  0.77255  1.55458  0.23734
    156   2.82906  5.34878  5.96263  5.34885  2.76543  5.16073  5.49934  1.61526  3.88065  1.32373  3.12632  5.32793  5.52091  5.26183  5.13752  4.47436  2.88983  1.47396  5.98509  4.81001    400 l - - -
          2.68618  4.42225  2.77519  2.73123  3.46354  2.40513  3.72494  3.29354  2.67741  2.69355  4.24690  2.90347  2.73739  3.18146  2.89801  2.37887  2.77519  2.98518  4.58477  3.61503
          0.00219  6.51877  7.24112  0.61958  0.77255  1.55458  0.23734
    157   2.73064  6.29523  2.71147  2.43844  4.30512  3.36882  4.74346  4.08188  2.41093  2.86487  5.33570  2.70358  3.67564  1.97496  2.89203  2.62266  1.96079  3.03252  6.72750  5.31612    401 t - - -
          2.68618  4.42225  2.77519  2.73123  3.46354  2.40513  3.72494  3.29354  2.67741  2.69355  4.24690  2.90347  2.73739  3.18146  2.89801  2.37887  2.77519  2.98518  4.58477  3.61503
          0.00219  6.51877  7.24112  0.61958  0.77255  1.55458  0.23734
    158   2.79359  6.29645  2.41231  1.60232  5.64278  4.55618  4.74311  3.11774  2.54869  3.68288  5.33679  2.13069  4.07248  2.47561  2.41539  2.76864  2.58668  4.05101  6.72839  5.31668    402 e - - -
          2.68618  4.42225  2.77519  2.73123  3.46354  2.40513  3.72494  3.29354  2.67741  2.69355  4.24690  2.90347  2.73739  3.18146  2.89801  2.37887  2.77519  2.98518  4.58477  3.61503
          0.00219  6.51877  7.24112  0.61958  0.77255  1.55458  0.23734
    159   1.92521  4.60959  3.00611  2.63562  4.26413  3.72236  4.74331  5.12837  2.02850  3.64293  5.33616  2.52126  4.19379  1.98870  3.51834  1.99426  2.60099  3.53190  6.72787  5.31636    403 a - - -
          2.68618  4.42225  2.77519  2.73123  3.46354  2.40513  3.72494  3.29354  2.67741  2.69355  4.24690  2.90347  2.73739  3.18146  2.89801  2.37887  2.77519  2.98518  4.58477  3.61503
          0.00219  6.51877  7.24112  0.61958  0.77255  1.55458  0.23734
    160   2.62413  6.28359  2.57082  2.79059  4.30398  2.57722  3.82379  3.89023  2.70375  2.43573  3.58880  3.25589  4.11517  2.52474  3.14380  1.95065  2.35369  3.24960  4.20820  5.31087    404 s - - -
          2.68618  4.42225  2.77519  2.73123  3.46354  2.40513  3.72494  3.29354  2.67741  2.69355  4.24690  2.90347  2.73739  3.18146  2.89801  2.37887  2.77519  2.98518  4.58477  3.61503
          0.00219  6.51877  7.24112  0.61958  0.77255  1.55458  0.23734
    161   2.20218  6.29680  3.29584  1.47901  5.64327  4.55614  3.78351  5.13022  1.84885  4.60268  5.33710  3.02060  3.93211  2.00871  2.55031  2.90177  3.27674  3.56248  6.72865  5.31686    405 e - - -
          2.68618  4.42225  2.77519  2.73123  3.46354  2.40513  3.72494  3.29354  2.67741  2.69355  4.24690  2.90347  2.73739  3.18146  2.89801  2.37887  2.77519  2.98518  4.58477  3.61503
          0.00219  6.51877  7.24112  0.61958  0.77255  1.55458  0.23734
    162   2.92742  6.29677  2.24772  1.75850  5.64323  3.95900  3.98793  3.98188  2.06285  3.50100  5.33707  3.17774  3.59548  2.12109  1.79313  2.88304  4.01401  4.68816  6.72862  5.31684    406 e - - -
          2.68618  4.42225  2.77519  2.73123  3.46354  2.40513  3.72494  3.29354  2.67741  2.69355  4.24690  2.90347  2.73739  3.18146  2.89801  2.37887  2.77519  2.98518  4.58477  3.61503
          0.00219  6.51877  7.24112  0.61958  0.77255  1.55458  0.23734
    163   2.69265  6.29675  2.47673  1.78669  5.64320  3.64760  4.74303  5.13016  2.06323  3.91947  5.33704  2.74623  3.37083  2.27848  2.07364  2.79255  2.96625  3.28516  6.72860  5.31681    407 e - - -
          2.68618  4.42225  2.77519  2.73123  3.46354  2.40513  3.72494  3.29354  2.67741  2.69355  4.24690  2.90347  2.73739  3.18146  2.89801  2.37887  2.77519  2.98518  4.58477  3.61503
          0.00219  6.51877  7.24112  0.61958  0.77255  1.55458  0.23734
    164   1.82502  4.51369  3.61414  2.57738  4.04104  3.18363  3.12965  3.48289  2.78336  3.05237  3.47896  3.57927  3.33939  2.45196  2.81606  1.83055  3.08469  3.50739  6.71375  5.30758    408 a - - -
          2.68618  4.42225  2.77519  2.73123  3.46354  2.40513  3.72494  3.29354  2.67741  2.69355  4.24690  2.90347  2.73739  3.18146  2.89801  2.37887  2.77519  2.98518  4.58477  3.61503
          0.01213  6.51877  4.54903  0.61958  0.77255  1.55458  0.23734
    165   2.29530  6.28817  2.42509  2.15010  4.60926  3.96593  3.22817  5.12080  2.59022  3.45525  3.96392  2.72264  4.94228  2.51660  2.49191  1.99321  2.89840  3.10606  4.20183  5.30879    409 s - - -
          2.68618  4.42225  2.77519  2.73123  3.46354  2.40513  3.72494  3.29354  2.67741  2.69355  4.24690  2.90347  2.73739  3.18146  2.89801  2.37887  2.77519  2.98518  4.58477  3.61503
          0.00222  6.50886  7.23121  0.61958  0.77255  1.59727  0.22621
    166   2.49609  4.27051  3.14570  2.20865  3.97294  2.52704  4.73615  4.12233  2.11138  3.15884  5.32741  3.01188  3.19307  2.22155  2.87322  2.21825  3.05236  3.18855  6.71933  5.30819    410 k - - -
          2.68618  4.42225  2.77519  2.73123  3.46354  2.40513  3.72494  3.29354  2.67741  2.69355  4.24690  2.90347  2.73739  3.18146  2.89801  2.37887  2.77519  2.98518  4.58477  3.61503
          0.00222  6.50886  7.23121  0.61958  0.77255  1.59727  0.22621
    167   1.74647  6.07847  2.58676  3.10660  4.33258  3.93814  4.02552  2.87395  2.51400  2.77008  4.01984  2.85513  3.50684  3.93917  4.05904  2.04200  2.93980  2.20454  6.56390  4.12454    411 a - - -
          2.68618  4.42225  2.77519  2.73123  3.46354  2.40513  3.72494  3.29354  2.67741  2.69355  4.24690  2.90347  2.73739  3.18146  2.89801  2.37887  2.77519  2.98518  4.58477  3.61503
          0.00222  6.50886  7.23121  0.61958  0.77255  1.59727  0.22621
    168   2.47541  4.00546  2.67835  2.14598  4.15425  4.55819  4.74695  3.92493  2.55138  3.05692  3.30849  2.62696  4.95128  3.40163  3.58507  1.66969  2.00872  3.62368  6.69307  5.29182    412 s - - -
          2.68618  4.42225  2.77519  2.73123  3.46354  2.40513  3.72494  3.29354  2.67741  2.69355  4.24690  2.90347  2.73739  3.18146  2.89801  2.37887  2.77519  2.98518  4.58477  3.61503
          0.00222  6.50886  7.23121  0.61958  0.77255  1.59727  0.22621
    169   2.04738  6.28909  2.43285  2.16974  4.42606  4.54857  3.42406  5.12243  2.70431  3.85710  5.32940  2.00610  2.94927  2.88704  2.61701  2.15134  2.88038  3.97096  6.72097  5.30920    413 n - - -
          2.68618  4.42225  2.77519  2.73123  3.46354  2.40513  3.72494  3.29354  2.67741  2.69355  4.24690  2.90347  2.73739  3.18146  2.89801  2.37887  2.77519  2.98518  4.58477  3.61503
          0.14633  6.50886  2.00514  0.61958  0.77255  1.59727  0.22621
    170   2.24133  6.18068  2.51438  2.32428  3.94741  3.79637  3.83718  5.01341  2.75621  3.10222  5.22108  2.67588  3.47533  2.78105  3.32347  1.68329  2.28534  3.30086  6.61277  5.20122    414 s - - -
          2.68618  4.42225  2.77519  2.73123  3.46354  2.40513  3.72494  3.29354  2.67741  2.69355  4.24690  2.90347  2.73739  3.18146  2.89801  2.37887  2.77519  2.98518  4.58477  3.61503
          0.01273  6.36508  4.51632  0.61958  0.77255  2.04314  0.13883
    171   2.60863  6.11916  2.49800  2.18703  3.75631  3.13399  4.63664  3.27051  2.70676  2.29634  3.49799  3.43673  3.52083  2.86358  3.18078  2.00585  3.14730  2.80528  4.31394  5.16894    415 s - - -
          2.68618  4.42225  2.77519  2.73123  3.46354  2.40513  3.72494  3.29354  2.67741  2.69355  4.24690  2.90347  2.73739  3.18146  2.89801  2.37887  2.77519  2.98518  4.58477  3.61503
          0.00259  6.35494  7.07729  0.61958  0.77255  1.87872  0.16580
    172   2.40069  3.63005  2.35784  2.67040  5.50360  4.44620  4.63393  2.90908  2.32573  2.61821  5.20743  2.98980  3.92645  2.57290  3.41949  1.77706  2.81026  3.29535  6.60167  4.13329    416 s - - -
          2.67483  4.42739  2.77951  2.72530  3.46758  2.41052  3.72571  3.28704  2.68389  2.69329  4.24530  2.90485  2.73946  3.17395  2.90543  2.38109  2.76968  2.97529  4.59427  3.62557
          2.30597  0.27738  1.94792  2.40136  0.09496  1.35478  0.29841
    173   3.78377  5.76073  4.31864  2.92212  5.01659  4.62535  4.92448  4.39519  3.21003  4.06001  3.92662  4.28163  0.50417  4.13715  4.16871  3.47232  3.00411  2.88582  6.36207  5.08315    442 P - - -
          2.68618  4.42225  2.77519  2.73123  3.46354  2.40513  3.72494  3.29354  2.67741  2.69355  4.24690  2.90347  2.73739  3.18146  2.89801  2.37887  2.77519  2.98518  4.58477  3.61503
          0.24840  6.27548  1.52293  0.61958  0.77255  2.22496  0.11437
    174   2.50306  5.94248  3.23635  2.42820  3.90984  3.36308  3.52685  3.86739  2.23218  2.93823  4.98334  2.97145  3.69041  2.68340  1.86510  2.32795  2.69446  3.47453  4.30359  4.96512    443 r - - -
          2.68618  4.42225  2.77519  2.73123  3.46354  2.40513  3.72494  3.29354  2.67741  2.69355  4.24690  2.90347  2.73739  3.18146  2.89801  2.37887  2.77519  2.98518  4.58477  3.61503
          0.00358  6.03065  6.75300  0.61958  0.77255  1.26629  0.33111
    175   2.79723  6.07114  3.35688  2.23090  5.41628  3.63970  3.80721  3.00994  2.35299  3.60376  5.11179  3.40211  2.60165  2.13110  2.68314  2.34869  2.93211  2.18061  6.50379  5.09280    444 q - - -
          2.68600  4.41977  2.78149  2.72515  3.46777  2.41057  3.72425  3.29527  2.67885  2.69700  4.25218  2.90603  2.74181  3.16952  2.88395  2.37553  2.77019  2.98747  4.59304  3.62425
          2.86387  0.13045  2.72947  2.24531  0.11193  2.32278  0.10314
    176   2.15834  3.85008  2.61820  1.85644  4.12088  4.29049  4.47809  3.27237  2.42110  3.58678  3.26896  3.14447  3.30777  2.61128  2.80542  2.45435  2.82508  3.39906  6.44875  5.04098    464 e - - -
          2.68618  4.42225  2.77519  2.73123  3.46354  2.40513  3.72494  3.29354  2.67741  2.69355  4.24690  2.90347  2.73739  3.18146  2.89801  2.37887  2.77519  2.98518  4.58477  3.61503
          0.14968  6.14934  1.98861  0.61958  0.77255  2.41571  0.09355
    177   3.41545  3.70856  2.42982  1.74850  3.76275  2.87394  4.37634  3.70798  2.74447  4.23104  4.96649  2.55625  2.86725  2.39651  2.39853  2.97613  2.91450  3.04562  6.35856  4.94768    465 e - - -
          2.68618  4.42225  2.77519  2.73123  3.46354  2.40513  3.72494  3.29354  2.67741  2.69355  4.24690  2.90347  2.73739  3.18146  2.89801  2.37887  2.77519  2.98518  4.58477  3.61503
          0.00368  6.00334  6.72568  0.61958  0.77255  2.57740  0.07901
    178   2.37894  5.92440  3.03510  2.49457  5.26872  2.70541  4.37672  3.53469  2.72883  3.58762  3.62283  2.93496  3.39512  2.45528  2.32217  2.15678  2.32048  3.05017  6.35754  4.94703    466 s - - -
          2.68618  4.42225  2.77519  2.73123  3.46354  2.40513  3.72494  3.29354  2.67741  2.69355  4.24690  2.90347  2.73739  3.18146  2.89801  2.37887  2.77519  2.98518  4.58477  3.61503
          0.00368  6.00334  6.72568  0.61958  0.77255  2.34726  0.10052
    179   2.33522  5.94194  2.07156  2.58672  5.28805  3.35479  3.59498  3.75505  2.36202  4.24767  3.78584  2.46694  4.59573  2.54008  3.05445  2.14000  2.27663  3.59909  6.37400  4.96242    467 d - - -
          2.68618  4.42225  2.77519  2.73123  3.46354  2.40513  3.72494  3.29354  2.67741  2.69355  4.24690  2.90347  2.73739  3.18146  2.89801  2.37887  2.77519  2.98518  4.58477  3.61503
          0.00360  6.02383  6.74617  0.61958  0.77255  2.55755  0.08066
    180   3.42901  5.93955  2.28098  2.03941  5.28458  3.35844  4.38986  3.57771  2.25234  2.69090  4.98022  2.81446  2.64891  2.76502  2.54244  3.39133  2.28771  2.87487  6.37226  4.96133    468 e - - -
          2.68618  4.42225  2.77519  2.73123  3.46354  2.40513  3.72494  3.29354  2.67741  2.69355  4.24690  2.90347  2.73739  3.18146  2.89801  2.37887  2.77519  2.98518  4.58477  3.61503
          0.00360  6.02383  6.74617  0.61958  0.77255  2.26666  0.10943
    181   2.23439  5.39110  2.88888  2.39295  3.78675  4.40873  4.63907  2.42068  3.55512  2.64911  3.27036  4.04545  4.79286  2.70225  3.32311  2.15284  2.04720  2.63310  4.16980  4.67890    469 t - - -
          2.68618  4.42225  2.77519  2.73123  3.46354  2.40513  3.72494  3.29354  2.67741  2.69355  4.24690  2.90347  2.73739  3.18146  2.89801  2.37887  2.77519  2.98518  4.58477  3.61503
          0.00351  6.04994  6.77229  0.61958  0.77255  2.53103  0.08292
    182   2.35277  5.89702  3.09290  2.48483  5.21619  3.36716  4.42419  3.13380  2.80498  4.19120  2.71571  3.13341  2.89760  3.10504  3.65790  2.06322  2.49531  1.90710  6.34553  4.95075    470 v - - -
          2.68618  4.42225  2.77519  2.73123  3.46354  2.40513  3.72494  3.29354  2.67741  2.69355  4.24690  2.90347  2.73739  3.18146  2.89801  2.37887  2.77519  2.98518  4.58477  3.61503
          0.00351  6.04994  6.77229  0.61958  0.77255  2.24626  0.11182
    183   2.36347  5.97330  2.48637  2.21707  3.63742  4.23695  3.34907  3.13348  1.99389  2.16542  5.01401  3.17363  3.53910  2.75492  2.64961  2.68081  3.23363  4.36384  6.40610  4.99526    471 k - - -
          2.68618  4.42225  2.77519  2.73123  3.46354  2.40513  3.72494  3.29354  2.67741  2.69355  4.24690  2.90347  2.73739  3.18146  2.89801  2.37887  2.77519  2.98518  4.58477  3.61503
          0.00342  6.07479  6.79713  0.61958  0.77255  2.50447  0.08525
    184   2.45410  5.97590  2.13236  2.04321  5.32193  3.39240  4.42339  4.80858  2.33540  4.28159  5.01632  3.70354  4.62992  2.24622  2.21678  2.37429  2.97817  2.73158  6.40801  3.59044    472 e - - -
          2.68618  4.42225  2.77519  2.73123  3.46354  2.40513  3.72494  3.29354  2.67741  2.69355  4.24690  2.90347  2.73739  3.18146  2.89801  2.37887  2.77519  2.98518  4.58477  3.61503
          0.00342  6.07479  6.79713  0.61958  0.77255  2.50447  0.08525
    185   2.14646  5.97637  2.66367  2.32886  5.32264  2.86899  3.65105  3.77201  2.86329  4.28216  3.82003  2.38273  1.93900  2.49793  2.97378  2.59334  3.10847  4.36765  6.40834  4.99667    473 p - - -
          2.68618  4.42225  2.77519  2.73123  3.46354  2.40513  3.72494  3.29354  2.67741  2.69355  4.24690  2.90347  2.73739  3.18146  2.89801  2.37887  2.77519  2.98518  4.58477  3.61503
          0.00342  6.07479  6.79713  0.61958  0.77255  2.50447  0.08525
    186   3.03308  5.99863  2.29436  1.20654  5.34369  4.24904  4.44275  4.83075  3.18106  4.30397  5.04012  3.71580  3.44059  1.54047  3.11564  2.63691  3.71656  3.51238  6.43094  5.01807    474 e - - -
          2.68618  4.42225  2.77519  2.73123  3.46354  2.40513  3.72494  3.29354  2.67741  2.69355  4.24690  2.90347  2.73739  3.18146  2.89801  2.37887  2.77519  2.98518  4.58477  3.61503
          0.00342  6.07479  6.79713  0.61958  0.77255  2.50447  0.08525
    187   3.01348  4.96359  5.48849  4.87698  3.34952  3.69950  5.07442  1.26181  2.88564  1.63496  3.50027  4.88772  5.10789  4.81582  2.92788  4.05260  2.72215  2.05816  5.58485  4.40759    475 i - - -
          2.68618  4.42225  2.77519  2.73123  3.46354  2.40513  3.72494  3.29354  2.67741  2.69355  4.24690  2.90347  2.73739  3.18146  2.89801  2.37887  2.77519  2.98518  4.58477  3.61503
          0.00342  6.07479  6.79713  0.61958  0.77255  2.50447  0.08525
    188   2.71438  5.97638  2.46634  1.54894  5.32246  2.70653  4.42360  4.80917  1.96939  2.53534  3.76430  2.75525  3.74126  2.45241  3.65095  2.90456  3.69445  4.36756  6.40844  4.99685    476 e - - -
          2.68618  4.42225  2.77519  2.73123  3.46354  2.40513  3.72494  3.29354  2.67741  2.69355  4.24690  2.90347  2.73739  3.18146  2.89801  2.37887  2.77519  2.98518  4.58477  3.61503
          0.00342  6.07479  6.79713  0.61958  0.77255  2.50447  0.08525
    189   2.33691  5.94830  2.14930  2.11180  5.28211  4.24272  4.43097  3.10672  2.49901  2.95544  3.66393  2.67134  4.63593  3.53101  3.23211  1.93661  2.44473  3.21525  6.38777  4.98370    477 s - - -
          2.68618  4.42225  2.77519  2.73123  3.46354  2.40513  3.72494  3.29354  2.67741  2.69355  4.24690  2.90347  2.73739  3.18146  2.89801  2.37887  2.77519  2.98518  4.58477  3.61503
          0.02516  6.07479  3.79216  0.61958  0.77255  1.65692  0.21162
    190   2.74556  3.26562  2.59628  1.98882  5.36887  3.04227  3.70262  3.14837  2.50219  3.18198  5.06492  3.28358  2.23616  2.79857  3.34486  2.44831  2.61629  3.55865  6.45706  5.04632    478 e - - -
          2.68364  4.43000  2.77424  2.72453  3.46705  2.41046  3.72478  3.28933  2.67888  2.69286  4.24648  2.90555  2.73688  3.17752  2.90364  2.37865  2.77393  2.98093  4.58922  3.62027
          2.29848  0.20915  2.42683  1.98698  0.14747  1.96111  0.15164
    191   3.10394  3.99381  3.74824  2.82013  5.28208  3.41288  4.45238  3.93250  2.14702  3.20741  3.60268  2.95708  2.01847  2.75804  2.84656  1.71541  2.65737  3.35300  6.39642  4.99572    493 s - - -
          2.68618  4.42225  2.77519  2.73123  3.46354  2.40513  3.72494  3.29354  2.67741  2.69355  4.24690  2.90347  2.73739  3.18146  2.89801  2.37887  2.77519  2.98518  4.58477  3.61503
          0.09256  6.10107  2.45151  0.61958  0.77255  2.47481  0.08793
    192   2.00886  4.19280  3.78944  2.07463  4.97991  2.30535  4.44875  3.57256  2.62632  3.27741  4.78153  3.76109  4.64091  2.87606  3.70162  2.13717  2.31201  2.33446  6.20386  4.84949    494 a - - -
          2.68618  4.42225  2.77519  2.73123  3.46354  2.40513  3.72494  3.29354  2.67741  2.69355  4.24690  2.90347  2.73739  3.18146  2.89801  2.37887  2.77519  2.98518  4.58477  3.61503
          0.00364  6.01216  6.73451  0.61958  0.77255  2.56895  0.07971
    193   2.25776  5.91872  3.16773  2.63503  5.25792  3.52773  4.38568  4.73977  2.23649  2.62962  3.83576  3.66775  3.18166  2.97882  2.25906  2.00284  2.65225  2.45365  6.35493  4.94754    495 s - - -
          2.68618  4.42225  2.77519  2.73123  3.46354  2.40513  3.72494  3.29354  2.67741  2.69355  4.24690  2.90347  2.73739  3.18146  2.89801  2.37887  2.77519  2.98518  4.58477  3.61503
          0.00364  6.01216  6.73451  0.61958  0.77255  2.56895  0.07971
    194   1.89735  5.93496  2.28224  1.57499  5.28124  3.23920  3.02631  3.59296  2.53273  4.24076  4.97531  3.07178  3.51285  2.93344  3.60895  2.35130  3.13233  4.32625  6.36691  4.95520    496 e - - -
          2.68618  4.42225  2.77519  2.73123  3.46354  2.40513  3.72494  3.29354  2.67741  2.69355  4.24690  2.90347  2.73739  3.18146  2.89801  2.37887  2.77519  2.98518  4.58477  3.61503
          0.00364  6.01216  6.73451  0.61958  0.77255  2.23747  0.11286
    195   2.24478  5.95295  3.26704  1.89747  5.29832  4.21527  2.89705  3.69738  2.52126  3.01086  3.64968  2.58064  3.71990  2.58001  2.60304  2.32387  2.81116  3.45386  6.38545  4.97432    497 e - - -
          2.68618  4.42225  2.77519  2.73123  3.46354  2.40513  3.72494  3.29354  2.67741  2.69355  4.24690  2.90347  2.73739  3.18146  2.89801  2.37887  2.77519  2.98518  4.58477  3.61503
          0.00353  6.04285  6.76520  0.61958  0.77255  2.53837  0.08229
    196   1.90833  3.06824  3.12135  2.07904  5.28624  4.21718  4.40459  4.76979  2.37692  2.95288  4.98617  3.68597  2.24995  3.02287  2.83707  2.07445  3.14625  3.55260  6.37936  4.97049    498 a - - -
          2.68618  4.42225  2.77519  2.73123  3.46354  2.40513  3.72494  3.29354  2.67741  2.69355  4.24690  2.90347  2.73739  3.18146  2.89801  2.37887  2.77519  2.98518  4.58477  3.61503
          0.00353  6.04285  6.76520  0.61958  0.77255  2.53837  0.08229
    197   2.33721  3.96790  4.06531  2.65449  4.62540  2.98690  3.49322  2.18806  2.82675  3.09617  4.53377  3.98517  2.18478  3.81784  3.91024  2.09961  2.38887  2.52332  5.99116  4.70891    499 s - - -
          2.68618  4.42225  2.77519  2.73123  3.46354  2.40513  3.72494  3.29354  2.67741  2.69355  4.24690  2.90347  2.73739  3.18146  2.89801  2.37887  2.77519  2.98518  4.58477  3.61503
          0.00353  6.04285  6.76520  0.61958  0.77255  2.53837  0.08229
    198   2.15175  5.94886  2.32948  2.44329  5.29239  3.49734  3.01602  3.05997  2.11710  3.24624  4.98992  3.68426  4.60963  3.12254  2.70496  1.96415  2.95522  2.94423  6.38246  4.97244    500 s - - -
          2.68618  4.42225  2.77519  2.73123  3.46354  2.40513  3.72494  3.29354  2.67741  2.69355  4.24690  2.90347  2.73739  3.18146  2.89801  2.37887  2.77519  2.98518  4.58477  3.61503
          0.00353  6.04285  6.76520  0.61958  0.77255  2.06165  0.13610
    199   2.39905  3.83895  3.25615  2.13425  3.47126  3.48299  3.66949  4.81171  2.93507  2.95564  5.02257  2.48236  2.48110  2.76171  3.30720  1.97557  2.33326  4.37205  6.41481  5.00424    501 s - - -
          2.68618  4.42225  2.77519  2.73123  3.46354  2.40513  3.72494  3.29354  2.67741  2.69355  4.24690  2.90347  2.73739  3.18146  2.89801  2.37887  2.77519  2.98518  4.58477  3.61503
          0.00338  6.08875  6.81110  0.61958  0.77255  2.26798  0.10928
    200   3.14355  4.18470  2.81380  2.22558  5.33576  4.25928  3.63972  3.13395  2.64706  2.09341  5.03319  2.22968  3.57659  2.72464  2.83637  2.13232  2.61752  3.69989  6.42571  5.01564    502 l - - -
          2.68618  4.42225  2.77519  2.73123  3.46354  2.40513  3.72494  3.29354  2.67741  2.69355  4.24690  2.90347  2.73739  3.18146  2.89801  2.37887  2.77519  2.98518  4.58477  3.61503
          0.00332  6.10675  6.82909  0.61958  0.77255  2.22815  0.11398
    201   2.43135  3.87889  2.61206  2.16284  3.35024  4.27518  3.12922  4.81390  2.57903  2.69656  5.03638  3.27832  4.66850  3.08094  2.55674  2.28152  2.41269  2.50169  6.43062  5.02364    503 e - - -
          2.68618  4.42225  2.77519  2.73123  3.46354  2.40513  3.72494  3.29354  2.67741  2.69355  4.24690  2.90347  2.73739  3.18146  2.89801  2.37887  2.77519  2.98518  4.58477  3.61503
          0.00325  6.12613  6.84847  0.61958  0.77255  1.81653  0.17744
    202   2.44905  3.73753  2.79144  2.27060  5.38359  3.46959  4.50267  3.78706  2.98007  3.46378  5.08376  3.26822  2.75402  2.19213  3.33033  2.09672  2.06708  3.01665  6.47702  3.99835    504 t - - -
          2.68618  4.42225  2.77519  2.73123  3.46354  2.40513  3.72494  3.29354  2.67741  2.69355  4.24690  2.90347  2.73739  3.18146  2.89801  2.37887  2.77519  2.98518  4.58477  3.61503
          0.00306  6.18617  6.90852  0.61958  0.77255  2.11317  0.12881
    203   2.46403  6.03874  3.81384  2.53902  5.37277  3.24968  4.52076  2.64191  1.99447  3.70992  3.92189  2.80110  3.78714  3.13839  2.82238  1.64246  3.00551  2.67972  6.47808  5.07387    505 s - - -
          2.68618  4.42225  2.77519  2.73123  3.46354  2.40513  3.72494  3.29354  2.67741  2.69355  4.24690  2.90347  2.73739  3.18146  2.89801  2.37887  2.77519  2.98518  4.58477  3.61503
          0.00300  6.20516  6.92751  0.61958  0.77255  1.79597  0.18148
    204   2.31016  5.97822  3.48928  2.35421  4.02080  2.89872  3.87492  2.92991  2.62816  2.63705  3.85047  2.97075  3.73755  3.69723  3.06056  1.84190  3.02871  2.50267  6.44156  3.75492    506 s - - -
          2.68618  4.42225  2.77519  2.73123  3.46354  2.40513  3.72494  3.29354  2.67741  2.69355  4.24690  2.90347  2.73739  3.18146  2.89801  2.37887  2.77519  2.98518  4.58477  3.61503
          0.00287  6.25120  6.97354  0.61958  0.77255  2.07899  0.13360
    205   2.06250  6.10726  3.84257  2.78334  5.45322  4.36804  3.73668  4.93979  2.08317  3.53832  5.14769  2.75909  3.42076  2.46487  2.26383  1.53952  3.00945  3.73696  6.53939  5.12794    507 s - - -
          2.68618  4.42225  2.77519  2.73123  3.46354  2.40513  3.72494  3.29354  2.67741  2.69355  4.24690  2.90347  2.73739  3.18146  2.89801  2.37887  2.77519  2.98518  4.58477  3.61503
          0.00283  6.26400  6.98635  0.61958  0.77255  2.03989  0.13931
    206   1.78432  3.82925  3.88803  1.89634  5.36325  3.09257  4.58543  3.81390  2.40421  2.53429  5.09597  3.87479  3.06023  2.70349  3.06451  2.70028  2.75719  2.77831  6.49814  5.10558    508 a - - -
          2.68618  4.42225  2.77519  2.73123  3.46354  2.40513  3.72494  3.29354  2.67741  2.69355  4.24690  2.90347  2.73739  3.18146  2.89801  2.37887  2.77519  2.98518  4.58477  3.61503
          0.00279  6.27794  7.00028  0.61958  0.77255  1.87388  0.16668
    207   1.88766  6.13285  3.38783  2.13501  5.47780  3.57999  4.58341  4.08823  3.02473  2.74147  5.17355  3.27826  4.13077  2.61168  1.86709  1.83852  3.32700  3.41902  6.56562  5.15474    509 s - - -
          2.68618  4.42225  2.77519  2.73123  3.46354  2.40513  3.72494  3.29354  2.67741  2.69355  4.24690  2.90347  2.73739  3.18146  2.89801  2.37887  2.77519  2.98518  4.58477  3.61503
          0.00272  6.30282  7.02516  0.61958  0.77255  2.17456  0.12065
    208   3.14277  6.13567  2.49445  1.72513  5.48184  3.64592  4.58272  4.96860  2.20675  3.79739  5.17604  2.57395  2.81702  3.67872  3.41080  1.73286  2.43833  3.14975  6.56769  5.15606    510 e - - -
          2.68618  4.42225  2.77519  2.73123  3.46354  2.40513  3.72494  3.29354  2.67741  2.69355  4.24690  2.90347  2.73739  3.18146  2.89801  2.37887  2.77519  2.98518  4.58477  3.61503
          0.00272  6.30282  7.02516  0.61958  0.77255  1.92122  0.15833
    209   1.75619  6.14808  2.58054  2.08558  3.30294  3.71491  4.59485  4.98120  2.24856  4.45388  4.24639  3.13951  3.11276  2.90115  3.37903  1.86246  2.72241  4.53937  6.58004  5.16836    511 a - - -
          2.68618  4.42225  2.77519  2.73123  3.46354  2.40513  3.72494  3.29354  2.67741  2.69355  4.24690  2.90347  2.73739  3.18146  2.89801  2.37887  2.77519  2.98518  4.58477  3.61503
          0.00268  6.31977  7.04211  0.61958  0.77255  2.14124  0.12501
    210   2.42758  6.13725  2.99112  2.66988  5.47863  4.41050  3.42323  3.92215  3.07535  2.28744  3.25290  2.43132  4.14380  2.49447  2.65527  2.01289  2.50661  2.87995  6.57215  5.16343    512 s - - -
          2.68618  4.42225  2.77519  2.73123  3.46354  2.40513  3.72494  3.29354  2.67741  2.69355  4.24690  2.90347  2.73739  3.18146  2.89801  2.37887  2.77519  2.98518  4.58477  3.61503
          0.00268  6.31977  7.04211  0.61958  0.77255  2.14124  0.12501
    211   2.52320  6.14634  3.35593  2.76592  3.91389  3.53399  3.58853  4.97810  1.94518  3.35290  4.16425  2.31276  2.50857  2.86691  3.18549  2.64313  1.95358  3.12128  6.57877  5.16756    513 k - - -
          2.68618  4.42225  2.77519  2.73123  3.46354  2.40513  3.72494  3.29354  2.67741  2.69355  4.24690  2.90347  2.73739  3.18146  2.89801  2.37887  2.77519  2.98518  4.58477  3.61503
          0.00268  6.31977  7.04211  0.61958  0.77255  2.14124  0.12501
    212   2.00056  6.10906  3.50070  2.46859  5.43801  3.45515  3.64332  2.22691  2.58375  2.21314  3.43397  3.50327  3.19793  2.54008  3.83742  2.20736  2.98390  3.84397  6.55151  5.15047    514 a - - -
          2.68618  4.42225  2.77519  2.73123  3.46354  2.40513  3.72494  3.29354  2.67741  2.69355  4.24690  2.90347  2.73739  3.18146  2.89801  2.37887  2.77519  2.98518  4.58477  3.61503
          0.00268  6.31977  7.04211  0.61958  0.77255  2.14124  0.12501
    213   2.74489  6.14761  3.19814  1.78435  5.49368  3.91971  3.22278  3.17695  2.00676  3.65241  3.34678  3.14757  3.28013  2.35227  2.63221  2.28328  3.49478  3.30343  6.57969  5.16813    515 e - - -
          2.68618  4.42225  2.77519  2.73123  3.46354  2.40513  3.72494  3.29354  2.67741  2.69355  4.24690  2.90347  2.73739  3.18146  2.89801  2.37887  2.77519  2.98518  4.58477  3.61503
          0.00268  6.31977  7.04211  0.61958  0.77255  2.14124  0.12501
    214   3.29343  6.14644  3.43683  2.46942  5.49198  3.62332  3.58853  3.52554  2.08002  4.45192  3.62098  2.95241  3.99567  2.51909  3.25591  1.63391  1.97529  3.08135  6.57884  3.82385    516 s - - -
          2.68618  4.42225  2.77519  2.73123  3.46354  2.40513  3.72494  3.29354  2.67741  2.69355  4.24690  2.90347  2.73739  3.18146  2.89801  2.37887  2.77519  2.98518  4.58477  3.61503
          0.00268  6.31977  7.04211  0.61958  0.77255  1.46873  0.26165
    215   3.61837  7.38603  3.40350  4.02347  7.09020  3.94864  5.82648  6.66716  3.81479  6.11760  7.03183  4.59966  0.19706  3.91799  5.57587  4.79442  5.28599  6.10276  8.25367  6.69036    517 P - - -
          2.68618  4.42225  2.77519  2.73123  3.46354  2.40513  3.72494  3.29354  2.67741  2.69355  4.24690  2.90347  2.73739  3.18146  2.89801  2.37887  2.77519  2.98518  4.58477  3.61503
          0.01804  6.37418  4.12427  0.61958  0.77255  2.02166  0.14207
    216   2.23998  4.39614  2.45914  2.43680  5.51021  4.43842  4.62575  4.99427  2.59354  2.86983  5.20923  3.90693  4.02462  2.65209  2.64137  1.77293  2.56708  2.24755  6.60217  5.19285    518 s - - -
          2.68618  4.42225  2.77519  2.73123  3.46354  2.40513  3.72494  3.29354  2.67741  2.69355  4.24690  2.90347  2.73739  3.18146  2.89801  2.37887  2.77519  2.98518  4.58477  3.61503
          0.02306  6.35871  3.86030  0.61958  0.77255  2.05781  0.13666
    217   2.23579  6.10818  3.92282  2.51966  4.10451  3.58161  4.62406  4.90155  2.01215  2.30965  3.07192  2.89515  3.71605  2.84583  2.68468  3.38385  2.02297  2.65383  6.55442  5.15730    519 k - - -
          2.68618  4.42225  2.77519  2.73123  3.46354  2.40513  3.72494  3.29354  2.67741  2.69355  4.24690  2.90347  2.73739  3.18146  2.89801  2.37887  2.77519  2.98518  4.58477  3.61503
          0.17755  6.33828  1.82687  0.61958  0.77255  2.10285  0.13023
    218   2.17901  5.46679  4.23035  3.66788  3.70896  4.49242  4.72341  2.93514  2.36096  1.82738  4.56009  3.41022  3.62802  3.41105  2.63070  2.42320  2.03998  2.46634  6.02421  4.75675    520 l - - -
          2.68618  4.42225  2.77519  2.73123  3.46354  2.40513  3.72494  3.29354  2.67741  2.69355  4.24690  2.90347  2.73739  3.18146  2.89801  2.37887  2.77519  2.98518  4.58477  3.61503
          0.00313  6.16386  6.88621  0.61958  0.77255  2.39665  0.09544
    219   2.67785  6.03566  2.65597  2.83830  3.63535  2.87295  4.48460  4.86745  2.18348  3.48210  5.07620  2.87440  3.50366  2.55199  2.17407  2.62798  2.00823  3.07217  6.46808  4.12744    521 t - - -
          2.68618  4.42225  2.77519  2.73123  3.46354  2.40513  3.72494  3.29354  2.67741  2.69355  4.24690  2.90347  2.73739  3.18146  2.89801  2.37887  2.77519  2.98518  4.58477  3.61503
          0.05979  6.16386  2.88361  0.61958  0.77255  2.39665  0.09544
    220   2.31046  5.93095  2.90321  2.96981  3.57667  2.57196  4.46461  2.96281  1.98186  2.85617  4.97906  3.20783  4.01913  2.61169  2.68285  2.81877  3.15493  2.38617  3.86646  4.98731    522 k - - -
          2.68618  4.42225  2.77519  2.73123  3.46354  2.40513  3.72494  3.29354  2.67741  2.69355  4.24690  2.90347  2.73739  3.18146  2.89801  2.37887  2.77519  2.98518  4.58477  3.61503
          0.02524  6.10738  3.78529  0.61958  0.77255  2.46744  0.08861
    221   1.93082  3.70155  3.73473  2.31186  5.28012  2.97959  4.44013  3.58757  1.91895  2.73283  4.99348  3.72462  3.29605  2.39859  2.16221  2.75547  3.70362  3.51972  6.39029  4.98799    523 k - - -
          2.68618  4.42225  2.77519  2.73123  3.46354  2.40513  3.72494  3.29354  2.67741  2.69355  4.24690  2.90347  2.73739  3.18146  2.89801  2.37887  2.77519  2.98518  4.58477  3.61503
          0.04684  6.08553  3.13528  0.61958  0.77255  2.49255  0.08632
    222   2.96161  5.94613  2.78979  2.69049  5.28863  3.25962  3.64598  3.22602  2.28918  2.87853  4.98746  2.56868  3.56915  3.50077  2.53322  1.67564  2.65633  3.15735  6.38035  3.62329    524 s - - -
          2.68618  4.42225  2.77519  2.73123  3.46354  2.40513  3.72494  3.29354  2.67741  2.69355  4.24690  2.90347  2.73739  3.18146  2.89801  2.37887  2.77519  2.98518  4.58477  3.61503
          0.00354  6.04222  6.76456  0.61958  0.77255  1.32128  0.31033
    223   1.97596  6.05953  3.43534  2.00973  3.80029  2.60207  3.21084  4.88470  2.86156  3.65204  5.10109  3.80090  2.90947  3.20140  2.87087  2.05180  2.75088  2.72690  6.49428  3.66122    525 a - - -
          2.66855  4.43307  2.78167  2.71927  3.48905  2.42770  3.73664  3.30024  2.67700  2.70200  4.23390  2.90470  2.73596  3.15737  2.89329  2.36532  2.76808  2.98102  4.62087  3.63889
          2.02544  0.14261  6.93270  3.58556  0.02811  0.71704  0.66981
    224   2.13883  4.08501  3.33913  2.96830  5.51649  3.68681  3.87253  2.70831  2.46315  3.01158  3.04811  3.23536  3.18447  3.06268  2.48268  2.53160  2.54813  2.25611  6.63604  5.23738    591 a - - -
          2.68618  4.42225  2.77519  2.73123  3.46354  2.40513  3.72494  3.29354  2.67741  2.69355  4.24690  2.90347  2.73739  3.18146  2.89801  2.37887  2.77519  2.98518  4.58477  3.61503
          0.05118  6.44275  3.03037  0.61958  0.77255  1.83503  0.17389
    225   2.89179  6.18755  2.42576  2.32969  2.68337  3.36889  3.79807  5.00910  2.57234  3.37676  5.22967  3.93565  3.08894  3.75180  3.03610  1.76349  2.33494  2.32881  6.62359  5.21602    592 s - - -
          2.68618  4.42225  2.77519  2.73123  3.46354  2.40513  3.72494  3.29354  2.67741  2.69355  4.24690  2.90347  2.73739  3.18146  2.89801  2.37887  2.77519  2.98518  4.58477  3.61503
          0.00249  6.39405  7.11640  0.61958  0.77255  1.73227  0.19466
    226   1.82142  5.29030  5.31606  2.78189  2.81142  2.90630  5.23435  2.77676  4.60280  2.78023  3.57226  3.35705  2.41997  4.81754  4.77295  3.03267  2.57459  1.57298  5.90246  4.71190    593 v - - -
          2.68618  4.42225  2.77519  2.73123  3.46354  2.40513  3.72494  3.29354  2.67741  2.69355  4.24690  2.90347  2.73739  3.18146  2.89801  2.37887  2.77519  2.98518  4.58477  3.61503
          0.00245  6.40863  7.13098  0.61958  0.77255  1.18252  0.36601
    227   2.01605  6.25224  2.71496  2.66388  3.66144  4.52978  4.71738  3.51918  3.00762  3.96993  5.29427  3.54283  2.32225  2.94465  2.84981  1.56598  2.90171  2.61656  6.68807  5.28029    594 s - - -
          2.68618  4.42225  2.77519  2.73123  3.46354  2.40513  3.72494  3.29354  2.67741  2.69355  4.24690  2.90347  2.73739  3.18146  2.89801  2.37887  2.77519  2.98518  4.58477  3.61503
          0.00228  6.47940  7.20175  0.61958  0.77255  1.39501  0.28479
    228   2.49282  4.28053  4.34136  2.63500  5.03272  3.93910  3.45189  2.40045  2.63754  2.05523  2.93327  4.27458  3.56531  3.14424  3.48457  2.70396  1.83830  2.69345  6.37443  5.07884    595 t - - -
          2.68618  4.42225  2.77519  2.73123  3.46354  2.40513  3.72494  3.29354  2.67741  2.69355  4.24690  2.90347  2.73739  3.18146  2.89801  2.37887  2.77519  2.98518  4.58477  3.61503
          0.00223  6.50086  7.22321  0.61958  0.77255  1.67891  0.20650
    229   7.39486  8.21948  7.73664  7.82529  8.38942  6.81574  8.39577  8.76739  8.02909  7.86642  9.17446  8.07843  0.00664  8.32535  7.80643  7.72159  7.86276  8.29603  8.73808  8.61915    596 P - - -
          2.68618  4.42225  2.77519  2.73123  3.46354  2.40513  3.72494  3.29354  2.67741  2.69355  4.24690  2.90347  2.73739  3.18146  2.89801  2.37887  2.77519  2.98518  4.58477  3.61503
          0.01475  6.50086  4.33214  0.61958  0.77255  1.45089  0.26705
    230   1.89322  6.18939  3.46401  2.66791  3.85327  3.06282  4.75851  3.38775  2.44789  2.78672  4.26098  3.29572  4.95935  2.83846  3.57891  2.29312  2.05274  2.48165  6.64611  3.52656    597 a - - -
          2.65888  4.40783  2.77832  2.71290  3.48032  2.41036  3.73505  3.29015  2.68217  2.69658  4.24168  2.91508  2.75445  3.17850  2.90593  2.36012  2.77647  2.98479  4.61748  3.64637
          2.06962  0.39521  1.60829  3.49203  0.03091  1.67872  0.20655
    231   2.23655  3.83338  3.00823  1.99970  3.36659  3.30012  3.70207  2.77334  2.36356  2.65554  5.11795  3.03237  3.21263  3.68111  3.12244  2.53116  2.64967  3.15757  6.51651  5.11735    672 e - - -
          2.68618  4.42225  2.77519  2.73123  3.46354  2.40513  3.72494  3.29354  2.67741  2.69355  4.24690  2.90347  2.73739  3.18146  2.89801  2.37887  2.77519  2.98518  4.58477  3.61503
          0.15816  6.27839  1.93508  0.61958  0.77255  2.24711  0.11172
    232   2.65621  5.92365  2.92669  2.08016  3.35296  3.70645  3.33112  3.36753  2.41815  3.07295  4.01519  3.77270  4.68263  3.59030  2.89461  1.73664  2.29111  2.74084  6.37814  4.98962    673 s - - -
          2.68618  4.42225  2.77519  2.73123  3.46354  2.40513  3.72494  3.29354  2.67741  2.69355  4.24690  2.90347  2.73739  3.18146  2.89801  2.37887  2.77519  2.98518  4.58477  3.61503
          0.00326  6.12349  6.84584  0.61958  0.77255  2.46997  0.08838
    233   2.54113  6.00774  2.39182  2.32253  5.35322  4.26978  2.89917  4.83947  2.08447  4.31320  3.54713  3.27451  2.38578  3.55300  3.11846  2.00040  2.63487  3.10239  6.44018  3.69923    674 s - - -
          2.68618  4.42225  2.77519  2.73123  3.46354  2.40513  3.72494  3.29354  2.67741  2.69355  4.24690  2.90347  2.73739  3.18146  2.89801  2.37887  2.77519  2.98518  4.58477  3.61503
          0.00326  6.12349  6.84584  0.61958  0.77255  1.83873  0.17319
    234   1.89634  5.98559  2.45431  2.81637  5.30333  3.73566  4.51725  3.09990  3.26354  2.81996  5.03352  2.36981  2.28698  3.62311  2.64239  2.44155  2.67715  3.26729  6.43499  3.73056    675 a - - -
          2.68618  4.42225  2.77519  2.73123  3.46354  2.40513  3.72494  3.29354  2.67741  2.69355  4.24690  2.90347  2.73739  3.18146  2.89801  2.37887  2.77519  2.98518  4.58477  3.61503
          0.00307  6.18404  6.90639  0.61958  0.77255  2.15417  0.12330
    235   2.59838  6.06317  2.57089  2.18698  4.05856  4.32389  3.75162  4.89574  2.75532  2.72176  5.10360  2.29823  3.10215  2.76320  3.00590  1.83966  2.46663  3.56729  6.49533  5.08383    676 s - - -
          2.68618  4.42225  2.77519  2.73123  3.46354  2.40513  3.72494  3.29354  2.67741  2.69355  4.24690  2.90347  2.73739  3.18146  2.89801  2.37887  2.77519  2.98518  4.58477  3.61503
          0.00301  6.20186  6.92421  0.61958  0.77255  1.75636  0.18955
    236   2.18128  6.09262  3.30325  1.79989  3.85015  2.70188  4.55137  3.95023  3.02989  3.49500  5.13407  3.16840  3.07568  2.57144  3.35825  2.14886  2.50822  2.58880  6.52711  5.11798    677 e - - -
          2.68618  4.42225  2.77519  2.73123  3.46354  2.40513  3.72494  3.29354  2.67741  2.69355  4.24690  2.90347  2.73739  3.18146  2.89801  2.37887  2.77519  2.98518  4.58477  3.61503
          0.02087  6.25568  3.97759  0.61958  0.77255  1.35265  0.29915
    237   1.61903  6.15599  3.49626  2.26687  5.50222  3.47461  4.60291  3.64408  2.08894  4.46177  3.91160  2.70570  4.08534  2.55421  2.35964  3.05965  2.12965  4.54725  6.58798  5.17633    678 a - - -
          2.68618  4.42225  2.77519  2.73123  3.46354  2.40513  3.72494  3.29354  2.67741  2.69355  4.24690  2.90347  2.73739  3.18146  2.89801  2.37887  2.77519  2.98518  4.58477  3.61503
          0.00265  6.33081  7.05315  0.61958  0.77255  1.69477  0.20290
    238   2.06495  6.17926  2.52671  1.60454  5.52521  3.30574  4.62694  5.01181  2.77785  3.74765  5.21969  3.60386  3.85953  3.27012  3.19614  2.05078  2.30834  2.52817  6.61141  5.19992    679 e - - -
          2.68618  4.42225  2.77519  2.73123  3.46354  2.40513  3.72494  3.29354  2.67741  2.69355  4.24690  2.90347  2.73739  3.18146  2.89801  2.37887  2.77519  2.98518  4.58477  3.61503
          0.00256  6.36340  7.08575  0.61958  0.77255  2.07945  0.13353
    239   1.53062  4.35936  3.93474  2.81184  3.90018  3.51168  3.17524  3.96820  2.93856  3.09076  5.18417  2.57551  3.60673  2.98600  3.44398  2.03686  2.03084  4.52052  6.58200  4.08856    680 a - - -
          2.68618  4.42225  2.77519  2.73123  3.46354  2.40513  3.72494  3.29354  2.67741  2.69355  4.24690  2.90347  2.73739  3.18146  2.89801  2.37887  2.77519  2.98518  4.58477  3.61503
          0.00256  6.36340  7.08575  0.61958  0.77255  2.07945  0.13353
    240   1.63760  5.72344  4.24672  2.95842  4.91470  3.37093  4.80754  3.56825  2.75877  2.27482  3.34715  2.84801  3.01738  4.00785  4.10599  2.48697  1.94207  2.69608  6.26089  3.95525    681 a - - -
          2.68618  4.42225  2.77519  2.73123  3.46354  2.40513  3.72494  3.29354  2.67741  2.69355  4.24690  2.90347  2.73739  3.18146  2.89801  2.37887  2.77519  2.98518  4.58477  3.61503
          0.00256  6.36340  7.08575  0.61958  0.77255  2.07945  0.13353
    241   1.98433  4.15786  3.40833  2.44281  3.96347  4.46629  3.50356  2.44464  2.77277  3.77539  5.12843  3.14190  2.83828  3.77066  3.01499  2.01434  2.57960  2.32347  6.53548  5.15197    682 a - - -
          2.68618  4.42225  2.77519  2.73123  3.46354  2.40513  3.72494  3.29354  2.67741  2.69355  4.24690  2.90347  2.73739  3.18146  2.89801  2.37887  2.77519  2.98518  4.58477  3.61503
          0.00256  6.36340  7.08575  0.61958  0.77255  2.07945  0.13353
    242   2.15011  6.16760  3.13763  2.64198  5.50829  3.43317  3.87289  2.91817  2.56181  2.77237  3.71547  3.17395  3.27695  2.41166  2.79103  2.50249  2.71483  2.36734  6.60291  4.02584    683 a - - -
          2.68618  4.42225  2.77519  2.73123  3.46354  2.40513  3.72494  3.29354  2.67741  2.69355  4.24690  2.90347  2.73739  3.18146  2.89801  2.37887  2.77519  2.98518  4.58477  3.61503
          0.00256  6.36340  7.08575  0.61958  0.77255  2.07945  0.13353
    243   2.27709  6.17861  3.91476  1.66580  5.52428  3.35669  4.62710  3.84197  2.29491  3.86241  5.21911  3.00808  3.20396  2.23155  2.84533  2.00125  3.05830  3.10949  6.61093  5.19961    684 e - - -
          2.68618  4.42225  2.77519  2.73123  3.46354  2.40513  3.72494  3.29354  2.67741  2.69355  4.24690  2.90347  2.73739  3.18146  2.89801  2.37887  2.77519  2.98518  4.58477  3.61503
          0.00256  6.36340  7.08575  0.61958  0.77255  1.54877  0.23890
    244   2.44980  4.71181  3.95394  2.17765  4.21686  3.74851  3.96094  3.97427  2.12196  3.61270  5.22822  3.94477  2.67382  2.10130  3.12400  1.98437  2.41848  2.88156  6.62336  5.21801    685 s - - -
          2.68618  4.42225  2.77519  2.73123  3.46354  2.40513  3.72494  3.29354  2.67741  2.69355  4.24690  2.90347  2.73739  3.18146  2.89801  2.37887  2.77519  2.98518  4.58477  3.61503
          0.00247  6.40173  7.12408  0.61958  0.77255  1.74676  0.19157
    245   2.58284  6.21820  2.67735  2.32286  5.56411  3.90665  3.53613  4.14223  2.43105  3.65406  3.48020  3.44217  3.18296  2.53394  2.90528  1.81961  2.49020  2.48887  6.65039  5.23894    686 s - - -
          2.68618  4.42225  2.77519  2.73123  3.46354  2.40513  3.72494  3.29354  2.67741  2.69355  4.24690  2.90347  2.73739  3.18146  2.89801  2.37887  2.77519  2.98518  4.58477  3.61503
          0.00243  6.41627  7.13861  0.61958  0.77255  1.73735  0.19357
    246   3.93249  7.45735  3.47540  3.43723  6.88657  5.09841  5.77067  4.12707  3.79348  5.90040  6.81209  4.59678  0.19223  4.96515  5.42504  4.82812  5.28664  5.94748  8.07707  6.55504    687 P - - -
          2.68618  4.42225  2.77519  2.73123  3.46354  2.40513  3.72494  3.29354  2.67741  2.69355  4.24690  2.90347  2.73739  3.18146  2.89801  2.37887  2.77519  2.98518  4.58477  3.61503
          0.03206  6.42872  3.50864  0.61958  0.77255  1.91554  0.15930
    247   2.26701  6.20533  3.47415  2.26811  3.40085  2.90208  3.54209  3.36434  1.76814  4.51094  3.83943  3.03733  3.60351  2.78445  2.87433  2.04973  3.04512  3.55872  6.63756  5.22614    688 k - - -
          2.68618  4.42225  2.77519  2.73123  3.46354  2.40513  3.72494  3.29354  2.67741  2.69355  4.24690  2.90347  2.73739  3.18146  2.89801  2.37887  2.77519  2.98518  4.58477  3.61503
          0.03111  6.39913  3.54140  0.61958  0.77255  1.99446  0.14628
    248   2.14281  6.18511  2.77005  2.59395  5.53135  3.95715  4.63202  5.01814  2.80419  4.49089  5.22547  2.57581  2.60167  3.09925  2.08651  1.80658  3.08625  3.06716  6.61710  3.00706    689 s - - -
          2.68618  4.42225  2.77519  2.73123  3.46354  2.40513  3.72494  3.29354  2.67741  2.69355  4.24690  2.90347  2.73739  3.18146  2.89801  2.37887  2.77519  2.98518  4.58477  3.61503
          0.01638  6.37056  4.23147  0.61958  0.77255  2.06322  0.13587
    249   1.98855  6.17214  3.29412  2.85890  3.77271  3.48369  3.33921  3.88112  2.32854  3.76284  5.21283  2.88315  3.01695  2.90204  2.73756  1.99959  2.47072  2.53398  6.60489  5.19401    690 a - - -
          2.68618  4.42225  2.77519  2.73123  3.46354  2.40513  3.72494  3.29354  2.67741  2.69355  4.24690  2.90347  2.73739  3.18146  2.89801  2.37887  2.77519  2.98518  4.58477  3.61503
          0.01552  6.35677  4.29278  0.61958  0.77255  2.09415  0.13145
    250   1.73765  6.16523  3.50369  2.59235  5.51134  2.73788  4.61251  4.12158  2.72457  3.78825  5.20562  2.82995  2.82365  2.62489  2.56723  1.88307  2.51678  3.86104  6.59730  5.18572    691 a - - -
          2.68618  4.42225  2.77519  2.73123  3.46354  2.40513  3.72494  3.29354  2.67741  2.69355  4.24690  2.90347  2.73739  3.18146  2.89801  2.37887  2.77519  2.98518  4.58477  3.61503
          0.00261  6.34386  7.06621  0.61958  0.77255  2.12188  0.12761
    251   2.22299  6.16215  3.36021  2.91163  5.50685  4.42629  2.87335  3.80237  2.82836  4.46728  5.20291  2.53671  3.01349  2.99322  2.55108  2.12922  2.11651  2.21091  6.59506  3.77924    692 t - - -
          2.68618  4.42225  2.77519  2.73123  3.46354  2.40513  3.72494  3.29354  2.67741  2.69355  4.24690  2.90347  2.73739  3.18146  2.89801  2.37887  2.77519  2.98518  4.58477  3.61503
          0.01927  6.34386  4.05547  0.61958  0.77255  2.12188  0.12761
    252   2.01492  3.98301  3.12529  2.04039  3.50377  3.80932  4.60930  3.30135  1.97422  4.42230  5.16643  3.89335  4.81406  3.14362  2.74263  2.19657  2.29948  2.94706  6.56277  4.06887    693 k - - -
          2.68618  4.42225  2.77519  2.73123  3.46354  2.40513  3.72494  3.29354  2.67741  2.69355  4.24690  2.90347  2.73739  3.18146  2.89801  2.37887  2.77519  2.98518  4.58477  3.61503
          0.01671  6.32725  4.21415  0.61958  0.77255  2.15597  0.12306
    253   2.37130  5.77661  4.12020  2.80819  3.37717  3.69458  4.72439  2.34268  2.55067  3.07590  3.26624  2.67046  3.07888  3.89539  2.73507  1.78809  3.05152  2.56427  6.29599  4.98059    694 s - - -
          2.68618  4.42225  2.77519  2.73123  3.46354  2.40513  3.72494  3.29354  2.67741  2.69355  4.24690  2.90347  2.73739  3.18146  2.89801  2.37887  2.77519  2.98518  4.58477  3.61503
          0.00270  6.31324  7.03558  0.61958  0.77255  2.18344  0.11952
    254   2.02498  6.14069  2.59310  2.85586  5.48577  3.60920  3.63072  3.45933  2.66069  4.44598  3.83972  2.88486  3.56254  2.84891  3.81835  1.24338  2.97026  3.49528  6.57337  5.16241    695 s - - -
          2.68618  4.42225  2.77519  2.73123  3.46354  2.40513  3.72494  3.29354  2.67741  2.69355  4.24690  2.90347  2.73739  3.18146  2.89801  2.37887  2.77519  2.98518  4.58477  3.61503
          0.04663  6.31324  3.12942  0.61958  0.77255  2.18344  0.11952
    255   1.66582  6.08137  2.83207  3.00843  3.70160  2.72638  4.56728  3.24649  2.27047  3.00339  4.05595  2.61850  4.77209  3.12925  2.90898  2.04942  3.28272  3.28797  6.52152  5.11813    696 a - - -
          2.68618  4.42225  2.77519  2.73123  3.46354  2.40513  3.72494  3.29354  2.67741  2.69355  4.24690  2.90347  2.73739  3.18146  2.89801  2.37887  2.77519  2.98518  4.58477  3.61503
          0.01885  6.26943  4.08731  0.61958  0.77255  2.26252  0.10991
    256   2.19002  6.09649  2.68497  2.11727  3.88975  3.12194  4.54822  3.69913  2.17244  3.00662  5.13729  2.75747  3.65264  2.25819  3.09837  2.62597  3.00353  3.11281  4.09299  5.11887    697 e - - -
          2.68618  4.42225  2.77519  2.73123  3.46354  2.40513  3.72494  3.29354  2.67741  2.69355  4.24690  2.90347  2.73739  3.18146  2.89801  2.37887  2.77519  2.98518  4.58477  3.61503
          0.05056  6.25344  3.04948  0.61958  0.77255  2.28910  0.10687
    257   2.27742  5.95351  3.36039  2.33128  3.72876  3.51947  4.54743  3.43765  2.35183  3.49751  2.98922  3.84295  3.84829  3.66117  2.14063  1.84591  2.75773  2.58630  6.41496  5.03382    698 s - - -
          2.68618  4.42225  2.77519  2.73123  3.46354  2.40513  3.72494  3.29354  2.67741  2.69355  4.24690  2.90347  2.73739  3.18146  2.89801  2.37887  2.77519  2.98518  4.58477  3.61503
          0.07558  6.20587  2.64825  0.61958  0.77255  2.36195  0.09898
    258   2.72223  5.96642  1.94067  2.48083  5.29081  3.55876  4.47748  3.32220  2.11246  4.26287  3.75745  3.76398  3.05524  3.58085  3.70986  1.95064  2.99204  1.95319  6.41171  5.01358    699 d - - -
          2.68618  4.42225  2.77519  2.73123  3.46354  2.40513  3.72494  3.29354  2.67741  2.69355  4.24690  2.90347  2.73739  3.18146  2.89801  2.37887  2.77519  2.98518  4.58477  3.61503
          0.04802  6.13352  3.10745  0.61958  0.77255  2.45788  0.08951
    259   2.43729  4.03486  3.84453  2.69675  3.78453  4.30342  3.55851  3.50892  2.19188  2.53498  3.82586  3.01811  2.91939  3.63657  2.82096  1.55838  2.84249  3.44878  6.25230  4.89912    700 s - - -
          2.68618  4.42225  2.77519  2.73123  3.46354  2.40513  3.72494  3.29354  2.67741  2.69355  4.24690  2.90347  2.73739  3.18146  2.89801  2.37887  2.77519  2.98518  4.58477  3.61503
          0.05979  6.08888  2.88650  0.61958  0.77255  2.50973  0.08478
    260   1.90041  5.94790  2.03938  2.66659  5.29404  3.66741  3.54229  4.78077  1.92279  3.27011  4.98828  3.20340  4.60161  2.38623  3.32188  2.16320  2.87279  3.49008  6.37994  4.96834    701 a - - -
          2.68618  4.42225  2.77519  2.73123  3.46354  2.40513  3.72494  3.29354  2.67741  2.69355  4.24690  2.90347  2.73739  3.18146  2.89801  2.37887  2.77519  2.98518  4.58477  3.61503
          0.00357  6.03266  6.75500  0.61958  0.77255  2.56849  0.07975
    261   1.86874  5.85121  2.76363  2.24094  3.64831  2.71762  3.44217  3.14974  3.17523  3.09112  3.79917  2.80613  3.26898  3.11926  3.66038  2.26216  3.00869  2.72027  6.30842  4.92276    702 a - - -
          2.68618  4.42225  2.77519  2.73123  3.46354  2.40513  3.72494  3.29354  2.67741  2.69355  4.24690  2.90347  2.73739  3.18146  2.89801  2.37887  2.77519  2.98518  4.58477  3.61503
          0.00357  6.03266  6.75500  0.61958  0.77255  1.13803  0.38633
    262   2.46464  3.81705  2.33813  2.55514  3.43804  3.57840  4.55751  2.97495  2.14655  3.52736  5.10891  2.72718  3.45016  3.65877  3.12581  2.18595  2.15452  3.48457  6.50598  4.04098    703 k - - -
          2.67189  4.42955  2.76596  2.72436  3.47331  2.41163  3.72708  3.29290  2.68047  2.69766  4.24202  2.90107  2.74360  3.18429  2.90570  2.37841  2.77635  2.97239  4.59376  3.62643
          2.17568  0.17743  3.01489  2.45827  0.08947  2.09072  0.13193
    263   2.14183  3.76073  2.67806  2.49057  5.41607  4.33629  3.75057  4.90163  2.29351  2.61980  3.61301  3.34090  2.98183  3.06672  2.61831  1.97777  2.58699  3.45117  6.50461  5.09400    728 s - - -
          2.68618  4.42225  2.77519  2.73123  3.46354  2.40513  3.72494  3.29354  2.67741  2.69355  4.24690  2.90347  2.73739  3.18146  2.89801  2.37887  2.77519  2.98518  4.58477  3.61503
          0.20689  6.21841  1.68796  0.61958  0.77255  2.34358  0.10091
    264   2.18677  5.93323  2.37247  1.93818  5.27792  3.18944  4.38446  4.76363  2.56956  3.11367  4.97399  3.66492  2.46291  2.44316  3.61207  2.13036  3.13429  2.86704  6.36614  4.95540    729 e - - -
          2.68618  4.42225  2.77519  2.73123  3.46354  2.40513  3.72494  3.29354  2.67741  2.69355  4.24690  2.90347  2.73739  3.18146  2.89801  2.37887  2.77519  2.98518  4.58477  3.61503
          0.00363  6.01516  6.73750  0.61958  0.77255  2.58546  0.07835
    265   2.09194  5.74359  3.22239  2.88237  5.01361  2.79322  4.44236  3.34951  3.21614  2.70666  3.14560  3.22812  2.83210  3.13728  2.82788  2.13201  2.11383  3.11865  3.88906  4.86353    730 a - - -
          2.68618  4.42225  2.77519  2.73123  3.46354  2.40513  3.72494  3.29354  2.67741  2.69355  4.24690  2.90347  2.73739  3.18146  2.89801  2.37887  2.77519  2.98518  4.58477  3.61503
          0.00363  6.01516  6.73750  0.61958  0.77255  2.25327  0.11099
    266   3.44367  5.95585  2.59988  1.86219  5.30157  3.36950  4.40418  4.78800  1.91373  3.67526  4.99634  3.26042  4.61067  3.50032  2.37961  1.69555  2.54991  3.46009  6.38813  3.49068    731 s - - -
          2.68618  4.42225  2.77519  2.73123  3.46354  2.40513  3.72494  3.29354  2.67741  2.69355  4.24690  2.90347  2.73739  3.18146  2.89801  2.37887  2.77519  2.98518  4.58477  3.61503
          0.00352  6.04583  6.76818  0.61958  0.77255  2.55532  0.08085
    267   1.79794  3.36236  3.84149  1.97045  3.85107  3.52264  4.48730  3.52601  2.98295  2.71216  3.13438  2.89285  3.75585  2.67280  3.74658  2.33910  2.53639  4.03496  6.19323  3.90769    732 a - - -
          2.68618  4.42225  2.77519  2.73123  3.46354  2.40513  3.72494  3.29354  2.67741  2.69355  4.24690  2.90347  2.73739  3.18146  2.89801  2.37887  2.77519  2.98518  4.58477  3.61503
          0.00352  6.04583  6.76818  0.61958  0.77255  1.60305  0.22475
    268   1.84957  6.02969  2.82294  2.26280  3.43805  3.23418  3.60125  3.84341  2.58749  2.95165  5.07070  3.39400  3.11053  2.88001  2.86751  2.04138  3.27365  2.88173  6.46318  5.05304    733 a - - -
          2.68618  4.42225  2.77519  2.73123  3.46354  2.40513  3.72494  3.29354  2.67741  2.69355  4.24690  2.90347  2.73739  3.18146  2.89801  2.37887  2.77519  2.98518  4.58477  3.61503
          0.00314  6.16097  6.88331  0.61958  0.77255  2.42337  0.09280
    269   2.11128  3.62614  3.84130  2.72146  5.19048  3.58566  3.41633  3.34501  2.73141  3.39329  4.95554  3.82188  3.82015  3.26112  2.43660  1.87757  1.96942  2.43864  6.36694  4.99161    734 s - - -
          2.68618  4.42225  2.77519  2.73123  3.46354  2.40513  3.72494  3.29354  2.67741  2.69355  4.24690  2.90347  2.73739  3.18146  2.89801  2.37887  2.77519  2.98518  4.58477  3.61503
          0.00314  6.16097  6.88331  0.61958  0.77255  2.02577  0.14144
    270   3.54360  6.32741  5.28532  5.23656  6.94433  4.96695  6.33404  6.46869  3.11306  6.01884  6.85895  5.36188  0.14743  5.59866  5.14523  4.55317  4.92582  5.66444  7.98718  6.93173    735 P - - -
          2.68618  4.42225  2.77519  2.73123  3.46354  2.40513  3.72494  3.29354  2.67741  2.69355  4.24690  2.90347  2.73739  3.18146  2.89801  2.37887  2.77519  2.98518  4.58477  3.61503
          0.00304  6.19378  6.91613  0.61958  0.77255  2.37913  0.09721
    271   1.82859  3.95386  2.88718  2.69380  5.38827  2.58674  4.50813  3.67003  2.12352  3.22245  5.08869  3.40666  3.24110  3.28793  2.96690  2.08609  2.73093  2.87048  6.48201  5.07338    736 a - - -
          2.68618  4.42225  2.77519  2.73123  3.46354  2.40513  3.72494  3.29354  2.67741  2.69355  4.24690  2.90347  2.73739  3.18146  2.89801  2.37887  2.77519  2.98518  4.58477  3.61503
          0.00304  6.19378  6.91613  0.61958  0.77255  2.37913  0.09721
    272   1.56210  6.00823  3.39539  2.63004  4.32486  3.10709  3.12210  4.80421  2.93356  2.54782  3.42836  3.37395  3.52718  3.22853  2.91200  2.32057  3.21457  2.40317  6.45351  3.90708    737 a - - -
          2.68618  4.42225  2.77519  2.73123  3.46354  2.40513  3.72494  3.29354  2.67741  2.69355  4.24690  2.90347  2.73739  3.18146  2.89801  2.37887  2.77519  2.98518  4.58477  3.61503
          0.00304  6.19378  6.91613  0.61958  0.77255  2.37913  0.09721
    273   2.10306  6.05298  3.79500  2.34555  5.39687  4.31935  4.50651  4.88201  1.77337  4.35775  2.91766  3.39479  3.34750  2.94446  2.18471  2.22241  2.44156  3.52213  6.48636  3.73341    738 k - - -
          2.68618  4.42225  2.77519  2.73123  3.46354  2.40513  3.72494  3.29354  2.67741  2.69355  4.24690  2.90347  2.73739  3.18146  2.89801  2.37887  2.77519  2.98518  4.58477  3.61503
          0.04132  6.19378  3.25887  0.61958  0.77255  2.37913  0.09721
    274   2.66120  6.01643  2.07904  2.82328  5.35587  4.29503  4.48267  4.83790  2.34619  2.65709  3.39586  3.13068  3.57727  2.86130  3.31013  1.91544  2.54887  2.44876  6.45249  3.59403    739 s - - -
          2.68618  4.42225  2.77519  2.73123  3.46354  2.40513  3.72494  3.29354  2.67741  2.69355  4.24690  2.90347  2.73739  3.18146  2.89801  2.37887  2.77519  2.98518  4.58477  3.61503
          0.00316  6.15563  6.87797  0.61958  0.77255  2.43025  0.09213
    275   2.74708  6.03105  2.70402  2.26758  5.37705  2.57017  4.47861  3.71658  1.96679  3.64635  5.07146  3.20744  2.96146  3.06272  2.36969  1.88670  3.74936  2.84090  6.46317  5.05166    740 s - - -
          2.68618  4.42225  2.77519  2.73123  3.46354  2.40513  3.72494  3.29354  2.67741  2.69355  4.24690  2.90347  2.73739  3.18146  2.89801  2.37887  2.77519  2.98518  4.58477  3.61503
          0.00316  6.15563  6.87797  0.61958  0.77255  2.43025  0.09213
    276   2.51418  5.98588  3.29576  2.37276  3.84984  3.60260  3.81413  3.69746  2.16261  2.23961  3.26366  3.28615  3.23564  2.42550  2.90823  2.55547  3.38382  2.58965  4.00362  5.03077    741 k - - -
          2.68618  4.42225  2.77519  2.73123  3.46354  2.40513  3.72494  3.29354  2.67741  2.69355  4.24690  2.90347  2.73739  3.18146  2.89801  2.37887  2.77519  2.98518  4.58477  3.61503
          0.04607  6.15563  3.14872  0.61958  0.77255  2.43025  0.09213
    277   2.48717  3.45000  2.63005  2.20938  3.76481  3.22475  4.45364  4.80589  2.49325  2.92872  3.63126  2.72229  2.80507  3.55201  2.66780  1.95954  2.91750  4.37279  3.94368  5.01483    742 s - - -
          2.68618  4.42225  2.77519  2.73123  3.46354  2.40513  3.72494  3.29354  2.67741  2.69355  4.24690  2.90347  2.73739  3.18146  2.89801  2.37887  2.77519  2.98518  4.58477  3.61503
          0.05922  6.11285  2.89522  0.61958  0.77255  2.48251  0.08723
    278   2.78300  5.96053  3.01735  1.77644  3.85176  2.62826  4.41237  3.70295  2.77276  3.37893  3.81205  2.90412  2.47940  2.81632  2.70756  2.03224  3.29357  4.35086  6.39356  3.87994    743 e - - -
          2.68366  4.43226  2.77796  2.72332  3.46677  2.41119  3.72678  3.29530  2.67990  2.69184  4.23607  2.90596  2.73352  3.18138  2.89968  2.37675  2.77069  2.98389  4.59224  3.62372
          1.51683  0.24916  6.77946  2.37469  0.09766  0.15740  1.92666
    279   2.33993  6.38256  3.66862  2.08542  5.72903  3.19059  4.82882  5.21598  1.39727  4.68843  4.32237  3.18930  3.74907  2.71015  1.74106  2.76021  3.20114  4.77395  6.81441  5.40262    764 k - - -
          2.68618  4.42225  2.77519  2.73123  3.46354  2.40513  3.72494  3.29354  2.67741  2.69355  4.24690  2.90347  2.73739  3.18146  2.89801  2.37887  2.77519  2.98518  4.58477  3.61503
          0.00196  6.62962  7.35197  0.61958  0.77255  1.04856  0.43146
    280   3.57554  6.40356  3.38571  2.53386  5.75122  4.65885  4.84593  5.23731  1.35242  4.70855  5.44431  3.35280  4.06852  2.59306  1.14376  2.47837  4.12145  4.79575  6.83316  5.42293    765 r - - -
          2.68618  4.42225  2.77519  2.73123  3.46354  2.40513  3.72494  3.29354  2.67741  2.69355  4.24690  2.90347  2.73739  3.18146  2.89801  2.37887  2.77519  2.98518  4.58477  3.61503
          0.00196  6.62962  7.35197  0.61958  0.77255  1.04856  0.43146
    281   2.66879  6.38219  2.82528  1.98706  5.72848  3.60614  4.82892  5.21532  2.51977  2.88794  5.42253  2.81563  5.03548  2.74027  3.63688  1.30840  2.35949  3.88341  6.81414  5.40245    766 s - - -
          2.68618  4.42225  2.77519  2.73123  3.46354  2.40513  3.72494  3.29354  2.67741  2.69355  4.24690  2.90347  2.73739  3.18146  2.89801  2.37887  2.77519  2.98518  4.58477  3.61503
          0.03122  6.62962  3.52628  0.61958  0.77255  1.04856  0.43146
    282   2.73418  5.37705  5.90577  5.29399  3.33766  3.92263  5.48862  2.20793  3.40193  1.23799  3.15937  3.14338  3.93315  5.23138  3.99868  4.02662  2.89362  1.52588  5.99802  4.82084    767 l - - -
          2.68618  4.42225  2.77519  2.73123  3.46354  2.40513  3.72494  3.29354  2.67741  2.69355  4.24690  2.90347  2.73739  3.18146  2.89801  2.37887  2.77519  2.98518  4.58477  3.61503
          0.00202  6.60043  7.32278  0.61958  0.77255  0.96090  0.48215
    283   1.99441  3.81357  4.31785  2.40259  4.03999  3.47613  4.93816  3.35048  2.82303  2.67079  3.65009  2.67787  2.87221  3.79611  3.39577  1.94898  2.65371  2.38773  6.55903  5.23371    768 s - - -
          2.66666  4.43017  2.77426  2.73209  3.47401  2.41679  3.72259  3.30023  2.68600  2.69624  4.24050  2.91349  2.73355  3.18491  2.89499  2.36227  2.77255  2.98063  4.60400  3.63328
          2.73176  0.47918  1.15326  3.27960  0.03837  1.15605  0.37794
    284   2.96135  4.23823  2.64543  2.47462  4.09437  2.56941  3.20553  3.07409  2.71241  4.37356  5.11361  2.94651  3.05978  3.63931  3.01932  1.98340  2.14605  2.87727  6.50793  3.61993    851 s - - -
          2.68618  4.42225  2.77519  2.73123  3.46354  2.40513  3.72494  3.29354  2.67741  2.69355  4.24690  2.90347  2.73739  3.18146  2.89801  2.37887  2.77519  2.98518  4.58477  3.61503
          0.13549  6.23741  2.08140  0.61958  0.77255  2.34567  0.10069
    285   2.02310  3.68652  3.50579  2.69939  3.42471  3.46443  4.78985  2.58071  3.82576  2.14812  3.52735  2.63840  4.91494  4.12643  3.30868  1.87680  3.25488  2.36721  5.85268  4.61922    852 s - - -
          2.68618  4.42225  2.77519  2.73123  3.46354  2.40513  3.72494  3.29354  2.67741  2.69355  4.24690  2.90347  2.73739  3.18146  2.89801  2.37887  2.77519  2.98518  4.58477  3.61503
          0.00332  6.10524  6.82759  0.61958  0.77255  2.30185  0.10544
    286   1.90893  6.00315  3.29872  2.62472  5.34687  2.67549  4.45716  4.83189  2.85592  2.98113  3.57672  2.99727  3.44927  2.72550  2.39636  1.92465  2.83702  2.82099  6.43664  5.02650    853 a - - -
          2.68618  4.42225  2.77519  2.73123  3.46354  2.40513  3.72494  3.29354  2.67741  2.69355  4.24690  2.90347  2.73739  3.18146  2.89801  2.37887  2.77519  2.98518  4.58477  3.61503
          0.00326  6.12247  6.84481  0.61958  0.77255  2.02731  0.14121
    287   3.13153  6.03798  2.30460  1.82718  5.38438  2.92728  2.85678  4.87129  2.43632  4.34383  5.07829  2.59198  3.27476  3.58033  2.30292  2.44705  2.44818  3.17214  6.46986  5.05810    854 e - - -
          2.68618  4.42225  2.77519  2.73123  3.46354  2.40513  3.72494  3.29354  2.67741  2.69355  4.24690  2.90347  2.73739  3.18146  2.89801  2.37887  2.77519  2.98518  4.58477  3.61503
          0.00313  6.16424  6.88659  0.61958  0.77255  2.44710  0.09052
    288   2.81199  6.03152  2.97166  2.47833  5.37504  4.29888  3.52525  3.25657  2.36234  2.33072  5.07258  2.89841  3.37982  2.70715  2.65343  2.23504  2.70001  2.20624  6.46513  5.05511    855 v - - -
          2.68618  4.42225  2.77519  2.73123  3.46354  2.40513  3.72494  3.29354  2.67741  2.69355  4.24690  2.90347  2.73739  3.18146  2.89801  2.37887  2.77519  2.98518  4.58477  3.61503
          0.00313  6.16424  6.88659  0.61958  0.77255  2.44710  0.09052
    289   1.81794  6.03224  3.39404  2.87835  4.00345  3.09752  4.48590  4.86119  2.21815  3.53918  5.07322  2.69159  4.03281  3.31407  2.62845  1.62795  2.62012  3.04081  6.46566  5.05544    856 s - - -
          2.68618  4.42225  2.77519  2.73123  3.46354  2.40513  3.72494  3.29354  2.67741  2.69355  4.24690  2.90347  2.73739  3.18146  2.89801  2.37887  2.77519  2.98518  4.58477  3.61503
          0.00313  6.16424  6.88659  0.61958  0.77255  2.19423  0.11816
    290   2.22933  6.04831  2.93465  2.41196  3.64921  3.13039  4.49869  4.87924  2.86097  4.35357  3.72705  2.92358  3.43044  3.23390  2.65982  1.41065  2.51254  3.31502  6.48104  5.07012    857 s - - -
          2.68618  4.42225  2.77519  2.73123  3.46354  2.40513  3.72494  3.29354  2.67741  2.69355  4.24690  2.90347  2.73739  3.18146  2.89801  2.37887  2.77519  2.98518  4.58477  3.61503
          0.00307  6.18365  6.90600  0.61958  0.77255  2.42188  0.09294
    291   3.07896  4.19231  2.89338  1.89716  5.39719  3.51680  4.49795  4.88397  2.10267  3.02666  5.09134  2.63860  2.57145  3.21712  2.17182  2.10721  2.99037  3.80561  6.48298  5.07134    858 e - - -
          2.68618  4.42225  2.77519  2.73123  3.46354  2.40513  3.72494  3.29354  2.67741  2.69355  4.24690  2.90347  2.73739  3.18146  2.89801  2.37887  2.77519  2.98518  4.58477  3.61503
          0.01528  6.18365  4.33488  0.61958  0.77255  2.08446  0.13282
    292   2.02567  6.05990  2.49321  2.32840  5.40552  3.06356  3.56517  3.90533  2.32931  3.62861  5.10041  3.78880  4.71501  2.79170  2.58787  1.96426  2.46381  2.90340  6.49225  5.08096    859 s - - -
          2.68618  4.42225  2.77519  2.73123  3.46354  2.40513  3.72494  3.29354  2.67741  2.69355  4.24690  2.90347  2.73739  3.18146  2.89801  2.37887  2.77519  2.98518  4.58477  3.61503
          0.01505  6.19825  4.35030  0.61958  0.77255  2.05544  0.13701
    293   2.66919  3.75484  2.92466  2.64595  5.41628  2.04903  4.51930  4.90264  2.43191  4.37618  5.11118  2.84044  2.73148  3.61547  2.41066  1.57964  3.38287  3.30388  6.50302  5.09173    860 s - - -
          2.68618  4.42225  2.77519  2.73123  3.46354  2.40513  3.72494  3.29354  2.67741  2.69355  4.24690  2.90347  2.73739  3.18146  2.89801  2.37887  2.77519  2.98518  4.58477  3.61503
          0.00298  6.21350  6.93584  0.61958  0.77255  2.21443  0.11565
    294   2.28875  6.07507  2.27942  2.53334  3.82350  3.73325  4.52853  3.91158  2.45210  3.18459  5.11603  2.11289  3.21972  3.62524  2.57541  1.99336  2.75455  3.39928  6.50845  5.09819    861 s - - -
          2.68618  4.42225  2.77519  2.73123  3.46354  2.40513  3.72494  3.29354  2.67741  2.69355  4.24690  2.90347  2.73739  3.18146  2.89801  2.37887  2.77519  2.98518  4.58477  3.61503
          0.00294  6.22516  6.94751  0.61958  0.77255  2.19741  0.11776
    295   1.87636  6.07054  2.35282  2.40046  3.81637  3.11147  3.59357  3.56785  2.70046  2.60722  5.11299  2.67769  3.31755  3.02066  3.76934  3.22440  2.23076  3.64814  6.50734  3.26970    862 a - - -
          2.68618  4.42225  2.77519  2.73123  3.46354  2.40513  3.72494  3.29354  2.67741  2.69355  4.24690  2.90347  2.73739  3.18146  2.89801  2.37887  2.77519  2.98518  4.58477  3.61503
          0.00291  6.23671  6.95905  0.61958  0.77255  2.34673  0.10057
    296   1.80565  6.03095  2.55291  2.46233  3.95195  4.36225  4.55196  3.73888  2.59424  2.30646  3.93466  3.26048  2.42011  3.65652  2.88467  2.25237  2.88228  3.43892  6.47822  5.08216    863 a - - -
          2.68618  4.42225  2.77519  2.73123  3.46354  2.40513  3.72494  3.29354  2.67741  2.69355  4.24690  2.90347  2.73739  3.18146  2.89801  2.37887  2.77519  2.98518  4.58477  3.61503
          0.00291  6.23671  6.95905  0.61958  0.77255  2.14841  0.12406
    297   3.20696  6.09729  2.66851  1.81446  5.44313  4.35835  2.99907  3.82194  2.15049  2.84820  3.97963  3.25820  2.93366  2.58475  3.31215  2.00267  2.74861  3.40740  6.52951  5.11810    864 e - - -
          2.68618  4.42225  2.77519  2.73123  3.46354  2.40513  3.72494  3.29354  2.67741  2.69355  4.24690  2.90347  2.73739  3.18146  2.89801  2.37887  2.77519  2.98518  4.58477  3.61503
          0.00287  6.25051  6.97285  0.61958  0.77255  2.32552  0.10284
    298   2.60271  4.19649  2.28693  2.17907  3.00094  4.35834  3.49692  4.92965  2.51598  4.40291  3.84453  2.97046  3.88065  2.98746  2.40519  1.66640  3.40903  4.48835  6.52952  3.36982    865 s - - -
          2.68618  4.42225  2.77519  2.73123  3.46354  2.40513  3.72494  3.29354  2.67741  2.69355  4.24690  2.90347  2.73739  3.18146  2.89801  2.37887  2.77519  2.98518  4.58477  3.61503
          0.00287  6.25051  6.97285  0.61958  0.77255  2.12478  0.12722
    299   3.19728  6.09935  1.98046  2.39466  4.31045  3.43766  4.00947  3.91408  2.59302  3.22864  4.08597  2.22058  3.87348  3.19267  3.06902  2.17155  2.28601  3.08764  4.36302  3.82082    866 d - - -
          2.68618  4.42225  2.77519  2.73123  3.46354  2.40513  3.72494  3.29354  2.67741  2.69355  4.24690  2.90347  2.73739  3.18146  2.89801  2.37887  2.77519  2.98518  4.58477  3.61503
          0.00283  6.26430  6.98665  0.61958  0.77255  2.04932  0.13791
    300   2.60111  6.12113  2.44190  2.16158  5.46757  3.37350  4.56747  4.95450  2.18964  3.58500  5.16143  3.02729  3.39383  2.70286  2.27040  1.65174  3.27469  4.51250  6.55300  3.65475    867 s - - -
          2.68618  4.42225  2.77519  2.73123  3.46354  2.40513  3.72494  3.29354  2.67741  2.69355  4.24690  2.90347  2.73739  3.18146  2.89801  2.37887  2.77519  2.98518  4.58477  3.61503
          0.00278  6.28198  7.00433  0.61958  0.77255  2.27421  0.10856
    301   3.22771  5.33221  5.98283  5.38039  3.55255  5.20432  5.56228  1.36375  5.17627  1.57680  2.34312  5.37214  5.54867  5.30534  5.18661  3.51707  4.22017  1.29924  6.02889  4.85720    868 v - - -
          2.68618  4.42225  2.77519  2.73123  3.46354  2.40513  3.72494  3.29354  2.67741  2.69355  4.24690  2.90347  2.73739  3.18146  2.89801  2.37887  2.77519  2.98518  4.58477  3.61503
          0.00278  6.28198  7.00433  0.61958  0.77255  2.27421  0.10856
    302   1.69100  3.90981  2.76466  3.16486  3.40187  2.91162  4.68093  3.17292  3.01974  3.04981  3.38931  3.46915  3.88850  3.46223  3.22804  1.70147  3.86594  2.44203  6.30872  4.98198    869 a - - -
          2.68618  4.42225  2.77519  2.73123  3.46354  2.40513  3.72494  3.29354  2.67741  2.69355  4.24690  2.90347  2.73739  3.18146  2.89801  2.37887  2.77519  2.98518  4.58477  3.61503
          0.00278  6.28198  7.00433  0.61958  0.77255  2.27421  0.10856
    303   2.69933  3.91776  2.53793  1.75849  5.46533  3.06686  3.62458  3.20671  2.21354  4.42516  5.16008  3.84813  3.43163  2.37304  3.35433  1.81476  3.83852  3.14457  6.55188  5.14052    870 e - - -
          2.68618  4.42225  2.77519  2.73123  3.46354  2.40513  3.72494  3.29354  2.67741  2.69355  4.24690  2.90347  2.73739  3.18146  2.89801  2.37887  2.77519  2.98518  4.58477  3.61503
          0.00278  6.28198  7.00433  0.61958  0.77255  2.27421  0.10856
    304   2.46408  6.12005  2.95226  1.93634  4.17549  2.87343  3.90953  4.95260  2.16729  2.85046  3.99925  3.84794  3.39815  2.47706  2.24474  2.19847  3.36178  4.51117  6.55221  3.73481    871 e - - -
          2.68618  4.42225  2.77519  2.73123  3.46354  2.40513  3.72494  3.29354  2.67741  2.69355  4.24690  2.90347  2.73739  3.18146  2.89801  2.37887  2.77519  2.98518  4.58477  3.61503
          0.00278  6.28198  7.00433  0.61958  0.77255  2.27421  0.10856
    305   2.58233  6.12026  2.11263  2.34269  5.46631  4.38075  2.95665  3.93230  2.80183  3.26730  5.16066  2.83657  2.86277  2.59526  2.41489  2.15642  3.38195  2.58236  6.55236  5.14082    872 d - - -
          2.68618  4.42225  2.77519  2.73123  3.46354  2.40513  3.72494  3.29354  2.67741  2.69355  4.24690  2.90347  2.73739  3.18146  2.89801  2.37887  2.77519  2.98518  4.58477  3.61503
          0.00278  6.28198  7.00433  0.61958  0.77255  2.27421  0.10856
    306   2.64479  6.12106  2.37913  1.93599  5.46747  3.66664  3.04712  3.63869  2.02218  4.42691  5.16137  3.33369  3.68336  2.67677  2.21986  2.33012  3.14009  3.75137  6.55294  3.42441    873 e - - -
          2.68618  4.42225  2.77519  2.73123  3.46354  2.40513  3.72494  3.29354  2.67741  2.69355  4.24690  2.90347  2.73739  3.18146  2.89801  2.37887  2.77519  2.98518  4.58477  3.61503
          0.00278  6.28198  7.00433  0.61958  0.77255  2.27421  0.10856
    307   2.43565  6.12075  2.52316  2.27847  5.46701  4.38064  2.54775  3.84503  2.58465  4.42654  4.08843  2.82239  3.90310  3.22995  3.34263  1.52717  2.14440  4.51203  6.55272  5.14105    874 s - - -
          2.68618  4.42225  2.77519  2.73123  3.46354  2.40513  3.72494  3.29354  2.67741  2.69355  4.24690  2.90347  2.73739  3.18146  2.89801  2.37887  2.77519  2.98518  4.58477  3.61503
          0.00278  6.28198  7.00433  0.61958  0.77255  2.27421  0.10856
    308   2.54070  6.10395  2.81579  2.44757  3.44879  3.03608  3.81023  3.51842  2.43456  3.43447  2.45247  2.53675  4.77796  2.97464  2.55003  2.83555  2.72355  2.44542  6.54046  5.13338    875 k - - -
          2.68618  4.42225  2.77519  2.73123  3.46354  2.40513  3.72494  3.29354  2.67741  2.69355  4.24690  2.90347  2.73739  3.18146  2.89801  2.37887  2.77519  2.98518  4.58477  3.61503
          0.00278  6.28198  7.00433  0.61958  0.77255  2.27421  0.10856
    309   2.72068  6.12059  3.41210  1.86522  5.46678  4.38068  4.56762  3.95553  2.09999  4.42635  5.16095  3.28055  2.41403  2.47625  2.51137  2.74092  1.82965  3.97119  6.55260  3.90299    876 t - - -
          2.68618  4.42225  2.77519  2.73123  3.46354  2.40513  3.72494  3.29354  2.67741  2.69355  4.24690  2.90347  2.73739  3.18146  2.89801  2.37887  2.77519  2.98518  4.58477  3.61503
          0.00278  6.28198  7.00433  0.61958  0.77255  2.27421  0.10856
    310   2.73696  6.12072  2.96066  2.15437  5.46698  3.42513  3.68621  4.95379  2.28515  3.28601  3.78572  2.30637  3.86517  2.35943  2.59290  2.36866  2.61765  2.91468  6.55270  3.79681    877 e - - -
          2.68618  4.42225  2.77519  2.73123  3.46354  2.40513  3.72494  3.29354  2.67741  2.69355  4.24690  2.90347  2.73739  3.18146  2.89801  2.37887  2.77519  2.98518  4.58477  3.61503
          0.00278  6.28198  7.00433  0.61958  0.77255  2.27421  0.10856
    311   2.17464  6.12106  2.60426  1.96137  5.46747  2.72920  2.94356  4.95439  2.73386  3.50740  5.16137  2.69902  3.13029  2.77269  2.97401  2.15669  2.97244  3.19660  6.55294  5.14118    878 e - - -
          2.68618  4.42225  2.77519  2.73123  3.46354  2.40513  3.72494  3.29354  2.67741  2.69355  4.24690  2.90347  2.73739  3.18146  2.89801  2.37887  2.77519  2.98518  4.58477  3.61503
          0.00278  6.28198  7.00433  0.61958  0.77255  2.27421  0.10856
    312   1.85118  6.12025  3.03628  2.52965  5.46628  3.80836  4.56774  4.95293  3.01803  3.50698  5.16066  3.04003  3.74549  2.98748  2.47333  1.52083  2.02623  3.87499  6.55237  5.14083    879 s - - -
          2.68618  4.42225  2.77519  2.73123  3.46354  2.40513  3.72494  3.29354  2.67741  2.69355  4.24690  2.90347  2.73739  3.18146  2.89801  2.37887  2.77519  2.98518  4.58477  3.61503
          0.00278  6.28198  7.00433  0.61958  0.77255  2.27421  0.10856
    313   2.21186  3.80127  2.88828  1.67200  4.20301  3.69372  4.57886  4.88545  2.70682  3.68332  3.28630  3.30494  3.72191  3.34870  3.81008  1.85710  2.50674  2.91195  6.52417  3.64868    880 e - - -
          2.68618  4.42225  2.77519  2.73123  3.46354  2.40513  3.72494  3.29354  2.67741  2.69355  4.24690  2.90347  2.73739  3.18146  2.89801  2.37887  2.77519  2.98518  4.58477  3.61503
          0.06720  6.28198  2.76268  0.61958  0.77255  2.27421  0.10856
    314   2.76621  6.07471  2.72188  2.04149  3.46733  2.99302  3.44758  4.90755  2.28899  3.20401  5.11509  3.23485  3.54132  2.61636  2.46210  2.24990  2.77914  2.67504  6.50676  5.09517    881 e - - -
          2.68618  4.42225  2.77519  2.73123  3.46354  2.40513  3.72494  3.29354  2.67741  2.69355  4.24690  2.90347  2.73739  3.18146  2.89801  2.37887  2.77519  2.98518  4.58477  3.61503
          0.00297  6.21775  6.94009  0.61958  0.77255  2.37470  0.09766
    315   2.85747  6.07465  2.51384  2.03086  5.42075  4.33500  3.85866  3.15796  1.59100  3.69676  3.88367  2.67569  4.72849  2.29296  2.84870  2.62005  2.88396  3.69075  6.50672  5.09515    882 k - - -
          2.68618  4.42225  2.77519  2.73123  3.46354  2.40513  3.72494  3.29354  2.67741  2.69355  4.24690  2.90347  2.73739  3.18146  2.89801  2.37887  2.77519  2.98518  4.58477  3.61503
          0.04272  6.21775  3.22313  0.61958  0.77255  2.37470  0.09766
    316   2.03459  3.94787  4.03753  2.57862  2.35752  3.72228  4.63418  3.78759  2.89942  2.20683  4.74003  3.32613  3.04672  2.79942  2.71143  2.47701  3.24467  2.61226  4.09349  4.87273    883 a - - -
          2.68618  4.42225  2.77519  2.73123  3.46354  2.40513  3.72494  3.29354  2.67741  2.69355  4.24690  2.90347  2.73739  3.18146  2.89801  2.37887  2.77519  2.98518  4.58477  3.61503
          0.10692  6.17811  2.30933  0.61958  0.77255  2.42920  0.09223
    317   2.76263  5.85721  2.81093  2.32442  3.26887  3.45090  3.67624  2.59861  2.93529  1.99504  3.81582  3.36195  2.60908  2.77226  3.69825  2.34441  3.25766  4.22159  6.31998  3.01581    884 l - - -
          2.68618  4.42225  2.77519  2.73123  3.46354  2.40513  3.72494  3.29354  2.67741  2.69355  4.24690  2.90347  2.73739  3.18146  2.89801  2.37887  2.77519  2.98518  4.58477  3.61503
          0.00342  6.07461  6.79696  0.61958  0.77255  2.55050  0.08126
    318   2.42270  5.94120  3.72755  2.18144  5.27199  4.24430  4.43289  3.91289  2.55162  3.48946  4.98564  2.43147  2.53019  3.11174  3.66365  1.77616  2.18723  2.55980  6.38254  4.98036    885 s - - -
          2.68618  4.42225  2.77519  2.73123  3.46354  2.40513  3.72494  3.29354  2.67741  2.69355  4.24690  2.90347  2.73739  3.18146  2.89801  2.37887  2.77519  2.98518  4.58477  3.61503
          0.00342  6.07461  6.79696  0.61958  0.77255  2.55050  0.08126
    319   1.90020  5.97336  3.24692  1.89327  5.31832  4.23680  4.42387  4.80421  2.21032  2.71116  5.01405  3.26552  3.65597  2.78398  2.96268  2.73798  2.00391  3.59045  6.40611  3.50977    886 e - - -
          2.68618  4.42225  2.77519  2.73123  3.46354  2.40513  3.72494  3.29354  2.67741  2.69355  4.24690  2.90347  2.73739  3.18146  2.89801  2.37887  2.77519  2.98518  4.58477  3.61503
          0.00342  6.07461  6.79696  0.61958  0.77255  1.13385  0.38830
    320   2.64602  6.10512  2.53316  2.36853  5.44377  3.77631  4.57370  2.63253  2.57696  2.80550  3.55110  3.39137  2.22720  3.09133  3.24346  2.60575  2.00022  3.30386  6.54168  5.13462    887 t - - -
          2.68164  4.42935  2.77120  2.73084  3.46186  2.40992  3.73166  3.29117  2.67526  2.69265  4.24292  2.90987  2.73396  3.17997  2.89947  2.38075  2.77308  2.98117  4.59459  3.62353
          2.01759  0.22015  2.73915  2.10261  0.13026  1.64123  0.21535
    321   2.74051  6.10456  2.56980  3.00382  5.44641  2.12791  4.56392  3.22609  2.41804  2.33491  5.14607  2.25733  4.76993  2.82769  2.73928  2.61456  2.75039  3.54082  6.53918  3.28609    907 g - - -
          2.68618  4.42225  2.77519  2.73123  3.46354  2.40513  3.72494  3.29354  2.67741  2.69355  4.24690  2.90347  2.73739  3.18146  2.89801  2.37887  2.77519  2.98518  4.58477  3.61503
          0.12936  6.27304  2.12483  0.61958  0.77255  1.98013  0.14856
    322   2.58564  3.65386  2.82420  1.84662  5.38901  2.98117  4.48956  4.87582  2.46652  4.34853  5.08309  3.20251  3.19498  2.39826  2.72946  1.95303  2.69176  3.49994  6.47471  3.71427    908 e - - -
          2.68618  4.42225  2.77519  2.73123  3.46354  2.40513  3.72494  3.29354  2.67741  2.69355  4.24690  2.90347  2.73739  3.18146  2.89801  2.37887  2.77519  2.98518  4.58477  3.61503
          0.00311  6.17166  6.89401  0.61958  0.77255  2.43759  0.09143
    323   2.35259  6.04254  3.31201  2.21823  5.38872  3.13994  3.23543  3.67965  2.41946  3.46536  5.08291  2.25053  3.78718  2.33150  2.56368  2.71058  2.35291  3.06265  6.47457  5.06295    909 e - - -
          2.68618  4.42225  2.77519  2.73123  3.46354  2.40513  3.72494  3.29354  2.67741  2.69355  4.24690  2.90347  2.73739  3.18146  2.89801  2.37887  2.77519  2.98518  4.58477  3.61503
          0.00311  6.17166  6.89401  0.61958  0.77255  1.26389  0.33205
    324   3.62923  6.14172  2.10366  2.85141  5.48758  3.14907  3.41356  3.63061  2.77373  4.44734  3.77579  2.45901  3.00008  3.28621  2.84158  1.52623  2.35158  3.68420  6.57394  4.02225    910 s - - -
          2.68618  4.42225  2.77519  2.73123  3.46354  2.40513  3.72494  3.29354  2.67741  2.69355  4.24690  2.90347  2.73739  3.18146  2.89801  2.37887  2.77519  2.98518  4.58477  3.61503
          0.00270  6.31231  7.03466  0.61958  0.77255  1.71515  0.19837
    325   2.19868  4.32621  3.40775  2.32312  3.54733  2.59752  3.44257  4.09695  3.08860  3.10163  2.99516  2.99908  3.92165  3.41961  3.40123  1.93219  2.55682  2.59777  6.52506  3.99935    911 s - - -
          2.68618  4.42225  2.77519  2.73123  3.46354  2.40513  3.72494  3.29354  2.67741  2.69355  4.24690  2.90347  2.73739  3.18146  2.89801  2.37887  2.77519  2.98518  4.58477  3.61503
          0.00260  6.35020  7.07255  0.61958  0.77255  2.14640  0.12432
    326   2.94874  5.45454  3.80265  2.82356  3.29288  2.26619  4.97139  2.44311  4.00578  1.65953  3.83411  3.14923  3.24128  4.30680  4.35846  1.91392  2.52672  2.98409  6.03681  4.80302    912 l - - -
          2.68618  4.42225  2.77519  2.73123  3.46354  2.40513  3.72494  3.29354  2.67741  2.69355  4.24690  2.90347  2.73739  3.18146  2.89801  2.37887  2.77519  2.98518  4.58477  3.61503
          0.00260  6.35020  7.07255  0.61958  0.77255  1.92748  0.15726
    327   2.16489  6.17617  2.90880  2.29356  3.33059  3.65580  3.93073  5.00605  2.57772  2.73216  4.12550  3.06385  2.17934  2.47030  2.77541  2.77389  3.33598  2.89355  6.60927  3.85573    913 a - - -
          2.68618  4.42225  2.77519  2.73123  3.46354  2.40513  3.72494  3.29354  2.67741  2.69355  4.24690  2.90347  2.73739  3.18146  2.89801  2.37887  2.77519  2.98518  4.58477  3.61503
          0.00256  6.36395  7.08629  0.61958  0.77255  1.90453  0.16122
    328   2.30453  4.28587  3.34431  2.05759  5.52819  2.84001  4.63838  4.14043  2.18856  3.83382  3.60588  3.91917  3.13806  2.54565  2.55166  2.27568  2.37601  2.94743  6.61792  5.20776    914 e - - -
          2.68618  4.42225  2.77519  2.73123  3.46354  2.40513  3.72494  3.29354  2.67741  2.69355  4.24690  2.90347  2.73739  3.18146  2.89801  2.37887  2.77519  2.98518  4.58477  3.61503
          0.00253  6.37709  7.09944  0.61958  0.77255  1.87544  0.16639
    329   2.42106  4.37731  3.06726  2.32367  4.16703  2.94947  3.97556  3.74354  2.28224  3.84604  5.23865  2.67571  2.29093  2.42444  3.49638  2.15537  2.61905  3.85738  6.63050  4.19436    915 s - - -
          2.68618  4.42225  2.77519  2.73123  3.46354  2.40513  3.72494  3.29354  2.67741  2.69355  4.24690  2.90347  2.73739  3.18146  2.89801  2.37887  2.77519  2.98518  4.58477  3.61503
          0.00250  6.39007  7.11242  0.61958  0.77255  2.05857  0.13655
    330   2.12550  6.19578  3.11208  1.97574  4.13032  2.94949  3.57235  5.02591  2.80136  2.85447  5.23657  3.92804  4.85382  2.52257  2.67649  1.93570  2.38643  3.29484  6.62878  4.04699    916 s - - -
          2.68618  4.42225  2.77519  2.73123  3.46354  2.40513  3.72494  3.29354  2.67741  2.69355  4.24690  2.90347  2.73739  3.18146  2.89801  2.37887  2.77519  2.98518  4.58477  3.61503
          0.00250  6.39007  7.11242  0.61958  0.77255  1.40241  0.28237
    331   2.32988  6.23638  2.76792  1.87089  4.12187  3.49548  3.17320  3.49499  2.43471  3.91998  5.27670  2.90046  4.88949  2.38315  2.74143  1.86514  2.77708  4.62772  6.66829  5.25655    917 s - - -
          2.68618  4.42225  2.77519  2.73123  3.46354  2.40513  3.72494  3.29354  2.67741  2.69355  4.24690  2.90347  2.73739  3.18146  2.89801  2.37887  2.77519  2.98518  4.58477  3.61503
          0.00238  6.43924  7.16158  0.61958  0.77255  1.77751  0.18520
    332   3.28476  3.92843  2.76179  2.31124  5.58870  4.50257  4.68950  5.07547  2.03173  3.33991  4.34093  2.37789  3.98707  2.96196  1.88639  1.64355  3.54331  4.63374  6.67451  3.77657    918 s - - -
          2.68618  4.42225  2.77519  2.73123  3.46354  2.40513  3.72494  3.29354  2.67741  2.69355  4.24690  2.90347  2.73739  3.18146  2.89801  2.37887  2.77519  2.98518  4.58477  3.61503
          0.00236  6.44788  7.17023  0.61958  0.77255  1.90800  0.16061
    333   2.06433  6.24253  3.22379  2.27789  4.39827  3.19733  3.92346  3.31806  2.27476  3.83215  5.28289  2.55431  2.88502  3.17204  2.39746  1.88878  3.05367  3.97545  6.67453  5.26289    919 s - - -
          2.68618  4.42225  2.77519  2.73123  3.46354  2.40513  3.72494  3.29354  2.67741  2.69355  4.24690  2.90347  2.73739  3.18146  2.89801  2.37887  2.77519  2.98518  4.58477  3.61503
          0.00236  6.44788  7.17023  0.61958  0.77255  1.51448  0.24836
    334   1.71046  6.23573  3.53782  2.96734  5.57059  3.07546  3.75156  3.10456  3.17164  2.86295  4.13933  2.73131  3.86173  3.39440  2.20236  2.06432  2.67649  2.64382  6.67457  5.26985    920 a - - -
          2.68618  4.42225  2.77519  2.73123  3.46354  2.40513  3.72494  3.29354  2.67741  2.69355  4.24690  2.90347  2.73739  3.18146  2.89801  2.37887  2.77519  2.98518  4.58477  3.61503
          0.00230  6.47231  7.19466  0.61958  0.77255  1.83377  0.17413
    335   2.94357  6.26140  2.14559  2.29692  5.60783  3.50322  2.67370  3.92113  2.19944  3.90028  5.30170  2.56833  2.51478  2.92461  3.47754  2.00309  2.74666  4.65277  6.69327  4.06106    921 s - - -
          2.68618  4.42225  2.77519  2.73123  3.46354  2.40513  3.72494  3.29354  2.67741  2.69355  4.24690  2.90347  2.73739  3.18146  2.89801  2.37887  2.77519  2.98518  4.58477  3.61503
          0.00230  6.47231  7.19466  0.61958  0.77255  1.83377  0.17413
    336   2.56715  5.26453  5.86525  5.24918  3.23483  5.06169  3.82288  1.92860  4.03698  1.26555  2.57583  5.22749  5.42527  5.16093  5.03619  3.26572  3.30860  1.54775  5.88654  4.71082    922 l - - -
          2.68618  4.42225  2.77519  2.73123  3.46354  2.40513  3.72494  3.29354  2.67741  2.69355  4.24690  2.90347  2.73739  3.18146  2.89801  2.37887  2.77519  2.98518  4.58477  3.61503
          0.00230  6.47231  7.19466  0.61958  0.77255  1.83377  0.17413
    337   2.63723  3.72484  2.95631  2.61300  3.57205  4.54024  3.88634  3.69616  2.44979  2.76356  5.23468  4.02105  3.03349  2.45676  3.23605  1.59994  3.28071  2.49790  6.63767  3.64987    923 s - - -
          2.68618  4.42225  2.77519  2.73123  3.46354  2.40513  3.72494  3.29354  2.67741  2.69355  4.24690  2.90347  2.73739  3.18146  2.89801  2.37887  2.77519  2.98518  4.58477  3.61503
          0.00230  6.47231  7.19466  0.61958  0.77255  1.83377  0.17413
    338   1.91289  4.76764  3.14493  1.88294  5.59005  3.91484  3.78582  3.97799  2.03523  3.33882  4.13883  3.99291  3.49018  2.37834  3.93975  2.40770  2.61359  2.64907  6.68439  5.27597    924 e - - -
          2.68618  4.42225  2.77519  2.73123  3.46354  2.40513  3.72494  3.29354  2.67741  2.69355  4.24690  2.90347  2.73739  3.18146  2.89801  2.37887  2.77519  2.98518  4.58477  3.61503
          0.00230  6.47231  7.19466  0.61958  0.77255  1.83377  0.17413
    339   2.22607  6.14809  2.91548  2.98086  4.20810  3.08182  4.74324  3.81963  2.77826  2.50439  3.77231  3.47768  3.29488  3.85714  3.11112  1.54858  2.16992  3.08044  6.60977  3.95999    925 s - - -
          2.68618  4.42225  2.77519  2.73123  3.46354  2.40513  3.72494  3.29354  2.67741  2.69355  4.24690  2.90347  2.73739  3.18146  2.89801  2.37887  2.77519  2.98518  4.58477  3.61503
          0.00230  6.47231  7.19466  0.61958  0.77255  1.83377  0.17413
    340   2.78053  3.40223  3.02972  2.43896  4.22591  3.51920  3.66076  2.59583  3.58875  1.99027  5.07193  4.11778  3.06379  2.55802  2.94166  2.42425  2.26719  3.04662  6.50015  3.93098    926 l - - -
          2.68618  4.42225  2.77519  2.73123  3.46354  2.40513  3.72494  3.29354  2.67741  2.69355  4.24690  2.90347  2.73739  3.18146  2.89801  2.37887  2.77519  2.98518  4.58477  3.61503
          0.00230  6.47231  7.19466  0.61958  0.77255  1.83377  0.17413
    341   2.61453  6.26088  2.84648  2.07675  3.98644  3.25494  4.70790  3.68816  2.03695  3.72625  4.26321  2.05582  3.29963  2.22718  2.90664  2.58901  2.89863  4.02670  6.69289  5.28126    927 k - - -
          2.68618  4.42225  2.77519  2.73123  3.46354  2.40513  3.72494  3.29354  2.67741  2.69355  4.24690  2.90347  2.73739  3.18146  2.89801  2.37887  2.77519  2.98518  4.58477  3.61503
          0.01537  6.47231  4.29020  0.61958  0.77255  1.83377  0.17413
    342   2.72478  6.25163  2.21899  1.60842  5.59810  3.69518  3.48755  5.08505  2.53580  3.87068  5.29193  2.92343  4.12726  3.05323  2.68525  1.75929  2.67823  3.87866  6.68349  5.27170    928 e - - -
          2.68618  4.42225  2.77519  2.73123  3.46354  2.40513  3.72494  3.29354  2.67741  2.69355  4.24690  2.90347  2.73739  3.18146  2.89801  2.37887  2.77519  2.98518  4.58477  3.61503
          0.00233  6.45927  7.18162  0.61958  0.77255  1.87429  0.16660
    343   1.79089  3.99265  3.26596  2.38105  2.89043  2.65219  3.37618  4.14598  2.41895  2.95955  4.20407  3.69152  4.10808  3.18620  2.67951  2.37191  3.04621  2.92495  6.66484  5.26008    929 a - - -
          2.68618  4.42225  2.77519  2.73123  3.46354  2.40513  3.72494  3.29354  2.67741  2.69355  4.24690  2.90347  2.73739  3.18146  2.89801  2.37887  2.77519  2.98518  4.58477  3.61503
          0.00233  6.45927  7.18162  0.61958  0.77255  1.87429  0.16660
    344   2.29422  3.93686  3.05503  1.98739  3.93564  3.13072  3.90637  5.08233  2.42419  3.07567  5.29058  2.77568  2.96342  2.98284  3.43251  1.74617  3.01758  3.23057  6.68237  5.27100    930 s - - -
          2.68618  4.42225  2.77519  2.73123  3.46354  2.40513  3.72494  3.29354  2.67741  2.69355  4.24690  2.90347  2.73739  3.18146  2.89801  2.37887  2.77519  2.98518  4.58477  3.61503
          0.00233  6.45927  7.18162  0.61958  0.77255  1.87429  0.16660
    345   2.76340  3.58271  1.84316  1.93252  5.59487  4.51155  4.69857  4.22760  2.85286  3.11610  5.28999  3.27791  4.90503  3.26209  2.87586  1.49346  2.52392  4.64027  6.68189  5.27071    931 s - - -
          2.68618  4.42225  2.77519  2.73123  3.46354  2.40513  3.72494  3.29354  2.67741  2.69355  4.24690  2.90347  2.73739  3.18146  2.89801  2.37887  2.77519  2.98518  4.58477  3.61503
          0.00233  6.45927  7.18162  0.61958  0.77255  1.36063  0.29639
    346   2.19204  3.21853  3.30468  2.64924  5.62286  3.77338  4.72333  5.10969  2.03857  3.86301  5.31691  2.02307  4.15405  2.69117  2.34846  1.68771  3.99421  3.79949  6.70853  5.29684    932 s - - -
          2.68695  4.41820  2.77658  2.72495  3.46594  2.40843  3.73022  3.28836  2.68078  2.69449  4.24142  2.90462  2.73836  3.18093  2.89435  2.37991  2.77293  2.98084  4.58699  3.62012
          1.83009  0.67303  1.11036  1.95061  0.15337  1.76555  0.18765
    347   2.75204  5.91974  2.83088  2.66091  3.17243  3.30094  4.45627  2.65624  2.36571  2.99966  4.01592  2.83679  2.93658  3.56272  2.43403  2.17320  2.59302  2.85644  6.37010  4.97725    945 s - - -
          2.68618  4.42225  2.77519  2.73123  3.46354  2.40513  3.72494  3.29354  2.67741  2.69355  4.24690  2.90347  2.73739  3.18146  2.89801  2.37887  2.77519  2.98518  4.58477  3.61503
          0.00336  6.09420  6.81655  0.61958  0.77255  2.32445  0.10296
    348   1.98019  4.21740  3.03102  3.29519  5.05526  3.43218  4.51356  3.32923  2.81097  2.70766  3.24116  3.12819  2.82154  3.29264  2.15910  1.96332  3.34619  3.05964  6.27568  3.50092    946 s - - -
          2.68618  4.42225  2.77519  2.73123  3.46354  2.40513  3.72494  3.29354  2.67741  2.69355  4.24690  2.90347  2.73739  3.18146  2.89801  2.37887  2.77519  2.98518  4.58477  3.61503
          0.00330  6.11070  6.83304  0.61958  0.77255  2.28401  0.10745
    349   1.93101  5.97900  2.75053  2.51886  3.96712  3.07183  4.46959  3.14642  3.20990  2.12584  5.02334  2.35967  3.61532  3.05633  2.67652  2.13973  3.34308  3.74912  6.42011  5.01770    947 a - - -
          2.68618  4.42225  2.77519  2.73123  3.46354  2.40513  3.72494  3.29354  2.67741  2.69355  4.24690  2.90347  2.73739  3.18146  2.89801  2.37887  2.77519  2.98518  4.58477  3.61503
          0.00324  6.12886  6.85121  0.61958  0.77255  2.49032  0.08652
    350   2.50497  6.00895  2.61818  1.88098  5.35331  3.65093  4.46116  2.77031  2.77507  2.22149  5.04979  3.18974  3.15702  2.81473  2.36284  2.56606  2.80457  3.68512  6.44206  5.03153    948 e - - -
          2.68618  4.42225  2.77519  2.73123  3.46354  2.40513  3.72494  3.29354  2.67741  2.69355  4.24690  2.90347  2.73739  3.18146  2.89801  2.37887  2.77519  2.98518  4.58477  3.61503
          0.00324  6.12886  6.85121  0.61958  0.77255  1.24599  0.33919
    351   2.81930  4.22251  3.34654  2.83358  5.45654  2.96365  4.57613  4.05520  1.88948  3.24531  3.11483  3.14966  3.24792  2.91769  2.51130  2.05058  2.25376  3.57129  6.55018  3.39597    949 k - - -
          2.68618  4.42225  2.77519  2.73123  3.46354  2.40513  3.72494  3.29354  2.67741  2.69355  4.24690  2.90347  2.73739  3.18146  2.89801  2.37887  2.77519  2.98518  4.58477  3.61503
          0.00276  6.28956  7.01190  0.61958  0.77255  0.91340  0.51276
    352   2.23989  3.64548  2.96119  2.86425  3.73258  3.37018  3.35664  2.91956  3.24216  2.28007  2.82573  2.98651  4.93068  2.79536  2.54252  2.30091  2.68573  3.26535  6.57276  5.19841    950 a - - -
          2.68618  4.42225  2.77519  2.73123  3.46354  2.40513  3.72494  3.29354  2.67741  2.69355  4.24690  2.90347  2.73739  3.18146  2.89801  2.37887  2.77519  2.98518  4.58477  3.61503
          0.00236  6.44757  7.16992  0.61958  0.77255  1.90890  0.16046
    353   1.62959  6.24063  1.92246  2.64004  4.24854  2.62620  4.68975  5.07232  2.72531  3.70550  4.27915  3.97007  3.23983  3.07372  3.43510  1.78501  2.84949  4.63147  6.67309  5.26191    951 a - - -
          2.68618  4.42225  2.77519  2.73123  3.46354  2.40513  3.72494  3.29354  2.67741  2.69355  4.24690  2.90347  2.73739  3.18146  2.89801  2.37887  2.77519  2.98518  4.58477  3.61503
          0.00236  6.44757  7.16992  0.61958  0.77255  1.49247  0.25466
    354   2.07270  4.09651  3.15846  2.42809  5.60737  3.56684  3.98518  4.27391  3.13263  3.17050  5.30184  2.47930  2.26398  2.58138  2.78571  1.72381  3.11884  4.02740  6.69357  5.28209    952 s - - -
          2.68618  4.42225  2.77519  2.73123  3.46354  2.40513  3.72494  3.29354  2.67741  2.69355  4.24690  2.90347  2.73739  3.18146  2.89801  2.37887  2.77519  2.98518  4.58477  3.61503
          0.00230  6.47373  7.19607  0.61958  0.77255  1.57500  0.23194
    355   2.79852  4.45240  3.02321  2.08202  5.59996  3.26922  3.44922  3.29986  2.46235  2.51648  3.54492  3.56295  2.92615  2.63556  3.43409  2.16244  2.62083  2.87172  6.69531  4.05310    953 e - - -
          2.68618  4.42225  2.77519  2.73123  3.46354  2.40513  3.72494  3.29354  2.67741  2.69355  4.24690  2.90347  2.73739  3.18146  2.89801  2.37887  2.77519  2.98518  4.58477  3.61503
          0.00226  6.48809  7.21044  0.61958  0.77255  1.50535  0.25095
    356   3.16242  6.28502  2.69856  2.04038  5.63140  4.54462  3.02954  4.29734  2.11394  3.29414  3.04733  2.47232  4.18219  1.92628  2.42594  2.72925  2.95849  4.67636  6.71693  4.15994    954 q - - -
          2.68618  4.42225  2.77519  2.73123  3.46354  2.40513  3.72494  3.29354  2.67741  2.69355  4.24690  2.90347  2.73739  3.18146  2.89801  2.37887  2.77519  2.98518  4.58477  3.61503
          0.00223  6.50365  7.22599  0.61958  0.77255  1.72658  0.19588
    357   2.22580  6.28335  3.26720  2.15104  4.01824  4.54503  4.73203  4.09571  2.63782  2.84610  5.32387  2.78311  3.18652  2.42246  2.46934  1.93568  2.30131  3.91112  6.71572  5.30444    955 s - - -
          2.68618  4.42225  2.77519  2.73123  3.46354  2.40513  3.72494  3.29354  2.67741  2.69355  4.24690  2.90347  2.73739  3.18146  2.89801  2.37887  2.77519  2.98518  4.58477  3.61503
          0.00223  6.50365  7.22599  0.61958  0.77255  1.47529  0.25969
    358   4.70594  6.59799  6.34714  6.27211  7.32824  5.33336  7.04196  6.93956  5.77957  6.50984  7.32564  6.04364  0.08379  6.38577  4.04778  4.90812  3.83132  6.03981  8.40521  7.46351    956 P - - -
          2.68618  4.42225  2.77519  2.73123  3.46354  2.40513  3.72494  3.29354  2.67741  2.69355  4.24690  2.90347  2.73739  3.18146  2.89801  2.37887  2.77519  2.98518  4.58477  3.61503
          0.01907  6.51741  4.05043  0.61958  0.77255  1.67442  0.20754
    359   1.77797  3.41845  4.13543  2.67944  4.05183  3.93561  3.94792  2.55152  2.63396  2.60403  4.10309  3.33227  2.81637  2.73269  3.17271  2.37417  2.69051  3.06006  6.56275  5.20604    957 a - - -
          2.67916  4.42142  2.77609  2.73272  3.46817  2.40500  3.73043  3.29363  2.67921  2.69619  4.24128  2.90990  2.73035  3.18533  2.89736  2.37782  2.77151  2.98108  4.59378  3.62512
          2.46543  0.42925  1.33169  2.32887  0.10248  1.34729  0.30103
    360   2.22195  6.07857  2.58078  1.62971  5.42379  3.74083  4.52836  3.89099  2.22167  3.34892  3.74526  2.80123  3.95860  3.24576  2.56600  2.73938  2.81639  3.15597  6.51117  3.61412    993 e - - -
          2.68618  4.42225  2.77519  2.73123  3.46354  2.40513  3.72494  3.29354  2.67741  2.69355  4.24690  2.90347  2.73739  3.18146  2.89801  2.37887  2.77519  2.98518  4.58477  3.61503
          0.19470  6.22606  1.74332  0.61958  0.77255  2.36260  0.09891
    361   1.96763  5.94545  2.58460  2.54983  4.06399  2.77490  3.34851  4.77532  2.18948  3.09511  3.48669  3.67822  4.60393  2.34524  2.75741  2.25463  2.87498  3.55525  6.37855  4.96802    994 a - - -
          2.68618  4.42225  2.77519  2.73123  3.46354  2.40513  3.72494  3.29354  2.67741  2.69355  4.24690  2.90347  2.73739  3.18146  2.89801  2.37887  2.77519  2.98518  4.58477  3.61503
          0.00356  6.03492  6.75727  0.61958  0.77255  2.59046  0.07795
    362   2.66921  4.95706  5.29461  3.54920  4.05302  4.68997  5.01155  1.95362  3.43789  1.39438  2.57149  4.77866  5.05590  4.69378  2.81965  3.41470  2.84783  1.78488  5.57529  4.39376    995 l - - -
          2.68618  4.42225  2.77519  2.73123  3.46354  2.40513  3.72494  3.29354  2.67741  2.69355  4.24690  2.90347  2.73739  3.18146  2.89801  2.37887  2.77519  2.98518  4.58477  3.61503
          0.00356  6.03492  6.75727  0.61958  0.77255  2.28138  0.10774
    363   2.45149  5.97033  2.71306  2.12380  5.31666  4.22900  4.41645  4.80361  2.81457  4.27615  5.01071  1.92787  3.78611  2.52019  3.16128  1.55304  2.50904  4.36165  6.40221  4.99035    996 s - - -
          2.68618  4.42225  2.77519  2.73123  3.46354  2.40513  3.72494  3.29354  2.67741  2.69355  4.24690  2.90347  2.73739  3.18146  2.89801  2.37887  2.77519  2.98518  4.58477  3.61503
          0.00346  6.06261  6.78496  0.61958  0.77255  2.37529  0.09760
    364   2.11560  5.96372  2.77173  2.24758  5.30334  3.54910  4.42948  4.78548  2.72927  3.47474  3.22022  3.71143  3.78185  3.09149  3.36696  1.78987  1.85800  2.81492  6.39969  4.99204    997 s - - -
          2.68618  4.42225  2.77519  2.73123  3.46354  2.40513  3.72494  3.29354  2.67741  2.69355  4.24690  2.90347  2.73739  3.18146  2.89801  2.37887  2.77519  2.98518  4.58477  3.61503
          0.02288  6.07805  3.89594  0.61958  0.77255  2.54689  0.08156
    365   1.72059  5.96238  3.70134  2.27619  5.30710  3.04369  2.78243  4.79283  2.86866  4.26753  5.00317  2.91425  3.52699  2.93212  3.64119  1.72115  2.18575  3.57944  6.39530  4.98455    998 a - - -
          2.68618  4.42225  2.77519  2.73123  3.46354  2.40513  3.72494  3.29354  2.67741  2.69355  4.24690  2.90347  2.73739  3.18146  2.89801  2.37887  2.77519  2.98518  4.58477  3.61503
          0.00348  6.05865  6.78100  0.61958  0.77255  2.56695  0.07988
    366   2.20596  2.68960  2.54439  2.09651  5.28717  2.78608  4.41700  4.76865  2.84865  3.63781  3.63622  3.25431  3.45854  3.02164  3.00578  2.49724  2.79232  2.43445  6.38504  3.84210    999 e - - -
          2.68618  4.42225  2.77519  2.73123  3.46354  2.40513  3.72494  3.29354  2.67741  2.69355  4.24690  2.90347  2.73739  3.18146  2.89801  2.37887  2.77519  2.98518  4.58477  3.61503
          0.00348  6.05865  6.78100  0.61958  0.77255  2.56695  0.07988
    367   2.04924  4.03987  3.70228  2.41257  5.30402  2.94420  4.41380  4.78914  2.85514  3.58135  5.00114  2.48265  3.09202  2.10589  2.78183  1.93879  2.63503  3.42826  6.39358  4.98336   1000 s - - -
          2.68618  4.42225  2.77519  2.73123  3.46354  2.40513  3.72494  3.29354  2.67741  2.69355  4.24690  2.90347  2.73739  3.18146  2.89801  2.37887  2.77519  2.98518  4.58477  3.61503
          0.03602  6.05865  3.41000  0.61958  0.77255  2.56695  0.07988
    368   2.39717  5.93702  3.19696  2.09624  5.28021  2.57481  3.59934  3.57693  2.79134  3.36297  4.97817  3.00982  4.59872  2.51646  2.53634  2.46484  2.46670  2.87481  2.98430  4.96101   1001 e - - -
          2.68618  4.42225  2.77519  2.73123  3.46354  2.40513  3.72494  3.29354  2.67741  2.69355  4.24690  2.90347  2.73739  3.18146  2.89801  2.37887  2.77519  2.98518  4.58477  3.61503
          0.00359  6.02623  6.74857  0.61958  0.77255  2.43244  0.09192
    369   1.96151  5.94849  2.39338  2.07684  5.29258  3.15684  3.11330  3.43920  2.58748  3.63773  4.98940  2.67776  3.72965  3.49807  3.62915  1.72074  3.67129  3.09851  6.38175  4.97138   1002 s - - -
          2.68618  4.42225  2.77519  2.73123  3.46354  2.40513  3.72494  3.29354  2.67741  2.69355  4.24690  2.90347  2.73739  3.18146  2.89801  2.37887  2.77519  2.98518  4.58477  3.61503
          0.00354  6.04028  6.76262  0.61958  0.77255  2.58525  0.07837
    370   1.63254  4.97988  3.62085  3.75334  2.92993  4.67514  4.98987  2.39306  4.43919  2.59918  2.75281  3.66635  5.04238  4.62970  4.56103  2.49263  2.41958  1.62468  5.59571  4.41064   1003 v - - -
          2.68618  4.42225  2.77519  2.73123  3.46354  2.40513  3.72494  3.29354  2.67741  2.69355  4.24690  2.90347  2.73739  3.18146  2.89801  2.37887  2.77519  2.98518  4.58477  3.61503
          0.00354  6.04028  6.76262  0.61958  0.77255  2.58525  0.07837
    371   2.12155  5.95257  3.20182  2.25618  5.29854  4.21327  3.35188  4.78515  2.83120  3.48662  4.99300  3.10219  2.43130  2.72569  2.27282  1.81350  2.82095  3.21931  6.38472  4.97323   1004 s - - -
          2.68618  4.42225  2.77519  2.73123  3.46354  2.40513  3.72494  3.29354  2.67741  2.69355  4.24690  2.90347  2.73739  3.18146  2.89801  2.37887  2.77519  2.98518  4.58477  3.61503
          0.00354  6.04028  6.76262  0.61958  0.77255  1.41111  0.27954
    372   2.68790  6.06233  2.17643  2.04793  5.40872  2.68045  4.50880  4.89562  2.09807  4.36817  5.10264  3.78886  3.07161  2.29985  2.83483  2.22099  2.56325  3.80927  6.49422  4.07164   1005 e - - -
          2.68214  4.42746  2.77134  2.72095  3.47346  2.41503  3.72342  3.28488  2.68251  2.69694  4.23276  2.90387  2.73258  3.17358  2.90024  2.37492  2.78010  2.98482  4.59151  3.63071
          2.84736  0.06079  6.92162  2.65803  0.07266  2.05955  0.13641
    373   2.84309  6.07413  2.57053  2.22423  5.41747  4.34202  3.44077  3.59505  2.12421  2.63720  4.13898  2.54494  3.29041  3.62614  2.64605  1.86843  3.27839  2.99483  6.50786  4.27049   1045 s - - -
          2.68618  4.42225  2.77519  2.73123  3.46354  2.40513  3.72494  3.29354  2.67741  2.69355  4.24690  2.90347  2.73739  3.18146  2.89801  2.37887  2.77519  2.98518  4.58477  3.61503
          0.20631  6.22567  1.69045  0.61958  0.77255  1.86001  0.16921
    374   2.36209  4.23415  2.78821  2.01031  3.71825  3.14946  3.46391  3.61070  2.38449  3.05332  5.01060  3.32130  3.72272  3.02025  2.83252  1.84060  2.80904  3.54201  6.40307  4.99290   1046 s - - -
          2.68618  4.42225  2.77519  2.73123  3.46354  2.40513  3.72494  3.29354  2.67741  2.69355  4.24690  2.90347  2.73739  3.18146  2.89801  2.37887  2.77519  2.98518  4.58477  3.61503
          0.00343  6.07299  6.79534  0.61958  0.77255  2.55220  0.08111
    375   2.88168  5.88462  3.16339  2.95842  3.12851  3.03374  3.72107  2.41757  2.26377  2.43714  2.88768  2.77545  3.70818  2.91762  2.38681  2.76917  3.10814  3.08773  6.34026  4.95294   1047 k - - -
          2.68618  4.42225  2.77519  2.73123  3.46354  2.40513  3.72494  3.29354  2.67741  2.69355  4.24690  2.90347  2.73739  3.18146  2.89801  2.37887  2.77519  2.98518  4.58477  3.61503
          0.00343  6.07299  6.79534  0.61958  0.77255  1.38515  0.28806
    376   2.43559  6.06725  3.37794  2.32946  5.40745  3.17642  3.29884  3.32473  3.03606  3.08369  3.31084  3.19776  3.93799  2.48853  2.38407  2.12497  2.14275  3.27694  4.33840  5.09485   1048 s - - -
          2.68618  4.42225  2.77519  2.73123  3.46354  2.40513  3.72494  3.29354  2.67741  2.69355  4.24690  2.90347  2.73739  3.18146  2.89801  2.37887  2.77519  2.98518  4.58477  3.61503
          0.00294  6.22579  6.94813  0.61958  0.77255  1.05066  0.43033
    377   2.49939  6.19707  2.97648  2.50460  4.40359  2.97241  3.81386  5.03049  2.14315  4.50294  5.23736  2.17537  4.05141  2.38161  2.54706  1.75540  2.71760  4.58845  6.62892  5.21712   1049 s - - -
          2.68618  4.42225  2.77519  2.73123  3.46354  2.40513  3.72494  3.29354  2.67741  2.69355  4.24690  2.90347  2.73739  3.18146  2.89801  2.37887  2.77519  2.98518  4.58477  3.61503
          0.00251  6.38609  7.10844  0.61958  0.77255  1.73865  0.19329
    378   2.18529  6.08571  2.91754  2.94756  3.60009  2.87792  4.69863  3.39767  2.73400  2.30283  4.02666  3.99633  3.28056  2.76259  2.74509  2.06431  2.70117  2.67645  6.55072  3.80692   1050 s - - -
          2.68618  4.42225  2.77519  2.73123  3.46354  2.40513  3.72494  3.29354  2.67741  2.69355  4.24690  2.90347  2.73739  3.18146  2.89801  2.37887  2.77519  2.98518  4.58477  3.61503
          0.00245  6.40714  7.12948  0.61958  0.77255  1.35896  0.29696
    379   1.90588  3.68991  2.71775  2.65843  3.05587  3.31579  3.73769  5.04080  2.66480  2.43590  3.24861  3.98517  3.50887  3.12738  2.61025  2.05841  3.15486  4.61110  6.66367  3.40398   1051 a - - -
          2.68618  4.42225  2.77519  2.73123  3.46354  2.40513  3.72494  3.29354  2.67741  2.69355  4.24690  2.90347  2.73739  3.18146  2.89801  2.37887  2.77519  2.98518  4.58477  3.61503
          0.00234  6.45571  7.17805  0.61958  0.77255  1.88501  0.16467
    380   2.85590  6.23206  2.55769  1.95340  3.64267  3.30903  4.70017  4.24753  2.64718  2.90400  3.08405  3.35337  3.54941  3.11969  2.94982  1.83814  3.24334  2.44633  6.66851  4.04865   1052 s - - -
          2.68618  4.42225  2.77519  2.73123  3.46354  2.40513  3.72494  3.29354  2.67741  2.69355  4.24690  2.90347  2.73739  3.18146  2.89801  2.37887  2.77519  2.98518  4.58477  3.61503
          0.00234  6.45571  7.17805  0.61958  0.77255  1.68235  0.20572
    381   2.06809  6.24610  2.86078  2.89541  4.36169  2.99047  4.70712  4.18094  2.32491  2.69752  4.17084  2.51553  3.48281  3.42285  3.24289  1.78927  2.57625  2.83949  6.68107  5.27241   1053 s - - -
          2.68618  4.42225  2.77519  2.73123  3.46354  2.40513  3.72494  3.29354  2.67741  2.69355  4.24690  2.90347  2.73739  3.18146  2.89801  2.37887  2.77519  2.98518  4.58477  3.61503
          0.00231  6.46707  7.18942  0.61958  0.77255  1.42341  0.27561
    382   2.65780  6.27650  2.30444  2.57581  5.62250  3.21739  4.72408  2.98596  2.22074  3.93843  5.31692  2.77725  2.38997  2.30533  2.41662  2.30160  3.99482  3.52038  4.65756  4.14939   1054 k - - -
          2.68618  4.42225  2.77519  2.73123  3.46354  2.40513  3.72494  3.29354  2.67741  2.69355  4.24690  2.90347  2.73739  3.18146  2.89801  2.37887  2.77519  2.98518  4.58477  3.61503
          0.00225  6.49351  7.21586  0.61958  0.77255  1.60275  0.22482
    383   2.44606  6.27682  3.08685  2.16681  4.39203  2.97565  4.73232  3.13132  2.87414  2.14800  4.16922  2.64415  3.86471  2.44637  3.06318  2.00792  2.80741  3.88341  6.71063  5.30080   1055 s - - -
          2.68618  4.42225  2.77519  2.73123  3.46354  2.40513  3.72494  3.29354  2.67741  2.69355  4.24690  2.90347  2.73739  3.18146  2.89801  2.37887  2.77519  2.98518  4.58477  3.61503
          0.00223  6.50199  7.22433  0.61958  0.77255  1.32089  0.31047
    384   2.34316  4.40467  2.99000  2.50468  5.64843  3.36235  4.74901  4.42525  1.90840  3.55898  4.18993  2.04369  3.59637  2.54383  3.50832  2.01520  2.35364  4.69345  6.73414  5.32247   1056 k - - -
          2.68618  4.42225  2.77519  2.73123  3.46354  2.40513  3.72494  3.29354  2.67741  2.69355  4.24690  2.90347  2.73739  3.18146  2.89801  2.37887  2.77519  2.98518  4.58477  3.61503
          0.00218  6.52644  7.24878  0.61958  0.77255  1.49569  0.25372
    385   2.53213  6.30556  2.20025  2.52465  4.28151  2.67451  2.62688  4.22994  2.44914  2.96001  2.74130  2.58237  4.16310  3.29309  2.98524  2.42621  3.09147  3.30062  6.73812  5.32705   1057 d - - -
          2.68618  4.42225  2.77519  2.73123  3.46354  2.40513  3.72494  3.29354  2.67741  2.69355  4.24690  2.90347  2.73739  3.18146  2.89801  2.37887  2.77519  2.98518  4.58477  3.61503
          0.00216  6.53368  7.25602  0.61958  0.77255  1.36957  0.29332
    386   2.29289  6.31547  2.19116  2.03113  3.84674  2.78049  3.00918  3.97616  2.56063  3.45645  3.99359  3.34027  2.61370  3.40381  3.62626  2.17449  2.79713  3.63527  6.74796  5.33682   1058 e - - -
          2.68618  4.42225  2.77519  2.73123  3.46354  2.40513  3.72494  3.29354  2.67741  2.69355  4.24690  2.90347  2.73739  3.18146  2.89801  2.37887  2.77519  2.98518  4.58477  3.61503
          0.00213  6.54627  7.26862  0.61958  0.77255  1.55258  0.23788
    387   2.08903  6.31646  2.90147  2.59441  4.47263  2.97096  3.25551  3.93503  2.66908  3.14232  5.35692  3.19618  3.19421  2.85661  3.08970  1.63407  2.50190  3.24880  6.74869  5.33727   1059 s - - -
          2.68618  4.42225  2.77519  2.73123  3.46354  2.40513  3.72494  3.29354  2.67741  2.69355  4.24690  2.90347  2.73739  3.18146  2.89801  2.37887  2.77519  2.98518  4.58477  3.61503
          0.00213  6.54627  7.26862  0.61958  0.77255  0.76978  0.62197
    388   1.93593  5.40916  5.67293  3.97278  2.77557  3.09757  5.43948  1.95696  3.80983  2.64837  3.18633  3.59605  4.35915  5.09832  3.32222  2.42886  2.12638  2.20296  4.44664  3.51889   1060 a - - -
          2.68618  4.42225  2.77519  2.73123  3.46354  2.40513  3.72494  3.29354  2.67741  2.69355  4.24690  2.90347  2.73739  3.18146  2.89801  2.37887  2.77519  2.98518  4.58477  3.61503
          0.00202  6.60000  7.32235  0.61958  0.77255  1.26301  0.33240
    389   2.09629  6.35858  3.03682  2.48908  5.70468  3.83414  3.24492  3.60020  2.97357  3.48547  5.39897  2.36673  3.71952  2.51123  2.55186  1.83024  2.78938  2.95208  6.79065  4.23129   1061 s - - -
          2.68618  4.42225  2.77519  2.73123  3.46354  2.40513  3.72494  3.29354  2.67741  2.69355  4.24690  2.90347  2.73739  3.18146  2.89801  2.37887  2.77519  2.98518  4.58477  3.61503
          0.00202  6.60000  7.32235  0.61958  0.77255  1.02844  0.44249
    390   1.97145  6.33189  3.28497  2.56472  5.66195  3.64312  3.79257  2.94699  3.23537  2.57436  3.60958  3.12586  5.03018  2.97842  3.03721  1.88799  2.75695  2.06070  6.77367  5.37195   1062 s - - -
          2.68618  4.42225  2.77519  2.73123  3.46354  2.40513  3.72494  3.29354  2.67741  2.69355  4.24690  2.90347  2.73739  3.18146  2.89801  2.37887  2.77519  2.98518  4.58477  3.61503
          0.00200  6.61158  7.33393  0.61958  0.77255  1.18530  0.36478
    391   4.50573  6.43452  5.99708  5.94066  6.91907  5.17032  6.81479  6.68264  5.61248  6.28229  7.08106  5.79178  0.09668  6.15882  4.53097  3.91354  4.37041  5.81455  8.21570  4.93473   1063 P - - -
          2.68618  4.42225  2.77519  2.73123  3.46354  2.40513  3.72494  3.29354  2.67741  2.69355  4.24690  2.90347  2.73739  3.18146  2.89801  2.37887  2.77519  2.98518  4.58477  3.61503
          0.00200  6.61158  7.33393  0.61958  0.77255  1.18530  0.36478
    392   1.92589  6.35339  3.58772  2.67318  3.73385  3.36127  4.81915  4.08325  2.65505  3.26133  4.70170  2.51062  3.22616  3.19935  3.40816  2.06791  1.87999  2.59023  6.78935  5.38171   1064 t - - -
          2.68618  4.42225  2.77519  2.73123  3.46354  2.40513  3.72494  3.29354  2.67741  2.69355  4.24690  2.90347  2.73739  3.18146  2.89801  2.37887  2.77519  2.98518  4.58477  3.61503
          0.00200  6.61158  7.33393  0.61958  0.77255  1.18530  0.36478
    393   2.09876  4.46479  2.78065  3.07300  5.71316  2.99934  4.81501  4.07538  2.64190  4.67288  5.40767  2.87528  2.49983  3.15055  2.31038  1.74051  2.38325  3.63664  6.79941  3.98203   1065 s - - -
          2.68618  4.42225  2.77519  2.73123  3.46354  2.40513  3.72494  3.29354  2.67741  2.69355  4.24690  2.90347  2.73739  3.18146  2.89801  2.37887  2.77519  2.98518  4.58477  3.61503
          0.00200  6.61158  7.33393  0.61958  0.77255  1.18530  0.36478
    394   2.14847  6.36571  4.10334  2.59389  5.71094  2.67096  4.81547  3.65345  2.18791  3.09165  5.40633  2.80176  2.48996  3.06161  2.42792  2.05860  2.36867  4.12103  6.79830  5.38726   1066 s - - -
          2.68618  4.42225  2.77519  2.73123  3.46354  2.40513  3.72494  3.29354  2.67741  2.69355  4.24690  2.90347  2.73739  3.18146  2.89801  2.37887  2.77519  2.98518  4.58477  3.61503
          0.00200  6.61158  7.33393  0.61958  0.77255  1.18530  0.36478
    395   2.16265  6.32770  3.19883  3.56704  5.65593  2.96260  4.00558  3.38777  2.93515  3.19213  3.59905  2.51614  1.90531  3.53230  2.56606  2.26397  2.85751  2.49329  6.77060  5.37003   1067 p - - -
          2.68618  4.42225  2.77519  2.73123  3.46354  2.40513  3.72494  3.29354  2.67741  2.69355  4.24690  2.90347  2.73739  3.18146  2.89801  2.37887  2.77519  2.98518  4.58477  3.61503
          0.00200  6.61158  7.33393  0.61958  0.77255  1.18530  0.36478
    396   1.84065  6.36665  2.94419  2.45103  5.71232  3.60001  4.81518  3.21659  2.87181  2.71436  5.40716  3.33931  3.58157  3.11184  2.41119  1.61168  2.58813  4.09576  6.79899  5.38768   1068 s - - -
          2.68618  4.42225  2.77519  2.73123  3.46354  2.40513  3.72494  3.29354  2.67741  2.69355  4.24690  2.90347  2.73739  3.18146  2.89801  2.37887  2.77519  2.98518  4.58477  3.61503
          0.00200  6.61158  7.33393  0.61958  0.77255  1.18530  0.36478
    397   2.29317  4.30692  3.26204  2.92872  5.69729  3.26362  3.96745  2.94945  2.41609  3.58570  5.39808  2.87243  3.12755  3.91592  2.26708  1.80118  2.48134  2.51304  6.79150  5.38304   1069 s - - -
          2.68618  4.42225  2.77519  2.73123  3.46354  2.40513  3.72494  3.29354  2.67741  2.69355  4.24690  2.90347  2.73739  3.18146  2.89801  2.37887  2.77519  2.98518  4.58477  3.61503
          0.00200  6.61158  7.33393  0.61958  0.77255  1.18530  0.36478
    398   2.02966  4.51662  3.60703  2.53888  4.69390  3.96715  3.20145  2.89508  2.50078  2.46213  4.37440  3.45830  3.08470  2.38120  3.17559  2.27979  2.65221  3.33857  6.77806  3.61946   1070 a - - -
          2.68618  4.42225  2.77519  2.73123  3.46354  2.40513  3.72494  3.29354  2.67741  2.69355  4.24690  2.90347  2.73739  3.18146  2.89801  2.37887  2.77519  2.98518  4.58477  3.61503
          0.00200  6.61158  7.33393  0.61958  0.77255  1.18530  0.36478
    399   1.78280  4.42098  3.34600  3.26599  4.33400  3.53224  4.33998  3.98907  2.96454  3.33368  2.95659  3.09900  2.35397  3.96781  2.93907  1.64644  2.57132  3.07589  6.71268  5.33344   1071 s - - -
          2.68618  4.42225  2.77519  2.73123  3.46354  2.40513  3.72494  3.29354  2.67741  2.69355  4.24690  2.90347  2.73739  3.18146  2.89801  2.37887  2.77519  2.98518  4.58477  3.61503
          0.00200  6.61158  7.33393  0.61958  0.77255  1.18530  0.36478
    400   2.04592  6.34824  3.86729  2.99771  3.68256  3.57496  3.85696  3.79454  3.03902  3.24489  2.80843  3.31182  3.30614  2.13357  2.90261  1.58493  2.60384  3.76683  6.78560  5.37938   1072 s - - -
          2.68557  4.41974  2.77754  2.72865  3.46129  2.40470  3.72879  3.28962  2.67921  2.69510  4.24895  2.90525  2.74074  3.18141  2.89615  2.37458  2.77213  2.98871  4.59307  3.61933
          2.90550  0.58579  0.94517  1.97231  0.14982  0.96638  0.47878
    401   2.15462  5.99350  3.76618  2.18524  3.74455  4.28530  3.71364  4.80700  1.97810  3.15746  5.03688  3.75680  2.88963  2.30776  3.31768  1.99558  2.84642  3.10115  6.43241  3.40035   1094 k - - -
          2.68618  4.42225  2.77519  2.73123  3.46354  2.40513  3.72494  3.29354  2.67741  2.69355  4.24690  2.90347  2.73739  3.18146  2.89801  2.37887  2.77519  2.98518  4.58477  3.61503
          0.10456  6.13789  2.33177  0.61958  0.77255  2.17167  0.12102
    402   2.34465  5.96678  2.90859  2.54363  5.31188  2.26446  3.62821  3.77950  2.28295  2.59618  5.00743  2.88218  3.40747  3.51323  2.33328  2.10497  3.31288  4.35744  6.39945  3.26155   1095 s - - -
          2.68618  4.42225  2.77519  2.73123  3.46354  2.40513  3.72494  3.29354  2.67741  2.69355  4.24690  2.90347  2.73739  3.18146  2.89801  2.37887  2.77519  2.98518  4.58477  3.61503
          0.00346  6.06439  6.78674  0.61958  0.77255  2.26437  0.10970
    403   2.07267  5.94033  3.15107  2.40867  4.05316  2.83141  3.51261  3.24097  3.18910  3.66330  3.67097  3.41757  2.64668  2.57182  3.16780  2.37667  2.12353  2.84619  6.38463  4.98549   1096 a - - -
          2.68618  4.42225  2.77519  2.73123  3.46354  2.40513  3.72494  3.29354  2.67741  2.69355  4.24690  2.90347  2.73739  3.18146  2.89801  2.37887  2.77519  2.98518  4.58477  3.61503
          0.00337  6.09006  6.81240  0.61958  0.77255  2.10866  0.12943
    404   2.16658  5.93471  3.78636  2.54679  3.86796  2.28040  3.25375  4.71133  2.56713  2.74756  2.92615  3.03783  2.80141  3.58990  3.23627  2.04712  2.76017  3.71329  6.38721  3.79323   1097 s - - -
          2.68618  4.42225  2.77519  2.73123  3.46354  2.40513  3.72494  3.29354  2.67741  2.69355  4.24690  2.90347  2.73739  3.18146  2.89801  2.37887  2.77519  2.98518  4.58477  3.61503
          0.00324  6.12821  6.85056  0.61958  0.77255  0.59634  0.80034
    405   2.54605  3.53770  5.88223  5.26653  2.82095  5.07597  5.41145  2.08544  4.00453  0.99332  2.16823  5.24338  5.43824  5.17680  5.05181  4.38843  3.75328  2.13746  5.89917  4.72402   1098 l - - -
          2.68618  4.42225  2.77519  2.73123  3.46354  2.40513  3.72494  3.29354  2.67741  2.69355  4.24690  2.90347  2.73739  3.18146  2.89801  2.37887  2.77519  2.98518  4.58477  3.61503
          0.00232  6.46396  7.18631  0.61958  0.77255  1.85997  0.16922
    406   2.67638  3.94104  2.31761  2.92775  5.60145  2.49283  3.45998  4.00070  2.25386  4.56090  5.29536  2.75940  2.70964  3.13193  2.59690  1.56238  3.52175  4.64640  6.68693  5.27517   1099 s - - -
          2.68618  4.42225  2.77519  2.73123  3.46354  2.40513  3.72494  3.29354  2.67741  2.69355  4.24690  2.90347  2.73739  3.18146  2.89801  2.37887  2.77519  2.98518  4.58477  3.61503
          0.00232  6.46396  7.18631  0.61958  0.77255  1.85997  0.16922
    407   2.65757  6.25491  3.98890  2.24809  5.60126  3.58378  3.19968  4.17041  1.57688  4.56074  5.29524  3.19259  3.30576  2.46075  2.34455  2.09032  2.55871  3.58808  6.68684  5.27512   1100 k - - -
          2.68618  4.42225  2.77519  2.73123  3.46354  2.40513  3.72494  3.29354  2.67741  2.69355  4.24690  2.90347  2.73739  3.18146  2.89801  2.37887  2.77519  2.98518  4.58477  3.61503
          0.00232  6.46396  7.18631  0.61958  0.77255  1.85997  0.16922
    408   2.01316  6.25405  2.90605  2.13893  5.60000  4.51479  3.85445  4.10793  2.73512  2.95793  5.29448  3.47788  2.48958  2.50051  3.21920  1.98738  2.22474  3.48767  6.68620  5.27472   1101 s - - -
          2.68618  4.42225  2.77519  2.73123  3.46354  2.40513  3.72494  3.29354  2.67741  2.69355  4.24690  2.90347  2.73739  3.18146  2.89801  2.37887  2.77519  2.98518  4.58477  3.61503
          0.00232  6.46396  7.18631  0.61958  0.77255  1.23468  0.34380
    409   1.99918  6.28626  3.46560  2.63587  4.20363  3.79965  3.76598  5.11856  2.87073  3.37925  5.32672  3.09981  2.70967  3.17723  2.63654  1.44249  2.29584  3.96126  6.71850  4.16361   1102 s - - -
          2.68521  4.41778  2.77280  2.73135  3.46787  2.40709  3.71888  3.29051  2.67700  2.69633  4.24053  2.90349  2.74252  3.18280  2.90080  2.37903  2.76753  2.98262  4.58774  3.62102
          1.48066  0.60570  1.48360  1.76972  0.18679  1.50905  0.24990
    410   3.64303  5.96339  3.47207  3.07521  5.23818  3.56952  4.64380  3.84231  3.11223  3.34813  5.02673  3.45366  0.60284  3.77151  3.89875  2.70372  3.87575  3.66598  6.44316  5.07829   1118 P - - -
          2.68530  4.41332  2.77286  2.72800  3.46150  2.41153  3.73005  3.29478  2.68194  2.68786  4.24409  2.91063  2.73258  3.17653  2.89669  2.37907  2.77849  2.97763  4.59765  3.62191
          2.48887  0.15210  2.84570  2.51888  0.08398  2.02522  0.14152
    411   2.96611  4.25850  3.08053  2.11864  5.42204  3.28350  3.35092  2.83468  2.40768  3.24139  3.88049  3.80967  2.71350  2.67527  2.06340  2.44992  2.37498  4.46784  6.51047  5.09982   1162 r - - -
          2.68618  4.42225  2.77519  2.73123  3.46354  2.40513  3.72494  3.29354  2.67741  2.69355  4.24690  2.90347  2.73739  3.18146  2.89801  2.37887  2.77519  2.98518  4.58477  3.61503
          0.18960  6.22655  1.76766  0.61958  0.77255  2.11907  0.12800
    412   2.10501  5.92741  2.11479  3.16515  5.25609  4.23656  4.42538  4.73067  1.70591  3.06463  3.87141  3.71056  3.06147  2.77133  3.65666  1.87313  2.98682  3.60336  6.37003  3.49528   1163 k - - -
          2.68618  4.42225  2.77519  2.73123  3.46354  2.40513  3.72494  3.29354  2.67741  2.69355  4.24690  2.90347  2.73739  3.18146  2.89801  2.37887  2.77519  2.98518  4.58477  3.61503
          0.00347  6.06146  6.78380  0.61958  0.77255  1.35069  0.29984
    413   2.44196  6.00959  3.35251  2.71389  4.15884  4.35786  4.54826  3.23733  2.48212  3.47780  3.84761  3.25510  2.54179  3.20879  3.09300  1.93350  1.99211  2.27069  6.46037  5.06797   1164 s - - -
          2.68618  4.42225  2.77519  2.73123  3.46354  2.40513  3.72494  3.29354  2.67741  2.69355  4.24690  2.90347  2.73739  3.18146  2.89801  2.37887  2.77519  2.98518  4.58477  3.61503
          0.00294  6.22571  6.94805  0.61958  0.77255  2.36312  0.09886
    414   2.72023  6.07853  2.61658  2.38869  3.59933  4.34102  3.56916  4.90999  2.14269  3.04913  3.83561  2.77737  3.23788  3.19037  2.65304  1.97960  2.29072  3.10422  6.51107  5.09997   1165 s - - -
          2.68618  4.42225  2.77519  2.73123  3.46354  2.40513  3.72494  3.29354  2.67741  2.69355  4.24690  2.90347  2.73739  3.18146  2.89801  2.37887  2.77519  2.98518  4.58477  3.61503
          0.00294  6.22571  6.94805  0.61958  0.77255  2.14113  0.12502
    415   2.35652  6.09108  3.82642  1.83842  4.10858  3.01421  3.68602  3.94614  1.95246  3.15279  5.13152  2.70833  2.92371  2.66624  2.49999  2.41209  3.18840  4.48218  6.52326  5.11179   1166 e - - -
          2.68618  4.42225  2.77519  2.73123  3.46354  2.40513  3.72494  3.29354  2.67741  2.69355  4.24690  2.90347  2.73739  3.18146  2.89801  2.37887  2.77519  2.98518  4.58477  3.61503
          0.00290  6.24150  6.96385  0.61958  0.77255  2.07715  0.13386
    416   2.42441  5.11333  5.55588  4.94891  2.90963  3.11677  5.20011  1.88589  3.83073  1.45860  3.65362  4.99336  4.26806  3.15862  3.26065  3.65554  2.98248  1.79322  5.73308  4.55404   1167 l - - -
          2.68618  4.42225  2.77519  2.73123  3.46354  2.40513  3.72494  3.29354  2.67741  2.69355  4.24690  2.90347  2.73739  3.18146  2.89801  2.37887  2.77519  2.98518  4.58477  3.61503
          0.00284  6.26023  6.98258  0.61958  0.77255  1.78363  0.18396
    417   2.73864  6.13213  2.63220  2.66157  4.18148  3.82902  3.91930  3.52062  2.00678  3.01476  4.05712  2.74425  3.57382  3.06452  2.27770  1.79288  2.99793  3.60035  6.56497  4.04231   1168 s - - -
          2.68618  4.42225  2.77519  2.73123  3.46354  2.40513  3.72494  3.29354  2.67741  2.69355  4.24690  2.90347  2.73739  3.18146  2.89801  2.37887  2.77519  2.98518  4.58477  3.61503
          0.00273  6.30221  7.02456  0.61958  0.77255  2.23886  0.11270
    418   1.77027  3.85743  2.89916  2.48839  5.48123  3.13057  3.84790  3.91154  2.46467  4.44082  4.02139  2.52273  3.91769  3.26427  2.81871  1.56546  3.18169  4.52629  6.56711  5.15550   1169 s - - -
          2.68618  4.42225  2.77519  2.73123  3.46354  2.40513  3.72494  3.29354  2.67741  2.69355  4.24690  2.90347  2.73739  3.18146  2.89801  2.37887  2.77519  2.98518  4.58477  3.61503
          0.00273  6.30221  7.02456  0.61958  0.77255  2.23886  0.11270
    419   2.74822  6.13315  2.43279  2.07927  4.07262  2.78616  4.58278  3.94574  2.93565  2.86094  5.17376  2.35230  2.67174  2.74756  3.81023  2.15227  2.18933  4.52390  6.56572  5.15464   1170 e - - -
          2.68618  4.42225  2.77519  2.73123  3.46354  2.40513  3.72494  3.29354  2.67741  2.69355  4.24690  2.90347  2.73739  3.18146  2.89801  2.37887  2.77519  2.98518  4.58477  3.61503
          0.00273  6.30221  7.02456  0.61958  0.77255  2.23886  0.11270
    420   2.65792  6.13145  2.85521  2.19081  5.47595  2.64234  4.58324  4.00480  2.51223  3.10455  3.07200  3.25917  2.42910  2.76788  3.24472  2.12946  2.53575  3.43215  6.56447  3.81079   1171 s - - -
          2.68618  4.42225  2.77519  2.73123  3.46354  2.40513  3.72494  3.29354  2.67741  2.69355  4.24690  2.90347  2.73739  3.18146  2.89801  2.37887  2.77519  2.98518  4.58477  3.61503
          0.01356  6.30221  4.45345  0.61958  0.77255  2.23886  0.11270
    421   2.63157  6.12751  2.78030  2.98618  5.47373  4.38756  4.01011  4.96049  1.89018  3.74668  5.16787  3.85461  3.93393  2.35138  1.49178  2.11229  2.59887  4.51877  6.55949  3.78737   1172 r - - -
          2.68618  4.42225  2.77519  2.73123  3.46354  2.40513  3.72494  3.29354  2.67741  2.69355  4.24690  2.90347  2.73739  3.18146  2.89801  2.37887  2.77519  2.98518  4.58477  3.61503
          0.00276  6.29141  7.01375  0.61958  0.77255  2.09148  0.13182
    422   1.65447  6.13145  3.40807  2.58450  4.10179  3.73424  3.86906  4.96153  1.71400  2.67494  5.17226  3.36081  3.47225  3.02327  2.94466  2.41542  2.95904  3.03815  6.56447  4.04529   1173 a - - -
          2.68618  4.42225  2.77519  2.73123  3.46354  2.40513  3.72494  3.29354  2.67741  2.69355  4.24690  2.90347  2.73739  3.18146  2.89801  2.37887  2.77519  2.98518  4.58477  3.61503
          0.00273  6.30221  7.02456  0.61958  0.77255  2.23886  0.11270
    423   1.93810  6.13406  3.87020  1.89479  5.47974  3.82882  4.58253  3.74300  2.39375  3.48158  5.17456  2.90645  2.84219  2.76693  2.99590  1.69833  2.68364  4.52502  6.56637  5.15506   1174 s - - -
          2.68618  4.42225  2.77519  2.73123  3.46354  2.40513  3.72494  3.29354  2.67741  2.69355  4.24690  2.90347  2.73739  3.18146  2.89801  2.37887  2.77519  2.98518  4.58477  3.61503
          0.00273  6.30221  7.02456  0.61958  0.77255  2.23886  0.11270
    424   1.99658  4.30765  2.60741  1.96456  5.44145  3.17319  3.85097  2.78298  2.99653  3.73981  5.15121  3.87375  3.45125  3.02919  3.82018  1.81992  2.54311  2.86005  6.54704  5.14294   1175 s - - -
          2.68618  4.42225  2.77519  2.73123  3.46354  2.40513  3.72494  3.29354  2.67741  2.69355  4.24690  2.90347  2.73739  3.18146  2.89801  2.37887  2.77519  2.98518  4.58477  3.61503
          0.00273  6.30221  7.02456  0.61958  0.77255  2.23886  0.11270
    425   1.50952  3.77618  4.03839  2.74467  4.04534  2.27300  3.26086  3.77760  3.18308  2.84329  4.92753  4.00170  3.34646  3.41176  2.88008  2.40870  2.43401  2.86569  6.35816  5.02018   1176 a - - -
          2.68618  4.42225  2.77519  2.73123  3.46354  2.40513  3.72494  3.29354  2.67741  2.69355  4.24690  2.90347  2.73739  3.18146  2.89801  2.37887  2.77519  2.98518  4.58477  3.61503
          0.00273  6.30221  7.02456  0.61958  0.77255  2.23886  0.11270
    426   2.80025  6.13534  3.07268  1.92242  5.48161  3.68861  3.10514  3.84318  2.13187  3.48221  5.17569  2.61688  4.78873  3.67814  2.01727  1.72802  2.83355  4.52662  6.56731  5.15564   1177 s - - -
          2.68618  4.42225  2.77519  2.73123  3.46354  2.40513  3.72494  3.29354  2.67741  2.69355  4.24690  2.90347  2.73739  3.18146  2.89801  2.37887  2.77519  2.98518  4.58477  3.61503
          0.00273  6.30221  7.02456  0.61958  0.77255  2.23886  0.11270
    427   2.02004  6.09848  3.88795  2.49959  5.42837  3.16039  3.78019  4.90378  3.09423  2.58207  3.12803  2.74010  4.79725  2.56383  3.48324  1.53763  2.61880  3.41939  6.54036  4.00400   1178 s - - -
          2.68618  4.42225  2.77519  2.73123  3.46354  2.40513  3.72494  3.29354  2.67741  2.69355  4.24690  2.90347  2.73739  3.18146  2.89801  2.37887  2.77519  2.98518  4.58477  3.61503
          0.00273  6.30221  7.02456  0.61958  0.77255  1.43161  0.27302
    428   2.35129  6.18646  3.13258  2.60975  5.53239  3.78310  4.63421  4.27996  2.08784  3.75079  4.40650  3.47101  2.97240  2.34206  3.08027  1.22523  3.90493  4.57756  3.83094  5.20715   1179 s - - -
          2.68748  4.42059  2.77474  2.73559  3.46051  2.40501  3.72514  3.29131  2.67791  2.69345  4.23838  2.90392  2.73581  3.18028  2.89400  2.37608  2.77933  2.98781  4.59048  3.61920
          1.86709  0.50983  1.40720  1.75918  0.18897  1.88572  0.16454
    429   2.40251  6.00067  3.19867  1.59139  5.34692  4.26058  3.14651  4.83373  2.71000  3.49651  5.04102  2.62590  3.58152  2.45122  2.17285  2.69481  2.82319  3.43214  6.43264  3.56537   1192 e - - -
          2.68618  4.42225  2.77519  2.73123  3.46354  2.40513  3.72494  3.29354  2.67741  2.69355  4.24690  2.90347  2.73739  3.18146  2.89801  2.37887  2.77519  2.98518  4.58477  3.61503
          0.00330  6.11063  6.83297  0.61958  0.77255  0.99896  0.45928
    430   1.93856  6.15951  2.25831  2.25946  5.50515  4.42099  2.98040  4.99154  3.12417  3.28765  5.20003  2.68389  2.68124  3.34615  3.83546  1.64693  2.74147  3.61719  6.59185  5.18054   1193 s - - -
          2.68618  4.42225  2.77519  2.73123  3.46354  2.40513  3.72494  3.29354  2.67741  2.69355  4.24690  2.90347  2.73739  3.18146  2.89801  2.37887  2.77519  2.98518  4.58477  3.61503
          0.00263  6.33712  7.05947  0.61958  0.77255  2.17291  0.12086
    431   1.77960  3.83124  3.40766  2.15894  4.05739  3.38118  4.63860  2.74827  2.39715  2.27036  5.11048  3.93257  2.74845  3.07919  2.69477  2.87188  3.38244  3.20293  6.51731  5.13338   1194 a - - -
          2.68618  4.42225  2.77519  2.73123  3.46354  2.40513  3.72494  3.29354  2.67741  2.69355  4.24690  2.90347  2.73739  3.18146  2.89801  2.37887  2.77519  2.98518  4.58477  3.61503
          0.00263  6.33712  7.05947  0.61958  0.77255  2.17291  0.12086
    432   2.43364  6.13396  3.90818  2.84383  5.46825  4.42703  3.91379  3.50476  2.28202  2.94727  4.07979  2.75505  3.25686  3.01625  2.45543  1.78828  2.13890  2.73139  6.57314  5.16878   1195 s - - -
          2.68618  4.42225  2.77519  2.73123  3.46354  2.40513  3.72494  3.29354  2.67741  2.69355  4.24690  2.90347  2.73739  3.18146  2.89801  2.37887  2.77519  2.98518  4.58477  3.61503
          0.00263  6.33712  7.05947  0.61958  0.77255  2.17291  0.12086
    433   2.39852  6.15756  2.96398  2.69364  5.50241  3.41361  4.60837  3.66906  2.20025  3.37049  5.19828  3.38129  1.91771  2.46871  2.95347  1.95093  3.87858  2.79570  6.59038  3.83625   1196 p - - -
          2.68618  4.42225  2.77519  2.73123  3.46354  2.40513  3.72494  3.29354  2.67741  2.69355  4.24690  2.90347  2.73739  3.18146  2.89801  2.37887  2.77519  2.98518  4.58477  3.61503
          0.00263  6.33712  7.05947  0.61958  0.77255  2.17291  0.12086
    434   2.13271  4.33027  3.20793  2.92850  3.38867  3.70024  4.63358  4.04820  2.68919  3.61561  3.27696  3.00580  2.83847  3.34611  3.57031  1.19740  3.21952  4.44518  4.35456  4.00299   1197 s - - -
          2.68618  4.42225  2.77519  2.73123  3.46354  2.40513  3.72494  3.29354  2.67741  2.69355  4.24690  2.90347  2.73739  3.18146  2.89801  2.37887  2.77519  2.98518  4.58477  3.61503
          0.00263  6.33712  7.05947  0.61958  0.77255  1.93180  0.15652
    435   2.15661  3.48347  3.37621  2.01868  3.60393  2.93741  3.95027  4.97013  3.36226  3.72424  3.97205  2.45563  2.77310  2.77722  3.85376  1.76894  2.64867  3.78944  6.58954  5.18329   1198 s - - -
          2.68618  4.42225  2.77519  2.73123  3.46354  2.40513  3.72494  3.29354  2.67741  2.69355  4.24690  2.90347  2.73739  3.18146  2.89801  2.37887  2.77519  2.98518  4.58477  3.61503
          0.00259  6.35262  7.07497  0.61958  0.77255  2.14138  0.12499
    436   2.01106  4.02581  2.27558  3.05977  5.51817  3.84791  3.35009  3.96759  2.08597  3.73600  5.21228  3.15970  3.08587  2.44264  2.95944  1.64985  3.52284  4.56319  6.60392  5.19226   1199 s - - -
          2.68618  4.42225  2.77519  2.73123  3.46354  2.40513  3.72494  3.29354  2.67741  2.69355  4.24690  2.90347  2.73739  3.18146  2.89801  2.37887  2.77519  2.98518  4.58477  3.61503
          0.00259  6.35262  7.07497  0.61958  0.77255  2.14138  0.12499
    437   1.69674  2.91924  3.32621  3.37581  5.44550  3.44029  4.63371  4.01509  2.69456  3.41802  3.33045  3.40688  3.72102  2.59851  2.68433  1.76683  2.40041  3.74169  6.56701  5.16912   1200 a - - -
          2.68618  4.42225  2.77519  2.73123  3.46354  2.40513  3.72494  3.29354  2.67741  2.69355  4.24690  2.90347  2.73739  3.18146  2.89801  2.37887  2.77519  2.98518  4.58477  3.61503
          0.00259  6.35262  7.07497  0.61958  0.77255  2.14138  0.12499
    438   2.36013  6.19975  2.53854  3.05165  5.53425  3.74647  4.66761  5.01516  2.95133  3.63553  5.24481  3.00178  0.78265  3.76893  3.90852  3.34266  3.93994  4.58502  6.63811  3.39746   1201 p - - -
          2.68618  4.42225  2.77519  2.73123  3.46354  2.40513  3.72494  3.29354  2.67741  2.69355  4.24690  2.90347  2.73739  3.18146  2.89801  2.37887  2.77519  2.98518  4.58477  3.61503
          0.00259  6.35262  7.07497  0.61958  0.77255  2.14138  0.12499
    439   2.35099  6.17231  2.71821  2.28470  5.51872  3.50102  3.92190  5.00564  2.16374  3.37094  5.21262  2.99815  3.22336  3.07932  1.87551  2.17537  2.61452  3.30196  6.60419  5.19243   1202 r - - -
          2.68618  4.42225  2.77519  2.73123  3.46354  2.40513  3.72494  3.29354  2.67741  2.69355  4.24690  2.90347  2.73739  3.18146  2.89801  2.37887  2.77519  2.98518  4.58477  3.61503
          0.00259  6.35262  7.07497  0.61958  0.77255  2.14138  0.12499
    440   2.41577  6.16761  2.66252  3.35261  5.51188  2.90726  4.62007  4.99728  1.86062  3.49200  3.97948  2.99784  3.66403  3.03358  3.31514  1.48907  2.43468  3.62691  6.60077  3.78551   1203 s - - -
          2.68618  4.42225  2.77519  2.73123  3.46354  2.40513  3.72494  3.29354  2.67741  2.69355  4.24690  2.90347  2.73739  3.18146  2.89801  2.37887  2.77519  2.98518  4.58477  3.61503
          0.03296  6.35262  3.48415  0.61958  0.77255  2.14138  0.12499
    441   1.77686  4.45495  3.92654  2.63770  5.37904  3.00976  4.62125  3.22580  2.43181  3.28402  3.56875  3.21250  3.02038  3.01859  3.14617  2.00984  2.42623  2.80895  6.52169  5.13227   1204 a - - -
          2.68618  4.42225  2.77519  2.73123  3.46354  2.40513  3.72494  3.29354  2.67741  2.69355  4.24690  2.90347  2.73739  3.18146  2.89801  2.37887  2.77519  2.98518  4.58477  3.61503
          0.05969  6.32234  2.87972  0.61958  0.77255  2.20166  0.11723
    442   2.18521  3.75672  3.98337  3.10809  3.26551  2.73316  3.17523  3.45887  2.85496  3.65772  4.93560  3.95188  2.56433  2.66071  2.74674  2.15814  2.31287  2.80944  6.36123  3.60472   1205 s - - -
          2.68618  4.42225  2.77519  2.73123  3.46354  2.40513  3.72494  3.29354  2.67741  2.69355  4.24690  2.90347  2.73739  3.18146  2.89801  2.37887  2.77519  2.98518  4.58477  3.61503
          0.00283  6.26547  6.98782  0.61958  0.77255  2.30165  0.10546
    443   2.13875  5.96459  3.36879  2.79905  5.25139  3.81376  4.60042  2.27948  2.54784  2.41734  5.02107  3.90082  3.81978  3.31850  2.96458  2.16032  2.43034  2.04449  6.43383  5.06105   1206 v - - -
          2.68618  4.42225  2.77519  2.73123  3.46354  2.40513  3.72494  3.29354  2.67741  2.69355  4.24690  2.90347  2.73739  3.18146  2.89801  2.37887  2.77519  2.98518  4.58477  3.61503
          0.00283  6.26547  6.98782  0.61958  0.77255  2.30165  0.10546
    444   2.12897  3.71985  3.16770  2.12177  5.45325  4.36911  4.55611  3.99379  2.51482  4.41312  5.14809  3.30582  2.88613  2.22211  2.87208  1.77198  2.59178  3.80374  6.53992  3.72288   1207 s - - -
          2.68618  4.42225  2.77519  2.73123  3.46354  2.40513  3.72494  3.29354  2.67741  2.69355  4.24690  2.90347  2.73739  3.18146  2.89801  2.37887  2.77519  2.98518  4.58477  3.61503
          0.00283  6.26547  6.98782  0.61958  0.77255  2.30165  0.10546
    445   2.12113  6.10915  2.32878  2.49334  5.45551  4.36876  3.54927  3.71174  2.77630  4.41498  5.14947  2.56160  2.28393  2.63298  2.67647  1.84160  3.30656  4.50048  6.54105  3.90891   1208 s - - -
          2.68618  4.42225  2.77519  2.73123  3.46354  2.40513  3.72494  3.29354  2.67741  2.69355  4.24690  2.90347  2.73739  3.18146  2.89801  2.37887  2.77519  2.98518  4.58477  3.61503
          0.04286  6.26547  3.21758  0.61958  0.77255  2.30165  0.10546
    446   2.23461  6.07974  2.31174  2.82597  5.42564  4.34061  3.52097  4.91220  2.28124  3.18581  3.67806  2.46309  4.00987  2.59646  2.38771  2.54229  2.29218  3.24868  6.51192  3.93844   1209 a - - -
          2.68618  4.42225  2.77519  2.73123  3.46354  2.40513  3.72494  3.29354  2.67741  2.69355  4.24690  2.90347  2.73739  3.18146  2.89801  2.37887  2.77519  2.98518  4.58477  3.61503
          0.00294  6.22556  6.94790  0.61958  0.77255  2.36334  0.09883
    447   2.23511  6.08083  2.30505  1.97408  5.42722  3.32721  4.52729  4.91413  2.65964  3.51151  3.88938  2.21190  2.54307  2.92159  2.50689  2.61917  2.84698  4.47218  6.51272  5.10097   1210 e - - -
          2.68618  4.42225  2.77519  2.73123  3.46354  2.40513  3.72494  3.29354  2.67741  2.69355  4.24690  2.90347  2.73739  3.18146  2.89801  2.37887  2.77519  2.98518  4.58477  3.61503
          0.01442  6.22556  4.39465  0.61958  0.77255  2.36334  0.09883
    448   2.92126  6.07292  2.40379  2.31471  5.41936  3.11132  2.43210  4.90631  2.03602  2.87647  5.11322  2.75424  4.72581  2.49469  2.25388  2.29279  3.28683  4.46430  6.50478  5.09299   1211 k - - -
          2.68618  4.42225  2.77519  2.73123  3.46354  2.40513  3.72494  3.29354  2.67741  2.69355  4.24690  2.90347  2.73739  3.18146  2.89801  2.37887  2.77519  2.98518  4.58477  3.61503
          0.02563  6.21411  3.75904  0.61958  0.77255  2.37992  0.09713
    449   2.58501  6.05619  2.99592  1.99117  5.40227  2.81724  3.23259  4.88896  2.99267  3.24372  3.38386  2.50624  2.90499  2.13476  3.17472  2.16327  3.21219  3.16996  6.48827  5.07671   1212 e - - -
          2.68618  4.42225  2.77519  2.73123  3.46354  2.40513  3.72494  3.29354  2.67741  2.69355  4.24690  2.90347  2.73739  3.18146  2.89801  2.37887  2.77519  2.98518  4.58477  3.61503
          0.08545  6.19152  2.52751  0.61958  0.77255  2.41133  0.09398
    450   2.35252  4.07295  2.68873  3.34474  3.59884  3.62826  4.54032  3.33593  2.30165  2.36148  3.66975  3.22850  3.37979  3.12929  2.52531  2.14333  2.87353  2.69240  6.21823  3.74425   1213 s - - -
          2.68618  4.42225  2.77519  2.73123  3.46354  2.40513  3.72494  3.29354  2.67741  2.69355  4.24690  2.90347  2.73739  3.18146  2.89801  2.37887  2.77519  2.98518  4.58477  3.61503
          0.00331  6.10937  6.83172  0.61958  0.77255  1.14331  0.38385
    451   2.09265  6.12616  3.46038  2.10492  5.46871  3.55094  3.62334  2.84876  2.43289  2.95033  5.16748  2.98769  3.94127  2.86691  3.81153  1.66784  2.94545  2.80355  6.56035  5.15091   1214 s - - -
          2.68135  4.42146  2.77443  2.73219  3.46759  2.40813  3.72746  3.29485  2.68032  2.69071  4.24051  2.90530  2.73390  3.18578  2.89819  2.37750  2.77447  2.98194  4.59273  3.61850
          1.59090  0.36771  2.26393  2.02129  0.14212  0.95323  0.48694
    452   1.94889  5.40356  3.10737  4.16759  2.72384  3.05221  3.01797  2.70333  3.41949  2.20807  2.88923  4.54046  4.00649  4.39829  3.04585  2.41172  2.43903  2.41631  5.99383  4.77130   1236 a - - -
          2.68618  4.42225  2.77519  2.73123  3.46354  2.40513  3.72494  3.29354  2.67741  2.69355  4.24690  2.90347  2.73739  3.18146  2.89801  2.37887  2.77519  2.98518  4.58477  3.61503
          0.09811  6.35245  2.38911  0.61958  0.77255  2.14175  0.12494
    453   2.02502  5.76513  4.05329  2.79641  3.42964  3.80929  3.62640  2.58248  2.78538  2.07499  4.84020  2.46888  3.55371  3.36153  3.94272  1.82730  3.35382  2.99498  6.27833  3.93925   1237 s - - -
          2.68618  4.42225  2.77519  2.73123  3.46354  2.40513  3.72494  3.29354  2.67741  2.69355  4.24690  2.90347  2.73739  3.18146  2.89801  2.37887  2.77519  2.98518  4.58477  3.61503
          0.00285  6.25719  6.97953  0.61958  0.77255  1.89744  0.16246
    454   2.54560  6.12491  2.84739  2.44170  5.47082  3.00694  2.78340  2.36416  1.92385  3.37829  5.16534  2.42938  3.10347  3.31690  2.68033  2.75835  3.34310  3.34526  6.55709  5.14562   1238 k - - -
          2.68618  4.42225  2.77519  2.73123  3.46354  2.40513  3.72494  3.29354  2.67741  2.69355  4.24690  2.90347  2.73739  3.18146  2.89801  2.37887  2.77519  2.98518  4.58477  3.61503
          0.00276  6.28884  7.01119  0.61958  0.77255  1.62719  0.21875
    455   1.75316  6.14466  2.88685  3.35101  5.48249  3.34614  3.94150  4.08650  3.00873  3.13375  5.18722  2.65271  3.74507  3.29479  3.28861  1.40445  2.50463  2.86448  6.58170  5.17515   1239 s - - -
          2.68618  4.42225  2.77519  2.73123  3.46354  2.40513  3.72494  3.29354  2.67741  2.69355  4.24690  2.90347  2.73739  3.18146  2.89801  2.37887  2.77519  2.98518  4.58477  3.61503
          0.00262  6.34083  7.06318  0.61958  0.77255  2.16550  0.12182
    456   1.95145  3.33930  2.37128  2.97618  4.19504  3.49405  3.30436  4.95258  2.46202  2.99504  3.23888  3.36557  3.52876  3.36161  2.91477  2.22422  2.49159  2.97642  6.57719  4.00055   1240 a - - -
          2.68618  4.42225  2.77519  2.73123  3.46354  2.40513  3.72494  3.29354  2.67741  2.69355  4.24690  2.90347  2.73739  3.18146  2.89801  2.37887  2.77519  2.98518  4.58477  3.61503
          0.00262  6.34083  7.06318  0.61958  0.77255  1.50563  0.25087
    457   2.21973  6.20115  2.62667  2.93705  5.54722  2.48874  4.64853  2.87869  2.62706  3.90254  5.24155  2.50004  3.09933  2.58011  2.67806  1.93202  2.68743  3.80428  6.63324  5.22168   1241 s - - -
          2.68618  4.42225  2.77519  2.73123  3.46354  2.40513  3.72494  3.29354  2.67741  2.69355  4.24690  2.90347  2.73739  3.18146  2.89801  2.37887  2.77519  2.98518  4.58477  3.61503
          0.01682  6.39280  4.19955  0.61958  0.77255  1.56952  0.23338
    458   2.62893  6.21514  2.30817  2.88692  5.56108  2.91163  4.66290  3.11807  1.63873  3.65096  5.25558  2.01314  3.05228  3.43234  3.58995  1.99552  3.45691  3.98943  6.64731  5.23584   1242 k - - -
          2.68618  4.42225  2.77519  2.73123  3.46354  2.40513  3.72494  3.29354  2.67741  2.69355  4.24690  2.90347  2.73739  3.18146  2.89801  2.37887  2.77519  2.98518  4.58477  3.61503
          0.00244  6.41204  7.13439  0.61958  0.77255  1.57513  0.23191
    459   2.74602  6.23702  2.98935  1.87802  5.58336  2.88386  3.86468  4.16081  2.22961  3.66777  5.27735  2.27945  3.49548  3.36322  2.93498  2.04418  2.43660  3.63916  6.66895  3.46484   1243 e - - -
          2.68618  4.42225  2.77519  2.73123  3.46354  2.40513  3.72494  3.29354  2.67741  2.69355  4.24690  2.90347  2.73739  3.18146  2.89801  2.37887  2.77519  2.98518  4.58477  3.61503
          0.00237  6.44019  7.16254  0.61958  0.77255  1.04128  0.43541
    460   2.23271  6.28488  4.02803  2.49831  5.62842  3.88731  4.73941  3.72957  2.19186  3.73411  3.68951  2.69188  3.51640  2.40100  2.38563  2.33028  1.94689  3.05388  6.71848  5.30845   1244 t - - -
          2.68618  4.42225  2.77519  2.73123  3.46354  2.40513  3.72494  3.29354  2.67741  2.69355  4.24690  2.90347  2.73739  3.18146  2.89801  2.37887  2.77519  2.98518  4.58477  3.61503
          0.00221  6.51158  7.23393  0.61958  0.77255  1.69693  0.20242
    461   2.74354  6.26437  3.62285  2.67062  3.78634  2.70944  3.25320  2.42839  2.79400  3.25161  2.93950  3.24707  3.92819  2.34864  2.68216  2.34937  2.35333  3.62474  6.70354  3.57084   1245 q - - -
          2.68618  4.42225  2.77519  2.73123  3.46354  2.40513  3.72494  3.29354  2.67741  2.69355  4.24690  2.90347  2.73739  3.18146  2.89801  2.37887  2.77519  2.98518  4.58477  3.61503
          0.00221  6.51158  7.23393  0.61958  0.77255  1.69693  0.20242
    462   2.44061  6.27704  2.71905  2.56402  4.40080  2.87300  3.45964  4.12340  2.54611  2.55064  3.47314  3.29251  3.10396  3.34553  3.15692  2.01542  2.75267  2.52420  6.71278  3.64861   1246 s - - -
          2.68618  4.42225  2.77519  2.73123  3.46354  2.40513  3.72494  3.29354  2.67741  2.69355  4.24690  2.90347  2.73739  3.18146  2.89801  2.37887  2.77519  2.98518  4.58477  3.61503
          0.01983  6.51158  4.00907  0.61958  0.77255  1.23783  0.34251
    463   2.75786  4.06230  3.60384  2.50916  4.00641  2.52936  4.78035  4.14852  3.18249  2.44387  3.60399  3.37575  3.17259  3.14417  3.44210  1.46095  2.39608  2.94746  6.64992  5.26827   1247 s - - -
          2.68618  4.42225  2.77519  2.73123  3.46354  2.40513  3.72494  3.29354  2.67741  2.69355  4.24690  2.90347  2.73739  3.18146  2.89801  2.37887  2.77519  2.98518  4.58477  3.61503
          0.00219  6.52214  7.24448  0.61958  0.77255  1.11038  0.39963
    464   2.22489  6.30400  3.38604  3.01948  4.28940  3.31757  4.03639  3.87868  2.21483  3.10060  2.70068  3.66373  4.98336  2.58376  2.57213  1.80612  2.37454  3.37506  6.74168  3.87859   1248 s - - -
          2.68618  4.42225  2.77519  2.73123  3.46354  2.40513  3.72494  3.29354  2.67741  2.69355  4.24690  2.90347  2.73739  3.18146  2.89801  2.37887  2.77519  2.98518  4.58477  3.61503
          0.00211  6.55608  7.27843  0.61958  0.77255  1.50664  0.25058
    465   2.26398  6.32144  3.61997  2.95196  5.66610  3.23399  4.03792  2.88969  2.51783  3.28644  4.24666  2.75269  4.18006  2.63227  3.45617  1.74759  1.73644  4.71186  6.75437  3.73761   1249 t - - -
          2.68618  4.42225  2.77519  2.73123  3.46354  2.40513  3.72494  3.29354  2.67741  2.69355  4.24690  2.90347  2.73739  3.18146  2.89801  2.37887  2.77519  2.98518  4.58477  3.61503
          0.00211  6.55608  7.27843  0.61958  0.77255  1.23776  0.34254
    466   4.76554  6.64901  6.15084  6.21003  6.03060  5.38768  6.87538  6.89385  6.45584  6.38312  7.31729  6.03878  0.07684  6.61492  6.54588  3.98777  5.34562  6.06150  7.57161  4.15132   1250 P - - -
          2.68618  4.42225  2.77519  2.73123  3.46354  2.40513  3.72494  3.29354  2.67741  2.69355  4.24690  2.90347  2.73739  3.18146  2.89801  2.37887  2.77519  2.98518  4.58477  3.61503
          0.03032  6.57018  3.55919  0.61958  0.77255  1.43581  0.27171
    467   2.79394  4.40815  4.07140  2.33028  5.59570  2.92800  4.77447  3.90828  2.58238  3.07323  5.31500  3.75161  2.48542  2.93879  3.55448  1.73940  1.69741  3.29910  6.71344  4.22720   1251 t - - -
          2.68618  4.42225  2.77519  2.73123  3.46354  2.40513  3.72494  3.29354  2.67741  2.69355  4.24690  2.90347  2.73739  3.18146  2.89801  2.37887  2.77519  2.98518  4.58477  3.61503
          0.02853  6.54201  3.62370  0.61958  0.77255  1.57177  0.23279
    468   2.54687  4.35374  3.06153  3.84642  3.35831  3.64264  3.98731  3.74919  2.44395  2.24620  3.30898  2.59163  3.96717  4.16128  3.72424  2.40272  1.87360  2.09765  6.34696  5.06307   1252 t - - -
          2.68618  4.42225  2.77519  2.73123  3.46354  2.40513  3.72494  3.29354  2.67741  2.69355  4.24690  2.90347  2.73739  3.18146  2.89801  2.37887  2.77519  2.98518  4.58477  3.61503
          0.09499  6.51568  2.41758  0.61958  0.77255  1.68117  0.20599
    469   2.40780  3.98826  3.03287  2.46885  4.08297  2.70474  4.81650  2.80829  2.48275  2.28331  3.38901  3.59908  3.28719  3.99343  3.30707  2.53009  2.54997  2.38466  4.48934  5.05226   1253 l - - -
          2.68618  4.42225  2.77519  2.73123  3.46354  2.40513  3.72494  3.29354  2.67741  2.69355  4.24690  2.90347  2.73739  3.18146  2.89801  2.37887  2.77519  2.98518  4.58477  3.61503
          0.00241  6.42311  7.14545  0.61958  0.77255  1.72306  0.19665
    470   2.44587  2.94324  3.21458  3.23711  2.92925  2.62566  4.74876  2.79646  2.48169  2.78719  5.09668  3.10606  4.25225  3.49332  2.93799  1.90145  3.11835  2.39479  6.51741  5.15993   1254 s - - -
          2.68670  4.43253  2.77768  2.72904  3.46858  2.40963  3.72114  3.29059  2.67769  2.69442  4.24661  2.90638  2.74016  3.18283  2.89510  2.37175  2.76961  2.98344  4.59505  3.62079
          1.75295  0.49437  1.52887  2.26740  0.10935  1.68735  0.20458
    471   2.23903  6.05841  3.81299  2.43604  5.39861  2.15964  4.52277  4.07317  2.51304  4.36163  5.10044  3.80460  2.86421  3.24247  3.09604  1.23443  3.42329  3.24485  6.49410  5.08619   1274 s - - -
          2.68618  4.42225  2.77519  2.73123  3.46354  2.40513  3.72494  3.29354  2.67741  2.69355  4.24690  2.90347  2.73739  3.18146  2.89801  2.37887  2.77519  2.98518  4.58477  3.61503
          0.10349  6.21324  2.34014  0.61958  0.77255  2.10064  0.13054
    472   2.62990  6.00755  2.53126  2.76630  5.34909  4.28038  3.57505  3.50713  2.68520  2.99819  3.41153  2.89086  3.81282  3.11069  2.04226  2.11678  2.07841  3.26587  6.44236  4.01104   1275 r - - -
          2.68618  4.42225  2.77519  2.73123  3.46354  2.40513  3.72494  3.29354  2.67741  2.69355  4.24690  2.90347  2.73739  3.18146  2.89801  2.37887  2.77519  2.98518  4.58477  3.61503
          0.00322  6.13599  6.85834  0.61958  0.77255  2.08546  0.13267
    473   2.26864  5.11877  5.06766  3.46764  3.39060  4.73148  5.03212  2.05232  3.63257  1.91007  2.43536  2.51568  3.29538  3.66605  3.38249  2.60662  3.86599  2.33811  3.87168  3.72695   1276 l - - -
          2.68618  4.42225  2.77519  2.73123  3.46354  2.40513  3.72494  3.29354  2.67741  2.69355  4.24690  2.90347  2.73739  3.18146  2.89801  2.37887  2.77519  2.98518  4.58477  3.61503
          0.00311  6.16951  6.89185  0.61958  0.77255  0.83511  0.56885
    474   1.85645  6.20432  3.95183  2.64637  4.25672  3.21009  4.66261  5.03061  2.07308  4.50846  5.24580  2.88650  4.86866  3.75986  2.64638  1.35729  2.47941  3.39382  6.63875  5.22954   1277 s - - -
          2.68618  4.42225  2.77519  2.73123  3.46354  2.40513  3.72494  3.29354  2.67741  2.69355  4.24690  2.90347  2.73739  3.18146  2.89801  2.37887  2.77519  2.98518  4.58477  3.61503
          0.00245  6.40820  7.13055  0.61958  0.77255  2.01465  0.14314
    475   2.49611  6.21170  3.18078  3.12823  5.55737  3.19645  2.91587  3.83604  2.61019  3.55926  5.25220  2.13857  3.43878  3.10769  2.99044  1.39863  2.61339  3.94501  4.36509  5.23271   1278 s - - -
          2.68618  4.42225  2.77519  2.73123  3.46354  2.40513  3.72494  3.29354  2.67741  2.69355  4.24690  2.90347  2.73739  3.18146  2.89801  2.37887  2.77519  2.98518  4.58477  3.61503
          0.00245  6.40820  7.13055  0.61958  0.77255  2.01465  0.14314
    476   2.34735  4.34703  3.38637  2.90292  2.64835  3.23255  3.70901  3.57169  2.90546  2.45909  4.07718  3.12544  2.91214  3.16450  3.20077  2.07088  2.11706  3.03624  6.57005  5.18607   1279 s - - -
          2.68618  4.42225  2.77519  2.73123  3.46354  2.40513  3.72494  3.29354  2.67741  2.69355  4.24690  2.90347  2.73739  3.18146  2.89801  2.37887  2.77519  2.98518  4.58477  3.61503
          0.00245  6.40820  7.13055  0.61958  0.77255  1.47041  0.26114
    477   2.03905  5.78414  4.31229  3.38348  3.79434  3.53166  3.49343  2.02050  2.91439  2.25042  4.86944  3.17127  4.03840  3.19066  4.17086  1.96508  2.16383  3.20872  6.32203  3.72810   1280 s - - -
          2.68618  4.42225  2.77519  2.73123  3.46354  2.40513  3.72494  3.29354  2.67741  2.69355  4.24690  2.90347  2.73739  3.18146  2.89801  2.37887  2.77519  2.98518  4.58477  3.61503
          0.00236  6.44607  7.16842  0.61958  0.77255  1.49834  0.25296
    478   2.04593  6.26030  3.32433  2.51566  4.31570  2.52085  3.63316  3.99636  2.03066  4.56597  5.30072  2.91227  3.40883  3.30174  2.97122  1.91806  2.66135  2.86804  6.69244  4.10234   1281 s - - -
          2.68618  4.42225  2.77519  2.73123  3.46354  2.40513  3.72494  3.29354  2.67741  2.69355  4.24690  2.90347  2.73739  3.18146  2.89801  2.37887  2.77519  2.98518  4.58477  3.61503
          0.00230  6.47215  7.19449  0.61958  0.77255  1.83428  0.17403
    479   2.09102  6.25026  3.14755  2.66315  4.14256  4.52342  3.43291  3.28194  2.47354  2.21704  5.29188  3.04483  3.37662  2.72050  2.23396  2.47113  2.96070  3.22312  6.68514  3.35448   1282 a - - -
          2.68618  4.42225  2.77519  2.73123  3.46354  2.40513  3.72494  3.29354  2.67741  2.69355  4.24690  2.90347  2.73739  3.18146  2.89801  2.37887  2.77519  2.98518  4.58477  3.61503
          0.01337  6.47215  4.44550  0.61958  0.77255  1.83428  0.17403
    480   3.15057  6.25280  3.01499  2.58340  5.59917  2.77845  3.49012  3.58650  2.73594  3.83918  5.29312  2.34269  1.87954  2.72110  2.30351  2.28780  2.60455  3.96105  6.68471  5.27298   1283 p - - -
          2.68618  4.42225  2.77519  2.73123  3.46354  2.40513  3.72494  3.29354  2.67741  2.69355  4.24690  2.90347  2.73739  3.18146  2.89801  2.37887  2.77519  2.98518  4.58477  3.61503
          0.00232  6.46111  7.18345  0.61958  0.77255  0.97445  0.47385
    481   2.52014  4.40189  3.57704  2.67040  5.64469  3.96562  4.75462  3.59783  2.21846  3.04515  5.34186  3.60838  3.55020  2.90179  2.89796  1.51314  1.71983  3.95157  6.73431  5.32411   1284 s - - -
          2.68618  4.42225  2.77519  2.73123  3.46354  2.40513  3.72494  3.29354  2.67741  2.69355  4.24690  2.90347  2.73739  3.18146  2.89801  2.37887  2.77519  2.98518  4.58477  3.61503
          0.00217  6.53172  7.25407  0.61958  0.77255  1.36449  0.29506
    482   3.78102  6.28067  6.50422  6.57697  7.23511  5.05826  7.27755  6.80304  6.69236  6.48239  7.20218  5.95533  0.08167  6.72752  6.65652  3.79044  4.96528  5.76899  8.54626  7.56265   1285 P - - -
          2.68618  4.42225  2.77519  2.73123  3.46354  2.40513  3.72494  3.29354  2.67741  2.69355  4.24690  2.90347  2.73739  3.18146  2.89801  2.37887  2.77519  2.98518  4.58477  3.61503
          0.00214  6.54513  7.26748  0.61958  0.77255  1.55774  0.23650
    483   3.09242  5.76079  4.51328  2.98975  3.09803  3.90199  4.17177  2.52922  2.64617  2.16405  3.48889  3.45392  3.38708  2.95964  4.33666  1.93752  2.54800  1.88040  6.31738  5.04883   1286 v - - -
          2.68618  4.42225  2.77519  2.73123  3.46354  2.40513  3.72494  3.29354  2.67741  2.69355  4.24690  2.90347  2.73739  3.18146  2.89801  2.37887  2.77519  2.98518  4.58477  3.61503
          0.00214  6.54513  7.26748  0.61958  0.77255  1.55774  0.23650
    484   1.77218  6.31208  4.05315  3.07591  5.65628  2.45519  3.95014  3.68682  1.61400  4.61698  5.35297  4.04546  3.14878  2.24490  2.50605  2.68905  3.11848  2.97091  6.74527  5.33488   1287 k - - -
          2.68618  4.42225  2.77519  2.73123  3.46354  2.40513  3.72494  3.29354  2.67741  2.69355  4.24690  2.90347  2.73739  3.18146  2.89801  2.37887  2.77519  2.98518  4.58477  3.61503
          0.00214  6.54513  7.26748  0.61958  0.77255  1.55774  0.23650
    485   1.92481  4.46592  2.08937  2.64552  3.64859  3.91903  4.77177  2.79627  2.77816  3.45133  3.97901  3.28620  3.68682  2.65338  2.94406  2.12171  2.88280  2.94633  6.72798  5.32406   1288 a - - -
          2.68618  4.42225  2.77519  2.73123  3.46354  2.40513  3.72494  3.29354  2.67741  2.69355  4.24690  2.90347  2.73739  3.18146  2.89801  2.37887  2.77519  2.98518  4.58477  3.61503
          0.01493  6.54513  4.31353  0.61958  0.77255  1.55774  0.23650
    486   2.08127  4.49621  2.32333  2.51815  5.58062  3.64684  4.09705  3.09496  2.31393  2.46317  3.92748  4.05537  3.30586  3.37092  2.68264  2.44562  3.27333  2.39764  6.70209  4.09837   1289 a - - -
          2.68618  4.42225  2.77519  2.73123  3.46354  2.40513  3.72494  3.29354  2.67741  2.69355  4.24690  2.90347  2.73739  3.18146  2.89801  2.37887  2.77519  2.98518  4.58477  3.61503
          0.05171  6.53236  3.01710  0.61958  0.77255  1.61358  0.22211
    487   2.02310  6.26889  3.07365  2.41256  5.61508  3.40355  4.02565  4.08500  2.91904  3.56143  5.30926  2.69670  2.34380  2.71169  2.84930  2.01685  2.32426  3.07441  6.70091  5.28928   1290 s - - -
          2.68618  4.42225  2.77519  2.73123  3.46354  2.40513  3.72494  3.29354  2.67741  2.69355  4.24690  2.90347  2.73739  3.18146  2.89801  2.37887  2.77519  2.98518  4.58477  3.61503
          0.04509  6.48293  3.15678  0.61958  0.77255  1.79909  0.18086
    488   3.05478  6.23368  2.96770  2.23822  3.43026  4.49755  3.86595  3.42162  2.18778  2.71989  4.20351  2.85079  2.65480  2.67565  2.77009  1.61920  3.95482  3.94312  6.66652  5.25573   1291 s - - -
          2.68618  4.42225  2.77519  2.73123  3.46354  2.40513  3.72494  3.29354  2.67741  2.69355  4.24690  2.90347  2.73739  3.18146  2.89801  2.37887  2.77519  2.98518  4.58477  3.61503
          0.07690  6.44021  2.62529  0.61958  0.77255  1.92987  0.15685
    489   2.31046  4.65859  2.49176  2.51463  4.32885  3.75238  3.48741  3.44307  2.45673  2.68962  5.21988  2.56563  3.72692  2.66225  2.76940  2.34461  2.26479  4.03809  6.61188  4.05781   1292 t - - -
          2.68618  4.42225  2.77519  2.73123  3.46354  2.40513  3.72494  3.29354  2.67741  2.69355  4.24690  2.90347  2.73739  3.18146  2.89801  2.37887  2.77519  2.98518  4.58477  3.61503
          0.08085  6.36587  2.57773  0.61958  0.77255  2.11322  0.12880
    490   2.39402  4.10705  2.67343  2.19070  5.47178  3.80198  3.88145  4.95873  2.36096  4.43120  5.16564  3.12439  2.19307  2.50630  2.74019  1.70060  3.14876  4.51671  6.55720  5.14541   1293 s - - -
          2.68618  4.42225  2.77519  2.73123  3.46354  2.40513  3.72494  3.29354  2.67741  2.69355  4.24690  2.90347  2.73739  3.18146  2.89801  2.37887  2.77519  2.98518  4.58477  3.61503
          0.13358  6.28779  2.09407  0.61958  0.77255  0.86595  0.54585
    491   2.09862  3.30521  4.75593  2.43308  3.75130  2.85805  5.02339  2.00777  3.12645  3.15747  2.92919  4.55154  4.15151  4.41076  3.43976  2.25035  1.99213  2.82381  5.98216  4.76151   1294 t - - -
          2.68261  4.41251  2.78026  2.72359  3.47167  2.40692  3.71377  3.29133  2.67323  2.69177  4.24178  2.90373  2.74058  3.18485  2.89568  2.38083  2.77358  2.99086  4.59543  3.62465
          2.51908  0.09904  4.28573  2.24938  0.11145  1.09004  0.40978
    492   2.60369  4.33646  2.80407  2.12458  4.10888  3.32989  4.68610  3.08493  2.89218  4.04697  3.91215  3.12291  3.48406  3.42427  1.98554  1.82274  2.52923  3.58091  6.65579  4.03230   1323 s - - -
          2.68618  4.42225  2.77519  2.73123  3.46354  2.40513  3.72494  3.29354  2.67741  2.69355  4.24690  2.90347  2.73739  3.18146  2.89801  2.37887  2.77519  2.98518  4.58477  3.61503
          0.09033  6.43749  2.46781  0.61958  0.77255  1.93746  0.15557
    493   2.31834  6.16904  3.19762  2.45812  5.51492  3.61398  3.59247  3.31850  2.11356  2.94685  5.20949  3.32160  2.40602  2.02578  2.75879  2.36545  3.40814  3.30039  6.60125  4.36107   1324 q - - -
          2.68618  4.42225  2.77519  2.73123  3.46354  2.40513  3.72494  3.29354  2.67741  2.69355  4.24690  2.90347  2.73739  3.18146  2.89801  2.37887  2.77519  2.98518  4.58477  3.61503
          0.00260  6.34976  7.07211  0.61958  0.77255  2.14731  0.12420
    494   1.68745  6.10784  3.08326  2.51778  3.49363  3.20458  3.49080  3.43523  2.98886  3.01105  3.78728  3.50329  3.12373  3.74048  2.68660  2.51388  2.00021  3.19234  6.55638  5.16162   1325 a - - -
          2.68618  4.42225  2.77519  2.73123  3.46354  2.40513  3.72494  3.29354  2.67741  2.69355  4.24690  2.90347  2.73739  3.18146  2.89801  2.37887  2.77519  2.98518  4.58477  3.61503
          0.00260  6.34976  7.07211  0.61958  0.77255  2.14731  0.12420
    495   1.80198  4.06730  3.03899  2.61885  5.51468  3.73384  4.61701  5.00117  2.11413  2.94839  5.20935  3.32988  3.48112  3.02947  2.57247  1.68960  2.63615  4.55991  4.56190  5.18973   1326 s - - -
          2.68618  4.42225  2.77519  2.73123  3.46354  2.40513  3.72494  3.29354  2.67741  2.69355  4.24690  2.90347  2.73739  3.18146  2.89801  2.37887  2.77519  2.98518  4.58477  3.61503
          0.00260  6.34976  7.07211  0.61958  0.77255  2.14731  0.12420
    496   3.65653  6.16883  2.63039  2.09814  3.76852  3.42534  3.91997  3.08586  2.21867  4.47441  3.45440  2.09693  3.73257  2.94815  3.84438  1.87805  2.17550  4.55984  6.60109  5.18971   1327 s - - -
          2.68618  4.42225  2.77519  2.73123  3.46354  2.40513  3.72494  3.29354  2.67741  2.69355  4.24690  2.90347  2.73739  3.18146  2.89801  2.37887  2.77519  2.98518  4.58477  3.61503
          0.00260  6.34976  7.07211  0.61958  0.77255  2.14731  0.12420
    497   1.94928  6.15016  3.91390  2.54948  3.89727  3.07534  4.62242  3.79558  2.12448  3.39196  3.86174  3.13608  3.81687  2.67767  2.29275  1.95892  2.78656  3.22730  6.58748  5.18121   1328 a - - -
          2.68618  4.42225  2.77519  2.73123  3.46354  2.40513  3.72494  3.29354  2.67741  2.69355  4.24690  2.90347  2.73739  3.18146  2.89801  2.37887  2.77519  2.98518  4.58477  3.61503
          0.00260  6.34976  7.07211  0.61958  0.77255  2.14731  0.12420
    498   2.83892  5.16577  5.76801  5.15182  2.86044  4.96322  5.29737  1.44080  4.93402  1.54094  3.07305  5.12945  5.32680  4.05665  4.03319  3.16491  3.45122  1.59318  5.78773  3.60517   1329 i - - -
          2.68618  4.42225  2.77519  2.73123  3.46354  2.40513  3.72494  3.29354  2.67741  2.69355  4.24690  2.90347  2.73739  3.18146  2.89801  2.37887  2.77519  2.98518  4.58477  3.61503
          0.01824  6.34976  4.11509  0.61958  0.77255  2.14731  0.12420
    499   1.86004  6.15588  3.31480  2.58464  5.50095  2.89003  2.94529  4.98692  2.27540  3.23357  3.85493  3.20536  3.12037  3.70242  2.54053  2.15143  2.41119  3.37966  6.58857  3.99562   1330 a - - -
          2.68618  4.42225  2.77519  2.73123  3.46354  2.40513  3.72494  3.29354  2.67741  2.69355  4.24690  2.90347  2.73739  3.18146  2.89801  2.37887  2.77519  2.98518  4.58477  3.61503
          0.00264  6.33417  7.05651  0.61958  0.77255  2.17876  0.12011
    500   1.81918  4.01082  3.89734  1.88354  3.75427  3.75528  4.60801  4.07533  2.04072  4.45311  5.19059  2.83513  4.81404  2.66459  3.05748  2.24694  2.27271  3.60443  6.58365  5.17454   1331 a - - -
          2.68618  4.42225  2.77519  2.73123  3.46354  2.40513  3.72494  3.29354  2.67741  2.69355  4.24690  2.90347  2.73739  3.18146  2.89801  2.37887  2.77519  2.98518  4.58477  3.61503
          0.00264  6.33417  7.05651  0.61958  0.77255  2.17876  0.12011
    501   2.48015  6.14530  3.00704  2.02923  4.30054  4.42157  4.60912  3.89115  1.75198  3.02804  3.48912  3.50675  2.63888  2.77429  3.83767  2.34569  2.19514  3.67416  6.58086  5.17280   1332 k - - -
          2.68618  4.42225  2.77519  2.73123  3.46354  2.40513  3.72494  3.29354  2.67741  2.69355  4.24690  2.90347  2.73739  3.18146  2.89801  2.37887  2.77519  2.98518  4.58477  3.61503
          0.00264  6.33417  7.05651  0.61958  0.77255  2.17876  0.12011
    502   1.99190  3.84215  3.39095  1.81435  5.47836  4.42278  4.61057  3.65812  2.32468  3.78924  3.81874  2.71588  3.32634  2.30534  3.83963  2.56992  2.58471  3.29392  6.57721  3.28471   1333 e - - -
          2.68618  4.42225  2.77519  2.73123  3.46354  2.40513  3.72494  3.29354  2.67741  2.69355  4.24690  2.90347  2.73739  3.18146  2.89801  2.37887  2.77519  2.98518  4.58477  3.61503
          0.00264  6.33417  7.05651  0.61958  0.77255  2.17876  0.12011
    503   1.68511  6.15355  3.89523  1.99727  5.49754  3.06756  4.60681  3.85258  2.40881  4.45837  5.19450  2.41551  4.81310  3.29142  3.13463  2.12828  2.21134  2.92372  6.58688  5.17659   1334 a - - -
          2.68618  4.42225  2.77519  2.73123  3.46354  2.40513  3.72494  3.29354  2.67741  2.69355  4.24690  2.90347  2.73739  3.18146  2.89801  2.37887  2.77519  2.98518  4.58477  3.61503
          0.01799  6.33417  4.13184  0.61958  0.77255  2.17876  0.12011
    504   2.57890  6.14696  2.71915  2.60976  3.99468  3.61310  4.59431  4.97972  1.92756  3.66515  3.99091  2.78617  4.80085  2.61235  2.23552  1.69978  2.69268  3.77755  6.57904  5.16748   1335 s - - -
          2.68618  4.42225  2.77519  2.73123  3.46354  2.40513  3.72494  3.29354  2.67741  2.69355  4.24690  2.90347  2.73739  3.18146  2.89801  2.37887  2.77519  2.98518  4.58477  3.61503
          0.00268  6.31886  7.04120  0.61958  0.77255  2.20825  0.11641
    505   2.10359  6.13845  3.40966  1.57231  5.48067  3.26911  4.59674  2.98004  3.07755  2.92627  5.17986  3.29113  2.62443  2.93040  3.07225  2.20946  2.84191  3.49636  6.57285  4.03639   1336 e - - -
          2.68618  4.42225  2.77519  2.73123  3.46354  2.40513  3.72494  3.29354  2.67741  2.69355  4.24690  2.90347  2.73739  3.18146  2.89801  2.37887  2.77519  2.98518  4.58477  3.61503
          0.00268  6.31886  7.04120  0.61958  0.77255  2.20825  0.11641
    506   2.23041  6.14725  2.56166  2.30391  5.49347  3.71665  4.59423  3.92368  2.12353  2.88760  3.90644  2.34419  4.80079  2.32737  2.60593  2.35320  2.64198  4.53851  6.57926  5.16761   1337 k - - -
          2.68618  4.42225  2.77519  2.73123  3.46354  2.40513  3.72494  3.29354  2.67741  2.69355  4.24690  2.90347  2.73739  3.18146  2.89801  2.37887  2.77519  2.98518  4.58477  3.61503
          0.00268  6.31886  7.04120  0.61958  0.77255  2.20825  0.11641
    507   2.18401  6.13943  3.88564  1.48272  5.48206  2.31788  4.59657  3.96812  2.39497  3.14236  5.18074  3.03588  4.80270  3.03180  2.92157  2.05409  3.86576  2.96631  6.57357  5.16412   1338 e - - -
          2.68618  4.42225  2.77519  2.73123  3.46354  2.40513  3.72494  3.29354  2.67741  2.69355  4.24690  2.90347  2.73739  3.18146  2.89801  2.37887  2.77519  2.98518  4.58477  3.61503
          0.00268  6.31886  7.04120  0.61958  0.77255  2.20825  0.11641
    508   2.68069  6.00770  3.95738  2.48561  3.10577  3.57097  4.63770  2.85544  2.17135  2.53153  5.06372  3.54106  4.83543  2.88630  2.08018  2.75653  1.95770  2.87018  6.47587  5.10194   1339 t - - -
          2.68618  4.42225  2.77519  2.73123  3.46354  2.40513  3.72494  3.29354  2.67741  2.69355  4.24690  2.90347  2.73739  3.18146  2.89801  2.37887  2.77519  2.98518  4.58477  3.61503
          0.02600  6.31886  3.73529  0.61958  0.77255  2.20825  0.11641
    509   1.75789  4.19596  3.32565  3.11733  3.74235  3.21167  4.62533  3.19992  2.35623  2.17259  4.26514  3.23480  3.38200  3.32866  2.16419  2.69703  3.03570  3.04162  6.44878  5.07840   1340 a - - -
          2.68618  4.42225  2.77519  2.73123  3.46354  2.40513  3.72494  3.29354  2.67741  2.69355  4.24690  2.90347  2.73739  3.18146  2.89801  2.37887  2.77519  2.98518  4.58477  3.61503
          0.00274  6.29560  7.01794  0.61958  0.77255  2.25063  0.11130
    510   1.85532  6.13085  3.21843  2.25019  4.28636  2.66873  4.57729  4.96416  1.78297  3.71941  5.17116  3.08346  3.49310  2.34641  2.38011  2.70931  3.02648  4.52220  6.56274  5.15098   1341 k - - -
          2.68618  4.42225  2.77519  2.73123  3.46354  2.40513  3.72494  3.29354  2.67741  2.69355  4.24690  2.90347  2.73739  3.18146  2.89801  2.37887  2.77519  2.98518  4.58477  3.61503
          0.00274  6.29560  7.01794  0.61958  0.77255  2.25063  0.11130
    511   2.79079  6.11917  3.87035  2.40407  5.46029  3.16332  4.58061  3.30197  1.40125  4.42277  3.23757  2.62602  3.20512  3.67822  2.68747  1.94832  3.09377  3.88229  6.55423  4.01911   1342 k - - -
          2.68618  4.42225  2.77519  2.73123  3.46354  2.40513  3.72494  3.29354  2.67741  2.69355  4.24690  2.90347  2.73739  3.18146  2.89801  2.37887  2.77519  2.98518  4.58477  3.61503
          0.04139  6.29560  3.25187  0.61958  0.77255  2.25063  0.11130
    512   2.02402  5.52724  4.30955  2.82394  4.69160  4.56480  4.79676  2.27313  2.63271  2.42782  3.33689  4.20855  4.94855  3.00727  1.56365  3.22324  3.47550  2.50686  6.08601  3.53122   1343 r - - -
          2.68618  4.42225  2.77519  2.73123  3.46354  2.40513  3.72494  3.29354  2.67741  2.69355  4.24690  2.90347  2.73739  3.18146  2.89801  2.37887  2.77519  2.98518  4.58477  3.61503
          0.04024  6.25706  3.28280  0.61958  0.77255  2.31518  0.10397
    513   2.28583  6.07613  2.69830  1.50764  3.35392  3.17395  3.12879  4.90897  2.67176  4.38187  5.11652  3.80350  3.46175  2.65301  2.94450  2.30278  2.69929  3.78195  6.50819  3.75247   1344 e - - -
          2.68618  4.42225  2.77519  2.73123  3.46354  2.40513  3.72494  3.29354  2.67741  2.69355  4.24690  2.90347  2.73739  3.18146  2.89801  2.37887  2.77519  2.98518  4.58477  3.61503
          0.00296  6.21978  6.94213  0.61958  0.77255  2.37176  0.09796
    514   2.49572  6.07488  2.72300  1.56820  3.38904  2.67241  4.52373  3.81643  2.13477  3.21919  5.11541  2.40530  3.16975  3.61992  3.02691  2.53718  3.33769  4.46577  6.50728  5.09603   1345 e - - -
          2.68618  4.42225  2.77519  2.73123  3.46354  2.40513  3.72494  3.29354  2.67741  2.69355  4.24690  2.90347  2.73739  3.18146  2.89801  2.37887  2.77519  2.98518  4.58477  3.61503
          0.00296  6.21978  6.94213  0.61958  0.77255  2.37176  0.09796
    515   2.85203  4.17487  2.56982  1.96085  5.42257  2.69815  3.55511  4.90936  1.99707  3.60378  5.11671  3.39856  3.35223  2.39829  2.43210  2.79719  3.34347  2.72720  6.50835  3.78900   1346 e - - -
          2.68527  4.42272  2.77540  2.73006  3.46428  2.40517  3.72111  3.29236  2.67676  2.69368  4.24881  2.90640  2.73785  3.18212  2.89452  2.37835  2.77579  2.98672  4.58869  3.61895
          0.93127  0.50256  6.94213  1.52848  0.24445  0.70783  0.67868
    516   2.40987  6.24967  3.26498  2.85695  5.59384  2.61667  3.47234  3.17041  2.06281  4.55457  3.22206  3.98308  4.14498  2.50253  2.05169  2.77656  2.53716  2.37815  6.68289  5.27248   1354 r - - -
          2.68618  4.42225  2.77519  2.73123  3.46354  2.40513  3.72494  3.29354  2.67741  2.69355  4.24690  2.90347  2.73739  3.18146  2.89801  2.37887  2.77519  2.98518  4.58477  3.61503
          0.01669  6.46332  4.20041  0.61958  0.77255  1.86194  0.16886
    517   2.41175  6.24399  3.02255  2.81979  5.59043  4.50343  3.90334  5.07735  1.61251  4.54984  3.60091  3.19931  4.89693  2.10824  1.93941  1.91864  3.09687  4.63537  6.67583  5.26409   1355 k - - -
          2.68618  4.42225  2.77519  2.73123  3.46354  2.40513  3.72494  3.29354  2.67741  2.69355  4.24690  2.90347  2.73739  3.18146  2.89801  2.37887  2.77519  2.98518  4.58477  3.61503
          0.00235  6.44899  7.17133  0.61958  0.77255  1.90479  0.16117
    518   2.86362  4.38275  2.56010  2.07608  4.00845  3.14230  3.42937  3.56520  3.19775  2.51141  4.16307  2.44266  3.57707  2.06611  2.46039  2.66524  3.96195  3.07751  6.66810  5.25920   1356 q - - -
          2.68618  4.42225  2.77519  2.73123  3.46354  2.40513  3.72494  3.29354  2.67741  2.69355  4.24690  2.90347  2.73739  3.18146  2.89801  2.37887  2.77519  2.98518  4.58477  3.61503
          0.00235  6.44899  7.17133  0.61958  0.77255  1.90479  0.16117
    519   2.26108  4.34009  2.99621  1.92598  4.21055  4.50379  3.64223  4.08726  1.57979  3.45451  4.09719  3.13568  3.29543  3.40661  2.41423  2.58674  2.83051  4.63256  6.67416  4.16433   1357 k - - -
          2.68618  4.42225  2.77519  2.73123  3.46354  2.40513  3.72494  3.29354  2.67741  2.69355  4.24690  2.90347  2.73739  3.18146  2.89801  2.37887  2.77519  2.98518  4.58477  3.61503
          0.00235  6.44899  7.17133  0.61958  0.77255  1.90479  0.16117
    520   2.23327  6.24326  3.40685  2.05076  5.58942  3.24338  3.90210  5.07617  2.76075  3.00062  2.73022  2.74683  4.89692  2.00012  3.51179  1.62210  3.46467  4.63449  6.67529  5.26368   1358 s - - -
          2.68618  4.42225  2.77519  2.73123  3.46354  2.40513  3.72494  3.29354  2.67741  2.69355  4.24690  2.90347  2.73739  3.18146  2.89801  2.37887  2.77519  2.98518  4.58477  3.61503
          0.00235  6.44899  7.17133  0.61958  0.77255  1.90479  0.16117
    521   2.11899  6.24243  3.14803  1.50283  4.13187  3.92653  3.66606  5.07470  2.81962  3.45419  3.71655  2.14329  4.09107  3.41034  3.04512  2.03194  3.17678  3.33931  6.67468  5.26330   1359 e - - -
          2.68618  4.42225  2.77519  2.73123  3.46354  2.40513  3.72494  3.29354  2.67741  2.69355  4.24690  2.90347  2.73739  3.18146  2.89801  2.37887  2.77519  2.98518  4.58477  3.61503
          0.00235  6.44899  7.17133  0.61958  0.77255  1.90479  0.16117
    522   2.98054  6.24398  2.45494  1.46086  5.59045  3.81387  4.69023  4.05566  2.01662  4.54986  5.28428  2.70921  2.95077  2.49983  2.77503  2.83460  2.40656  4.63537  6.67583  5.26403   1360 e - - -
          2.68618  4.42225  2.77519  2.73123  3.46354  2.40513  3.72494  3.29354  2.67741  2.69355  4.24690  2.90347  2.73739  3.18146  2.89801  2.37887  2.77519  2.98518  4.58477  3.61503
          0.00235  6.44899  7.17133  0.61958  0.77255  1.90479  0.16117
    523   2.29585  6.17632  3.56529  3.15429  4.14906  2.46287  4.71062  3.51457  2.59360  2.34417  3.34253  3.08527  3.26387  2.69566  2.66433  1.89366  3.17341  3.03427  6.62624  4.03879   1361 s - - -
          2.68618  4.42225  2.77519  2.73123  3.46354  2.40513  3.72494  3.29354  2.67741  2.69355  4.24690  2.90347  2.73739  3.18146  2.89801  2.37887  2.77519  2.98518  4.58477  3.61503
          0.00235  6.44899  7.17133  0.61958  0.77255  1.90479  0.16117
    524   1.56813  6.23716  3.54588  2.68172  5.58054  3.28580  4.69213  4.11845  1.88159  4.54172  3.48752  3.97301  3.34282  3.37408  2.10735  2.14822  3.02067  3.23851  6.67085  4.12215   1362 a - - -
          2.68618  4.42225  2.77519  2.73123  3.46354  2.40513  3.72494  3.29354  2.67741  2.69355  4.24690  2.90347  2.73739  3.18146  2.89801  2.37887  2.77519  2.98518  4.58477  3.61503
          0.00235  6.44899  7.17133  0.61958  0.77255  1.90479  0.16117
    525   2.28951  4.52087  3.46527  2.74025  4.18135  3.73393  3.64764  3.18049  2.32932  1.99459  4.14230  3.37359  4.91478  3.08237  2.33352  2.42747  2.27279  2.92813  6.62151  5.22994   1363 l - - -
          2.68618  4.42225  2.77519  2.73123  3.46354  2.40513  3.72494  3.29354  2.67741  2.69355  4.24690  2.90347  2.73739  3.18146  2.89801  2.37887  2.77519  2.98518  4.58477  3.61503
          0.00235  6.44899  7.17133  0.61958  0.77255  1.90479  0.16117
    526   2.71826  6.24396  2.47375  2.02605  5.59043  2.99493  2.79955  5.07739  1.93162  3.67920  5.28425  3.04009  3.40208  2.14076  3.27576  1.98282  3.52119  4.63535  6.67580  5.26400   1364 k - - -
          2.68618  4.42225  2.77519  2.73123  3.46354  2.40513  3.72494  3.29354  2.67741  2.69355  4.24690  2.90347  2.73739  3.18146  2.89801  2.37887  2.77519  2.98518  4.58477  3.61503
          0.00235  6.44899  7.17133  0.61958  0.77255  1.90479  0.16117
    527   2.32779  6.24378  2.96219  2.17077  5.59019  2.61526  2.94797  5.07710  2.58022  4.54963  4.03900  3.13608  4.89680  3.28408  1.58870  1.94706  3.52674  3.72459  6.67567  5.26392   1365 r - - -
          2.68618  4.42225  2.77519  2.73123  3.46354  2.40513  3.72494  3.29354  2.67741  2.69355  4.24690  2.90347  2.73739  3.18146  2.89801  2.37887  2.77519  2.98518  4.58477  3.61503
          0.00235  6.44899  7.17133  0.61958  0.77255  1.90479  0.16117
    528   2.52551  6.24330  3.38590  1.57578  5.58949  3.04773  4.01932  2.84738  2.50322  4.54906  4.16284  2.98892  4.89689  2.17149  2.64056  2.21360  2.96688  3.44605  6.67532  5.26369   1366 e - - -
          2.68618  4.42225  2.77519  2.73123  3.46354  2.40513  3.72494  3.29354  2.67741  2.69355  4.24690  2.90347  2.73739  3.18146  2.89801  2.37887  2.77519  2.98518  4.58477  3.61503
          0.00235  6.44899  7.17133  0.61958  0.77255  1.90479  0.16117
    529   1.94253  6.24373  2.83128  1.48421  5.59011  4.50331  3.33782  5.07700  2.60278  3.56538  5.28405  3.39495  3.04785  3.40606  2.94957  1.94999  2.88405  4.63507  6.67563  3.52587   1367 e - - -
          2.68618  4.42225  2.77519  2.73123  3.46354  2.40513  3.72494  3.29354  2.67741  2.69355  4.24690  2.90347  2.73739  3.18146  2.89801  2.37887  2.77519  2.98518  4.58477  3.61503
          0.01883  6.44899  4.07031  0.61958  0.77255  1.90479  0.16117
    530   2.09878  6.22382  3.53387  2.67272  5.56675  3.18445  4.68010  3.54080  1.91283  3.36977  4.15661  2.70722  3.46184  3.77713  1.52061  2.49807  3.50911  3.27878  6.65779  5.24814   1368 r - - -
          2.68618  4.42225  2.77519  2.73123  3.46354  2.40513  3.72494  3.29354  2.67741  2.69355  4.24690  2.90347  2.73739  3.18146  2.89801  2.37887  2.77519  2.98518  4.58477  3.61503
          0.00239  6.43255  7.15489  0.61958  0.77255  1.95108  0.15329
    531   2.30690  5.24879  5.69792  3.36949  2.92572  3.80247  5.33751  1.69989  3.95883  1.32351  3.33503  5.13239  3.64092  3.55860  4.95217  3.67501  2.99229  2.13836  5.86863  4.68974   1369 l - - -
          2.68618  4.42225  2.77519  2.73123  3.46354  2.40513  3.72494  3.29354  2.67741  2.69355  4.24690  2.90347  2.73739  3.18146  2.89801  2.37887  2.77519  2.98518  4.58477  3.61503
          0.00239  6.43255  7.15489  0.61958  0.77255  1.95108  0.15329
    532   2.27957  6.23143  3.00484  2.68177  5.57782  2.87267  4.67790  5.06472  1.82084  3.34305  5.27174  3.19670  3.37804  2.94319  2.09922  2.18137  2.21235  3.89648  6.66332  5.25157   1370 k - - -
          2.68618  4.42225  2.77519  2.73123  3.46354  2.40513  3.72494  3.29354  2.67741  2.69355  4.24690  2.90347  2.73739  3.18146  2.89801  2.37887  2.77519  2.98518  4.58477  3.61503
          0.21192  6.43255  1.66411  0.61958  0.77255  1.95108  0.15329
    533   2.23436  6.07930  3.81365  2.55962  5.42557  4.33927  3.79710  4.91234  1.49066  4.38506  5.11965  2.18616  2.51809  2.65763  2.85033  2.42347  2.91993  3.52991  6.51123  5.09963   1371 k - - -
          2.68618  4.42225  2.77519  2.73123  3.46354  2.40513  3.72494  3.29354  2.67741  2.69355  4.24690  2.90347  2.73739  3.18146  2.89801  2.37887  2.77519  2.98518  4.58477  3.61503
          0.01775  6.22358  4.15960  0.61958  0.77255  2.36623  0.09853
    534   1.77056  5.41013  4.39745  3.41234  2.91489  3.37045  4.81645  2.69781  3.22420  1.98413  4.50950  4.26564  2.77011  3.02362  3.17110  2.22472  2.87598  2.46920  5.98255  4.73519   1372 a - - -
          2.68618  4.42225  2.77519  2.73123  3.46354  2.40513  3.72494  3.29354  2.67741  2.69355  4.24690  2.90347  2.73739  3.18146  2.89801  2.37887  2.77519  2.98518  4.58477  3.61503
          0.01762  6.20882  4.16970  0.61958  0.77255  2.38743  0.09636
    535   2.37878  6.05658  3.79370  2.52741  5.40196  3.60059  3.41391  4.88815  2.62263  4.36199  3.97729  3.32346  2.07153  2.36041  2.41597  1.61534  3.77636  3.73191  6.48907  3.40004   1373 s - - -
          2.68618  4.42225  2.77519  2.73123  3.46354  2.40513  3.72494  3.29354  2.67741  2.69355  4.24690  2.90347  2.73739  3.18146  2.89801  2.37887  2.77519  2.98518  4.58477  3.61503
          0.12043  6.19424  2.19446  0.61958  0.77255  2.40764  0.09434
    536   2.24151  5.97519  3.71359  2.13060  5.32018  2.76871  3.29523  3.68413  2.08623  4.28044  5.01587  2.94605  2.36711  3.16980  3.18959  2.09722  2.90515  2.84511  6.40792  4.99702   1374 k - - -
          2.68618  4.42225  2.77519  2.73123  3.46354  2.40513  3.72494  3.29354  2.67741  2.69355  4.24690  2.90347  2.73739  3.18146  2.89801  2.37887  2.77519  2.98518  4.58477  3.61503
          0.02053  6.07722  4.01575  0.61958  0.77255  1.66445  0.20985
    537   2.43555  5.99517  3.34874  2.48330  3.55845  3.12961  4.49448  2.74627  2.44541  2.99650  5.04028  3.77980  1.70180  2.83812  3.08066  2.33545  2.80217  3.66896  6.43806  5.03748   1375 p - - -
          2.68599  4.42124  2.78355  2.73723  3.45473  2.40876  3.73054  3.28676  2.68050  2.69405  4.25136  2.90023  2.73358  3.18565  2.89526  2.36565  2.77794  2.97987  4.60150  3.63146
          1.66391  0.21124  6.88438  2.89073  0.05714  0.34165  1.23993
    538   2.88519  6.20602  3.84141  3.57671  4.21846  4.62384  3.49304  2.59271  2.17606  2.64063  5.26054  3.00821  2.59402  2.69032  1.87200  2.92846  2.59516  2.47692  6.67071  4.28361   1423 r - - -
          2.68618  4.42225  2.77519  2.73123  3.46354  2.40513  3.72494  3.29354  2.67741  2.69355  4.24690  2.90347  2.73739  3.18146  2.89801  2.37887  2.77519  2.98518  4.58477  3.61503
          0.11237  6.56334  2.25501  0.61958  0.77255  1.47095  0.26098
    539   1.84946  4.18745  3.91500  3.16868  3.38097  4.76433  5.00920  3.55179  2.97453  2.36500  3.32399  3.60204  1.96095  3.36321  4.37264  2.58210  2.87975  1.97073  6.16120  4.01140   1424 a - - -
          2.68618  4.42225  2.77519  2.73123  3.46354  2.40513  3.72494  3.29354  2.67741  2.69355  4.24690  2.90347  2.73739  3.18146  2.89801  2.37887  2.77519  2.98518  4.58477  3.61503
          0.00234  6.45331  7.17566  0.61958  0.77255  1.89212  0.16340
    540   1.54130  5.86826  4.23859  2.80305  3.84192  3.38873  4.83669  3.15216  2.56794  1.99217  3.22801  3.51220  3.83062  3.58356  3.33091  2.11553  3.20393  2.72953  6.39052  5.07860   1425 a - - -
          2.68618  4.42225  2.77519  2.73123  3.46354  2.40513  3.72494  3.29354  2.67741  2.69355  4.24690  2.90347  2.73739  3.18146  2.89801  2.37887  2.77519  2.98518  4.58477  3.61503
          0.00234  6.45331  7.17566  0.61958  0.77255  1.63878  0.21594
    541   1.85940  6.24945  3.40108  2.36718  4.29664  3.70242  3.91346  3.55819  2.44175  3.34153  3.62294  2.96711  4.03447  2.24994  3.19530  2.39627  2.76983  2.26552  6.68368  5.27428   1426 a - - -
          2.68618  4.42225  2.77519  2.73123  3.46354  2.40513  3.72494  3.29354  2.67741  2.69355  4.24690  2.90347  2.73739  3.18146  2.89801  2.37887  2.77519  2.98518  4.58477  3.61503
          0.00231  6.46791  7.19026  0.61958  0.77255  1.62876  0.21837
    542   1.51150  4.38304  3.19343  2.27732  5.61342  2.91750  3.84664  4.17431  2.47930  3.29145  5.30742  3.21087  3.41316  2.14466  2.72944  2.36625  3.27776  4.65841  6.69902  5.28731   1427 a - - -
          2.68618  4.42225  2.77519  2.73123  3.46354  2.40513  3.72494  3.29354  2.67741  2.69355  4.24690  2.90347  2.73739  3.18146  2.89801  2.37887  2.77519  2.98518  4.58477  3.61503
          0.00228  6.48014  7.20249  0.61958  0.77255  1.44215  0.26974
    543   3.44824  6.28327  3.49093  2.45850  5.62947  3.31406  3.33000  3.16866  2.22450  3.52916  4.08433  3.10870  2.83462  1.92563  2.11779  2.06035  2.88530  4.67451  4.49489  5.30366   1428 q - - -
          2.68618  4.42225  2.77519  2.73123  3.46354  2.40513  3.72494  3.29354  2.67741  2.69355  4.24690  2.90347  2.73739  3.18146  2.89801  2.37887  2.77519  2.98518  4.58477  3.61503
          0.00223  6.50186  7.22421  0.61958  0.77255  1.73309  0.19448
    544   2.09118  6.28162  3.31138  2.43606  4.20939  3.45323  4.73079  3.29655  1.86959  3.43059  5.32218  3.03944  2.70942  2.00537  2.44907  3.16986  3.26029  3.10434  6.71408  5.30291   1429 k - - -
          2.68618  4.42225  2.77519  2.73123  3.46354  2.40513  3.72494  3.29354  2.67741  2.69355  4.24690  2.90347  2.73739  3.18146  2.89801  2.37887  2.77519  2.98518  4.58477  3.61503
          0.00223  6.50186  7.22421  0.61958  0.77255  1.47886  0.25864
    545   2.30744  6.29431  2.98769  2.55274  3.84340  3.28324  3.57307  4.07061  1.65355  3.93324  4.18030  3.07633  3.55005  2.38015  2.11618  2.51472  2.88333  4.68565  6.72622  5.31448   1430 k - - -
          2.68618  4.42225  2.77519  2.73123  3.46354  2.40513  3.72494  3.29354  2.67741  2.69355  4.24690  2.90347  2.73739  3.18146  2.89801  2.37887  2.77519  2.98518  4.58477  3.61503
          0.00220  6.51583  7.23818  0.61958  0.77255  1.46505  0.26275
    546   2.07972  6.29073  3.55700  2.73723  4.46197  3.49376  4.75323  3.02296  2.24910  2.84966  5.33252  3.31258  2.19823  3.13216  2.81734  1.95198  2.75885  2.99094  6.72601  5.31767   1431 s - - -
          2.68618  4.42225  2.77519  2.73123  3.46354  2.40513  3.72494  3.29354  2.67741  2.69355  4.24690  2.90347  2.73739  3.18146  2.89801  2.37887  2.77519  2.98518  4.58477  3.61503
          0.00218  6.52729  7.24964  0.61958  0.77255  1.63474  0.21692
    547   1.94361  6.29704  3.15147  1.67975  4.23158  2.86939  4.75136  3.35714  2.39544  3.53434  5.33808  4.03218  2.61420  2.77514  3.54804  2.28006  2.76926  3.41872  6.73060  5.32052   1432 e - - -
          2.68618  4.42225  2.77519  2.73123  3.46354  2.40513  3.72494  3.29354  2.67741  2.69355  4.24690  2.90347  2.73739  3.18146  2.89801  2.37887  2.77519  2.98518  4.58477  3.61503
          0.00218  6.52729  7.24964  0.61958  0.77255  1.63474  0.21692
    548   1.78910  6.30300  3.22128  2.39830  5.64934  4.56270  3.33948  5.13620  2.41921  4.16575  5.34333  3.52579  1.92947  2.28885  3.28469  2.06784  3.20895  3.00998  6.73493  5.32321   1433 a - - -
          2.68618  4.42225  2.77519  2.73123  3.46354  2.40513  3.72494  3.29354  2.67741  2.69355  4.24690  2.90347  2.73739  3.18146  2.89801  2.37887  2.77519  2.98518  4.58477  3.61503
          0.00218  6.52729  7.24964  0.61958  0.77255  1.38187  0.28916
    549   1.16197  6.30476  4.05177  2.12534  5.64715  3.91384  3.85991  5.13121  2.51998  2.83386  4.03049  3.55924  2.92389  3.85980  3.20548  2.37520  2.41841  4.69396  6.73905  5.32974   1434 a - - -
          2.68618  4.42225  2.77519  2.73123  3.46354  2.40513  3.72494  3.29354  2.67741  2.69355  4.24690  2.90347  2.73739  3.18146  2.89801  2.37887  2.77519  2.98518  4.58477  3.61503
          0.00215  6.54083  7.26318  0.61958  0.77255  1.57700  0.23142
    550   1.82575  6.21030  3.46799  2.57197  4.32250  4.60023  4.79238  2.93282  2.52907  2.64018  3.76328  3.25662  3.71821  3.10863  3.01013  2.34260  2.31718  2.34459  6.66951  3.83235   1435 a - - -
          2.68618  4.42225  2.77519  2.73123  3.46354  2.40513  3.72494  3.29354  2.67741  2.69355  4.24690  2.90347  2.73739  3.18146  2.89801  2.37887  2.77519  2.98518  4.58477  3.61503
          0.00215  6.54083  7.26318  0.61958  0.77255  1.57700  0.23142
    551   1.97105  6.30528  3.09911  2.29214  4.47435  2.21508  4.76237  3.02334  2.06423  2.65126  4.29488  2.88146  2.60340  3.48223  3.28022  2.76438  3.34829  3.85087  6.73942  5.32994   1436 a - - -
          2.68618  4.42225  2.77519  2.73123  3.46354  2.40513  3.72494  3.29354  2.67741  2.69355  4.24690  2.90347  2.73739  3.18146  2.89801  2.37887  2.77519  2.98518  4.58477  3.61503
          0.00215  6.54083  7.26318  0.61958  0.77255  1.57700  0.23142
    552   2.09971  4.03530  3.64607  1.60256  4.47796  2.69136  4.76017  5.14563  2.99145  4.61857  5.35325  3.07001  4.09236  3.14260  3.47653  1.48456  2.35245  4.70404  6.74493  5.33336   1437 s - - -
          2.68618  4.42225  2.77519  2.73123  3.46354  2.40513  3.72494  3.29354  2.67741  2.69355  4.24690  2.90347  2.73739  3.18146  2.89801  2.37887  2.77519  2.98518  4.58477  3.61503
          0.00215  6.54083  7.26318  0.61958  0.77255  1.57700  0.23142
    553   2.66594  3.92116  3.21803  3.13518  4.31001  2.17343  3.55570  4.16240  1.48762  3.28650  4.10174  2.75920  4.17045  3.86677  2.48754  2.38366  3.04460  3.38910  6.72758  3.99861   1438 k - - -
          2.68618  4.42225  2.77519  2.73123  3.46354  2.40513  3.72494  3.29354  2.67741  2.69355  4.24690  2.90347  2.73739  3.18146  2.89801  2.37887  2.77519  2.98518  4.58477  3.61503
          0.00215  6.54083  7.26318  0.61958  0.77255  1.29937  0.31842
    554   2.21015  6.32390  3.54638  3.02342  5.66983  3.35844  4.06072  3.62841  1.07203  3.13617  5.36433  2.97173  4.03936  3.02271  2.84179  2.52774  3.00368  3.59766  6.75607  5.34459   1439 k - - -
          2.68618  4.42225  2.77519  2.73123  3.46354  2.40513  3.72494  3.29354  2.67741  2.69355  4.24690  2.90347  2.73739  3.18146  2.89801  2.37887  2.77519  2.98518  4.58477  3.61503
          0.00211  6.55567  7.27802  0.61958  0.77255  1.16190  0.37526
    555   2.07992  6.33905  3.61679  2.64419  5.68524  3.90850  4.78609  4.24315  1.68524  3.45796  5.37942  2.80600  3.16991  3.02653  1.78511  2.29110  3.03487  3.38483  6.77107  5.35944   1440 k - - -
          2.68618  4.42225  2.77519  2.73123  3.46354  2.40513  3.72494  3.29354  2.67741  2.69355  4.24690  2.90347  2.73739  3.18146  2.89801  2.37887  2.77519  2.98518  4.58477  3.61503
          0.00208  6.57458  7.29692  0.61958  0.77255  1.41245  0.27911
    556   2.66881  4.59882  2.09726  2.90159  4.22372  2.81579  4.78694  4.07315  1.93425  3.24028  3.56665  2.70537  3.40719  2.60728  2.46707  2.60970  2.74954  3.53517  6.76898  5.35815   1441 k - - -
          2.68618  4.42225  2.77519  2.73123  3.46354  2.40513  3.72494  3.29354  2.67741  2.69355  4.24690  2.90347  2.73739  3.18146  2.89801  2.37887  2.77519  2.98518  4.58477  3.61503
          0.00208  6.57458  7.29692  0.61958  0.77255  1.41245  0.27911
    557   2.77570  5.35860  5.86033  4.08823  3.44423  4.16924  5.46258  1.57391  3.89494  1.51503  3.07754  3.42376  5.49746  3.73861  5.08630  3.81668  3.05371  1.50647  5.97920  4.80146   1442 v - - -
          2.68618  4.42225  2.77519  2.73123  3.46354  2.40513  3.72494  3.29354  2.67741  2.69355  4.24690  2.90347  2.73739  3.18146  2.89801  2.37887  2.77519  2.98518  4.58477  3.61503
          0.00208  6.57458  7.29692  0.61958  0.77255  1.41245  0.27911
    558   2.02199  6.33960  2.97357  1.63286  5.68604  4.59903  4.09575  5.17298  1.69582  3.48806  3.66175  2.49711  3.26577  2.74474  3.39513  2.49620  3.55661  4.73097  6.77147  5.35969   1443 e - - -
          2.68618  4.42225  2.77519  2.73123  3.46354  2.40513  3.72494  3.29354  2.67741  2.69355  4.24690  2.90347  2.73739  3.18146  2.89801  2.37887  2.77519  2.98518  4.58477  3.61503
          0.01206  6.57458  4.54793  0.61958  0.77255  1.41245  0.27911
    559   2.33295  6.33002  3.26973  2.01938  5.67560  3.68295  3.55404  3.56306  2.14401  2.74441  4.13145  2.99704  3.14159  2.66817  2.93691  2.47752  3.26385  2.26588  6.76240  5.35114   1444 e - - -
          2.68618  4.42225  2.77519  2.73123  3.46354  2.40513  3.72494  3.29354  2.67741  2.69355  4.24690  2.90347  2.73739  3.18146  2.89801  2.37887  2.77519  2.98518  4.58477  3.61503
          0.01536  6.56462  4.28034  0.61958  0.77255  1.46450  0.26292
    560   2.65629  6.31634  4.06781  2.76461  5.65880  4.58960  3.81119  5.14163  1.06661  3.45668  5.35802  4.05846  3.88399  3.87302  1.81727  3.11179  1.99223  4.02509  6.74992  5.34239   1445 k - - -
          2.68618  4.42225  2.77519  2.73123  3.46354  2.40513  3.72494  3.29354  2.67741  2.69355  4.24690  2.90347  2.73739  3.18146  2.89801  2.37887  2.77519  2.98518  4.58477  3.61503
          0.00212  6.55137  7.27372  0.61958  0.77255  1.52900  0.24431
    561   1.56572  5.67575  4.00768  3.20146  3.01959  3.94562  5.07845  2.40245  3.61712  2.03058  3.00626  3.91209  3.16322  3.63298  3.11960  2.65017  2.85096  2.80783  6.24783  3.42113   1446 a - - -
          2.68618  4.42225  2.77519  2.73123  3.46354  2.40513  3.72494  3.29354  2.67741  2.69355  4.24690  2.90347  2.73739  3.18146  2.89801  2.37887  2.77519  2.98518  4.58477  3.61503
          0.00212  6.55137  7.27372  0.61958  0.77255  1.52900  0.24431
    562   1.83278  6.29012  3.63918  3.21227  5.62234  3.92442  4.77751  3.71699  2.45885  1.91441  3.76782  2.96632  4.98225  3.43486  2.54408  1.90299  2.11707  4.21337  6.73057  5.32749   1447 a - - -
          2.68618  4.42225  2.77519  2.73123  3.46354  2.40513  3.72494  3.29354  2.67741  2.69355  4.24690  2.90347  2.73739  3.18146  2.89801  2.37887  2.77519  2.98518  4.58477  3.61503
          0.02461  6.55137  3.77736  0.61958  0.77255  1.52900  0.24431
    563   2.64301  6.30449  2.85789  1.76792  5.65093  3.22683  3.16243  5.13788  2.51437  3.44951  5.34479  3.09225  2.57601  1.92163  3.16738  2.68970  2.61075  3.41996  6.73635  5.32457   1448 e - - -
          2.68618  4.42225  2.77519  2.73123  3.46354  2.40513  3.72494  3.29354  2.67741  2.69355  4.24690  2.90347  2.73739  3.18146  2.89801  2.37887  2.77519  2.98518  4.58477  3.61503
          0.00217  6.52894  7.25128  0.61958  0.77255  1.62795  0.21857
    564   1.28372  6.19701  3.33822  3.25710  5.49762  4.59224  3.97523  2.49640  2.25563  3.12071  3.93304  2.68880  4.98453  3.54318  3.15133  3.14656  2.45014  2.58655  6.65727  4.53817   1449 a - - -
          2.68618  4.42225  2.77519  2.73123  3.46354  2.40513  3.72494  3.29354  2.67741  2.69355  4.24690  2.90347  2.73739  3.18146  2.89801  2.37887  2.77519  2.98518  4.58477  3.61503
          0.00217  6.52894  7.25128  0.61958  0.77255  1.62795  0.21857
    565   1.34035  6.29377  2.49947  2.24290  4.31276  3.49973  4.75396  3.56065  2.54039  3.34415  3.43316  2.74234  3.60268  3.44336  3.47155  2.52653  3.21180  3.21730  6.72857  5.31974   1450 a - - -
          2.68618  4.42225  2.77519  2.73123  3.46354  2.40513  3.72494  3.29354  2.67741  2.69355  4.24690  2.90347  2.73739  3.18146  2.89801  2.37887  2.77519  2.98518  4.58477  3.61503
          0.03877  6.52894  3.30850  0.61958  0.77255  1.62795  0.21857
    566   1.91316  6.27541  3.28066  1.31456  5.62128  2.71743  4.72333  3.89525  2.83165  3.30264  5.31586  2.87696  2.72423  3.37534  3.07316  2.56356  3.53748  3.50412  6.70761  5.29617   1451 e - - -
          2.68618  4.42225  2.77519  2.73123  3.46354  2.40513  3.72494  3.29354  2.67741  2.69355  4.24690  2.90347  2.73739  3.18146  2.89801  2.37887  2.77519  2.98518  4.58477  3.61503
          0.24707  6.49241  1.52601  0.61958  0.77255  1.76672  0.18740
    567   1.89466  6.09643  2.65766  2.66395  5.44261  2.90505  4.54349  4.92936  2.19103  2.18448  5.13680  2.49582  3.74254  2.98130  2.88281  2.38237  2.74221  4.48766  6.52845  4.00941   1452 a - - -
          2.68618  4.42225  2.77519  2.73123  3.46354  2.40513  3.72494  3.29354  2.67741  2.69355  4.24690  2.90347  2.73739  3.18146  2.89801  2.37887  2.77519  2.98518  4.58477  3.61503
          0.04165  6.24822  3.24767  0.61958  0.77255  2.32909  0.10246
    568   2.22055  6.06766  2.73911  2.11564  3.95427  3.61131  4.51652  4.89950  2.45608  3.49923  3.87754  2.58941  4.72299  2.46978  3.36675  1.79947  2.30721  3.61044  6.50006  5.08882   1453 s - - -
          2.68618  4.42225  2.77519  2.73123  3.46354  2.40513  3.72494  3.29354  2.67741  2.69355  4.24690  2.90347  2.73739  3.18146  2.89801  2.37887  2.77519  2.98518  4.58477  3.61503
          0.13411  6.20956  2.09156  0.61958  0.77255  2.38639  0.09647
    569   1.92187  5.97573  3.31813  1.83897  5.32047  2.80667  4.42686  3.54222  2.44998  3.25963  3.57598  2.61787  3.69873  2.41618  2.65091  3.04510  3.12199  3.23344  6.40862  4.99786   1454 e - - -
          2.68618  4.42225  2.77519  2.73123  3.46354  2.40513  3.72494  3.29354  2.67741  2.69355  4.24690  2.90347  2.73739  3.18146  2.89801  2.37887  2.77519  2.98518  4.58477  3.61503
          0.03552  6.07886  3.42338  0.61958  0.77255  2.54604  0.08164
    570   1.90098  4.04213  3.22852  2.90432  5.21858  3.53200  4.42118  3.56155  1.65429  3.29678  3.78764  3.00706  2.86281  2.81923  2.60468  3.42222  3.24207  2.64955  6.34579  3.56220   1455 k - - -
          2.68618  4.42225  2.77519  2.73123  3.46354  2.40513  3.72494  3.29354  2.67741  2.69355  4.24690  2.90347  2.73739  3.18146  2.89801  2.37887  2.77519  2.98518  4.58477  3.61503
          0.02117  6.04686  3.98539  0.61958  0.77255  1.74237  0.19250
    571   1.58523  5.16133  4.76190  3.40554  3.51812  3.31827  4.91742  2.27996  3.40691  2.37199  3.47496  4.50022  5.01129  3.68937  2.60253  2.44981  2.48698  2.37356  5.76178  3.43760   1456 a - - -
          2.68076  4.42779  2.77797  2.72541  3.46723  2.40739  3.72797  3.29370  2.67326  2.69158  4.24604  2.90410  2.73892  3.18332  2.89593  2.38080  2.77690  2.98654  4.59030  3.61641
          1.66812  0.33256  2.36116  1.79650  0.18138  0.83968  0.56537
    572   0.94986  5.95451  3.98431  2.92365  4.16249  3.36359  4.65104  3.81000  2.40420  2.97389  5.01560  3.20481  4.84517  3.38718  3.35123  2.72659  3.11161  2.61460  6.43455  5.07363   1468 a - - -
          2.68618  4.42225  2.77519  2.73123  3.46354  2.40513  3.72494  3.29354  2.67741  2.69355  4.24690  2.90347  2.73739  3.18146  2.89801  2.37887  2.77519  2.98518  4.58477  3.61503
          0.07742  6.31339  2.62157  0.61958  0.77255  2.21847  0.11516
    573   1.29444  6.08634  3.44931  2.45508  5.43084  3.23643  4.53810  3.92221  2.05009  2.49967  5.12715  3.20521  4.74445  2.85429  3.37749  2.01702  3.80820  4.47667  6.51935  5.10874   1469 a - - -
          2.68618  4.42225  2.77519  2.73123  3.46354  2.40513  3.72494  3.29354  2.67741  2.69355  4.24690  2.90347  2.73739  3.18146  2.89801  2.37887  2.77519  2.98518  4.58477  3.61503
          0.00290  6.23887  6.96122  0.61958  0.77255  2.34345  0.10092
    574   2.38342  6.23039  4.02516  3.14771  5.60315  4.51065  4.65050  5.06715  0.91919  4.52315  5.27449  3.97982  4.89657  2.94588  1.81864  2.31871  3.12234  4.63819  6.62628  5.25588   1470 k - - -
          2.68618  4.42225  2.77519  2.73123  3.46354  2.40513  3.72494  3.29354  2.67741  2.69355  4.24690  2.90347  2.73739  3.18146  2.89801  2.37887  2.77519  2.98518  4.58477  3.61503
          0.00290  6.23887  6.96122  0.61958  0.77255  2.01126  0.14366
    575   2.89406  6.10561  3.37714  2.04779  4.26225  4.36787  4.55488  4.93721  1.40873  3.06039  5.14619  3.83522  3.80981  2.45578  1.79106  2.84352  2.99475  3.66239  6.53809  5.12695   1471 k - - -
          2.68618  4.42225  2.77519  2.73123  3.46354  2.40513  3.72494  3.29354  2.67741  2.69355  4.24690  2.90347  2.73739  3.18146  2.89801  2.37887  2.77519  2.98518  4.58477  3.61503
          0.00283  6.26347  6.98582  0.61958  0.77255  2.02437  0.14165
    576   1.45528  6.00634  3.91704  2.07996  5.30410  3.33172  4.60363  2.98273  2.18155  2.34027  3.93939  3.89955  4.80306  3.20270  3.04214  2.62499  2.65732  3.80650  6.46842  5.08797   1472 a - - -
          2.68618  4.42225  2.77519  2.73123  3.46354  2.40513  3.72494  3.29354  2.67741  2.69355  4.24690  2.90347  2.73739  3.18146  2.89801  2.37887  2.77519  2.98518  4.58477  3.61503
          0.00278  6.28325  7.00559  0.61958  0.77255  2.27205  0.10881
    577   1.77613  6.12102  3.27474  1.46161  4.07048  3.75907  3.32847  4.95361  2.54568  3.82968  5.16144  3.84883  3.72103  2.01677  3.11917  2.88257  2.87607  3.60227  6.55316  5.14166   1473 e - - -
          2.68618  4.42225  2.77519  2.73123  3.46354  2.40513  3.72494  3.29354  2.67741  2.69355  4.24690  2.90347  2.73739  3.18146  2.89801  2.37887  2.77519  2.98518  4.58477  3.61503
          0.00278  6.28325  7.00559  0.61958  0.77255  2.27205  0.10881
    578   2.20155  4.27489  3.43145  1.45012  5.45896  4.38300  4.57022  4.94380  2.38294  2.98961  3.10259  2.98905  3.13953  2.57936  3.79807  2.38051  2.56975  3.98460  6.54913  5.13915   1474 e - - -
          2.68618  4.42225  2.77519  2.73123  3.46354  2.40513  3.72494  3.29354  2.67741  2.69355  4.24690  2.90347  2.73739  3.18146  2.89801  2.37887  2.77519  2.98518  4.58477  3.61503
          0.00278  6.28325  7.00559  0.61958  0.77255  2.27205  0.10881
    579   2.31665  6.12296  3.00869  2.39593  5.46943  3.16680  4.56915  4.95633  1.68998  3.73724  5.16329  3.37158  4.77576  1.79830  1.93701  2.42187  3.84029  4.51436  6.55475  5.14302   1475 k - - -
          2.68618  4.42225  2.77519  2.73123  3.46354  2.40513  3.72494  3.29354  2.67741  2.69355  4.24690  2.90347  2.73739  3.18146  2.89801  2.37887  2.77519  2.98518  4.58477  3.61503
          0.01859  6.28325  4.10113  0.61958  0.77255  2.27205  0.10881
    580   2.66877  6.10263  3.38556  3.05859  5.44499  3.60838  4.56088  4.92870  1.29712  3.33276  3.36717  3.84256  4.76729  3.00183  1.34807  2.86259  3.83033  4.49183  6.53673  3.72304   1476 k - - -
          2.68618  4.42225  2.77519  2.73123  3.46354  2.40513  3.72494  3.29354  2.67741  2.69355  4.24690  2.90347  2.73739  3.18146  2.89801  2.37887  2.77519  2.98518  4.58477  3.61503
          0.02074  6.26747  3.98319  0.61958  0.77255  2.29838  0.10583
    581   2.45990  6.08630  3.83735  1.36253  3.77876  4.36017  3.81675  4.91068  2.25174  3.52244  3.81404  3.45036  2.84744  2.33029  2.93711  2.61080  3.81610  2.66024  6.52133  5.11275   1477 e - - -
          2.68618  4.42225  2.77519  2.73123  3.46354  2.40513  3.72494  3.29354  2.67741  2.69355  4.24690  2.90347  2.73739  3.18146  2.89801  2.37887  2.77519  2.98518  4.58477  3.61503
          0.03632  6.24961  3.38903  0.61958  0.77255  2.32692  0.10269
    582   2.03705  6.02932  3.83045  2.30957  3.99421  3.04351  4.53364  3.68511  2.16555  2.42284  5.07487  2.02903  3.21548  3.63621  2.08203  2.94674  3.79484  3.53313  6.47322  5.07370   1478 n - - -
          2.68618  4.42225  2.77519  2.73123  3.46354  2.40513  3.72494  3.29354  2.67741  2.69355  4.24690  2.90347  2.73739  3.18146  2.89801  2.37887  2.77519  2.98518  4.58477  3.61503
          0.06182  6.21626  2.84819  0.61958  0.77255  2.37684  0.09744
    583   2.43615  6.03411  2.72989  1.04415  5.38048  3.71601  4.48044  4.86739  2.50372  4.33994  5.07446  3.14745  2.64495  2.78674  2.86865  2.90953  3.75149  4.42545  4.18929  5.05421   1479 e - - -
          2.68618  4.42225  2.77519  2.73123  3.46354  2.40513  3.72494  3.29354  2.67741  2.69355  4.24690  2.90347  2.73739  3.18146  2.89801  2.37887  2.77519  2.98518  4.58477  3.61503
          0.02208  6.15759  3.92598  0.61958  0.77255  2.45549  0.08973
    584   2.22320  4.24572  3.06937  2.41219  3.65513  3.45898  4.51136  3.65019  2.51502  2.84587  3.94807  3.81207  3.40259  3.63108  1.43116  2.36956  3.74810  3.16715  6.34264  4.97038   1480 r - - -
          2.68618  4.42225  2.77519  2.73123  3.46354  2.40513  3.72494  3.29354  2.67741  2.69355  4.24690  2.90347  2.73739  3.18146  2.89801  2.37887  2.77519  2.98518  4.58477  3.61503
          0.07028  6.13872  2.72250  0.61958  0.77255  2.47862  0.08758
    585   2.53129  5.97493  3.32927  1.61740  5.32130  4.23459  3.46161  4.80814  1.56978  2.84965  5.01527  2.88236  3.55272  2.14431  2.81711  3.42307  3.30079  4.36627  6.40680  4.99514   1481 k - - -
          2.68618  4.42225  2.77519  2.73123  3.46354  2.40513  3.72494  3.29354  2.67741  2.69355  4.24690  2.90347  2.73739  3.18146  2.89801  2.37887  2.77519  2.98518  4.58477  3.61503
          0.01654  6.07187  4.26204  0.61958  0.77255  2.55337  0.08101
    586   2.01331  4.20932  3.46955  2.20106  2.88262  3.41356  3.53425  3.39506  3.43734  1.96628  2.72212  3.39750  4.74963  3.29482  2.77125  2.65998  3.18115  2.88136  6.05038  4.75417   1482 l - - -
          2.68618  4.42225  2.77519  2.73123  3.46354  2.40513  3.72494  3.29354  2.67741  2.69355  4.24690  2.90347  2.73739  3.18146  2.89801  2.37887  2.77519  2.98518  4.58477  3.61503
          0.02414  6.05881  3.83902  0.61958  0.77255  2.40665  0.09444
    587   2.57331  5.96755  3.70637  2.41385  3.92691  3.02722  4.41495  4.79943  1.56804  4.27225  5.00831  3.29835  4.62350  2.62401  1.29212  3.00953  3.68861  4.35925  6.39798  4.98899   1483 r - - -
          2.68618  4.42225  2.77519  2.73123  3.46354  2.40513  3.72494  3.29354  2.67741  2.69355  4.24690  2.90347  2.73739  3.18146  2.89801  2.37887  2.77519  2.98518  4.58477  3.61503
          0.02178  6.05155  3.95348  0.61958  0.77255  2.57410  0.07928
    588   2.64119  5.94894  3.10187  2.59430  5.29508  2.65288  4.39622  3.75995  1.51428  4.25458  4.98937  3.67650  3.54796  2.27665  1.68808  3.39798  2.85262  4.34016  6.38089  4.96950   1484 k - - -
          2.68618  4.42225  2.77519  2.73123  3.46354  2.40513  3.72494  3.29354  2.67741  2.69355  4.24690  2.90347  2.73739  3.18146  2.89801  2.37887  2.77519  2.98518  4.58477  3.61503
          0.00357  6.03334  6.75569  0.61958  0.77255  2.59199  0.07782
    589   2.22663  5.94861  2.88173  1.75052  5.29486  2.70146  4.39546  4.78167  1.69544  3.61763  4.98896  3.67555  3.18291  2.74479  2.82359  2.50348  3.15610  3.63933  6.38058  4.96892   1485 k - - -
          2.67067  4.43331  2.78421  2.71614  3.47288  2.41374  3.73434  3.30021  2.66498  2.69082  4.24063  2.91006  2.74393  3.17600  2.88880  2.38060  2.77852  2.98923  4.59507  3.62394
          2.27498  0.10977  6.75569  2.55993  0.08046  0.26305  1.46405
    590   2.37140  6.33059  4.07867  3.01327  4.41619  3.23270  4.06083  4.11392  1.53545  3.22464  3.66735  3.31771  3.13314  2.97797  1.48658  2.89865  3.27040  4.06234  6.76509  5.35596   1506 r - - -
          2.68618  4.42225  2.77519  2.73123  3.46354  2.40513  3.72494  3.29354  2.67741  2.69355  4.24690  2.90347  2.73739  3.18146  2.89801  2.37887  2.77519  2.98518  4.58477  3.61503
          0.00207  6.57533  7.29768  0.61958  0.77255  1.40837  0.28043
    591   1.79288  6.33906  3.21246  2.09183  5.68498  4.59988  4.78685  3.65648  2.04182  2.93282  3.57181  2.91399  3.70626  2.29445  2.46666  2.60471  3.17747  4.73016  6.77123  3.95387   1507 a - - -
          2.68618  4.42225  2.77519  2.73123  3.46354  2.40513  3.72494  3.29354  2.67741  2.69355  4.24690  2.90347  2.73739  3.18146  2.89801  2.37887  2.77519  2.98518  4.58477  3.61503
          0.00207  6.57533  7.29768  0.61958  0.77255  1.17823  0.36791
    592   2.74059  6.34990  4.08393  2.11850  5.69641  3.96762  4.79625  5.18320  1.05669  4.65568  4.44742  3.57217  3.61945  1.99940  2.43702  2.66149  3.51962  4.74132  6.78163  5.37007   1508 k - - -
          2.68618  4.42225  2.77519  2.73123  3.46354  2.40513  3.72494  3.29354  2.67741  2.69355  4.24690  2.90347  2.73739  3.18146  2.89801  2.37887  2.77519  2.98518  4.58477  3.61503
          0.00205  6.58695  7.30929  0.61958  0.77255  1.34300  0.30254
    593   2.73403  6.26982  2.95813  1.91561  4.38997  3.88839  4.82022  3.46370  2.23791  2.07779  3.61466  4.11091  5.02198  2.10555  2.53976  2.94269  2.93462  3.10253  4.45488  4.08455   1509 e - - -
          2.68618  4.42225  2.77519  2.73123  3.46354  2.40513  3.72494  3.29354  2.67741  2.69355  4.24690  2.90347  2.73739  3.18146  2.89801  2.37887  2.77519  2.98518  4.58477  3.61503
          0.00205  6.58695  7.30929  0.61958  0.77255  1.34300  0.30254
    594   2.20567  6.34685  2.73888  1.20514  4.31581  3.97420  3.98213  4.05548  2.70960  3.04408  5.38743  3.46365  5.00266  2.85299  2.72688  2.36435  4.06666  2.83356  6.77936  5.36823   1510 e - - -
          2.68618  4.42225  2.77519  2.73123  3.46354  2.40513  3.72494  3.29354  2.67741  2.69355  4.24690  2.90347  2.73739  3.18146  2.89801  2.37887  2.77519  2.98518  4.58477  3.61503
          0.00205  6.58695  7.30929  0.61958  0.77255  1.34300  0.30254
    595   1.84360  6.34816  3.35168  1.52090  4.17815  3.22711  3.62628  3.49148  2.70640  3.15933  5.38859  3.29519  4.10562  1.91889  3.11700  2.96901  3.20329  4.00543  6.78031  5.36881   1511 e - - -
          2.68618  4.42225  2.77519  2.73123  3.46354  2.40513  3.72494  3.29354  2.67741  2.69355  4.24690  2.90347  2.73739  3.18146  2.89801  2.37887  2.77519  2.98518  4.58477  3.61503
          0.00205  6.58695  7.30929  0.61958  0.77255  1.34300  0.30254
    596   2.80992  6.34917  2.29820  1.22556  5.69561  4.60861  3.62622  4.28120  2.36414  3.43070  5.38947  3.02877  3.38639  2.33030  3.18757  2.74754  3.08832  4.74054  6.78104  3.96302   1512 e - - -
          2.68618  4.42225  2.77519  2.73123  3.46354  2.40513  3.72494  3.29354  2.67741  2.69355  4.24690  2.90347  2.73739  3.18146  2.89801  2.37887  2.77519  2.98518  4.58477  3.61503
          0.00205  6.58695  7.30929  0.61958  0.77255  1.34300  0.30254
    597   2.65025  6.34259  4.08632  1.96290  5.68598  3.44743  4.79757  4.08072  1.57842  3.55668  3.04941  3.49213  5.00379  3.06132  1.42740  3.14004  3.29849  4.02682  6.77627  5.36636   1513 r - - -
          2.68618  4.42225  2.77519  2.73123  3.46354  2.40513  3.72494  3.29354  2.67741  2.69355  4.24690  2.90347  2.73739  3.18146  2.89801  2.37887  2.77519  2.98518  4.58477  3.61503
          0.00205  6.58695  7.30929  0.61958  0.77255  1.34300  0.30254
    598   2.79858  6.34426  4.08532  2.44226  5.68843  3.89034  3.53998  4.19067  2.46455  2.57202  5.38515  3.50134  3.09811  2.07436  1.41660  3.10306  2.89505  3.58046  6.77747  3.61553   1514 r - - -
          2.68618  4.42225  2.77519  2.73123  3.46354  2.40513  3.72494  3.29354  2.67741  2.69355  4.24690  2.90347  2.73739  3.18146  2.89801  2.37887  2.77519  2.98518  4.58477  3.61503
          0.00205  6.58695  7.30929  0.61958  0.77255  1.34300  0.30254
    599   3.16587  6.30583  4.10524  2.28610  4.49303  4.61968  2.61836  2.92690  1.67297  2.82175  4.08354  3.60635  3.34837  2.56310  2.11196  2.62356  3.58860  3.44590  3.53640  5.34961   1515 k - - -
          2.68618  4.42225  2.77519  2.73123  3.46354  2.40513  3.72494  3.29354  2.67741  2.69355  4.24690  2.90347  2.73739  3.18146  2.89801  2.37887  2.77519  2.98518  4.58477  3.61503
          0.00205  6.58695  7.30929  0.61958  0.77255  1.34300  0.30254
    600   3.17957  6.33725  4.08902  2.26095  5.67821  4.61171  4.07015  3.72309  1.74453  3.39703  3.81959  4.08076  4.18194  1.62690  1.78694  2.76303  2.97317  3.36238  6.77239  5.36395   1516 q - - -
          2.68618  4.42225  2.77519  2.73123  3.46354  2.40513  3.72494  3.29354  2.67741  2.69355  4.24690  2.90347  2.73739  3.18146  2.89801  2.37887  2.77519  2.98518  4.58477  3.61503
          0.00205  6.58695  7.30929  0.61958  0.77255  1.34300  0.30254
    601   2.58252  6.32736  3.73698  1.31194  4.09307  3.92830  4.80205  3.71184  2.06094  2.09632  5.37027  3.46779  5.00737  2.38017  3.19483  3.47671  3.00196  3.22262  6.76519  4.37293   1517 e - - -
          2.68618  4.42225  2.77519  2.73123  3.46354  2.40513  3.72494  3.29354  2.67741  2.69355  4.24690  2.90347  2.73739  3.18146  2.89801  2.37887  2.77519  2.98518  4.58477  3.61503
          0.00205  6.58695  7.30929  0.61958  0.77255  1.34300  0.30254
    602   2.07848  6.27926  3.36698  1.47535  4.12033  4.62678  4.81715  4.00032  2.01614  1.99536  3.10408  4.10650  5.01952  3.53135  2.69090  2.75016  3.55870  3.69551  6.72989  5.33733   1518 e - - -
          2.68618  4.42225  2.77519  2.73123  3.46354  2.40513  3.72494  3.29354  2.67741  2.69355  4.24690  2.90347  2.73739  3.18146  2.89801  2.37887  2.77519  2.98518  4.58477  3.61503
          0.00205  6.58695  7.30929  0.61958  0.77255  1.34300  0.30254
    603   2.04131  4.86812  3.01154  1.70771  4.34018  3.82045  4.81526  3.18611  2.64754  2.09947  3.12267  2.91284  5.01799  2.51494  3.48072  3.23470  3.11052  3.04381  6.73421  5.34004   1519 e - - -
          2.68618  4.42225  2.77519  2.73123  3.46354  2.40513  3.72494  3.29354  2.67741  2.69355  4.24690  2.90347  2.73739  3.18146  2.89801  2.37887  2.77519  2.98518  4.58477  3.61503
          0.00205  6.58695  7.30929  0.61958  0.77255  1.34300  0.30254
    604   2.34097  6.34707  2.86585  2.00118  5.69254  3.89090  4.79614  4.47032  1.70793  2.23957  4.15707  3.76704  4.02594  2.00200  2.55062  3.24567  4.06664  3.05632  6.77952  5.36833   1520 k - - -
          2.68618  4.42225  2.77519  2.73123  3.46354  2.40513  3.72494  3.29354  2.67741  2.69355  4.24690  2.90347  2.73739  3.18146  2.89801  2.37887  2.77519  2.98518  4.58477  3.61503
          0.00205  6.58695  7.30929  0.61958  0.77255  1.34300  0.30254
    605   3.83680  6.34903  3.70058  3.18698  5.69505  4.18270  3.97786  4.11625  1.38250  3.12553  5.38951  3.21054  3.67120  1.93883  1.28635  3.47350  4.06788  4.03065  6.78100  5.36985   1521 r - - -
          2.68618  4.42225  2.77519  2.73123  3.46354  2.40513  3.72494  3.29354  2.67741  2.69355  4.24690  2.90347  2.73739  3.18146  2.89801  2.37887  2.77519  2.98518  4.58477  3.61503
          0.00205  6.58695  7.30929  0.61958  0.77255  1.34300  0.30254
    606   3.44442  6.36323  4.10428  2.33433  5.71151  4.62601  4.80843  5.19597  0.91801  3.87578  3.70458  3.25984  5.01873  2.59168  1.73139  3.12380  3.63927  4.75578  6.79188  5.38433   1522 k - - -
          2.68618  4.42225  2.77519  2.73123  3.46354  2.40513  3.72494  3.29354  2.67741  2.69355  4.24690  2.90347  2.73739  3.18146  2.89801  2.37887  2.77519  2.98518  4.58477  3.61503
          0.00205  6.58695  7.30929  0.61958  0.77255  1.34300  0.30254
    607   2.06882  6.34919  3.25794  2.50445  5.69563  3.88019  4.05518  4.21537  1.13804  4.65506  5.38950  3.26632  4.16323  2.41998  2.07646  3.19938  3.66134  3.87196  6.78106  5.36929   1523 k - - -
          2.68618  4.42225  2.77519  2.73123  3.46354  2.40513  3.72494  3.29354  2.67741  2.69355  4.24690  2.90347  2.73739  3.18146  2.89801  2.37887  2.77519  2.98518  4.58477  3.61503
          0.00205  6.58695  7.30929  0.61958  0.77255  1.34300  0.30254
    608   2.54270  6.34717  4.08385  1.17685  4.45817  3.89005  3.64728  4.30226  2.04306  3.44501  3.33364  3.46358  3.40546  2.41984  2.39627  3.26500  3.56048  4.73805  6.77959  5.36837   1524 e - - -
          2.68618  4.42225  2.77519  2.73123  3.46354  2.40513  3.72494  3.29354  2.67741  2.69355  4.24690  2.90347  2.73739  3.18146  2.89801  2.37887  2.77519  2.98518  4.58477  3.61503
          0.00205  6.58695  7.30929  0.61958  0.77255  1.34300  0.30254
    609   3.02777  6.34759  3.62670  0.82416  4.29740  3.88035  3.16291  4.15710  3.07620  3.22512  5.38809  2.56957  3.66079  2.52426  4.02338  3.01841  3.26388  4.73857  6.77990  5.36857   1525 e - - -
          2.68618  4.42225  2.77519  2.73123  3.46354  2.40513  3.72494  3.29354  2.67741  2.69355  4.24690  2.90347  2.73739  3.18146  2.89801  2.37887  2.77519  2.98518  4.58477  3.61503
          0.00205  6.58695  7.30929  0.61958  0.77255  1.34300  0.30254
    610   2.73411  6.34912  3.25066  0.90706  5.69552  3.89069  4.04042  5.18244  2.61478  3.91713  5.38943  3.09312  4.05100  2.51092  2.50470  3.22050  3.62945  3.61301  6.78100  3.65083   1526 e - - -
          2.68618  4.42225  2.77519  2.73123  3.46354  2.40513  3.72494  3.29354  2.67741  2.69355  4.24690  2.90347  2.73739  3.18146  2.89801  2.37887  2.77519  2.98518  4.58477  3.61503
          0.00205  6.58695  7.30929  0.61958  0.77255  1.34300  0.30254
    611   2.40411  6.34860  2.55884  1.32051  5.69477  4.60875  4.00483  3.91363  2.75024  3.44521  4.15459  3.45035  4.12793  2.11618  2.18968  3.22514  3.06576  4.73983  3.89108  5.36901   1527 e - - -
          2.68618  4.42225  2.77519  2.73123  3.46354  2.40513  3.72494  3.29354  2.67741  2.69355  4.24690  2.90347  2.73739  3.18146  2.89801  2.37887  2.77519  2.98518  4.58477  3.61503
          0.00205  6.58695  7.30929  0.61958  0.77255  1.34300  0.30254
    612   2.85597  6.34906  2.23003  2.24956  5.69544  3.14200  4.79556  4.44243  2.04736  3.38389  5.38937  3.24749  4.37947  2.81469  1.47465  3.01060  2.60757  4.74040  4.06993  5.36922   1528 r - - -
          2.68618  4.42225  2.77519  2.73123  3.46354  2.40513  3.72494  3.29354  2.67741  2.69355  4.24690  2.90347  2.73739  3.18146  2.89801  2.37887  2.77519  2.98518  4.58477  3.61503
          0.00205  6.58695  7.30929  0.61958  0.77255  1.34300  0.30254
    613   2.43539  6.34813  3.59968  2.35224  4.31630  3.47761  4.79589  3.71075  1.41225  3.27983  5.38856  3.09066  5.00243  2.81711  1.48911  2.87838  4.06662  4.73923  6.78029  5.36883   1529 k - - -
          2.68358  4.42801  2.77960  2.72601  3.47022  2.40906  3.72626  3.29611  2.66864  2.69216  4.24567  2.90673  2.73870  3.17557  2.88992  2.38183  2.77787  2.98620  4.59066  3.61800
          1.85070  0.46882  1.52724  1.87160  0.16709  1.34300  0.30254
    614   1.56842  4.19697  3.11238  2.67960  3.75296  3.51879  3.88169  3.47991  2.44194  3.27144  5.17289  3.90730  3.19984  2.22656  2.29223  3.27035  3.13447  3.29456  6.57009  3.25522   1544 a - - -
          2.68618  4.42225  2.77519  2.73123  3.46354  2.40513  3.72494  3.29354  2.67741  2.69355  4.24690  2.90347  2.73739  3.18146  2.89801  2.37887  2.77519  2.98518  4.58477  3.61503
          0.17690  6.34301  1.83021  0.61958  0.77255  1.85755  0.16967
    615   2.25816  6.05723  2.80163  1.41440  5.40332  3.02107  3.42984  3.60213  2.30257  3.38125  5.09762  2.86434  3.77132  2.54534  3.73182  2.60048  3.26511  3.39070  6.48930  5.07773   1545 e - - -
          2.68618  4.42225  2.77519  2.73123  3.46354  2.40513  3.72494  3.29354  2.67741  2.69355  4.24690  2.90347  2.73739  3.18146  2.89801  2.37887  2.77519  2.98518  4.58477  3.61503
          0.00304  6.19297  6.91532  0.61958  0.77255  2.24286  0.11222
    616   2.35165  5.41692  4.37846  2.12841  2.83356  4.56457  4.80656  2.73897  2.74960  1.86526  3.00830  4.25083  3.11735  3.54421  2.40867  2.94306  3.22368  2.55835  5.98777  4.73826   1546 l - - -
          2.68618  4.42225  2.77519  2.73123  3.46354  2.40513  3.72494  3.29354  2.67741  2.69355  4.24690  2.90347  2.73739  3.18146  2.89801  2.37887  2.77519  2.98518  4.58477  3.61503
          0.00300  6.20489  6.92724  0.61958  0.77255  2.39295  0.09581
    617   1.55757  6.06337  2.91293  2.18078  5.40846  2.99626  3.63166  4.89444  2.06862  3.17848  3.87104  3.79394  4.71994  2.32923  2.49994  3.02024  3.78385  3.23818  6.49605  3.94528   1547 a - - -
          2.68618  4.42225  2.77519  2.73123  3.46354  2.40513  3.72494  3.29354  2.67741  2.69355  4.24690  2.90347  2.73739  3.18146  2.89801  2.37887  2.77519  2.98518  4.58477  3.61503
          0.00300  6.20489  6.92724  0.61958  0.77255  2.12406  0.12732
    618   1.20832  5.97266  3.17436  2.81765  5.27357  2.99096  4.55922  3.02657  2.34401  2.13801  5.02520  3.85392  4.75920  3.67200  2.53566  3.15824  3.08746  4.33934  6.43271  3.67718   1548 a - - -
          2.68618  4.42225  2.77519  2.73123  3.46354  2.40513  3.72494  3.29354  2.67741  2.69355  4.24690  2.90347  2.73739  3.18146  2.89801  2.37887  2.77519  2.98518  4.58477  3.61503
          0.00295  6.22486  6.94721  0.61958  0.77255  1.95868  0.15204
    619   2.09941  6.10363  3.22070  1.58012  5.45007  3.69840  4.54987  4.93698  1.83312  4.40946  5.14396  3.82980  3.28833  2.61944  1.92533  3.04563  2.80004  4.49501  6.53546  5.12370   1549 e - - -
          2.68618  4.42225  2.77519  2.73123  3.46354  2.40513  3.72494  3.29354  2.67741  2.69355  4.24690  2.90347  2.73739  3.18146  2.89801  2.37887  2.77519  2.98518  4.58477  3.61503
          0.00285  6.25643  6.97878  0.61958  0.77255  1.79203  0.18227
    620   2.64724  6.11059  3.87783  1.81042  5.44697  3.67565  4.58579  2.89343  1.56174  3.31908  4.16202  3.86872  3.20592  2.64444  2.04409  3.58717  2.71413  3.78381  6.54849  5.14288   1550 k - - -
          2.68618  4.42225  2.77519  2.73123  3.46354  2.40513  3.72494  3.29354  2.67741  2.69355  4.24690  2.90347  2.73739  3.18146  2.89801  2.37887  2.77519  2.98518  4.58477  3.61503
          0.00274  6.29834  7.02068  0.61958  0.77255  2.02686  0.14127
    621   1.83272  6.13251  3.36321  2.54826  4.17045  3.39634  4.59280  3.83374  2.11730  2.90562  4.12030  3.36528  3.27801  2.25501  2.07298  2.68222  3.86144  3.32908  6.56732  3.75559   1551 a - - -
          2.68618  4.42225  2.77519  2.73123  3.46354  2.40513  3.72494  3.29354  2.67741  2.69355  4.24690  2.90347  2.73739  3.18146  2.89801  2.37887  2.77519  2.98518  4.58477  3.61503
          0.00270  6.31281  7.03515  0.61958  0.77255  1.96667  0.15073
    622   2.32972  6.11661  3.90872  1.91908  4.15175  3.41013  4.61321  4.92064  2.02860  2.75500  3.82024  3.89826  4.81753  1.74771  2.56313  2.87859  2.88974  3.25934  6.55895  3.94310   1552 q - - -
          2.68618  4.42225  2.77519  2.73123  3.46354  2.40513  3.72494  3.29354  2.67741  2.69355  4.24690  2.90347  2.73739  3.18146  2.89801  2.37887  2.77519  2.98518  4.58477  3.61503
          0.00265  6.32956  7.05190  0.61958  0.77255  1.75900  0.18900
    623   2.66438  4.16838  3.46591  1.75630  5.52354  4.43753  3.86910  5.01026  1.69434  4.48309  5.21773  3.90460  3.87965  2.41041  1.72038  2.45206  3.89531  3.11820  6.60935  5.19778   1553 k - - -
          2.68618  4.42225  2.77519  2.73123  3.46354  2.40513  3.72494  3.29354  2.67741  2.69355  4.24690  2.90347  2.73739  3.18146  2.89801  2.37887  2.77519  2.98518  4.58477  3.61503
          0.00257  6.36000  7.08234  0.61958  0.77255  2.12585  0.12707
    624   2.46139  6.17711  2.27661  1.31154  5.52323  3.50647  4.62432  5.00995  2.64470  2.81025  3.71539  3.03900  3.97153  2.36951  3.44179  2.43446  3.89513  3.59696  6.60916  5.19757   1554 e - - -
          2.68618  4.42225  2.77519  2.73123  3.46354  2.40513  3.72494  3.29354  2.67741  2.69355  4.24690  2.90347  2.73739  3.18146  2.89801  2.37887  2.77519  2.98518  4.58477  3.61503
          0.00257  6.36000  7.08234  0.61958  0.77255  1.68333  0.20549
    625   2.24429  4.23861  2.38397  1.20815  5.54460  3.55141  4.64721  5.03104  3.01530  3.26960  5.23936  3.92744  3.49092  2.35587  2.90700  2.32668  3.91783  3.74145  6.63117  5.21982   1555 e - - -
          2.68618  4.42225  2.77519  2.73123  3.46354  2.40513  3.72494  3.29354  2.67741  2.69355  4.24690  2.90347  2.73739  3.18146  2.89801  2.37887  2.77519  2.98518  4.58477  3.61503
          0.00249  6.39069  7.11304  0.61958  0.77255  2.05712  0.13676
    626   2.58167  6.19816  3.34646  1.27565  5.54357  3.79605  3.91815  3.45088  1.92092  2.43086  4.19034  3.92771  3.99426  2.40511  2.96240  3.18343  3.17194  4.58898  6.63064  5.21947   1556 e - - -
          2.68618  4.42225  2.77519  2.73123  3.46354  2.40513  3.72494  3.29354  2.67741  2.69355  4.24690  2.90347  2.73739  3.18146  2.89801  2.37887  2.77519  2.98518  4.58477  3.61503
          0.00249  6.39069  7.11304  0.61958  0.77255  1.80378  0.17994
    627   2.72176  6.20765  2.94245  1.97378  5.55213  4.47240  4.65951  4.06248  2.14002  2.00280  3.04126  3.94010  3.70357  1.83130  2.38108  2.93780  3.44989  4.59797  6.64068  5.23009   1557 q - - -
          2.68618  4.42225  2.77519  2.73123  3.46354  2.40513  3.72494  3.29354  2.67741  2.69355  4.24690  2.90347  2.73739  3.18146  2.89801  2.37887  2.77519  2.98518  4.58477  3.61503
          0.01700  6.40623  4.18644  0.61958  0.77255  2.01957  0.14239
    628   2.93345  6.19970  3.94414  3.38772  5.54415  3.73431  3.02051  5.02850  1.97061  3.10984  4.04695  3.31838  3.09736  2.55523  1.04992  2.79060  3.92427  4.59007  6.63210  5.22320   1558 r - - -
          2.68618  4.42225  2.77519  2.73123  3.46354  2.40513  3.72494  3.29354  2.67741  2.69355  4.24690  2.90347  2.73739  3.18146  2.89801  2.37887  2.77519  2.98518  4.58477  3.61503
          0.00249  6.39172  7.11407  0.61958  0.77255  2.05468  0.13712
    629   3.16657  6.20097  3.42508  2.39568  4.13900  3.69765  3.76624  5.03417  1.78841  3.11345  5.24130  2.97791  4.85418  2.39994  1.27673  2.69768  3.43404  4.59229  6.63290  5.22119   1559 r - - -
          2.68618  4.42225  2.77519  2.73123  3.46354  2.40513  3.72494  3.29354  2.67741  2.69355  4.24690  2.90347  2.73739  3.18146  2.89801  2.37887  2.77519  2.98518  4.58477  3.61503
          0.04470  6.39172  3.16912  0.61958  0.77255  2.05468  0.13712
    630   2.50408  5.32409  4.95208  2.29006  3.56380  4.81190  5.09365  1.82895  3.47347  1.78206  3.35108  4.68304  5.18554  1.97730  3.79773  3.05418  2.90736  2.72228  5.92545  3.83364   1560 l - - -
          2.68618  4.42225  2.77519  2.73123  3.46354  2.40513  3.72494  3.29354  2.67741  2.69355  4.24690  2.90347  2.73739  3.18146  2.89801  2.37887  2.77519  2.98518  4.58477  3.61503
          0.00260  6.34962  7.07197  0.61958  0.77255  1.65852  0.21124
    631   3.20293  6.19832  2.52942  0.94053  5.54473  4.45687  4.64425  5.03168  2.17113  3.21816  5.23869  3.17204  3.68748  2.54791  2.81974  2.90914  3.91556  4.58969  6.63011  5.21828   1561 e - - -
          2.68618  4.42225  2.77519  2.73123  3.46354  2.40513  3.72494  3.29354  2.67741  2.69355  4.24690  2.90347  2.73739  3.18146  2.89801  2.37887  2.77519  2.98518  4.58477  3.61503
          0.00251  6.38470  7.10704  0.61958  0.77255  2.07109  0.13473
    632   1.44092  6.17842  3.93892  1.50300  5.51678  4.46015  4.64787  3.41691  3.10350  2.80044  5.22087  3.06345  4.85348  2.17627  3.34236  2.47774  3.08480  4.56545  6.61510  5.20832   1562 a - - -
          2.68618  4.42225  2.77519  2.73123  3.46354  2.40513  3.72494  3.29354  2.67741  2.69355  4.24690  2.90347  2.73739  3.18146  2.89801  2.37887  2.77519  2.98518  4.58477  3.61503
          0.08456  6.38470  2.53333  0.61958  0.77255  2.07109  0.13473
    633   1.90348  5.88701  4.01764  2.18286  3.96191  4.46492  3.47833  3.55967  2.91191  2.39772  2.28886  3.49070  3.32881  2.59542  3.09253  3.15319  3.01255  2.35865  6.38089  5.03554   1563 a - - -
          2.68353  4.42637  2.77854  2.73063  3.46694  2.40546  3.72226  3.29159  2.67506  2.68970  4.23949  2.90550  2.73926  3.18268  2.89294  2.37952  2.77822  2.98547  4.59087  3.62113
          1.09900  0.43106  4.07604  1.81629  0.17749  0.35696  1.20332
    634   2.72104  6.34025  4.07420  1.70805  5.68662  4.59990  3.20624  5.17349  1.40711  4.64608  3.75619  3.14846  3.66794  2.44282  2.31370  2.68980  3.03313  3.88219  6.77215  5.36044   1584 k - - -
          2.68618  4.42225  2.77519  2.73123  3.46354  2.40513  3.72494  3.29354  2.67741  2.69355  4.24690  2.90347  2.73739  3.18146  2.89801  2.37887  2.77519  2.98518  4.58477  3.61503
          0.00207  6.57554  7.29789  0.61958  0.77255  1.40723  0.28080
    635   3.14346  6.33996  4.07458  2.21860  5.68617  4.60014  3.46118  5.17289  1.31081  3.52299  5.38034  3.20655  3.52439  2.43741  1.56119  3.18886  3.48373  3.90176  6.77194  4.22551   1585 k - - -
          2.68618  4.42225  2.77519  2.73123  3.46354  2.40513  3.72494  3.29354  2.67741  2.69355  4.24690  2.90347  2.73739  3.18146  2.89801  2.37887  2.77519  2.98518  4.58477  3.61503
          0.00207  6.57554  7.29789  0.61958  0.77255  1.40723  0.28080
    636   2.91616  6.34018  3.30040  2.04638  5.68654  3.94826  3.00042  3.76643  2.01967  3.28479  5.38050  3.32741  3.64309  1.63495  1.80227  3.78822  3.28775  4.73151  6.77209  4.14676   1586 q - - -
          2.68618  4.42225  2.77519  2.73123  3.46354  2.40513  3.72494  3.29354  2.67741  2.69355  4.24690  2.90347  2.73739  3.18146  2.89801  2.37887  2.77519  2.98518  4.58477  3.61503
          0.00207  6.57554  7.29789  0.61958  0.77255  1.40723  0.28080
    637   2.28104  6.34020  3.07797  2.38966  5.68658  4.59980  4.78672  3.65700  1.83850  4.64604  4.25947  2.57598  3.71692  2.23787  2.32792  2.40855  2.32007  4.73154  6.77211  3.68004   1587 k - - -
          2.68618  4.42225  2.77519  2.73123  3.46354  2.40513  3.72494  3.29354  2.67741  2.69355  4.24690  2.90347  2.73739  3.18146  2.89801  2.37887  2.77519  2.98518  4.58477  3.61503
          0.00207  6.57554  7.29789  0.61958  0.77255  1.40723  0.28080
    638   1.92819  3.11992  4.07485  1.98683  5.68431  3.97747  3.68086  5.17070  2.17042  3.87596  4.24594  3.55329  4.05474  2.71884  1.80460  2.22368  3.10615  3.97338  6.77098  5.35967   1588 r - - -
          2.68618  4.42225  2.77519  2.73123  3.46354  2.40513  3.72494  3.29354  2.67741  2.69355  4.24690  2.90347  2.73739  3.18146  2.89801  2.37887  2.77519  2.98518  4.58477  3.61503
          0.00207  6.57554  7.29789  0.61958  0.77255  1.40723  0.28080
    639   2.72204  5.34969  5.94469  3.99653  2.79766  5.14555  5.47938  1.66909  5.11258  1.02767  3.17892  5.30973  4.20884  4.34310  4.12260  4.45707  3.09220  2.06488  5.97157  4.79574   1589 l - - -
          2.68618  4.42225  2.77519  2.73123  3.46354  2.40513  3.72494  3.29354  2.67741  2.69355  4.24690  2.90347  2.73739  3.18146  2.89801  2.37887  2.77519  2.98518  4.58477  3.61503
          0.04011  6.57554  3.27233  0.61958  0.77255  1.40723  0.28080
    640   1.91648  6.31109  3.06895  1.54104  5.65752  2.85172  3.91034  5.14445  3.01946  3.41197  5.35139  3.00885  3.95663  2.26565  2.56336  2.42599  2.99874  3.76168  6.74296  5.33119   1590 e - - -
          2.68618  4.42225  2.77519  2.73123  3.46354  2.40513  3.72494  3.29354  2.67741  2.69355  4.24690  2.90347  2.73739  3.18146  2.89801  2.37887  2.77519  2.98518  4.58477  3.61503
          0.00215  6.53759  7.25994  0.61958  0.77255  1.59120  0.22776
    641   1.80866  6.30969  2.59698  1.90850  5.65549  2.89987  3.34273  3.64441  2.82100  2.96666  4.22452  3.63884  4.12525  2.42607  3.40000  2.31808  2.69635  3.51615  6.74195  5.33056   1591 a - - -
          2.68618  4.42225  2.77519  2.73123  3.46354  2.40513  3.72494  3.29354  2.67741  2.69355  4.24690  2.90347  2.73739  3.18146  2.89801  2.37887  2.77519  2.98518  4.58477  3.61503
          0.01453  6.53759  4.34434  0.61958  0.77255  1.59120  0.22776
    642   1.98334  6.17687  3.37194  2.91313  2.95331  2.85899  4.78767  3.41195  2.50237  2.30390  2.99700  3.18695  3.54313  3.21203  2.87574  2.72648  3.44846  2.13205  6.64149  5.26373   1592 a - - -
          2.68618  4.42225  2.77519  2.73123  3.46354  2.40513  3.72494  3.29354  2.67741  2.69355  4.24690  2.90347  2.73739  3.18146  2.89801  2.37887  2.77519  2.98518  4.58477  3.61503
          0.01534  6.52524  4.28617  0.61958  0.77255  1.64316  0.21489
    643   2.17045  6.29068  3.08239  2.43059  5.63670  3.03763  3.97631  4.09998  2.08317  3.24041  4.34343  3.53529  3.26999  2.25754  2.22671  2.44506  3.00873  2.88261  6.72280  4.28621   1593 k - - -
          2.68618  4.42225  2.77519  2.73123  3.46354  2.40513  3.72494  3.29354  2.67741  2.69355  4.24690  2.90347  2.73739  3.18146  2.89801  2.37887  2.77519  2.98518  4.58477  3.61503
          0.12020  6.51210  2.19133  0.61958  0.77255  1.69493  0.20286
    644   1.77612  4.19913  3.93884  2.13206  5.54364  2.97497  3.94619  5.02926  2.06402  4.50414  4.14171  3.93123  2.74634  2.76400  2.00563  2.53319  3.51544  3.08684  6.63205  5.22140   1594 a - - -
          2.68618  4.42225  2.77519  2.73123  3.46354  2.40513  3.72494  3.29354  2.67741  2.69355  4.24690  2.90347  2.73739  3.18146  2.89801  2.37887  2.77519  2.98518  4.58477  3.61503
          0.03496  6.39439  3.42081  0.61958  0.77255  2.04835  0.13805
    645   2.43600  6.17870  3.17662  2.09599  5.52490  2.73025  3.74435  5.01166  2.57330  3.31992  4.14254  3.90585  3.15372  1.71772  3.15851  2.02185  2.61054  3.89389  6.61072  5.19909   1595 q - - -
          2.68618  4.42225  2.77519  2.73123  3.46354  2.40513  3.72494  3.29354  2.67741  2.69355  4.24690  2.90347  2.73739  3.18146  2.89801  2.37887  2.77519  2.98518  4.58477  3.61503
          0.03113  6.36200  3.54292  0.61958  0.77255  1.43898  0.27072
    646   2.14425  6.19720  3.31686  2.02324  5.54299  3.26987  4.64534  2.91519  2.71840  4.50279  4.14764  2.92227  2.69776  2.17988  2.14654  2.54525  3.51537  3.34466  6.62945  4.02655   1596 e - - -
          2.68088  4.43162  2.78071  2.71723  3.46925  2.41559  3.73543  3.29926  2.67446  2.68973  4.25378  2.90823  2.73034  3.17555  2.88747  2.38141  2.77242  2.98962  4.60057  3.62205
          1.98202  0.19891  3.15617  2.45616  0.08967  0.26580  1.45498
    647   2.04016  6.35625  3.46332  1.99075  3.00280  3.52553  3.94635  5.18905  2.13887  4.66197  3.78491  3.42591  3.95599  2.24268  2.36440  2.75796  2.78870  2.90226  6.78833  4.29635   1642 e - - -
          2.68618  4.42225  2.77519  2.73123  3.46354  2.40513  3.72494  3.29354  2.67741  2.69355  4.24690  2.90347  2.73739  3.18146  2.89801  2.37887  2.77519  2.98518  4.58477  3.61503
          0.00203  6.59702  7.31936  0.61958  0.77255  1.28197  0.32503
    648   2.69828  4.97566  2.74220  2.59723  4.34011  3.02117  4.80442  4.09040  2.09845  2.89420  3.18906  3.16598  4.13599  2.42682  1.74574  2.66462  2.75063  3.87777  6.78620  5.37544   1643 r - - -
          2.68618  4.42225  2.77519  2.73123  3.46354  2.40513  3.72494  3.29354  2.67741  2.69355  4.24690  2.90347  2.73739  3.18146  2.89801  2.37887  2.77519  2.98518  4.58477  3.61503
          0.00203  6.59702  7.31936  0.61958  0.77255  1.28197  0.32503
    649   2.06019  6.35611  4.09117  1.41737  5.70213  4.61669  3.48534  5.18876  2.39929  4.66179  3.96106  3.51760  2.40998  1.94806  3.07402  3.45533  2.66029  4.01332  6.78822  4.26410   1644 e - - -
          2.68618  4.42225  2.77519  2.73123  3.46354  2.40513  3.72494  3.29354  2.67741  2.69355  4.24690  2.90347  2.73739  3.18146  2.89801  2.37887  2.77519  2.98518  4.58477  3.61503
          0.00203  6.59702  7.31936  0.61958  0.77255  1.28197  0.32503
    650   1.48796  6.25936  3.85588  2.83773  4.39303  3.17662  4.83415  3.68945  2.85461  2.53950  2.66442  3.01898  3.23796  2.89689  2.78151  3.25662  2.43404  3.04458  6.71718  3.95656   1645 a - - -
          2.68618  4.42225  2.77519  2.73123  3.46354  2.40513  3.72494  3.29354  2.67741  2.69355  4.24690  2.90347  2.73739  3.18146  2.89801  2.37887  2.77519  2.98518  4.58477  3.61503
          0.00203  6.59702  7.31936  0.61958  0.77255  1.28197  0.32503
    651   2.30258  6.35694  3.13642  1.26627  5.70335  3.60938  4.04725  4.36924  2.52155  3.63656  5.39725  3.64020  3.14895  2.35008  3.37408  1.80142  4.07430  4.22449  6.78882  5.37707   1646 e - - -
          2.68618  4.42225  2.77519  2.73123  3.46354  2.40513  3.72494  3.29354  2.67741  2.69355  4.24690  2.90347  2.73739  3.18146  2.89801  2.37887  2.77519  2.98518  4.58477  3.61503
          0.00203  6.59702  7.31936  0.61958  0.77255  1.28197  0.32503
    652   2.56576  3.86287  3.14679  1.26995  5.70330  3.49207  4.80337  5.19020  2.20653  3.94637  5.39722  3.26258  3.11584  2.15670  2.87353  2.53563  3.59764  3.51897  6.78880  5.37705   1647 e - - -
          2.68618  4.42225  2.77519  2.73123  3.46354  2.40513  3.72494  3.29354  2.67741  2.69355  4.24690  2.90347  2.73739  3.18146  2.89801  2.37887  2.77519  2.98518  4.58477  3.61503
          0.00203  6.59702  7.31936  0.61958  0.77255  1.28197  0.32503
    653   2.16636  6.35695  3.27112  2.11920  5.70337  4.61644  3.41370  4.04213  2.21342  3.97192  5.39726  2.47504  3.47360  2.32964  1.93775  2.33749  3.28894  3.40965  6.78883  5.37707   1648 r - - -
          2.68618  4.42225  2.77519  2.73123  3.46354  2.40513  3.72494  3.29354  2.67741  2.69355  4.24690  2.90347  2.73739  3.18146  2.89801  2.37887  2.77519  2.98518  4.58477  3.61503
          0.00203  6.59702  7.31936  0.61958  0.77255  1.28197  0.32503
    654   2.55029  4.98908  3.50963  1.47881  4.83716  3.85904  4.04857  3.78915  2.23647  3.20765  5.39674  3.02093  3.93497  2.70392  2.29298  2.05736  3.04515  3.95943  6.78841  5.37680   1649 e - - -
          2.68618  4.42225  2.77519  2.73123  3.46354  2.40513  3.72494  3.29354  2.67741  2.69355  4.24690  2.90347  2.73739  3.18146  2.89801  2.37887  2.77519  2.98518  4.58477  3.61503
          0.00203  6.59702  7.31936  0.61958  0.77255  1.28197  0.32503
    655   1.85574  6.35688  3.61083  2.46285  5.70326  4.61650  3.39366  4.21194  1.76419  4.66272  5.39721  3.63858  5.01000  2.19103  2.54993  1.74944  2.78471  3.98609  6.78879  5.37706   1650 s - - -
          2.68618  4.42225  2.77519  2.73123  3.46354  2.40513  3.72494  3.29354  2.67741  2.69355  4.24690  2.90347  2.73739  3.18146  2.89801  2.37887  2.77519  2.98518  4.58477  3.61503
          0.00203  6.59702  7.31936  0.61958  0.77255  1.28197  0.32503
    656   2.19692  6.35555  3.20153  2.57273  5.70131  2.88967  4.06317  5.18777  1.75845  3.08330  4.20396  4.08402  5.01028  3.12533  1.51724  2.50430  3.09615  3.32798  6.78781  5.37644   1651 r - - -
          2.68618  4.42225  2.77519  2.73123  3.46354  2.40513  3.72494  3.29354  2.67741  2.69355  4.24690  2.90347  2.73739  3.18146  2.89801  2.37887  2.77519  2.98518  4.58477  3.61503
          0.51408  6.59702  0.91483  0.61958  0.77255  1.28197  0.32503
    657   2.59976  3.83298  2.92985  2.73770  5.28789  3.11356  3.60405  3.44760  2.21677  1.82987  3.30629  2.77583  4.64405  2.74216  2.55114  2.62633  3.26544  3.26943  6.39454  4.99085   1652 l - - -
          2.68618  4.42225  2.77519  2.73123  3.46354  2.40513  3.72494  3.29354  2.67741  2.69355  4.24690  2.90347  2.73739  3.18146  2.89801  2.37887  2.77519  2.98518  4.58477  3.61503
          0.02442  6.08632  3.82341  0.61958  0.77255  2.04400  0.13870
    658   2.62624  6.00180  2.32275  1.51624  3.89060  3.08568  3.23736  3.72610  2.41861  3.38830  5.04215  2.79502  3.78093  2.56812  2.33691  3.45012  3.23506  4.39308  6.43378  5.02211   1653 e - - -
          2.68334  4.42217  2.77445  2.72823  3.46484  2.40754  3.72278  3.29385  2.67853  2.68961  4.23834  2.90598  2.73742  3.18199  2.89974  2.38045  2.77715  2.98449  4.58843  3.61523
          1.42973  0.27503  6.83463  1.34244  0.30274  0.06689  2.73793
    659   3.96151  6.47787  2.28001  1.62055  5.82407  4.72087  4.91606  5.31156  1.05400  4.78289  5.51932  3.47490  4.19731  1.92499  3.28501  3.41696  3.94276  4.86933  6.90827  5.49518   1661 k - - -
          2.68618  4.42225  2.77519  2.73123  3.46354  2.40513  3.72494  3.29354  2.67741  2.69355  4.24690  2.90347  2.73739  3.18146  2.89801  2.37887  2.77519  2.98518  4.58477  3.61503
          0.00184  6.69411  7.41646  0.61958  0.77255  0.58542  0.81389
    660   3.81321  6.56644  3.59674  2.38883  5.92950  4.82306  4.98673  5.40341  1.22235  4.86334  5.60907  4.28994  5.21672  2.23664  1.08872  3.57827  3.60290  4.96817  6.97345  5.58584   1662 r - - -
          2.68004  4.41742  2.77570  2.73209  3.46479  2.40700  3.72579  3.29286  2.67926  2.69240  4.24396  2.90422  2.73520  3.18117  2.90200  2.37792  2.77733  2.98390  4.58339  3.61897
          1.53381  0.85751  1.02145  1.53484  0.24270  0.58542  0.81389
    661   2.77428  6.08231  3.08540  2.33977  3.43077  3.52473  2.98685  2.79774  2.31988  3.29437  5.12439  3.82979  3.10937  2.61325  2.53708  2.72853  2.20092  2.57104  6.51823  5.11054   1678 t - - -
          2.68618  4.42225  2.77519  2.73123  3.46354  2.40513  3.72494  3.29354  2.67741  2.69355  4.24690  2.90347  2.73739  3.18146  2.89801  2.37887  2.77519  2.98518  4.58477  3.61503
          0.00288  6.24865  6.97100  0.61958  0.77255  0.26272  1.46515
    662   3.48426  6.37795  3.31559  1.58827  5.72436  3.84329  4.82437  5.21127  1.45189  3.94184  5.41826  3.16679  5.03096  2.04855  2.18752  2.83527  3.68163  3.62911  6.80983  3.52106   1679 k - - -
          2.68618  4.42225  2.77519  2.73123  3.46354  2.40513  3.72494  3.29354  2.67741  2.69355  4.24690  2.90347  2.73739  3.18146  2.89801  2.37887  2.77519  2.98518  4.58477  3.61503
          0.00198  6.62392  7.34627  0.61958  0.77255  1.24886  0.33804
    663   2.70571  5.38897  5.99240  5.37614  3.74131  4.10326  5.52089  1.76827  4.16445  0.92790  2.60052  5.35326  3.95381  5.28688  5.16175  4.49851  2.77472  2.38076  6.01096  3.99904   1680 l - - -
          2.68618  4.42225  2.77519  2.73123  3.46354  2.40513  3.72494  3.29354  2.67741  2.69355  4.24690  2.90347  2.73739  3.18146  2.89801  2.37887  2.77519  2.98518  4.58477  3.61503
          0.00198  6.62392  7.34627  0.61958  0.77255  1.24886  0.33804
    664   1.69658  3.67008  4.11262  1.95361  5.72158  3.11090  3.84984  5.20788  2.49309  3.17490  5.41657  3.08744  3.36821  2.16717  2.41173  3.03839  2.88571  3.60441  6.80844  4.31712   1681 a - - -
          2.68618  4.42225  2.77519  2.73123  3.46354  2.40513  3.72494  3.29354  2.67741  2.69355  4.24690  2.90347  2.73739  3.18146  2.89801  2.37887  2.77519  2.98518  4.58477  3.61503
          0.00198  6.62392  7.34627  0.61958  0.77255  1.24886  0.33804
    665   2.60437  5.08370  2.82842  1.78010  4.20695  3.53149  3.84976  4.55453  2.26445  3.55521  5.41739  2.92786  2.41664  2.88000  2.25485  2.52631  3.32717  3.51840  4.09866  4.31093   1682 e - - -
          2.68618  4.42225  2.77519  2.73123  3.46354  2.40513  3.72494  3.29354  2.67741  2.69355  4.24690  2.90347  2.73739  3.18146  2.89801  2.37887  2.77519  2.98518  4.58477  3.61503
          0.00198  6.62392  7.34627  0.61958  0.77255  1.24886  0.33804
    666   2.16100  6.37776  2.96694  1.44684  5.72409  3.22482  4.06825  4.06301  2.31368  3.69947  3.94820  4.10447  4.05719  1.96791  3.04876  2.14840  3.71689  4.76908  6.80969  5.39797   1683 e - - -
          2.68618  4.42225  2.77519  2.73123  3.46354  2.40513  3.72494  3.29354  2.67741  2.69355  4.24690  2.90347  2.73739  3.18146  2.89801  2.37887  2.77519  2.98518  4.58477  3.61503
          0.01697  6.62392  4.16675  0.61958  0.77255  1.24886  0.33804
    667   2.86694  6.36543  2.90366  2.05834  4.16161  4.05932  3.85318  4.29767  2.27578  2.48136  5.40583  2.92279  3.72649  2.29200  2.64717  2.15853  2.54455  3.55339  6.79753  3.61551   1684 e - - -
          2.68618  4.42225  2.77519  2.73123  3.46354  2.40513  3.72494  3.29354  2.67741  2.69355  4.24690  2.90347  2.73739  3.18146  2.89801  2.37887  2.77519  2.98518  4.58477  3.61503
          0.00200  6.60895  7.33130  0.61958  0.77255  1.34334  0.30242
    668   2.35622  4.50323  2.67879  1.75531  3.79700  3.87198  2.87261  3.93080  2.89372  4.07430  5.40617  2.22447  3.74368  2.13917  3.25884  2.05513  4.08362  4.03101  6.79781  5.38616   1685 e - - -
          2.68618  4.42225  2.77519  2.73123  3.46354  2.40513  3.72494  3.29354  2.67741  2.69355  4.24690  2.90347  2.73739  3.18146  2.89801  2.37887  2.77519  2.98518  4.58477  3.61503
          0.00200  6.60895  7.33130  0.61958  0.77255  1.34334  0.30242
    669   2.83230  6.36638  2.37599  2.35174  5.71286  3.97419  3.49627  5.19982  1.99493  3.98129  3.58210  1.88354  3.16590  2.14339  2.26355  2.74481  4.08359  4.75778  6.79823  5.38643   1686 n - - -
          2.68618  4.42225  2.77519  2.73123  3.46354  2.40513  3.72494  3.29354  2.67741  2.69355  4.24690  2.90347  2.73739  3.18146  2.89801  2.37887  2.77519  2.98518  4.58477  3.61503
          0.01288  6.60895  4.46986  0.61958  0.77255  1.34334  0.30242
    670   2.59684  4.65149  2.71637  2.12441  5.70435  2.82507  3.43209  5.19130  2.23140  3.45269  5.39818  2.68189  3.08456  2.57310  2.74410  1.76301  3.21217  4.27463  6.78974  5.37795   1687 s - - -
          2.68618  4.42225  2.77519  2.73123  3.46354  2.40513  3.72494  3.29354  2.67741  2.69355  4.24690  2.90347  2.73739  3.18146  2.89801  2.37887  2.77519  2.98518  4.58477  3.61503
          0.00203  6.59810  7.32045  0.61958  0.77255  1.40587  0.28124
    671   1.46838  4.98971  3.02476  2.33474  5.70228  3.85995  4.80458  3.87474  2.28304  3.28478  5.39694  2.58968  3.65578  2.32725  3.58933  2.22374  2.93048  3.83356  6.78872  4.62758   1688 a - - -
          2.68618  4.42225  2.77519  2.73123  3.46354  2.40513  3.72494  3.29354  2.67741  2.69355  4.24690  2.90347  2.73739  3.18146  2.89801  2.37887  2.77519  2.98518  4.58477  3.61503
          0.00203  6.59810  7.32045  0.61958  0.77255  1.40587  0.28124
    672   2.98256  6.35706  3.14847  2.41314  5.70314  4.20305  4.80441  3.74687  1.92776  3.28288  4.07530  2.55085  2.62844  2.87804  2.05297  2.40206  2.24266  3.58113  6.78914  5.37758   1689 k - - -
          2.65339  4.45912  2.80404  2.73095  3.49433  2.41889  3.73064  3.30151  2.67339  2.69582  4.20744  2.91493  2.72347  3.14838  2.89053  2.37690  2.77063  2.98208  4.61866  3.63542
          2.38540  0.22795  2.19118  3.31863  0.03687  1.40587  0.28124
    673   1.51471  3.95160  4.00592  3.00258  5.59999  2.19884  3.92409  5.08385  2.29687  4.56192  4.02010  2.10662  4.92266  3.04615  3.94477  2.18879  2.37632  4.11044  6.69240  5.28326   1786 a - - -
          2.68618  4.42225  2.77519  2.73123  3.46354  2.40513  3.72494  3.29354  2.67741  2.69355  4.24690  2.90347  2.73739  3.18146  2.89801  2.37887  2.77519  2.98518  4.58477  3.61503
          0.15689  6.48031  1.94025  0.61958  0.77255  1.88660  0.16439
    674   1.80224  6.15175  3.88758  2.78190  5.49756  3.74864  3.78149  4.98401  2.18470  4.45733  5.19223  2.22836  4.80645  2.42611  2.67438  1.89896  3.12600  2.41129  6.58398  5.17264   1787 a - - -
          2.68618  4.42225  2.77519  2.73123  3.46354  2.40513  3.72494  3.29354  2.67741  2.69355  4.24690  2.90347  2.73739  3.18146  2.89801  2.37887  2.77519  2.98518  4.58477  3.61503
          0.01472  6.32608  4.35633  0.61958  0.77255  2.24870  0.11153
    675   1.69734  4.24090  2.97993  2.44599  5.49071  3.91582  2.51438  4.97764  2.04081  4.45014  5.18458  2.47423  3.08310  2.86455  3.39861  2.01187  3.38429  4.53565  6.57615  5.16438   1788 a - - -
          2.68618  4.42225  2.77519  2.73123  3.46354  2.40513  3.72494  3.29354  2.67741  2.69355  4.24690  2.90347  2.73739  3.18146  2.89801  2.37887  2.77519  2.98518  4.58477  3.61503
          0.00269  6.31405  7.03640  0.61958  0.77255  2.27025  0.10902
    676   2.23416  6.09093  3.90510  2.88058  5.41391  2.71326  4.60637  2.96128  2.60282  3.14159  5.13748  2.68769  4.80982  3.71027  2.39365  1.58217  2.01716  3.86684  6.53709  5.13989   1789 s - - -
          2.68618  4.42225  2.77519  2.73123  3.46354  2.40513  3.72494  3.29354  2.67741  2.69355  4.24690  2.90347  2.73739  3.18146  2.89801  2.37887  2.77519  2.98518  4.58477  3.61503
          0.00269  6.31405  7.03640  0.61958  0.77255  2.27025  0.10902
    677   2.11019  6.14427  2.82982  2.20044  4.08220  4.40369  3.35868  4.97764  2.14178  4.45013  5.18457  2.27134  2.81322  2.10604  3.21293  2.24401  3.18731  4.53564  6.57613  4.08692   1790 q - - -
          2.68618  4.42225  2.77519  2.73123  3.46354  2.40513  3.72494  3.29354  2.67741  2.69355  4.24690  2.90347  2.73739  3.18146  2.89801  2.37887  2.77519  2.98518  4.58477  3.61503
          0.00269  6.31405  7.03640  0.61958  0.77255  2.27025  0.10902
    678   2.25928  6.14529  3.26205  2.23894  5.49157  2.86489  4.59214  4.97836  1.98634  4.45113  5.18581  3.87186  2.94144  3.68819  2.79748  1.56111  2.05057  4.53662  6.57737  5.16569   1791 s - - -
          2.68618  4.42225  2.77519  2.73123  3.46354  2.40513  3.72494  3.29354  2.67741  2.69355  4.24690  2.90347  2.73739  3.18146  2.89801  2.37887  2.77519  2.98518  4.58477  3.61503
          0.00269  6.31405  7.03640  0.61958  0.77255  2.27025  0.10902
    679   1.77805  3.15649  5.71964  5.10483  4.23189  3.98044  5.26538  2.60948  3.80160  1.66440  3.38725  5.09211  4.01668  5.02408  4.90232  3.62842  1.87497  1.75066  5.76144  3.61794   1792 l - - -
          2.68618  4.42225  2.77519  2.73123  3.46354  2.40513  3.72494  3.29354  2.67741  2.69355  4.24690  2.90347  2.73739  3.18146  2.89801  2.37887  2.77519  2.98518  4.58477  3.61503
          0.02065  6.31405  3.98292  0.61958  0.77255  2.27025  0.10902
    680   2.40078  5.18406  3.27171  4.72510  3.51587  4.85791  5.16885  3.18435  4.58590  1.42462  2.11659  2.65124  4.05148  3.98817  4.72720  2.78545  2.47746  2.44411  5.79848  2.99021   1793 l - - -
          2.68618  4.42225  2.77519  2.73123  3.46354  2.40513  3.72494  3.29354  2.67741  2.69355  4.24690  2.90347  2.73739  3.18146  2.89801  2.37887  2.77519  2.98518  4.58477  3.61503
          0.01819  6.29614  4.12379  0.61958  0.77255  2.30104  0.10553
    681   2.06499  6.11521  3.46147  3.02137  5.45937  3.80792  3.18250  4.94469  2.28646  2.70340  5.15611  2.17769  4.77429  3.31780  2.34628  1.92617  2.90769  2.99910  6.54844  3.31985   1794 s - - -
          2.68618  4.42225  2.77519  2.73123  3.46354  2.40513  3.72494  3.29354  2.67741  2.69355  4.24690  2.90347  2.73739  3.18146  2.89801  2.37887  2.77519  2.98518  4.58477  3.61503
          0.01672  6.28073  4.21926  0.61958  0.77255  2.32637  0.10275
    682   2.71497  6.10822  3.31777  2.52064  5.45373  2.63677  3.74316  4.94001  2.54696  3.74080  3.75424  2.74565  3.48346  2.95715  3.22233  1.78452  2.03249  2.79358  6.54064  3.36735   1795 s - - -
          2.68618  4.42225  2.77519  2.73123  3.46354  2.40513  3.72494  3.29354  2.67741  2.69355  4.24690  2.90347  2.73739  3.18146  2.89801  2.37887  2.77519  2.98518  4.58477  3.61503
          0.02662  6.26684  3.71446  0.61958  0.77255  2.34836  0.10040
    683   1.57125  6.08970  3.23504  2.96793  5.43447  3.10910  3.57187  3.82673  2.70451  3.71379  5.13044  2.92157  1.81689  3.63719  3.09094  2.15650  2.52111  4.48018  6.52257  5.11180   1796 a - - -
          2.68618  4.42225  2.77519  2.73123  3.46354  2.40513  3.72494  3.29354  2.67741  2.69355  4.24690  2.90347  2.73739  3.18146  2.89801  2.37887  2.77519  2.98518  4.58477  3.61503
          0.03659  6.24311  3.38191  0.61958  0.77255  2.38415  0.09670
    684   3.08723  6.00240  3.83724  2.20452  4.07191  2.83555  4.53550  3.71391  2.13153  3.43223  3.52704  2.91644  4.73809  3.16879  2.63773  2.09150  2.24406  2.16348  6.45208  5.05853   1797 s - - -
          2.68618  4.42225  2.77519  2.73123  3.46354  2.40513  3.72494  3.29354  2.67741  2.69355  4.24690  2.90347  2.73739  3.18146  2.89801  2.37887  2.77519  2.98518  4.58477  3.61503
          0.00299  6.20951  6.93186  0.61958  0.77255  2.43139  0.09202
    685   3.19635  4.25684  2.38732  2.92015  5.41358  2.90600  4.51644  3.14794  2.33855  4.37346  5.10843  2.28951  3.92564  3.17459  3.25460  1.52660  2.01732  4.45888  6.50025  5.08894   1798 s - - -
          2.68618  4.42225  2.77519  2.73123  3.46354  2.40513  3.72494  3.29354  2.67741  2.69355  4.24690  2.90347  2.73739  3.18146  2.89801  2.37887  2.77519  2.98518  4.58477  3.61503
          0.02692  6.20951  3.70700  0.61958  0.77255  2.43139  0.09202
    686   2.22347  5.98316  3.82231  2.93201  5.29967  3.54185  4.52004  2.80880  2.31872  4.27637  5.03185  3.80922  3.32163  2.71644  3.75441  1.75360  1.45632  3.57398  6.43383  5.04104   1799 t - - -
          2.68618  4.42225  2.77519  2.73123  3.46354  2.40513  3.72494  3.29354  2.67741  2.69355  4.24690  2.90347  2.73739  3.18146  2.89801  2.37887  2.77519  2.98518  4.58477  3.61503
          0.00306  6.18566  6.90800  0.61958  0.77255  2.46273  0.08905
    687   2.50744  5.80440  3.93178  2.27149  3.25117  3.52081  3.63203  2.87841  2.25327  2.01379  4.87117  3.89926  3.18360  3.29851  3.09739  2.55784  2.53531  2.45186  6.29785  4.95200   1800 l - - -
          2.68618  4.42225  2.77519  2.73123  3.46354  2.40513  3.72494  3.29354  2.67741  2.69355  4.24690  2.90347  2.73739  3.18146  2.89801  2.37887  2.77519  2.98518  4.58477  3.61503
          0.00306  6.18566  6.90800  0.61958  0.77255  1.20441  0.35649
    688   1.60810  6.14759  3.90548  2.69261  5.48670  2.82903  3.38133  3.54503  2.85942  2.40388  5.18982  2.65927  3.43076  3.31243  3.14156  1.91682  2.62600  3.81862  6.58386  5.17652   1801 a - - -
          2.67196  4.42473  2.78321  2.74024  3.47169  2.40738  3.73214  3.29971  2.68132  2.69852  4.24879  2.90489  2.72730  3.18538  2.90482  2.36392  2.76804  2.98259  4.60065  3.62358
          1.78292  0.18513  7.06326  2.49437  0.08616  0.14703  1.98971
    689   2.66750  4.25886  5.81463  3.89246  2.77844  5.19740  3.61027  2.51671  3.94509  1.67131  2.33204  3.67325  2.88528  3.62116  5.11797  2.25360  2.94440  2.09625  6.07836  4.11422   1832 l - - -
          2.68618  4.42225  2.77519  2.73123  3.46354  2.40513  3.72494  3.29354  2.67741  2.69355  4.24690  2.90347  2.73739  3.18146  2.89801  2.37887  2.77519  2.98518  4.58477  3.61503
          0.01463  6.67531  4.32268  0.61958  0.77255  0.81551  0.58413
    690   2.19094  4.63584  3.14414  2.69409  4.07845  3.88752  3.45578  4.08794  2.63523  2.36681  4.31292  3.40785  1.92831  2.98691  3.06484  2.71297  2.40883  3.10883  4.31901  4.31981   1833 p - - -
          2.68618  4.42225  2.77519  2.73123  3.46354  2.40513  3.72494  3.29354  2.67741  2.69355  4.24690  2.90347  2.73739  3.18146  2.89801  2.37887  2.77519  2.98518  4.58477  3.61503
          0.00190  6.66258  7.38492  0.61958  0.77255  0.94391  0.49283
    691   2.36566  4.55161  4.17146  3.00645  5.67384  3.42688  4.05556  3.36843  2.34717  3.88113  4.18747  3.48720  2.11626  3.12562  3.07609  2.23418  1.58252  3.31312  4.07664  5.40299   1834 t - - -
          2.68618  4.42225  2.77519  2.73123  3.46354  2.40513  3.72494  3.29354  2.67741  2.69355  4.24690  2.90347  2.73739  3.18146  2.89801  2.37887  2.77519  2.98518  4.58477  3.61503
          0.00190  6.66258  7.38492  0.61958  0.77255  0.94391  0.49283
    692   4.51341  6.45965  5.84638  5.93646  7.37097  3.41665  7.15210  6.93734  6.53442  6.59229  7.32726  4.20262  0.10975  6.52359  6.68860  3.90592  5.10644  5.92154  8.67981  7.60347   1835 P - - -
          2.68618  4.42225  2.77519  2.73123  3.46354  2.40513  3.72494  3.29354  2.67741  2.69355  4.24690  2.90347  2.73739  3.18146  2.89801  2.37887  2.77519  2.98518  4.58477  3.61503
          0.00190  6.66258  7.38492  0.61958  0.77255  0.94391  0.49283
    693   2.29946  6.36443  2.96282  3.42189  4.11985  3.66674  4.86817  3.22020  2.46024  2.62413  5.40993  3.28196  2.35713  2.78332  3.70098  1.70475  2.67596  2.44425  6.80822  5.40857   1836 s - - -
          2.68618  4.42225  2.77519  2.73123  3.46354  2.40513  3.72494  3.29354  2.67741  2.69355  4.24690  2.90347  2.73739  3.18146  2.89801  2.37887  2.77519  2.98518  4.58477  3.61503
          0.01049  6.66258  4.69283  0.61958  0.77255  0.94391  0.49283
    694   2.26836  3.83448  3.47573  2.74399  5.74008  2.84663  4.31031  3.96346  2.37182  3.42787  5.43710  3.03859  2.34278  3.27235  2.45688  1.85149  2.74888  3.17221  4.46198  4.28173   1837 s - - -
          2.68618  4.42225  2.77519  2.73123  3.46354  2.40513  3.72494  3.29354  2.67741  2.69355  4.24690  2.90347  2.73739  3.18146  2.89801  2.37887  2.77519  2.98518  4.58477  3.61503
          0.00192  6.65400  7.37635  0.61958  0.77255  0.76692  0.62444
    695   2.07254  4.17288  3.74994  2.84048  4.40325  3.35873  4.17271  3.61545  1.96189  3.46839  5.44581  2.73666  2.40569  2.86110  2.57088  2.43259  2.91826  2.58442  6.83835  5.42832   1838 k - - -
          2.68345  4.42512  2.78024  2.73254  3.46753  2.40535  3.72759  3.29479  2.67118  2.69664  4.24406  2.90010  2.73956  3.18142  2.90092  2.37688  2.77287  2.98245  4.58746  3.61820
          2.81722  0.67740  0.83865  1.89664  0.16260  0.72342  0.66377
    696   2.44269  5.01083  4.02888  4.78842  2.39338  3.60092  5.07906  1.87205  4.61102  1.48209  3.60605  3.56833  5.12082  3.11456  4.68190  2.40076  3.83867  2.52217  5.62965  2.92822   1856 l - - -
          2.68618  4.42225  2.77519  2.73123  3.46354  2.40513  3.72494  3.29354  2.67741  2.69355  4.24690  2.90347  2.73739  3.18146  2.89801  2.37887  2.77519  2.98518  4.58477  3.61503
          0.06115  6.11581  2.86275  0.61958  0.77255  2.54544  0.08169
    697   2.46653  3.71747  2.73822  3.15253  5.28456  3.00383  3.74308  4.76554  2.05478  3.44779  4.98914  1.50255  3.71057  3.51582  3.64626  2.22369  2.60904  3.30912  6.38357  4.97695   1857 n - - -
          2.68618  4.42225  2.77519  2.73123  3.46354  2.40513  3.72494  3.29354  2.67741  2.69355  4.24690  2.90347  2.73739  3.18146  2.89801  2.37887  2.77519  2.98518  4.58477  3.61503
          0.00348  6.05814  6.78049  0.61958  0.77255  2.60511  0.07677
    698   1.95680  4.14560  2.91886  2.60698  5.30023  3.14473  4.41410  4.78459  2.89872  4.26175  3.77381  2.62331  3.12388  3.11251  3.15748  1.85172  2.13275  2.70560  6.39149  4.98191   1858 s - - -
          2.68618  4.42225  2.77519  2.73123  3.46354  2.40513  3.72494  3.29354  2.67741  2.69355  4.24690  2.90347  2.73739  3.18146  2.89801  2.37887  2.77519  2.98518  4.58477  3.61503
          0.00348  6.05814  6.78049  0.61958  0.77255  2.60511  0.07677
    699   2.44536  5.53593  3.99164  2.83811  4.73572  3.41095  4.56955  2.58801  2.68762  2.54884  4.61852  2.97285  4.74143  3.75842  3.86026  1.75353  1.69017  2.57428  6.06705  4.76585   1859 t - - -
          2.68618  4.42225  2.77519  2.73123  3.46354  2.40513  3.72494  3.29354  2.67741  2.69355  4.24690  2.90347  2.73739  3.18146  2.89801  2.37887  2.77519  2.98518  4.58477  3.61503
          0.00348  6.05814  6.78049  0.61958  0.77255  2.60511  0.07677
    700   1.90443  5.96248  2.69586  2.57345  5.30754  2.58560  3.45257  4.79350  2.63375  3.44985  3.34766  2.26734  3.70973  2.75513  3.64022  2.32833  2.75611  2.84123  6.39518  4.98423   1860 a - - -
          2.68618  4.42225  2.77519  2.73123  3.46354  2.40513  3.72494  3.29354  2.67741  2.69355  4.24690  2.90347  2.73739  3.18146  2.89801  2.37887  2.77519  2.98518  4.58477  3.61503
          0.00348  6.05814  6.78049  0.61958  0.77255  2.60511  0.07677
    701   1.94248  5.96343  2.36398  2.82427  5.30891  3.26964  4.41246  3.58795  2.23134  4.26889  3.77561  2.85269  2.63681  3.11772  3.12374  2.09520  2.27265  3.83934  6.39587  4.98467   1861 a - - -
          2.68618  4.42225  2.77519  2.73123  3.46354  2.40513  3.72494  3.29354  2.67741  2.69355  4.24690  2.90347  2.73739  3.18146  2.89801  2.37887  2.77519  2.98518  4.58477  3.61503
          0.00348  6.05814  6.78049  0.61958  0.77255  2.60511  0.07677
    702   2.44649  3.59204  4.94900  3.47561  2.49888  3.95992  4.93956  2.25514  2.98604  2.10287  3.30637  3.50567  3.79104  4.48468  3.68493  2.24429  2.02628  2.48356  5.65395  4.45911   1862 t - - -
          2.68618  4.42225  2.77519  2.73123  3.46354  2.40513  3.72494  3.29354  2.67741  2.69355  4.24690  2.90347  2.73739  3.18146  2.89801  2.37887  2.77519  2.98518  4.58477  3.61503
          0.00348  6.05814  6.78049  0.61958  0.77255  2.60511  0.07677
    703   2.42288  4.15299  1.90931  2.22528  5.31157  2.34049  3.12853  4.79836  2.12209  4.27112  5.00572  2.70855  4.61878  2.57407  3.63955  2.33455  3.68313  3.31803  6.39735  4.98568   1863 d - - -
          2.68618  4.42225  2.77519  2.73123  3.46354  2.40513  3.72494  3.29354  2.67741  2.69355  4.24690  2.90347  2.73739  3.18146  2.89801  2.37887  2.77519  2.98518  4.58477  3.61503
          0.00348  6.05814  6.78049  0.61958  0.77255  2.60511  0.07677
    704   2.08415  4.03841  3.70462  2.56247  5.29553  4.22755  3.61885  4.77887  2.29442  3.54694  4.99582  2.44465  2.93474  2.58649  3.23359  1.95471  2.37007  2.89713  6.38911  3.99116   1864 s - - -
          2.68618  4.42225  2.77519  2.73123  3.46354  2.40513  3.72494  3.29354  2.67741  2.69355  4.24690  2.90347  2.73739  3.18146  2.89801  2.37887  2.77519  2.98518  4.58477  3.61503
          0.00348  6.05814  6.78049  0.61958  0.77255  0.81027  0.58832
    705   2.27804  6.19040  2.89806  3.07262  5.53579  3.39423  4.63969  4.12299  2.13859  3.84033  3.96232  3.02525  3.49372  2.23503  3.17286  1.45864  2.80841  3.33303  6.62289  4.22190   1865 s - - -
          2.68606  4.42797  2.77940  2.73078  3.45793  2.40930  3.72691  3.29160  2.67512  2.68974  4.24957  2.90252  2.74138  3.17487  2.89302  2.38035  2.77310  2.98745  4.59139  3.61746
          2.43647  0.37581  1.48810  2.02647  0.14133  1.81362  0.17801
    706   2.67314  6.02566  2.88661  2.66629  5.37021  2.88157  3.55607  3.35390  1.96196  3.29703  4.06547  3.09492  4.68370  2.87628  2.89207  2.07392  2.06155  2.86332  6.45866  5.04803   1883 k - - -
          2.68618  4.42225  2.77519  2.73123  3.46354  2.40513  3.72494  3.29354  2.67741  2.69355  4.24690  2.90347  2.73739  3.18146  2.89801  2.37887  2.77519  2.98518  4.58477  3.61503
          0.04711  6.15253  3.12599  0.61958  0.77255  1.91342  0.15967
    707   2.75093  6.03406  2.96356  2.47492  5.37844  4.29904  4.48618  3.81551  2.68946  4.33905  5.07490  2.49790  4.69251  2.41884  3.29327  2.06575  1.56880  2.31558  6.46715  5.05661   1884 t - - -
          2.68618  4.42225  2.77519  2.73123  3.46354  2.40513  3.72494  3.29354  2.67741  2.69355  4.24690  2.90347  2.73739  3.18146  2.89801  2.37887  2.77519  2.98518  4.58477  3.61503
          0.00313  6.16501  6.88736  0.61958  0.77255  1.40733  0.28077
    708   6.05027  7.57190  6.41872  6.40205  7.77375  6.12840  7.38652  7.77980  3.55700  7.08574  8.15866  6.68245  0.04967  6.82768  6.31013  6.21784  6.53154  7.16641  8.37242  7.80739   1885 P - - -
          2.68618  4.42225  2.77519  2.73123  3.46354  2.40513  3.72494  3.29354  2.67741  2.69355  4.24690  2.90347  2.73739  3.18146  2.89801  2.37887  2.77519  2.98518  4.58477  3.61503
          0.03240  6.28951  3.50588  0.61958  0.77255  1.03174  0.44066
    709   2.12713  4.14392  3.95265  2.61549  5.54582  2.13191  3.17252  4.09483  2.49872  2.99927  5.24546  2.62136  3.32664  2.43481  3.19994  2.22080  3.40306  2.67635  6.63857  5.22955   1886 a - - -
          2.66449  4.43736  2.78729  2.73211  3.47779  2.41366  3.72861  3.29350  2.68197  2.69924  4.22583  2.90514  2.73241  3.16114  2.89932  2.37821  2.77190  2.98286  4.59874  3.61772
          1.51749  0.31465  2.98195  2.85193  0.05947  0.43386  1.04413
    710   2.42520  6.33111  2.56081  3.11621  4.73179  2.51679  4.78210  4.41479  2.57578  4.00128  3.53103  2.13474  2.92322  2.53255  3.22625  2.24614  2.52799  3.00514  6.76397  3.61127   1929 n - - -
          2.68618  4.42225  2.77519  2.73123  3.46354  2.40513  3.72494  3.29354  2.67741  2.69355  4.24690  2.90347  2.73739  3.18146  2.89801  2.37887  2.77519  2.98518  4.58477  3.61503
          0.02861  6.56825  3.61941  0.61958  0.77255  1.55718  0.23665
    711   2.08119  6.22569  3.66708  2.73618  5.53381  3.15833  3.43202  3.31303  3.13108  3.29788  2.45313  3.30484  2.42530  3.01348  4.02498  2.37421  2.28108  2.48090  6.68115  3.55033   1930 a - - -
          2.68618  4.42225  2.77519  2.73123  3.46354  2.40513  3.72494  3.29354  2.67741  2.69355  4.24690  2.90347  2.73739  3.18146  2.89801  2.37887  2.77519  2.98518  4.58477  3.61503
          0.00214  6.54179  7.26413  0.61958  0.77255  1.37527  0.29138
    712   2.28674  6.30959  2.82992  2.81620  4.05471  3.50529  3.98409  3.79382  2.67281  2.31831  5.35192  3.19452  2.66253  2.91901  3.06936  2.06098  2.42804  3.14003  3.84788  3.66288   1931 s - - -
          2.68618  4.42225  2.77519  2.73123  3.46354  2.40513  3.72494  3.29354  2.67741  2.69355  4.24690  2.90347  2.73739  3.18146  2.89801  2.37887  2.77519  2.98518  4.58477  3.61503
          0.00211  6.55775  7.28010  0.61958  0.77255  1.60444  0.22440
    713   2.83730  6.32657  2.61335  1.63777  5.67298  4.12120  4.77299  3.19501  1.68445  4.63242  5.36688  2.44115  4.97957  2.75828  2.70922  2.17911  3.32728  3.72923  6.75845  5.34669   1932 e - - -
          2.68618  4.42225  2.77519  2.73123  3.46354  2.40513  3.72494  3.29354  2.67741  2.69355  4.24690  2.90347  2.73739  3.18146  2.89801  2.37887  2.77519  2.98518  4.58477  3.61503
          0.00211  6.55775  7.28010  0.61958  0.77255  1.60444  0.22440
    714   2.56763  6.32488  3.22118  2.61734  4.33489  3.28435  4.77357  5.15682  2.89260  4.63039  5.36541  2.78283  1.07789  2.94087  4.00097  2.30731  2.72516  4.20068  6.75725  3.94019   1933 p - - -
          2.68618  4.42225  2.77519  2.73123  3.46354  2.40513  3.72494  3.29354  2.67741  2.69355  4.24690  2.90347  2.73739  3.18146  2.89801  2.37887  2.77519  2.98518  4.58477  3.61503
          0.00211  6.55775  7.28010  0.61958  0.77255  1.35110  0.29969
    715   2.11045  6.32799  2.99725  1.90272  4.34995  3.96533  3.80920  3.76233  2.20368  2.35180  4.60214  2.94830  2.68099  3.88288  2.73355  2.40441  3.15441  3.46166  6.76226  4.34009   1934 e - - -
          2.68723  4.41895  2.77572  2.72947  3.46377  2.40450  3.72634  3.29304  2.67854  2.69351  4.24086  2.90208  2.73839  3.18294  2.89846  2.37870  2.77704  2.98476  4.58717  3.61196
          0.42513  1.10005  4.30800  1.28545  0.32369  0.14323  2.01408
    716   2.62559  6.43881  1.48505  1.63421  3.71656  4.19155  4.88585  4.29369  2.86483  3.61705  5.47918  2.38092  4.52653  2.44741  3.65273  2.77207  2.82268  4.36298  6.87083  5.45920   1943 d - - -
          2.68618  4.42225  2.77519  2.73123  3.46354  2.40513  3.72494  3.29354  2.67741  2.69355  4.24690  2.90347  2.73739  3.18146  2.89801  2.37887  2.77519  2.98518  4.58477  3.61503
          0.01331  6.70173  4.42364  0.61958  0.77255  0.64565  0.74301
    717   3.28025  4.36142  2.40073  3.14600  5.77743  3.85699  4.87913  5.26403  2.94340  4.73722  5.47214  1.36661  5.08542  3.03418  4.10694  1.21812  2.61676  4.31212  6.86381  5.45223   1944 s - - -
          2.68637  4.42138  2.77463  2.73070  3.46424  2.40565  3.71971  3.29265  2.67811  2.69472  4.24847  2.90465  2.73766  3.18238  2.89856  2.37908  2.77502  2.98100  4.58634  3.61660
          0.20505  1.74994  4.45560  1.38583  0.28784  0.53373  0.88290
    718   3.26810  5.61848  3.47882  3.36659  2.94620  4.04215  4.36686  3.19204  4.51687  3.41694  4.72833  4.91767  5.44542  4.16375  4.79925  3.81232  2.87533  3.26253  6.21707  0.57574   1954 Y - - -
          2.68618  4.42225  2.77519  2.73123  3.46354  2.40513  3.72494  3.29354  2.67741  2.69355  4.24690  2.90347  2.73739  3.18146  2.89801  2.37887  2.77519  2.98518  4.58477  3.61503
          0.00185  6.69079  7.41313  0.61958  0.77255  0.77968  0.61351
    719   3.25175  6.42990  1.98127  1.52510  4.34401  3.05465  3.88269  3.75132  2.87125  3.95371  4.50205  2.76647  3.12929  2.61334  3.25366  2.79853  2.69572  2.80024  6.86197  5.45041   1955 e - - -
          2.68618  4.42225  2.77519  2.73123  3.46354  2.40513  3.72494  3.29354  2.67741  2.69355  4.24690  2.90347  2.73739  3.18146  2.89801  2.37887  2.77519  2.98518  4.58477  3.61503
          0.00185  6.69079  7.41313  0.61958  0.77255  0.77968  0.61351
    720   3.36753  5.49104  4.37436  5.48370  3.90449  5.29484  5.62911  1.11631  5.26633  1.29927  1.63764  5.46214  4.60830  5.39115  5.26845  4.60759  4.35276  2.95086  4.61986  4.93967   1956 i - - -
          2.68618  4.42225  2.77519  2.73123  3.46354  2.40513  3.72494  3.29354  2.67741  2.69355  4.24690  2.90347  2.73739  3.18146  2.89801  2.37887  2.77519  2.98518  4.58477  3.61503
          0.00184  6.69556  7.41791  0.61958  0.77255  0.77968  0.61351
    721   3.22110  6.43156  2.58795  2.48244  5.77533  4.08151  4.88515  5.26044  3.16572  3.81860  4.24559  3.78219  1.98239  3.98202  4.11353  1.00951  2.16039  4.82154  6.86515  5.45482   1957 s - - -
          2.68618  4.42225  2.77519  2.73123  3.46354  2.40513  3.72494  3.29354  2.67741  2.69355  4.24690  2.90347  2.73739  3.18146  2.89801  2.37887  2.77519  2.98518  4.58477  3.61503
          0.00184  6.69556  7.41791  0.61958  0.77255  0.77968  0.61351
    722   3.92201  6.43534  1.20299  1.70958  5.78148  3.55801  4.88219  5.26826  3.29029  3.61888  3.89026  3.64750  1.86541  3.20919  3.64804  2.59260  3.40897  4.82656  6.86736  5.45566   1958 d - - -
          2.68618  4.42225  2.77519  2.73123  3.46354  2.40513  3.72494  3.29354  2.67741  2.69355  4.24690  2.90347  2.73739  3.18146  2.89801  2.37887  2.77519  2.98518  4.58477  3.61503
          0.06687  6.69556  2.75751  0.61958  0.77255  0.53787  0.87704
    723   3.45182  5.83248  3.52558  2.70581  4.19285  3.87053  3.89217  1.68641  3.33510  1.92437  3.52996  3.18155  3.63094  4.33746  2.95025  3.55030  3.46483  3.48053  4.37676  1.71508   1959 i - - -
          2.68646  4.42074  2.77569  2.72834  3.46358  2.40620  3.72416  3.29462  2.67534  2.69445  4.24797  2.90405  2.73795  3.18086  2.89666  2.37899  2.77627  2.98548  4.58585  3.61611
          0.43601  1.22256  2.83171  0.54778  0.86329  0.19829  1.71552
    724   2.88432  4.09380  2.00746  2.15735  5.75419  3.97790  2.48099  5.24111  3.03324  4.02689  5.44810  2.04698  3.58077  2.81937  2.25117  2.31239  3.64789  3.51923  6.83968  3.98096   1963 d - - -
          2.68618  4.42225  2.77519  2.73123  3.46354  2.40513  3.72494  3.29354  2.67741  2.69355  4.24690  2.90347  2.73739  3.18146  2.89801  2.37887  2.77519  2.98518  4.58477  3.61503
          0.07338  6.66198  2.66681  0.61958  0.77255  1.10045  0.40455
    725   3.98986  6.46120  3.12959  2.44856  5.81490  3.09759  4.96087  5.29492  3.72837  4.78828  5.54070  4.19973  4.13407  4.06880  4.22691  0.55892  2.44024  4.11790  6.93258  4.24049   1964 S - - -
          2.68618  4.42225  2.77519  2.73123  3.46354  2.40513  3.72494  3.29354  2.67741  2.69355  4.24690  2.90347  2.73739  3.18146  2.89801  2.37887  2.77519  2.98518  4.58477  3.61503
          0.01570  6.59065  4.25407  0.61958  0.77255  1.54084  0.24105
    726   3.58600  7.76203  0.43910  2.29298  7.02958  2.60577  5.76418  6.60808  4.86646  6.03840  6.90021  2.83192  4.21341  3.97884  5.54235  3.47893  5.30695  6.12373  8.17905  6.58476   1965 D - - -
          2.68618  4.42225  2.77519  2.73123  3.46354  2.40513  3.72494  3.29354  2.67741  2.69355  4.24690  2.90347  2.73739  3.18146  2.89801  2.37887  2.77519  2.98518  4.58477  3.61503
          0.01366  6.57701  4.40829  0.61958  0.77255  1.60403  0.22450
    727   3.48914  4.16541  1.13845  2.10824  5.68250  3.37903  4.05733  5.16884  3.52145  4.64272  5.37825  3.09010  4.99157  3.16890  4.01472  1.75276  3.30090  4.72809  6.76994  2.58519   1966 d - - -
          2.68618  4.42225  2.77519  2.73123  3.46354  2.40513  3.72494  3.29354  2.67741  2.69355  4.24690  2.90347  2.73739  3.18146  2.89801  2.37887  2.77519  2.98518  4.58477  3.61503
          0.03216  6.56545  3.49861  0.61958  0.77255  1.44845  0.26779
    728   3.10458  7.09651  1.23417  1.33804  6.46058  4.96550  5.41143  4.42393  4.32528  5.44614  6.23427  4.43525  3.66853  4.54699  4.89030  1.25225  4.79350  5.51824  7.58270  6.09820   1967 d - - -
          2.68760  4.42410  2.76881  2.72913  3.46364  2.40588  3.72567  3.29399  2.67926  2.69419  4.24674  2.90443  2.73924  3.18138  2.89947  2.37651  2.77565  2.98703  4.58662  3.61397
          0.58861  0.84100  4.29621  0.79632  0.59963  0.11736  2.20065
    729   3.28621  4.48113  2.88098  1.77844  4.37268  4.70358  4.89067  5.27058  3.30519  4.74509  5.48062  2.74584  3.66995  3.98709  3.39892  1.32597  1.55814  4.83042  6.87271  4.15497   1973 s - - -
          2.68618  4.42225  2.77519  2.73123  3.46354  2.40513  3.72494  3.29354  2.67741  2.69355  4.24690  2.90347  2.73739  3.18146  2.89801  2.37887  2.77519  2.98518  4.58477  3.61503
          0.00182  6.70660  7.42895  0.61958  0.77255  0.39836  1.11297
    730   5.51253  8.44094  0.17442  2.61935  7.66620  4.28314  6.16411  7.33088  5.49591  6.71831  7.71973  4.84806  6.16007  5.36862  3.91321  3.87844  5.86312  6.79973  8.86986  7.12908   1974 D - - -
          2.68618  4.42225  2.77519  2.73123  3.46354  2.40513  3.72494  3.29354  2.67741  2.69355  4.24690  2.90347  2.73739  3.18146  2.89801  2.37887  2.77519  2.98518  4.58477  3.61503
          0.00180  6.71755  7.43990  0.61958  0.77255  0.48576  0.95510
    731   3.30528  4.51887  0.93206  1.56840  5.81668  3.60711  4.91466  5.30401  3.39018  4.77658  5.51196  3.15988  4.15430  3.18852  4.14595  2.20120  4.18777  4.86206  6.90294  4.42882   1975 d - - -
          2.68618  4.42225  2.77519  2.73123  3.46354  2.40513  3.72494  3.29354  2.67741  2.69355  4.24690  2.90347  2.73739  3.18146  2.89801  2.37887  2.77519  2.98518  4.58477  3.61503
          0.00180  6.71755  7.43990  0.61958  0.77255  0.48576  0.95510
    732   3.28633  6.50459  1.97055  0.67572  5.84952  4.74195  4.94176  5.33793  3.44385  4.80980  5.54639  2.61580  5.14438  3.32018  3.73745  2.74020  3.73526  4.89537  6.93611  4.64390   1976 E - - -
          2.68674  4.42184  2.77401  2.72341  3.46216  2.40718  3.72541  3.29000  2.67830  2.69568  4.24447  2.90387  2.73959  3.17887  2.89911  2.38047  2.77819  2.98507  4.58655  3.61113
          1.77076  0.85644  0.90355  1.46939  0.26145  0.48576  0.95510
    733   2.35122  4.06937  2.05545  2.14436  5.38838  2.36349  4.51258  3.13629  2.41298  3.19089  3.90654  2.91244  3.09954  3.27110  2.84441  3.18804  3.19596  3.35451  6.48392  3.71180   1988 d - - -
          2.68618  4.42225  2.77519  2.73123  3.46354  2.40513  3.72494  3.29354  2.67741  2.69355  4.24690  2.90347  2.73739  3.18146  2.89801  2.37887  2.77519  2.98518  4.58477  3.61503
          0.00302  6.19913  6.92148  0.61958  0.77255  1.16325  0.37465
    734   2.70566  6.18092  2.01664  2.00056  5.52725  3.17059  4.62755  3.34989  2.66086  4.48674  5.22125  2.77849  2.39423  2.85884  2.86632  2.33608  2.53785  3.34782  6.61285  5.20113   1989 e - - -
          2.68618  4.42225  2.77519  2.73123  3.46354  2.40513  3.72494  3.29354  2.67741  2.69355  4.24690  2.90347  2.73739  3.18146  2.89801  2.37887  2.77519  2.98518  4.58477  3.61503
          0.00256  6.36457  7.08692  0.61958  0.77255  0.35862  1.19945
    735   3.13031  6.38206  2.14588  2.06559  4.38544  2.95888  3.30969  3.42699  2.74340  4.68788  3.52671  2.18226  2.44529  3.38100  2.61182  2.40034  2.97853  4.77338  6.81400  4.09923   1990 e - - -
          2.68618  4.42225  2.77519  2.73123  3.46354  2.40513  3.72494  3.29354  2.67741  2.69355  4.24690  2.90347  2.73739  3.18146  2.89801  2.37887  2.77519  2.98518  4.58477  3.61503
          0.00196  6.62947  7.35181  0.61958  0.77255  0.74257  0.64605
    736   2.47091  3.94802  3.11484  2.62287  5.74865  4.66924  2.99462  3.48388  2.37324  3.51478  4.21984  3.62923  3.60707  2.33313  1.49392  2.64328  3.10458  3.55593  6.83735  3.59259   1991 r - - -
          2.68618  4.42225  2.77519  2.73123  3.46354  2.40513  3.72494  3.29354  2.67741  2.69355  4.24690  2.90347  2.73739  3.18146  2.89801  2.37887  2.77519  2.98518  4.58477  3.61503
          0.00190  6.66303  7.38538  0.61958  0.77255  1.09200  0.40879
    737   3.22948  6.40860  3.07480  2.87692  5.75499  3.18418  3.60733  4.27482  2.02061  4.71444  5.44892  3.13593  1.38859  3.07303  1.98836  2.40258  4.12601  3.69407  6.84050  4.12563   1992 p - - -
          2.68618  4.42225  2.77519  2.73123  3.46354  2.40513  3.72494  3.29354  2.67741  2.69355  4.24690  2.90347  2.73739  3.18146  2.89801  2.37887  2.77519  2.98518  4.58477  3.61503
          0.00190  6.66303  7.38538  0.61958  0.77255  1.09200  0.40879
    738   3.89505  3.44580  3.24857  2.95361  4.17342  2.60557  3.34075  5.23999  1.42550  3.94461  5.44802  3.67309  5.06201  2.78893  1.31823  2.82039  4.12620  3.87461  6.83976  5.42834   1993 r - - -
          2.68618  4.42225  2.77519  2.73123  3.46354  2.40513  3.72494  3.29354  2.67741  2.69355  4.24690  2.90347  2.73739  3.18146  2.89801  2.37887  2.77519  2.98518  4.58477  3.61503
          0.00190  6.66303  7.38538  0.61958  0.77255  1.09200  0.40879
    739   3.37461  4.52175  3.11496  3.59400  4.23842  4.67186  3.31686  5.21627  0.67422  4.69724  4.28548  4.14136  3.70234  2.93776  3.14310  2.68472  3.02305  3.64891  6.83006  5.42231   1994 K - - -
          2.68618  4.42225  2.77519  2.73123  3.46354  2.40513  3.72494  3.29354  2.67741  2.69355  4.24690  2.90347  2.73739  3.18146  2.89801  2.37887  2.77519  2.98518  4.58477  3.61503
          0.00190  6.66303  7.38538  0.61958  0.77255  1.09200  0.40879
    740   2.30914  6.40597  3.11414  3.00186  2.89728  4.66881  3.25387  5.23721  1.92792  2.73271  5.44661  3.44286  1.91486  3.51153  2.25279  2.54870  2.86602  3.62213  6.83859  5.42757   1995 p - - -
          2.68618  4.42225  2.77519  2.73123  3.46354  2.40513  3.72494  3.29354  2.67741  2.69355  4.24690  2.90347  2.73739  3.18146  2.89801  2.37887  2.77519  2.98518  4.58477  3.61503
          0.00190  6.66303  7.38538  0.61958  0.77255  0.23554  1.56134
    741   3.23618  5.47538  6.05180  4.23667  4.56877  4.25768  5.60209  0.93463  5.22523  2.27722  3.71939  4.06534  5.63205  5.35901  4.09260  4.57948  3.47147  1.22571  6.09915  4.92282   1996 i - - -
          2.68618  4.42225  2.77519  2.73123  3.46354  2.40513  3.72494  3.29354  2.67741  2.69355  4.24690  2.90347  2.73739  3.18146  2.89801  2.37887  2.77519  2.98518  4.58477  3.61503
          0.00180  6.71755  7.43990  0.61958  0.77255  0.48576  0.95510
    742   2.85350  7.08296  4.89930  3.98849  7.22833  5.41850  6.18839  6.66388  4.77776  6.13472  7.00414  5.26363  0.18198  4.09304  4.07937  5.02884  4.33498  6.08244  8.19858  6.95502   1997 P - - -
          2.68618  4.42225  2.77519  2.73123  3.46354  2.40513  3.72494  3.29354  2.67741  2.69355  4.24690  2.90347  2.73739  3.18146  2.89801  2.37887  2.77519  2.98518  4.58477  3.61503
          0.00180  6.71755  7.43990  0.61958  0.77255  0.48576  0.95510
    743   2.27743  6.45173  2.61402  2.13668  5.79806  4.01740  3.31022  5.28493  2.48352  2.79335  3.43158  2.88858  3.72854  3.20762  3.05913  1.83117  2.24577  3.62624  6.88365  5.47194   1998 s - - -
          2.68618  4.42225  2.77519  2.73123  3.46354  2.40513  3.72494  3.29354  2.67741  2.69355  4.24690  2.90347  2.73739  3.18146  2.89801  2.37887  2.77519  2.98518  4.58477  3.61503
          0.02100  6.71755  3.93392  0.61958  0.77255  0.48576  0.95510
    744   8.13982  8.54325  8.05372  8.14308  7.79229  7.13846  8.43381  8.93620  8.30661  7.94898  9.34968  8.43756  7.76313  8.59202  8.04939  8.53063  8.50379  8.66599  0.00547  7.83046   1999 W - - -
          2.68618  4.42225  2.77519  2.73123  3.46354  2.40513  3.72494  3.29354  2.67741  2.69355  4.24690  2.90347  2.73739  3.18146  2.89801  2.37887  2.77519  2.98518  4.58477  3.61503
          0.00183  6.69839  7.42074  0.61958  0.77255  0.74670  0.64232
    745   0.22969  3.09840  6.88597  6.67510  6.31679  5.16788  6.96221  5.68633  6.47787  5.44889  6.31071  6.01662  5.98711  6.54959  6.43159  3.20019  3.25493  3.25907  7.78219  4.41074   2000 A - - -
          2.68618  4.42225  2.77519  2.73123  3.46354  2.40513  3.72494  3.29354  2.67741  2.69355  4.24690  2.90347  2.73739  3.18146  2.89801  2.37887  2.77519  2.98518  4.58477  3.61503
          0.00183  6.69839  7.42074  0.61958  0.77255  0.74670  0.64232
    746   3.00997  6.43667  3.58838  1.99962  5.78307  4.69620  3.72693  5.26998  2.26116  3.48344  5.47698  3.28282  5.08969  1.84356  1.44394  2.45494  3.01535  3.59690  6.86855  5.45680   2001 r - - -
          2.68618  4.42225  2.77519  2.73123  3.46354  2.40513  3.72494  3.29354  2.67741  2.69355  4.24690  2.90347  2.73739  3.18146  2.89801  2.37887  2.77519  2.98518  4.58477  3.61503
          0.05807  6.69839  2.89708  0.61958  0.77255  0.74670  0.64232
    747   3.35252  6.39204  2.96132  2.76370  4.53103  1.66258  4.02079  5.22515  1.64625  4.69784  5.43239  2.45105  3.79025  3.93479  3.64316  1.91764  2.47548  4.78333  3.90667  5.41232   2002 k - - -
          2.68618  4.42225  2.77519  2.73123  3.46354  2.40513  3.72494  3.29354  2.67741  2.69355  4.24690  2.90347  2.73739  3.18146  2.89801  2.37887  2.77519  2.98518  4.58477  3.61503
          0.00194  6.64226  7.36460  0.61958  0.77255  1.24626  0.33909
    748   2.34973  6.39108  2.87386  1.63244  5.73694  3.95791  2.58872  5.22346  2.66881  3.61481  3.70780  3.76789  1.76734  3.27487  4.06639  2.31084  3.31627  4.15714  6.82330  3.63736   2003 e - - -
          2.68618  4.42225  2.77519  2.73123  3.46354  2.40513  3.72494  3.29354  2.67741  2.69355  4.24690  2.90347  2.73739  3.18146  2.89801  2.37887  2.77519  2.98518  4.58477  3.61503
          0.00194  6.64226  7.36460  0.61958  0.77255  0.19828  1.71559
    749   2.53017  6.45088  3.21274  2.31135  5.79682  3.63477  3.36539  5.28341  2.44499  2.85442  3.61575  1.54809  3.71216  2.38659  2.92620  3.25124  3.71040  3.38974  4.55946  3.01317   2004 n - - -
          2.68618  4.42225  2.77519  2.73123  3.46354  2.40513  3.72494  3.29354  2.67741  2.69355  4.24690  2.90347  2.73739  3.18146  2.89801  2.37887  2.77519  2.98518  4.58477  3.61503
          0.00180  6.71755  7.43990  0.61958  0.77255  0.48576  0.95510
    750   4.14368  5.51376  6.12290  5.50670  2.98148  5.31688  5.64965  2.73345  5.28884  0.53817  3.92611  5.48448  5.67567  5.41217  4.37865  4.62962  3.54868  2.18619  3.40286  3.42944   2005 L - - -
          2.68618  4.42225  2.77519  2.73123  3.46354  2.40513  3.72494  3.29354  2.67741  2.69355  4.24690  2.90347  2.73739  3.18146  2.89801  2.37887  2.77519  2.98518  4.58477  3.61503
          0.00180  6.71755  7.43990  0.61958  0.77255  0.48576  0.95510
    751   2.65811  6.45055  2.65889  2.75238  5.79634  4.13465  3.50892  2.89550  1.79767  2.61772  4.29494  2.73435  5.10521  2.50981  1.94894  2.59148  3.46677  4.11610  6.88280  3.92054   2006 k - - -
          2.68618  4.42225  2.77519  2.73123  3.46354  2.40513  3.72494  3.29354  2.67741  2.69355  4.24690  2.90347  2.73739  3.18146  2.89801  2.37887  2.77519  2.98518  4.58477  3.61503
          0.00180  6.71755  7.43990  0.61958  0.77255  0.48576  0.95510
    752   2.17939  6.45075  3.70312  2.10692  5.79664  3.70441  4.89865  4.17536  1.73794  2.59151  4.14666  3.12093  3.01617  2.23096  2.68118  2.66175  3.05569  3.87089  6.88295  4.25650   2007 k - - -
          2.68618  4.42225  2.77519  2.73123  3.46354  2.40513  3.72494  3.29354  2.67741  2.69355  4.24690  2.90347  2.73739  3.18146  2.89801  2.37887  2.77519  2.98518  4.58477  3.61503
          0.00180  6.71755  7.43990  0.61958  0.77255  0.48576  0.95510
    753   1.10196  3.81504  5.14094  2.99688  4.12005  5.08542  4.32798  2.69059  3.79791  2.15736  3.04852  3.72643  5.46090  2.33489  3.25925  3.32948  4.28763  2.78832  6.26189  3.71073   2008 a - - -
          2.68618  4.42225  2.77519  2.73123  3.46354  2.40513  3.72494  3.29354  2.67741  2.69355  4.24690  2.90347  2.73739  3.18146  2.89801  2.37887  2.77519  2.98518  4.58477  3.61503
          0.00178  6.72623  7.44858  0.61958  0.77255  0.48576  0.95510
    754   4.24707  6.51562  7.30023  6.72394  5.10413  6.64420  7.01334  2.14730  6.57093  0.51805  2.97194  6.82211  6.79956  3.87597  6.54083  6.01426  5.49312  1.74219  7.17879  6.14593   2009 L - - -
          2.68618  4.42225  2.77519  2.73123  3.46354  2.40513  3.72494  3.29354  2.67741  2.69355  4.24690  2.90347  2.73739  3.18146  2.89801  2.37887  2.77519  2.98518  4.58477  3.61503
          0.00178  6.72623  7.44858  0.61958  0.77255  0.48576  0.95510
    755   2.83966  6.43915  2.99386  2.34248  4.49558  4.73737  3.10509  1.95355  2.24683  2.62329  3.22536  3.69426  4.03808  2.72827  2.49147  2.93211  2.87070  3.11370  6.87944  3.76368   2010 i - - -
          2.68618  4.42225  2.77519  2.73123  3.46354  2.40513  3.72494  3.29354  2.67741  2.69355  4.24690  2.90347  2.73739  3.18146  2.89801  2.37887  2.77519  2.98518  4.58477  3.61503
          0.00176  6.74007  7.46242  0.61958  0.77255  0.48576  0.95510
    756   1.69476  6.46986  3.19953  2.38251  5.81624  4.72945  3.33231  4.31476  1.73852  3.72044  3.78469  3.11850  5.12295  2.31754  1.99812  2.45634  4.18729  4.86120  6.90175  5.49002   2011 a - - -
          2.68618  4.42225  2.77519  2.73123  3.46354  2.40513  3.72494  3.29354  2.67741  2.69355  4.24690  2.90347  2.73739  3.18146  2.89801  2.37887  2.77519  2.98518  4.58477  3.61503
          0.01021  6.74007  4.71342  0.61958  0.77255  0.48576  0.95510
    757   4.51220  6.68093  4.72749  4.32741  6.09668  5.18985  3.79457  5.53981  4.15601  3.94660  5.93049  3.36347  5.67472  0.24150  4.50191  3.81893  3.99654  4.15819  7.26662  5.95789   2012 Q - - -
          2.68578  4.42151  2.77601  2.73225  3.46055  2.40444  3.72440  3.29471  2.67827  2.69452  4.24862  2.90321  2.73858  3.18189  2.89931  2.37966  2.77499  2.98507  4.58649  3.60279
          0.33618  1.29736  4.40218  0.99367  0.46238  0.61236  0.78104
    758   2.06270  4.25066  3.74008  2.32297  5.79982  4.06862  3.97717  5.28666  2.56329  3.77527  5.49386  2.30804  3.76134  1.69003  3.03089  2.14334  2.72666  3.58414  6.88547  3.82127   2017 q - - -
          2.68618  4.42225  2.77519  2.73123  3.46354  2.40513  3.72494  3.29354  2.67741  2.69355  4.24690  2.90347  2.73739  3.18146  2.89801  2.37887  2.77519  2.98518  4.58477  3.61503
          0.00179  6.71989  7.44224  0.61958  0.77255  0.49999  0.93276
    759   2.88335  6.46291  2.90845  3.20783  3.77896  2.65591  2.36952  5.29607  2.01643  3.81423  5.50325  2.00206  2.80675  2.82644  2.57263  2.95938  2.78678  3.62832  6.89486  3.70695   2018 n - - -
          2.68618  4.42225  2.77519  2.73123  3.46354  2.40513  3.72494  3.29354  2.67741  2.69355  4.24690  2.90347  2.73739  3.18146  2.89801  2.37887  2.77519  2.98518  4.58477  3.61503
          0.00177  6.73163  7.45398  0.61958  0.77255  0.61236  0.78104
    760   4.10639  4.46242  6.08093  5.46480  3.22433  5.27682  3.75343  1.57570  5.24717  1.91423  2.50255  5.44280  3.24869  3.44340  3.05590  3.23917  2.69653  1.74345  3.93471  3.42946   2019 i - - -
          2.68618  4.42225  2.77519  2.73123  3.46354  2.40513  3.72494  3.29354  2.67741  2.69355  4.24690  2.90347  2.73739  3.18146  2.89801  2.37887  2.77519  2.98518  4.58477  3.61503
          0.00177  6.73163  7.45398  0.61958  0.77255  0.61236  0.78104
    761   5.41937  8.29302  0.48542  4.22015  7.52410  5.39800  6.09973  7.15576  4.17422  6.55864  7.50619  1.49240  3.66889  3.64964  6.13124  2.88798  5.75137  6.64458  8.70579  7.01813   2020 D - - -
          2.68618  4.42225  2.77519  2.73123  3.46354  2.40513  3.72494  3.29354  2.67741  2.69355  4.24690  2.90347  2.73739  3.18146  2.89801  2.37887  2.77519  2.98518  4.58477  3.61503
          0.00177  6.73163  7.45398  0.61958  0.77255  0.61236  0.78104
    762   2.27298  5.53538  5.69602  5.10255  4.63544  3.66132  4.42938  3.20606  4.95908  2.93348  4.65239  5.25226  0.54027  3.76037  5.09297  3.89528  3.88452  3.00892  4.46202  4.96471   2021 P - - -
          2.68618  4.42225  2.77519  2.73123  3.46354  2.40513  3.72494  3.29354  2.67741  2.69355  4.24690  2.90347  2.73739  3.18146  2.89801  2.37887  2.77519  2.98518  4.58477  3.61503
          0.00177  6.73163  7.45398  0.61958  0.77255  0.61236  0.78104
    763   3.14283  6.45098  0.67678  2.64240  3.25876  4.72578  4.14509  5.27477  3.30623  3.92173  4.13513  3.17767  5.11916  3.36795  3.52120  2.74237  4.18159  4.02612  6.88621  3.69474   2022 D - - -
          2.68632  4.42239  2.77460  2.73137  3.46368  2.40527  3.72509  3.29368  2.67755  2.69369  4.24704  2.90361  2.73699  3.18161  2.89768  2.37861  2.77534  2.98533  4.58491  3.61517
          0.06558  2.76627  7.45398  0.08022  2.56278  0.61236  0.78104
    764   2.33657  6.46252  2.86441  1.61576  5.80865  4.72279  3.96812  4.28884  2.01353  3.40064  3.64832  3.81600  4.17761  2.85901  2.72264  2.33417  2.18690  3.38444  6.89457  5.48299   2024 e - - -
          2.68618  4.42225  2.77519  2.73123  3.46354  2.40513  3.72494  3.29354  2.67741  2.69355  4.24690  2.90347  2.73739  3.18146  2.89801  2.37887  2.77519  2.98518  4.58477  3.61503
          0.00177  6.73163  7.45398  0.61958  0.77255  0.61236  0.78104
    765   4.88966  6.17682  6.91769  6.33995  3.43622  6.20916  6.59910  0.36362  6.16856  2.18600  4.24206  6.38013  6.47495  6.25112  6.17641  5.55677  3.81049  2.53165  6.94267  4.24327   2025 I - - -
          2.68618  4.42225  2.77519  2.73123  3.46354  2.40513  3.72494  3.29354  2.67741  2.69355  4.24690  2.90347  2.73739  3.18146  2.89801  2.37887  2.77519  2.98518  4.58477  3.61503
          0.00177  6.73163  7.45398  0.61958  0.77255  0.61236  0.78104
    766   6.96694  7.73044  7.62630  7.68548  0.07145  7.28183  5.78110  6.31458  7.44325  3.70995  6.77231  6.75202  7.50262  6.95034  7.14520  6.71731  7.13986  6.37265  5.83921  3.69899   2026 F - - -
          2.68678  4.42327  2.77622  2.73195  3.46357  2.40116  3.72597  3.29456  2.67808  2.69426  4.24623  2.90449  2.73524  3.18035  2.89859  2.37939  2.77591  2.98544  4.58579  3.61605
          0.58188  0.81967  7.45398  0.01272  4.37093  0.61236  0.78104
    767   2.81587  4.29674  2.20764  3.46267  5.62933  1.19703  4.95122  3.38888  3.71051  3.49530  5.39138  3.01580  2.18797  3.21801  4.19266  2.55450  3.27338  3.17131  6.80191  5.42493   2028 g - - -
          2.68618  4.42225  2.77519  2.73123  3.46354  2.40513  3.72494  3.29354  2.67741  2.69355  4.24690  2.90347  2.73739  3.18146  2.89801  2.37887  2.77519  2.98518  4.58477  3.61503
          0.00177  6.73163  7.45398  0.61958  0.77255  0.61236  0.78104
    768   2.88520  3.67291  3.32750  2.67735  2.88424  3.49369  3.75150  4.02133  3.12172  3.37202  3.70328  3.27490  1.74220  3.05076  2.09756  2.48844  3.27893  3.33539  6.86789  3.14647   2029 p - - -
          2.68618  4.42225  2.77519  2.73123  3.46354  2.40513  3.72494  3.29354  2.67741  2.69355  4.24690  2.90347  2.73739  3.18146  2.89801  2.37887  2.77519  2.98518  4.58477  3.61503
          0.00177  6.73163  7.45398  0.61958  0.77255  0.61236  0.78104
    769   2.33427  3.79048  4.89189  4.64688  2.94055  5.25941  4.03445  1.57821  3.34391  2.66720  3.09495  5.38514  2.13763  3.29342  5.20398  3.28943  3.89298  1.65463  6.11462  4.18875   2030 i - - -
          2.68618  4.42225  2.77519  2.73123  3.46354  2.40513  3.72494  3.29354  2.67741  2.69355  4.24690  2.90347  2.73739  3.18146  2.89801  2.37887  2.77519  2.98518  4.58477  3.61503
          0.00177  6.73163  7.45398  0.61958  0.77255  0.61236  0.78104
    770   3.01644  4.18479  2.57325  2.69254  4.16171  3.06005  3.78000  4.27362  1.76652  3.71203  3.37029  3.78186  1.87617  2.76163  2.61683  2.45997  3.38908  4.85248  6.89385  3.78676   2031 k - - -
          2.68618  4.42225  2.77519  2.73123  3.46354  2.40513  3.72494  3.29354  2.67741  2.69355  4.24690  2.90347  2.73739  3.18146  2.89801  2.37887  2.77519  2.98518  4.58477  3.61503
          0.00177  6.73163  7.45398  0.61958  0.77255  0.61236  0.78104
    771   2.97484  3.67275  3.54363  2.72062  4.28189  3.51329  3.95187  5.28302  2.99475  4.10745  5.49682  3.74670  1.76253  3.64027  2.88050  2.28248  1.36461  2.99516  6.88956  5.47989   2032 t - - -
          2.68618  4.42225  2.77519  2.73123  3.46354  2.40513  3.72494  3.29354  2.67741  2.69355  4.24690  2.90347  2.73739  3.18146  2.89801  2.37887  2.77519  2.98518  4.58477  3.61503
          0.00177  6.73163  7.45398  0.61958  0.77255  0.61236  0.78104
    772   3.58454  1.11539  6.08423  5.46800  3.37305  4.02395  5.61260  2.57044  5.24993  1.85489  3.83970  5.44497  2.02947  5.37866  3.78003  4.59013  3.83010  2.13773  6.10254  4.92687   2033 c - - -
          2.68618  4.42225  2.77519  2.73123  3.46354  2.40513  3.72494  3.29354  2.67741  2.69355  4.24690  2.90347  2.73739  3.18146  2.89801  2.37887  2.77519  2.98518  4.58477  3.61503
          0.00177  6.73163  7.45398  0.61958  0.77255  0.61236  0.78104
    773   3.94943  6.46250  0.97816  2.89264  5.80860  4.72283  3.82325  4.09965  2.84104  4.76822  4.26308  1.81204  3.25164  2.91635  3.82375  2.52361  3.67447  4.09684  6.89457  4.18004   2034 d - - -
          2.68618  4.42225  2.77519  2.73123  3.46354  2.40513  3.72494  3.29354  2.67741  2.69355  4.24690  2.90347  2.73739  3.18146  2.89801  2.37887  2.77519  2.98518  4.58477  3.61503
          0.00177  6.73163  7.45398  0.61958  0.77255  0.61236  0.78104
    774   5.40671  6.62848  7.44339  6.87346  5.13730  6.81696  7.19009  2.10513  6.73412  0.41028  2.59802  6.99910  4.47548  6.66618  6.69261  6.20117  4.40226  2.38272  7.28336  6.28058   2035 L - - -
          2.68618  4.42225  2.77519  2.73123  3.46354  2.40513  3.72494  3.29354  2.67741  2.69355  4.24690  2.90347  2.73739  3.18146  2.89801  2.37887  2.77519  2.98518  4.58477  3.61503
          0.00177  6.73163  7.45398  0.61958  0.77255  0.61236  0.78104
    775   2.88092  6.46323  2.18725  1.25425  5.80966  2.93558  4.15471  5.29660  2.72549  4.76909  5.50353  2.57636  5.11616  3.39741  2.86809  2.22695  3.58085  2.89022  6.89510  3.67422   2036 e - - -
          2.68618  4.42225  2.77519  2.73123  3.46354  2.40513  3.72494  3.29354  2.67741  2.69355  4.24690  2.90347  2.73739  3.18146  2.89801  2.37887  2.77519  2.98518  4.58477  3.61503
          0.00177  6.73163  7.45398  0.61958  0.77255  0.61236  0.78104
    776   2.68842  6.46322  1.91513  1.28147  5.80966  4.12125  4.22070  5.29661  2.11584  3.53391  4.45624  3.07800  4.17756  2.60124  3.06172  3.23567  2.87727  3.81279  6.89508  5.48330   2037 e - - -
          2.68618  4.42225  2.77519  2.73123  3.46354  2.40513  3.72494  3.29354  2.67741  2.69355  4.24690  2.90347  2.73739  3.18146  2.89801  2.37887  2.77519  2.98518  4.58477  3.61503
          0.00177  6.73163  7.45398  0.61958  0.77255  0.41403  1.08169
    777   4.16401  5.53403  4.05988  5.51747  4.63001  5.34202  5.67993  0.77910  4.36269  2.33113  3.39930  5.50407  5.70273  3.81996  5.31455  4.65502  4.39666  1.33041  6.17102  4.09870   2038 i - - -
          2.68618  4.42225  2.77519  2.73123  3.46354  2.40513  3.72494  3.29354  2.67741  2.69355  4.24690  2.90347  2.73739  3.18146  2.89801  2.37887  2.77519  2.98518  4.58477  3.61503
          0.00176  6.74007  7.46242  0.61958  0.77255  0.48576  0.95510
    778   6.98300  7.73897  7.63495  7.69549  0.12769  7.29535  5.78163  6.33580  7.45302  2.96299  6.79129  6.75539  7.51212  6.95490  7.15260  6.72518  7.15223  6.38991  5.83967  3.02313   2039 F - - -
          2.68618  4.42225  2.77519  2.73123  3.46354  2.40513  3.72494  3.29354  2.67741  2.69355  4.24690  2.90347  2.73739  3.18146  2.89801  2.37887  2.77519  2.98518  4.58477  3.61503
          0.00176  6.74007  7.46242  0.61958  0.77255  0.48576  0.95510
    779   2.56986  6.46993  2.79122  2.58020  5.81635  1.79866  4.91630  5.30328  2.30107  3.90524  5.51023  2.69304  2.15432  2.95268  3.14052  2.13732  3.01653  4.08574  6.90180  4.14839   2040 g - - -
          2.68618  4.42225  2.77519  2.73123  3.46354  2.40513  3.72494  3.29354  2.67741  2.69355  4.24690  2.90347  2.73739  3.18146  2.89801  2.37887  2.77519  2.98518  4.58477  3.61503
          0.02256  6.74007  3.85732  0.61958  0.77255  0.48576  0.95510
    780   3.93955  6.45260  2.44421  2.95094  4.50036  2.62066  4.14368  4.18397  1.87303  3.83928  5.49299  2.04527  3.23697  3.62985  2.43938  2.30196  2.37251  2.73733  6.88467  5.47310   2041 k - - -
          2.68695  4.42563  2.77181  2.73481  3.46669  2.40457  3.72338  3.29175  2.67632  2.69601  4.23474  2.90381  2.73381  3.18321  2.89824  2.38040  2.77639  2.98593  4.58694  3.61044
          0.85232  0.74548  2.31193  1.57280  0.23252  0.77107  0.62086
    781   3.85135  6.36388  3.64236  3.54362  5.70982  3.37570  4.81170  5.19634  1.51428  4.09102  5.40433  2.60477  3.21424  2.81439  1.33092  2.22848  3.20776  3.58957  6.79602  4.23942   2059 r - - -
          2.68663  4.42270  2.77564  2.73080  3.46399  2.40539  3.72539  3.29235  2.67786  2.69329  4.24387  2.90392  2.73639  3.18191  2.89846  2.37902  2.77503  2.98524  4.58522  3.61409
          0.29323  1.51402  3.37759  0.02819  3.58285  0.31313  1.31362
    782   2.51999  6.41925  2.70520  2.81581  5.76567  4.67875  3.90606  3.64276  1.11362  4.72510  5.45956  2.59660  5.07225  2.82505  2.04734  2.60661  3.75733  3.94920  6.85112  5.43937   2061 k - - -
          2.68618  4.42225  2.77519  2.73123  3.46354  2.40513  3.72494  3.29354  2.67741  2.69355  4.24690  2.90347  2.73739  3.18146  2.89801  2.37887  2.77519  2.98518  4.58477  3.61503
          0.00187  6.67636  7.39871  0.61958  0.77255  1.10456  0.40251
    783   3.26099  6.41907  3.28138  3.32168  5.76544  3.89399  2.95988  3.68033  1.86193  4.72491  5.45939  2.48750  2.08897  3.07883  2.18151  1.93414  2.56725  4.16732  6.85098  4.29401   2062 k - - -
          2.68618  4.42225  2.77519  2.73123  3.46354  2.40513  3.72494  3.29354  2.67741  2.69355  4.24690  2.90347  2.73739  3.18146  2.89801  2.37887  2.77519  2.98518  4.58477  3.61503
          0.00187  6.67636  7.39871  0.61958  0.77255  1.10456  0.40251
    784   3.58318  6.41915  2.37628  3.23201  5.76550  3.74792  4.86575  3.77132  1.67882  4.72497  5.45948  3.70368  2.95584  2.66404  1.14393  2.94784  3.14174  4.19310  6.85106  5.43936   2063 r - - -
          2.68618  4.42225  2.77519  2.73123  3.46354  2.40513  3.72494  3.29354  2.67741  2.69355  4.24690  2.90347  2.73739  3.18146  2.89801  2.37887  2.77519  2.98518  4.58477  3.61503
          0.00187  6.67636  7.39871  0.61958  0.77255  1.10456  0.40251
    785   3.31256  5.47469  5.72455  4.18239  1.49801  4.32643  3.71541  2.52921  4.09033  2.76757  4.59164  5.24541  3.85645  3.49287  3.43855  3.97954  3.07316  2.80586  3.18860  1.36757   2064 y - - -
          2.68633  4.42240  2.77449  2.73139  3.46369  2.40528  3.72510  3.29369  2.67709  2.69315  4.24705  2.90362  2.73755  3.18086  2.89816  2.37902  2.77535  2.98534  4.58492  3.61518
          0.12237  2.61455  3.17070  0.07526  2.62423  0.77973  0.61347
    786   2.47435  6.37003  4.11844  3.19648  4.05351  3.18368  2.94252  5.19576  1.92874  3.34690  4.18771  2.27425  4.22777  3.30299  1.37249  3.02683  3.56894  3.87819  6.80459  3.27113   2066 r - - -
          2.68618  4.42225  2.77519  2.73123  3.46354  2.40513  3.72494  3.29354  2.67741  2.69355  4.24690  2.90347  2.73739  3.18146  2.89801  2.37887  2.77519  2.98518  4.58477  3.61503
          0.00197  6.62627  7.34862  0.61958  0.77255  0.62647  0.76459
    787   2.38668  6.41057  2.86146  2.92591  5.75690  3.54460  4.85721  5.24376  1.43005  4.03364  4.39477  3.54415  3.18196  3.00585  1.38143  2.82647  4.12812  3.53076  6.84250  5.43079   2067 r - - -
          2.68618  4.42225  2.77519  2.73123  3.46354  2.40513  3.72494  3.29354  2.67741  2.69355  4.24690  2.90347  2.73739  3.18146  2.89801  2.37887  2.77519  2.98518  4.58477  3.61503
          0.00189  6.66566  7.38801  0.61958  0.77255  0.98823  0.46559
    788   5.70678  7.61483  6.45744  4.21690  7.41086  4.08326  5.69834  6.53055  2.93841  5.76021  6.69250  5.57297  6.36886  3.88866  0.16120  5.65170  4.13651  6.25927  7.63357  6.66695   2068 R - - -
          2.68618  4.42225  2.77519  2.73123  3.46354  2.40513  3.72494  3.29354  2.67741  2.69355  4.24690  2.90347  2.73739  3.18146  2.89801  2.37887  2.77519  2.98518  4.58477  3.61503
          0.00191  6.65620  7.37855  0.61958  0.77255  0.98823  0.46559
    789   3.32959  6.36116  3.48202  3.60295  5.68869  1.58241  4.86262  3.43731  2.81483  3.86597  4.35039  2.30957  5.06671  3.54132  3.59787  2.46526  1.23713  4.74234  6.80448  4.20120   2069 t - - -
          2.68618  4.42225  2.77519  2.73123  3.46354  2.40513  3.72494  3.29354  2.67741  2.69355  4.24690  2.90347  2.73739  3.18146  2.89801  2.37887  2.77519  2.98518  4.58477  3.61503
          0.02152  6.64613  3.91248  0.61958  0.77255  0.98823  0.46559
    790   3.57859  6.34221  3.24822  3.23704  5.66776  3.60449  4.85044  5.14007  3.59480  3.35894  5.38929  3.68211  5.05317  3.50067  3.61090  0.49071  3.16701  3.43336  6.78781  5.38878   2070 S - - -
          2.68618  4.42225  2.77519  2.73123  3.46354  2.40513  3.72494  3.29354  2.67741  2.69355  4.24690  2.90347  2.73739  3.18146  2.89801  2.37887  2.77519  2.98518  4.58477  3.61503
          0.00197  6.62658  7.34893  0.61958  0.77255  1.14636  0.38242
    791   4.44054  6.38490  5.73124  5.55783  6.76035  5.12668  6.59008  6.29765  4.09453  5.93360  6.73579  5.60217  4.13698  5.88112  5.70940  0.19459  2.55824  5.59575  8.05913  4.00633   2071 S - - -
          2.68618  4.42225  2.77519  2.73123  3.46354  2.40513  3.72494  3.29354  2.67741  2.69355  4.24690  2.90347  2.73739  3.18146  2.89801  2.37887  2.77519  2.98518  4.58477  3.61503
          0.03291  6.62658  3.47213  0.61958  0.77255  1.14636  0.38242
    792   1.12129  4.49063  3.17598  3.72267  5.32603  1.13632  4.91629  4.74377  3.71594  3.68246  4.38948  4.24123  5.09808  2.99713  3.65473  2.91939  4.10909  3.91616  6.58866  5.25303   2072 a - - -
          2.68618  4.42225  2.77519  2.73123  3.46354  2.40513  3.72494  3.29354  2.67741  2.69355  4.24690  2.90347  2.73739  3.18146  2.89801  2.37887  2.77519  2.98518  4.58477  3.61503
          0.01562  6.59570  4.25913  0.61958  0.77255  1.34953  0.30024
    793   3.87935  4.41003  1.97703  2.90776  4.47114  4.75744  2.54278  2.60659  3.49552  3.01933  4.15314  1.26854  5.14408  3.37137  3.80365  3.97248  4.11081  2.45036  4.96857  3.36328   2073 n - - -
          2.68618  4.42225  2.77519  2.73123  3.46354  2.40513  3.72494  3.29354  2.67741  2.69355  4.24690  2.90347  2.73739  3.18146  2.89801  2.37887  2.77519  2.98518  4.58477  3.61503
          0.00206  6.58214  7.30449  0.61958  0.77255  0.69518  0.69112
    794   7.23707  7.96557  7.71810  7.79058  3.80017  7.07971  6.34249  6.96618  7.67937  5.98067  7.43040  7.18913  7.52205  7.39297  7.40521  7.12504  7.48631  6.94809  0.04654  4.68799   2074 W - - -
          2.68618  4.42225  2.77519  2.73123  3.46354  2.40513  3.72494  3.29354  2.67741  2.69355  4.24690  2.90347  2.73739  3.18146  2.89801  2.37887  2.77519  2.98518  4.58477  3.61503
          0.00198  6.62268  7.34503  0.61958  0.77255  1.12632  0.39190
    795   3.05417  6.36514  2.84195  2.27069  3.86359  3.29747  2.94900  3.76323  3.08691  3.09581  3.37215  2.60069  5.03280  3.54263  2.60892  1.68528  2.27757  2.92041  6.80026  5.39177   2075 s - - -
          2.68468  4.42280  2.77574  2.73178  3.46409  2.40404  3.72549  3.29279  2.67766  2.69387  4.24745  2.90340  2.73794  3.18201  2.89799  2.37869  2.77501  2.98573  4.58532  3.61558
          0.40422  1.33080  2.68482  0.02328  3.77188  1.12632  0.39190
    796   2.29269  6.32189  3.28012  2.64858  3.72271  3.79753  3.19142  5.15461  2.52062  3.39172  4.33338  3.59534  2.27939  2.81267  2.35565  1.67330  2.62734  4.03717  6.75398  5.34243   2077 s - - -
          2.68618  4.42225  2.77519  2.73123  3.46354  2.40513  3.72494  3.29354  2.67741  2.69355  4.24690  2.90347  2.73739  3.18146  2.89801  2.37887  2.77519  2.98518  4.58477  3.61503
          0.00212  6.55270  7.27505  0.61958  0.77255  1.53768  0.24192
    797   5.37659  8.33577  0.42639  3.06273  7.53175  5.26145  6.01586  7.20531  5.36947  6.58949  7.60140  3.41646  1.47646  5.22209  6.24985  5.13584  5.72805  6.67383  8.74264  6.98796   2078 D - - -
          2.68618  4.42225  2.77519  2.73123  3.46354  2.40513  3.72494  3.29354  2.67741  2.69355  4.24690  2.90347  2.73739  3.18146  2.89801  2.37887  2.77519  2.98518  4.58477  3.61503
          0.01172  6.55270  4.58296  0.61958  0.77255  1.19098  0.36230
    798   2.49017  3.47754  4.08466  2.42422  5.61768  2.42486  3.98932  3.63269  2.79322  3.13758  3.01278  3.80620  3.52161  3.26710  1.35881  2.61556  3.07928  4.01828  6.73231  5.33173   2079 r - - -
          2.68782  4.42116  2.77455  2.73222  3.46378  2.40558  3.72502  3.29043  2.67631  2.69351  4.24631  2.90222  2.73754  3.18110  2.89955  2.37759  2.77560  2.98673  4.58679  3.61542
          0.23829  1.69807  3.54093  1.70389  0.20086  0.50701  0.92204
    799   3.58587  5.37872  5.96548  5.35025  2.31845  5.17272  4.03679  2.79956  5.13546  0.59071  3.49799  4.02195  3.55290  4.08472  5.14424  3.91691  4.23579  2.60914  6.00043  4.82444   2091 L - - -
          2.68623  4.42230  2.77525  2.73129  3.46359  2.40518  3.72500  3.29359  2.67746  2.69360  4.24695  2.90315  2.73745  3.18152  2.89806  2.37854  2.77525  2.98524  4.58482  3.61508
          0.23572  3.52824  1.71123  0.17160  1.84718  1.00166  0.45771
    800   2.91115  6.14248  3.35829  3.40485  4.05626  4.47192  4.66157  4.93414  2.74803  2.73514  5.18939  3.49584  4.04000  3.37420  3.11570  2.26536  0.80428  4.52059  6.58936  5.19297   2093 t - - -
          2.68618  4.42225  2.77519  2.73123  3.46354  2.40513  3.72494  3.29354  2.67741  2.69355  4.24690  2.90347  2.73739  3.18146  2.89801  2.37887  2.77519  2.98518  4.58477  3.61503
          0.00250  6.38756  7.10991  0.61958  0.77255  1.96261  0.15139
    801   2.65724  3.71980  3.07266  2.08178  4.02038  4.47440  3.68190  2.98630  2.87461  2.68200  5.17884  3.95353  2.34494  1.92797  2.78323  3.01822  3.49474  3.92484  2.62799  5.18717   2094 q - - -
          2.68618  4.42225  2.77519  2.73123  3.46354  2.40513  3.72494  3.29354  2.67741  2.69355  4.24690  2.90347  2.73739  3.18146  2.89801  2.37887  2.77519  2.98518  4.58477  3.61503
          0.00250  6.38756  7.10991  0.61958  0.77255  1.96261  0.15139
    802   2.46188  6.19701  2.16167  1.71414  4.19241  3.46523  3.18206  4.12930  2.24705  3.72469  5.23743  3.46576  4.85125  2.62777  2.16322  2.98910  3.08325  3.83871  3.99082  4.14054   2095 e - - -
          2.68618  4.42225  2.77519  2.73123  3.46354  2.40513  3.72494  3.29354  2.67741  2.69355  4.24690  2.90347  2.73739  3.18146  2.89801  2.37887  2.77519  2.98518  4.58477  3.61503
          0.00250  6.38756  7.10991  0.61958  0.77255  1.51245  0.24893
    803   3.79171  6.31114  2.93393  0.56510  5.65645  4.53413  3.38781  5.14478  2.98945  4.61519  5.35410  3.99916  4.94222  2.75443  3.25789  2.75877  3.53115  4.70237  6.74036  5.32519   2096 E - - -
          2.68618  4.42225  2.77519  2.73123  3.46354  2.40513  3.72494  3.29354  2.67741  2.69355  4.24690  2.90347  2.73739  3.18146  2.89801  2.37887  2.77519  2.98518  4.58477  3.61503
          0.00243  6.41807  7.14041  0.61958  0.77255  1.87936  0.16569
    804   2.91677  6.19126  3.02668  1.73463  5.52447  3.99618  4.67571  1.55044  2.58403  3.36457  5.23504  3.95952  4.02887  2.96828  2.87148  2.57585  2.87233  2.75592  6.63110  4.05806   2097 i - - -
          2.68618  4.42225  2.77519  2.73123  3.46354  2.40513  3.72494  3.29354  2.67741  2.69355  4.24690  2.90347  2.73739  3.18146  2.89801  2.37887  2.77519  2.98518  4.58477  3.61503
          0.00243  6.41807  7.14041  0.61958  0.77255  1.87936  0.16569
    805   2.28431  3.61551  2.56096  2.81784  3.88197  3.64915  3.97890  2.54421  2.97713  1.82659  2.92510  3.00175  3.79858  3.23555  2.99901  3.41311  2.99733  3.07942  6.43868  3.40696   2098 l - - -
          2.68618  4.42225  2.77519  2.73123  3.46354  2.40513  3.72494  3.29354  2.67741  2.69355  4.24690  2.90347  2.73739  3.18146  2.89801  2.37887  2.77519  2.98518  4.58477  3.61503
          0.01456  6.41807  4.35660  0.61958  0.77255  1.87936  0.16569
    806   1.96547  6.21028  3.02729  2.54732  4.29864  4.47148  3.76468  5.04253  2.34511  2.78703  4.38676  2.49718  4.86497  2.56247  2.48438  1.97834  2.46910  4.60130  4.03040  5.23115   2099 a - - -
          2.68618  4.42225  2.77519  2.73123  3.46354  2.40513  3.72494  3.29354  2.67741  2.69355  4.24690  2.90347  2.73739  3.18146  2.89801  2.37887  2.77519  2.98518  4.58477  3.61503
          0.00246  6.40596  7.12831  0.61958  0.77255  1.91353  0.15965
    807   3.02541  5.48958  3.03520  3.61137  3.90410  4.77172  4.18866  3.98364  3.39821  2.95412  4.59378  4.52000  5.15118  4.37363  4.42155  4.01974  3.56837  3.00985  6.07209  0.55320   2100 Y - - -
          2.68618  4.42225  2.77519  2.73123  3.46354  2.40513  3.72494  3.29354  2.67741  2.69355  4.24690  2.90347  2.73739  3.18146  2.89801  2.37887  2.77519  2.98518  4.58477  3.61503
          0.02358  6.40596  3.83256  0.61958  0.77255  1.91353  0.15965
    808   2.75918  6.19567  3.43767  3.12087  4.12803  3.70179  4.01955  3.47558  1.22390  4.50144  5.23602  2.32650  3.79650  2.79954  1.98127  2.38439  3.49771  4.58693  6.62765  5.21600   2101 k - - -
          2.68618  4.42225  2.77519  2.73123  3.46354  2.40513  3.72494  3.29354  2.67741  2.69355  4.24690  2.90347  2.73739  3.18146  2.89801  2.37887  2.77519  2.98518  4.58477  3.61503
          0.00251  6.38489  7.10724  0.61958  0.77255  1.96947  0.15028
    809   3.03881  6.19371  3.31461  2.34629  4.22682  4.45611  3.82474  3.93543  1.44248  3.94001  3.94172  2.86133  4.84959  2.46760  1.73553  2.61376  3.91358  3.01352  6.62623  5.21511   2102 k - - -
          2.68618  4.42225  2.77519  2.73123  3.46354  2.40513  3.72494  3.29354  2.67741  2.69355  4.24690  2.90347  2.73739  3.18146  2.89801  2.37887  2.77519  2.98518  4.58477  3.61503
          0.05942  6.38489  2.88233  0.61958  0.77255  1.96947  0.15028
    810   1.80537  4.38847  2.31829  1.99826  5.50059  3.80025  4.60093  4.06146  2.07391  4.46009  5.19460  2.04207  4.80750  3.31060  2.51571  3.00259  2.65786  4.54558  6.58621  5.17450   2103 a - - -
          2.68618  4.42225  2.77519  2.73123  3.46354  2.40513  3.72494  3.29354  2.67741  2.69355  4.24690  2.90347  2.73739  3.18146  2.89801  2.37887  2.77519  2.98518  4.58477  3.61503
          0.02288  6.32812  3.87096  0.61958  0.77255  2.10134  0.13044
    811   2.95054  4.05977  5.02148  4.44143  4.37402  4.10607  5.09450  3.72223  4.34701  1.98823  0.82082  3.57960  5.17663  3.08343  3.27170  2.85870  3.53596  3.06267  5.86938  4.66873   2104 m - - -
          2.68618  4.42225  2.77519  2.73123  3.46354  2.40513  3.72494  3.29354  2.67741  2.69355  4.24690  2.90347  2.73739  3.18146  2.89801  2.37887  2.77519  2.98518  4.58477  3.61503
          0.00271  6.30795  7.03030  0.61958  0.77255  2.14272  0.12481
    812   3.40141  6.18224  3.23854  2.95758  5.52625  0.63208  4.62542  5.01257  2.71249  4.48658  5.22468  3.33835  4.82916  3.22592  3.06070  2.90342  3.90236  3.62786  6.61425  5.20180   2105 G - - -
          2.68618  4.42225  2.77519  2.73123  3.46354  2.40513  3.72494  3.29354  2.67741  2.69355  4.24690  2.90347  2.73739  3.18146  2.89801  2.37887  2.77519  2.98518  4.58477  3.61503
          0.00278  6.28166  7.00400  0.61958  0.77255  2.14272  0.12481
    813   3.74924  5.12472  5.70283  5.08923  1.57036  4.91676  3.28230  2.66975  4.87577  2.07925  3.38062  5.07487  5.28023  2.60334  3.65766  4.22787  3.98136  2.95491  3.49155  1.40531   2106 y - - -
          2.68618  4.42225  2.77519  2.73123  3.46354  2.40513  3.72494  3.29354  2.67741  2.69355  4.24690  2.90347  2.73739  3.18146  2.89801  2.37887  2.77519  2.98518  4.58477  3.61503
          0.00278  6.28166  7.00400  0.61958  0.77255  2.14272  0.12481
    814   2.77366  6.01358  2.54631  3.08351  3.84927  3.85295  3.72047  3.27711  2.38275  2.13799  3.76661  2.99608  4.79969  3.03354  2.88007  2.48763  2.30335  2.58909  6.47355  2.97575   2107 l - - -
          2.68618  4.42225  2.77519  2.73123  3.46354  2.40513  3.72494  3.29354  2.67741  2.69355  4.24690  2.90347  2.73739  3.18146  2.89801  2.37887  2.77519  2.98518  4.58477  3.61503
          0.04480  6.15229  3.17759  0.61958  0.77255  0.75798  0.63226
    815   2.43036  4.39551  2.76835  3.04829  5.47100  3.82634  2.98359  2.41453  2.51692  2.98537  5.17022  2.54193  2.38076  3.31706  2.21829  2.43427  3.10490  3.48674  6.56321  5.15399   2108 r - - -
          2.68763  4.42163  2.77525  2.73080  3.46594  2.40809  3.72416  3.29020  2.67382  2.69372  4.24661  2.90452  2.73569  3.18212  2.89726  2.37899  2.77798  2.98526  4.58025  3.61120
          2.49850  0.19256  2.37574  2.29272  0.10646  1.02520  0.44430
    816   3.29999  5.80810  2.89434  2.45348  3.41055  4.07417  2.64099  4.63731  1.80720  3.24128  3.53792  2.35759  3.52814  2.75701  2.49026  2.57096  3.53114  3.35237  6.24142  3.16012   2129 k - - -
          2.68618  4.42225  2.77519  2.73123  3.46354  2.40513  3.72494  3.29354  2.67741  2.69355  4.24690  2.90347  2.73739  3.18146  2.89801  2.37887  2.77519  2.98518  4.58477  3.61503
          0.14082  5.82224  2.05269  0.61958  0.77255  1.83710  0.17350
    817   2.47747  5.63611  3.51204  2.27743  3.66492  2.62134  4.20408  3.50597  1.75795  3.92482  4.68714  3.49670  3.34047  3.31447  3.00728  2.11195  2.53567  2.62459  6.09263  4.70623   2130 k - - -
          2.68618  4.42225  2.77519  2.73123  3.46354  2.40513  3.72494  3.29354  2.67741  2.69355  4.24690  2.90347  2.73739  3.18146  2.89801  2.37887  2.77519  2.98518  4.58477  3.61503
          0.00340  5.68483        *  0.61958  0.77255  0.00000        *
//
```
