## Supplementary_Files_1-154 for "Mosaic origin of the eukaryotic kinetochore": knl1_c-ter_rwd.hmm

```
HMMER3/f [3.1b1 | May 2013]
NAME  knl1_orths_v3_c-ter_rwd
LENG  109
ALPH  amino
RF    no
MM    no
CONS  yes
CS    no
MAP   yes
DATE  Tue Aug  1 14:04:29 2017
NSEQ  71
EFFN  17.225647
CKSUM 1214006907
STATS LOCAL MSV       -9.5606  0.71554
STATS LOCAL VITERBI  -10.7947  0.71554
STATS LOCAL FORWARD   -3.6788  0.71554
HMM          A        C        D        E        F        G        H        I        K        L        M        N        P        Q        R        S        T        V        W        Y   
            m->m     m->i     m->d     i->m     i->i     d->m     d->d
  COMPO   2.58582  4.19480  2.99356  2.70321  3.27883  3.04524  3.67572  2.84599  2.76328  2.27133  3.78751  3.11356  3.32042  3.06144  2.86369  2.48158  2.89257  2.58174  4.62255  3.65186
          2.68618  4.42225  2.77519  2.73123  3.46354  2.40513  3.72494  3.29354  2.67741  2.69355  4.24690  2.90347  2.73739  3.18146  2.89801  2.37887  2.77519  2.98518  4.58477  3.61503
          0.02198  6.47647  3.90189  0.61958  0.77255  0.00000        *
      1   2.65132  5.25152  5.85677  5.24040  2.49851  5.04967  4.19363  1.77889  5.02202  1.68583  2.87318  5.21675  3.96883  5.15049  5.02511  4.36156  2.03389  1.68409  5.87354  3.63407      1 v - - -
          2.68618  4.42225  2.77519  2.73123  3.46354  2.40513  3.72494  3.29354  2.67741  2.69355  4.24690  2.90347  2.73739  3.18146  2.89801  2.37887  2.77519  2.98518  4.58477  3.61503
          0.00233  6.45682  7.17916  0.61958  0.77255  0.70100  0.68536
      2   2.26452  4.44551  3.23549  2.29065  4.01811  3.91304  4.69880  5.06645  2.86928  3.78799  3.40931  2.62063  4.90485  2.61478  3.57107  1.25224  2.55765  3.62049  6.67478  5.26558      2 s - - -
          2.68618  4.42225  2.77519  2.73123  3.46354  2.40513  3.72494  3.29354  2.67741  2.69355  4.24690  2.90347  2.73739  3.18146  2.89801  2.37887  2.77519  2.98518  4.58477  3.61503
          0.00233  6.45682  7.17916  0.61958  0.77255  0.70100  0.68536
      3   3.28268  4.16856  3.14803  2.93492  2.46887  4.13858  3.49777  2.99217  2.85735  1.94263  3.50623  3.71623  3.70917  2.81417  2.49545  2.68440  3.01109  2.70818  4.43493  2.95944      3 l - - -
          2.68618  4.42225  2.77519  2.73123  3.46354  2.40513  3.72494  3.29354  2.67741  2.69355  4.24690  2.90347  2.73739  3.18146  2.89801  2.37887  2.77519  2.98518  4.58477  3.61503
          0.00233  6.45682  7.17916  0.61958  0.77255  0.70100  0.68536
      4   2.58019  4.19630  4.62083  3.03416  2.71312  4.77363  3.47557  3.12480  2.28366  1.99225  3.81859  3.72286  4.40845  2.44401  1.97375  4.01239  3.08371  2.62910  4.34269  3.50011      4 r - - -
          2.68618  4.42225  2.77519  2.73123  3.46354  2.40513  3.72494  3.29354  2.67741  2.69355  4.24690  2.90347  2.73739  3.18146  2.89801  2.37887  2.77519  2.98518  4.58477  3.61503
          0.00233  6.45682  7.17916  0.61958  0.77255  0.70100  0.68536
      5   3.25254  3.91169  5.86001  5.24364  3.07716  5.05188  5.38638  2.04302  5.02504  1.42570  2.82778  5.21940  5.41529  5.15325  5.02769  3.65632  3.11462  1.59987  1.98783  4.69988      5 l - - -
          2.68618  4.42225  2.77519  2.73123  3.46354  2.40513  3.72494  3.29354  2.67741  2.69355  4.24690  2.90347  2.73739  3.18146  2.89801  2.37887  2.77519  2.98518  4.58477  3.61503
          0.02078  6.45682  3.96361  0.61958  0.77255  0.70100  0.68536
      6   2.79932  3.29489  2.42591  2.81407  4.16981  1.99883  3.03076  3.37012  2.84474  3.78450  4.06564  2.47786  4.89019  2.68983  3.50914  1.99673  2.51716  4.62006  6.66356  5.25338      6 s - - -
          2.68618  4.42225  2.77519  2.73123  3.46354  2.40513  3.72494  3.29354  2.67741  2.69355  4.24690  2.90347  2.73739  3.18146  2.89801  2.37887  2.77519  2.98518  4.58477  3.61503
          0.00238  6.43842  7.16076  0.61958  0.77255  0.86476  0.54671
      7   2.63946  6.22569  3.09133  2.93670  3.89025  3.92899  2.80589  3.99439  2.31559  2.63007  4.04590  2.76696  4.89123  2.87917  1.31540  3.18528  3.18353  3.30635  6.66035  5.25138      7 r - - -
          2.68618  4.42225  2.77519  2.73123  3.46354  2.40513  3.72494  3.29354  2.67741  2.69355  4.24690  2.90347  2.73739  3.18146  2.89801  2.37887  2.77519  2.98518  4.58477  3.61503
          0.00238  6.43842  7.16076  0.61958  0.77255  0.86476  0.54671
      8   2.26203  2.86660  5.84166  5.22527  3.15520  3.37618  5.36864  2.31132  5.00683  1.36764  2.59399  5.20150  5.39792  4.00796  5.00985  3.36697  3.76035  1.84390  2.92128  4.68259      8 l - - -
          2.68618  4.42225  2.77519  2.73123  3.46354  2.40513  3.72494  3.29354  2.67741  2.69355  4.24690  2.90347  2.73739  3.18146  2.89801  2.37887  2.77519  2.98518  4.58477  3.61503
          0.00238  6.43842  7.16076  0.61958  0.77255  0.86476  0.54671
      9   3.23269  3.73071  3.18748  2.24237  3.47896  4.55313  4.75152  3.32987  2.91500  2.33297  3.44633  2.69766  3.74931  3.18552  1.83478  2.33076  3.27649  3.20405  4.27190  3.25012      9 r - - -
          2.68618  4.42225  2.77519  2.73123  3.46354  2.40513  3.72494  3.29354  2.67741  2.69355  4.24690  2.90347  2.73739  3.18146  2.89801  2.37887  2.77519  2.98518  4.58477  3.61503
          0.00238  6.43842  7.16076  0.61958  0.77255  0.86476  0.54671
     10   2.74200  6.18417  2.20464  2.79327  3.38117  3.75601  3.68162  2.81492  3.06173  1.94494  3.41717  3.51952  3.82184  2.92820  1.93991  2.61291  3.31914  3.86169  6.62994  4.11460     10 r - - -
          2.68618  4.42225  2.77519  2.73123  3.46354  2.40513  3.72494  3.29354  2.67741  2.69355  4.24690  2.90347  2.73739  3.18146  2.89801  2.37887  2.77519  2.98518  4.58477  3.61503
          0.00238  6.43842  7.16076  0.61958  0.77255  0.86476  0.54671
     11   2.80535  5.34391  5.96071  5.34641  2.85813  5.16045  5.49619  2.37187  5.13117  0.69701  3.73021  5.32830  5.51311  5.25103  5.13223  4.47503  3.74764  1.96395  5.96810  3.19304     11 l - - -
          2.68618  4.42225  2.77519  2.73123  3.46354  2.40513  3.72494  3.29354  2.67741  2.69355  4.24690  2.90347  2.73739  3.18146  2.89801  2.37887  2.77519  2.98518  4.58477  3.61503
          0.00238  6.43842  7.16076  0.61958  0.77255  0.86476  0.54671
     12   1.87484  3.09690  3.19416  3.29136  3.49074  2.90053  3.93420  2.71003  3.37662  1.74053  3.80258  3.57672  5.16204  3.17333  3.15432  3.36403  4.03614  2.46595  3.74330  3.20247     12 l - - -
          2.68618  4.42225  2.77519  2.73123  3.46354  2.40513  3.72494  3.29354  2.67741  2.69355  4.24690  2.90347  2.73739  3.18146  2.89801  2.37887  2.77519  2.98518  4.58477  3.61503
          0.00238  6.43842  7.16076  0.61958  0.77255  0.86476  0.54671
     13   2.59580  6.23612  2.50161  1.67170  5.58260  4.49546  3.10365  5.06954  1.75666  3.91517  5.27642  2.87538  4.88897  2.49069  2.26027  2.35981  3.95336  3.98438  6.66796  5.25618     13 e - - -
          2.68618  4.42225  2.77519  2.73123  3.46354  2.40513  3.72494  3.29354  2.67741  2.69355  4.24690  2.90347  2.73739  3.18146  2.89801  2.37887  2.77519  2.98518  4.58477  3.61503
          0.00238  6.43842  7.16076  0.61958  0.77255  0.86476  0.54671
     14   3.44609  6.25903  2.07154  0.90369  5.60492  4.50853  4.70107  5.09246  2.65892  4.56456  5.30000  2.84091  4.90603  2.19633  3.32754  2.85199  3.97503  4.65021  6.69058  3.93105     14 e - - -
          2.68618  4.42225  2.77519  2.73123  3.46354  2.40513  3.72494  3.29354  2.67741  2.69355  4.24690  2.90347  2.73739  3.18146  2.89801  2.37887  2.77519  2.98518  4.58477  3.61503
          0.00238  6.43842  7.16076  0.61958  0.77255  0.86476  0.54671
     15   3.01164  4.13536  5.84480  5.22852  2.85620  5.03771  4.01194  1.32213  5.01020  1.13176  3.70254  5.20488  5.40108  5.13860  3.88331  4.34969  3.68546  1.98352  5.86150  4.68593     15 l - - -
          2.68618  4.42225  2.77519  2.73123  3.46354  2.40513  3.72494  3.29354  2.67741  2.69355  4.24690  2.90347  2.73739  3.18146  2.89801  2.37887  2.77519  2.98518  4.58477  3.61503
          0.01664  6.43842  4.20631  0.61958  0.77255  0.53521  0.88080
     16   2.85231  6.23899  2.61248  1.95140  4.61018  4.50025  2.73731  3.62682  1.98065  3.72307  5.27947  3.56970  4.89373  2.55285  2.29142  2.59612  2.62384  3.50216  6.67126  2.95365     16 e - - -
          2.68618  4.42225  2.77519  2.73123  3.46354  2.40513  3.72494  3.29354  2.67741  2.69355  4.24690  2.90347  2.73739  3.18146  2.89801  2.37887  2.77519  2.98518  4.58477  3.61503
          0.00236  6.44448  7.16683  0.61958  0.77255  0.81399  0.58534
     17   2.02018  4.62769  3.29071  2.82942  4.57437  2.78539  3.15313  2.96013  2.43289  2.26309  3.55324  3.56040  4.92080  2.68872  3.25169  2.59710  2.70907  3.09102  6.59128  3.12330     17 a - - -
          2.68618  4.42225  2.77519  2.73123  3.46354  2.40513  3.72494  3.29354  2.67741  2.69355  4.24690  2.90347  2.73739  3.18146  2.89801  2.37887  2.77519  2.98518  4.58477  3.61503
          0.00236  6.44448  7.16683  0.61958  0.77255  0.81399  0.58534
     18   2.27198  2.98907  5.85354  5.23743  4.33854  5.04630  5.38117  1.75113  5.01916  1.00368  2.84612  5.21367  5.40951  5.14755  5.02214  3.64778  3.60895  2.20915  4.19227  4.69460     18 l - - -
          2.68618  4.42225  2.77519  2.73123  3.46354  2.40513  3.72494  3.29354  2.67741  2.69355  4.24690  2.90347  2.73739  3.18146  2.89801  2.37887  2.77519  2.98518  4.58477  3.61503
          0.00236  6.44448  7.16683  0.61958  0.77255  0.81399  0.58534
     19   3.07251  3.80018  3.97620  2.27600  5.58081  3.37721  3.27089  5.06639  1.76950  3.98515  4.07110  3.45835  3.48085  2.94638  1.64591  2.23224  3.31803  3.98542  3.30777  4.18006     19 r - - -
          2.68618  4.42225  2.77519  2.73123  3.46354  2.40513  3.72494  3.29354  2.67741  2.69355  4.24690  2.90347  2.73739  3.18146  2.89801  2.37887  2.77519  2.98518  4.58477  3.61503
          0.00236  6.44448  7.16683  0.61958  0.77255  0.81399  0.58534
     20   2.74143  4.14111  3.56835  4.14606  3.15726  3.14239  5.05347  2.53192  2.33204  1.92916  3.10183  3.33266  3.58382  3.77876  2.44148  2.91113  2.29432  2.95992  4.06819  3.95741     20 l - - -
          2.68765  4.42482  2.77716  2.73125  3.46365  2.40553  3.72501  3.29088  2.67819  2.68815  4.24741  2.90160  2.73753  3.18403  2.89841  2.37944  2.77738  2.98397  4.57924  3.61508
          0.55909  1.14415  2.20932  1.51815  0.24733  0.81399  0.58534
     21   2.49375  6.13736  2.53683  2.93429  4.28583  4.41888  2.28329  2.76888  2.36673  2.41114  4.35906  2.96634  3.29757  2.84884  2.22523  3.19864  2.95878  3.81078  6.57406  3.66797     32 r - - -
          2.68618  4.42225  2.77519  2.73123  3.46354  2.40513  3.72494  3.29354  2.67741  2.69355  4.24690  2.90347  2.73739  3.18146  2.89801  2.37887  2.77519  2.98518  4.58477  3.61503
          0.10584  6.32907  2.31620  0.61958  0.77255  1.18832  0.36346
     22   2.96239  4.23785  4.12333  5.04583  1.34157  4.05479  2.31237  2.98767  4.83402  2.89038  3.32304  5.03665  5.24301  4.96805  4.84749  4.18980  3.42928  3.09852  4.07127  1.39770     33 f - - -
          2.68618  4.42225  2.77519  2.73123  3.46354  2.40513  3.72494  3.29354  2.67741  2.69355  4.24690  2.90347  2.73739  3.18146  2.89801  2.37887  2.77519  2.98518  4.58477  3.61503
          0.00288  6.24728  6.96962  0.61958  0.77255  1.74654  0.19162
     23   2.96987  6.08345  2.21543  2.67783  3.58828  3.81918  4.54630  3.67940  3.28272  4.38684  5.12527  2.03296  1.62019  2.54820  3.30329  2.66904  2.61872  3.81796  4.32516  5.11054     34 p - - -
          2.68618  4.42225  2.77519  2.73123  3.46354  2.40513  3.72494  3.29354  2.67741  2.69355  4.24690  2.90347  2.73739  3.18146  2.89801  2.37887  2.77519  2.98518  4.58477  3.61503
          0.00288  6.24728  6.96962  0.61958  0.77255  1.74654  0.19162
     24   2.45495  2.48437  5.68593  5.06985  3.21473  4.88252  4.05987  1.77560  4.85240  2.10661  2.50253  5.04825  5.24613  4.98167  3.60783  2.85058  3.03142  1.56275  5.70742  4.53169     35 v - - -
          2.68618  4.42225  2.77519  2.73123  3.46354  2.40513  3.72494  3.29354  2.67741  2.69355  4.24690  2.90347  2.73739  3.18146  2.89801  2.37887  2.77519  2.98518  4.58477  3.61503
          0.00288  6.24728  6.96962  0.61958  0.77255  1.74654  0.19162
     25   3.22656  4.33282  2.47556  2.09351  4.20658  4.35865  2.62600  3.57746  2.42569  2.64152  3.37257  3.11361  3.75075  2.39799  2.79610  3.22822  2.09569  3.58197  6.51917  5.11077     36 e - - -
          2.68618  4.42225  2.77519  2.73123  3.46354  2.40513  3.72494  3.29354  2.67741  2.69355  4.24690  2.90347  2.73739  3.18146  2.89801  2.37887  2.77519  2.98518  4.58477  3.61503
          0.00288  6.24728  6.96962  0.61958  0.77255  1.74654  0.19162
     26   3.36859  3.23613  3.60028  4.34765  3.48744  4.74602  4.28111  2.14735  2.90697  2.10288  3.00203  3.60316  5.11884  2.35574  3.55839  2.87408  2.68936  2.30454  5.83293  2.24412     37 l - - -
          2.68618  4.42225  2.77519  2.73123  3.46354  2.40513  3.72494  3.29354  2.67741  2.69355  4.24690  2.90347  2.73739  3.18146  2.89801  2.37887  2.77519  2.98518  4.58477  3.61503
          0.08325  6.24728  2.55175  0.61958  0.77255  1.74654  0.19162
     27   3.54821  3.74071  2.69891  2.23872  3.94624  4.37837  3.89657  2.59732  3.06448  2.82811  3.93631  2.84449  4.76823  3.73052  2.06152  2.45197  2.41122  2.13127  6.25675  4.92010     38 r - - -
          2.68618  4.42225  2.77519  2.73123  3.46354  2.40513  3.72494  3.29354  2.67741  2.69355  4.24690  2.90347  2.73739  3.18146  2.89801  2.37887  2.77519  2.98518  4.58477  3.61503
          0.04043  6.16715  3.28267  0.61958  0.77255  1.50467  0.25115
     28   2.54903  5.97400  3.12576  2.12637  5.29166  3.56119  4.50591  2.69587  2.65358  3.33364  3.59180  3.51578  2.81338  2.52684  2.41418  2.99367  3.42004  2.20014  3.59330  3.49457     39 e - - -
          2.68618  4.42225  2.77519  2.73123  3.46354  2.40513  3.72494  3.29354  2.67741  2.69355  4.24690  2.90347  2.73739  3.18146  2.89801  2.37887  2.77519  2.98518  4.58477  3.61503
          0.08707  6.16775  2.50976  0.61958  0.77255  1.93938  0.15524
     29   3.22617  5.93376  3.05810  1.99666  3.31845  3.23260  3.42782  3.53215  2.73968  2.56013  4.20213  2.51418  2.80252  3.54640  2.72155  2.57517  2.52784  2.74561  6.37871  3.78988     40 e - - -
          2.68618  4.42225  2.77519  2.73123  3.46354  2.40513  3.72494  3.29354  2.67741  2.69355  4.24690  2.90347  2.73739  3.18146  2.89801  2.37887  2.77519  2.98518  4.58477  3.61503
          0.11184  6.08407  2.26787  0.61958  0.77255  2.09644  0.13113
     30   2.64134  3.09527  2.70289  2.15361  5.25595  3.06295  3.55280  4.74251  2.82292  3.23178  4.95047  2.61659  3.05646  2.13683  3.09570  1.86094  3.62856  3.48577  6.34221  4.93075     41 s - - -
          2.68618  4.42225  2.77519  2.73123  3.46354  2.40513  3.72494  3.29354  2.67741  2.69355  4.24690  2.90347  2.73739  3.18146  2.89801  2.37887  2.77519  2.98518  4.58477  3.61503
          0.08789  5.97601  2.50591  0.61958  0.77255  1.56355  0.23495
     31   2.51443  5.90266  1.85361  1.75088  3.94209  2.81681  4.36102  3.76091  3.09682  3.28989  4.94408  2.53806  3.38907  3.08180  3.29948  2.11704  3.62998  3.51310  6.33707  4.92785     42 e - - -
          2.68585  4.42266  2.77475  2.72775  3.46223  2.40178  3.72644  3.29399  2.67760  2.69513  4.25043  2.90344  2.73874  3.18431  2.89970  2.37839  2.77562  2.98590  4.58830  3.61650
          0.98714  0.46820  6.69975  1.62935  0.21823  0.18156  1.79558
     32   2.66734  6.22802  2.42416  2.07098  5.57449  2.51140  3.24494  5.06144  2.45505  4.53390  5.26832  2.57075  2.73553  2.28085  2.97319  2.42952  3.21402  3.32106  6.65987  3.83388     53 e - - -
          2.68618  4.42225  2.77519  2.73123  3.46354  2.40513  3.72494  3.29354  2.67741  2.69355  4.24690  2.90347  2.73739  3.18146  2.89801  2.37887  2.77519  2.98518  4.58477  3.61503
          0.00240  6.42779  7.15013  0.61958  0.77255  0.94727  0.49069
     33   2.47988  6.20753  1.99265  2.83212  4.38116  2.26517  3.35344  3.52379  3.12677  3.33496  3.84357  2.27573  4.88569  3.36057  3.48868  1.85046  2.96176  3.33010  6.64495  4.14593     54 s - - -
          2.68618  4.42225  2.77519  2.73123  3.46354  2.40513  3.72494  3.29354  2.67741  2.69355  4.24690  2.90347  2.73739  3.18146  2.89801  2.37887  2.77519  2.98518  4.58477  3.61503
          0.00240  6.42779  7.15013  0.61958  0.77255  0.70604  0.68041
     34   2.42566  3.52588  2.97990  3.36531  2.76774  2.38557  4.77183  3.06308  2.87512  2.47595  4.09874  2.69127  3.44651  3.21913  3.20709  2.39898  2.49445  2.67667  6.48072  5.13669     55 g - - -
          2.68618  4.42225  2.77519  2.73123  3.46354  2.40513  3.72494  3.29354  2.67741  2.69355  4.24690  2.90347  2.73739  3.18146  2.89801  2.37887  2.77519  2.98518  4.58477  3.61503
          0.00237  6.44196  7.16431  0.61958  0.77255  0.83545  0.56859
     35   1.99969  4.79694  2.53590  2.62395  3.22840  3.54898  3.87222  3.24698  2.81668  2.08939  4.32165  2.99908  4.90891  2.90851  2.98264  2.34633  2.57674  3.98797  4.82204  3.96429     56 a - - -
          2.68618  4.42225  2.77519  2.73123  3.46354  2.40513  3.72494  3.29354  2.67741  2.69355  4.24690  2.90347  2.73739  3.18146  2.89801  2.37887  2.77519  2.98518  4.58477  3.61503
          0.00237  6.44196  7.16431  0.61958  0.77255  0.83545  0.56859
     36   3.01690  4.13484  5.94915  5.33603  3.01618  5.14964  5.48853  2.00418  4.05495  0.71771  3.25265  5.31731  5.50503  5.24595  5.12461  4.46436  4.19825  2.02122  5.96623  4.79508     57 l - - -
          2.68618  4.42225  2.77519  2.73123  3.46354  2.40513  3.72494  3.29354  2.67741  2.69355  4.24690  2.90347  2.73739  3.18146  2.89801  2.37887  2.77519  2.98518  4.58477  3.61503
          0.00237  6.44196  7.16431  0.61958  0.77255  0.83545  0.56859
     37   2.98345  4.47883  2.98358  2.12730  3.70221  3.26482  3.06499  5.06879  2.52201  3.77409  5.27732  2.58130  3.55223  2.08653  2.87041  2.40190  3.02058  3.04957  3.01297  3.76734     58 q - - -
          2.68618  4.42225  2.77519  2.73123  3.46354  2.40513  3.72494  3.29354  2.67741  2.69355  4.24690  2.90347  2.73739  3.18146  2.89801  2.37887  2.77519  2.98518  4.58477  3.61503
          0.00237  6.44196  7.16431  0.61958  0.77255  0.83545  0.56859
     38   2.63959  5.43802  6.08627  5.48346  3.62580  5.30568  5.66377  1.46076  5.27849  1.42340  3.77356  5.47334  4.39265  5.41087  5.28970  4.62654  3.88311  1.15159  6.13650  4.96168     59 v - - -
          2.68618  4.42225  2.77519  2.73123  3.46354  2.40513  3.72494  3.29354  2.67741  2.69355  4.24690  2.90347  2.73739  3.18146  2.89801  2.37887  2.77519  2.98518  4.58477  3.61503
          0.00237  6.44196  7.16431  0.61958  0.77255  0.83545  0.56859
     39   2.66198  4.41011  2.59210  2.11941  5.57843  3.88600  4.68622  3.32068  2.54962  2.65592  5.27490  3.35067  3.71551  3.19456  1.83463  2.10361  2.65365  3.19427  6.66716  5.25663     60 r - - -
          2.68704  4.41478  2.77582  2.73046  3.46220  2.40636  3.72618  3.29374  2.67797  2.69157  4.24550  2.90401  2.73814  3.18177  2.89886  2.37976  2.77552  2.98050  4.58601  3.61627
          0.43161  1.28629  2.60045  0.93997  0.49535  0.55649  0.85149
     40   3.84889  3.62824  3.94803  5.21011  0.83618  5.01923  5.33964  2.36389  4.99194  1.85875  4.33104  5.18372  5.38125  5.11757  4.99397  4.33167  4.08093  2.36524  3.84307  3.11515     64 f - - -
          2.68618  4.42225  2.77519  2.73123  3.46354  2.40513  3.72494  3.29354  2.67741  2.69355  4.24690  2.90347  2.73739  3.18146  2.89801  2.37887  2.77519  2.98518  4.58477  3.61503
          0.00251  6.38342  7.10576  0.61958  0.77255  1.22615  0.34732
     41   2.30169  5.26281  5.33303  3.78740  2.91671  4.02504  5.22397  2.99016  3.86427  2.27457  3.37259  4.02896  3.28997  3.42016  4.77072  1.49514  2.61264  2.33915  3.63050  2.73665     65 s - - -
          2.68618  4.42225  2.77519  2.73123  3.46354  2.40513  3.72494  3.29354  2.67741  2.69355  4.24690  2.90347  2.73739  3.18146  2.89801  2.37887  2.77519  2.98518  4.58477  3.61503
          0.00251  6.38342  7.10576  0.61958  0.77255  1.22615  0.34732
     42   3.05164  3.65757  2.24754  3.11296  5.53058  3.11964  2.99956  4.12649  3.07413  2.75382  5.22874  2.12318  4.84967  3.34697  2.82331  1.36322  3.55917  4.57709  6.62145  3.52531     66 s - - -
          2.68618  4.42225  2.77519  2.73123  3.46354  2.40513  3.72494  3.29354  2.67741  2.69355  4.24690  2.90347  2.73739  3.18146  2.89801  2.37887  2.77519  2.98518  4.58477  3.61503
          0.00251  6.38342  7.10576  0.61958  0.77255  1.22615  0.34732
     43   2.12559  3.25562  3.37209  3.90840  2.48557  3.35874  3.71730  3.16333  4.39663  2.11492  3.04178  3.61392  3.08768  4.64506  2.56444  2.06934  4.02272  2.81008  4.28085  3.10094     67 s - - -
          2.68618  4.42225  2.77519  2.73123  3.46354  2.40513  3.72494  3.29354  2.67741  2.69355  4.24690  2.90347  2.73739  3.18146  2.89801  2.37887  2.77519  2.98518  4.58477  3.61503
          0.00251  6.38342  7.10576  0.61958  0.77255  1.22615  0.34732
     44   2.38459  4.48893  2.45538  2.06383  5.54141  3.37285  3.12321  4.12913  1.90418  4.06316  4.13709  2.49978  3.86282  2.98848  2.58000  2.18006  3.11951  4.58635  6.62686  5.21509     68 k - - -
          2.68570  4.42326  2.77586  2.73176  3.46455  2.40436  3.72595  3.29255  2.67733  2.69335  4.24570  2.90448  2.73740  3.18191  2.89760  2.37880  2.77536  2.98466  4.58578  3.61466
          0.17761  2.03744  3.43044  1.52026  0.24674  0.46013  0.99750
     45   2.21747  6.19467  3.96326  2.35350  4.34605  2.61412  2.85736  3.88603  2.28394  2.80584  5.23773  2.52438  4.87633  3.22909  2.98985  2.39882  2.35895  2.76469  6.63286  4.13691     74 a - - -
          2.68618  4.42225  2.77519  2.73123  3.46354  2.40513  3.72494  3.29354  2.67741  2.69355  4.24690  2.90347  2.73739  3.18146  2.89801  2.37887  2.77519  2.98518  4.58477  3.61503
          0.00244  6.41435  7.13670  0.61958  0.77255  1.04158  0.43525
     46   3.19256  4.22774  3.41322  2.88568  2.97739  2.02060  2.75167  3.96457  2.54217  2.52589  5.24525  2.61908  2.89693  2.93880  2.50175  2.30689  3.93637  3.78467  6.63907  3.94787     75 g - - -
          2.68618  4.42225  2.77519  2.73123  3.46354  2.40513  3.72494  3.29354  2.67741  2.69355  4.24690  2.90347  2.73739  3.18146  2.89801  2.37887  2.77519  2.98518  4.58477  3.61503
          0.00244  6.41435  7.13670  0.61958  0.77255  0.73507  0.65291
     47   1.69255  3.70245  4.61464  3.12470  3.30626  3.12035  5.00700  3.53293  2.81198  2.98167  4.13306  3.89279  3.22324  4.31716  2.51477  2.64231  1.83891  2.65410  4.43068  3.61155     76 a - - -
          2.68618  4.42225  2.77519  2.73123  3.46354  2.40513  3.72494  3.29354  2.67741  2.69355  4.24690  2.90347  2.73739  3.18146  2.89801  2.37887  2.77519  2.98518  4.58477  3.61503
          0.00239  6.43320  7.15554  0.61958  0.77255  0.90625  0.51758
     48   3.01742  6.23185  3.23967  2.90989  5.57817  3.21624  3.66534  4.11860  1.13583  3.98441  5.27219  2.94357  4.88515  2.90959  1.54451  2.97747  3.94948  3.91393  6.66377  5.25211     77 k - - -
          2.68618  4.42225  2.77519  2.73123  3.46354  2.40513  3.72494  3.29354  2.67741  2.69355  4.24690  2.90347  2.73739  3.18146  2.89801  2.37887  2.77519  2.98518  4.58477  3.61503
          0.00239  6.43320  7.15554  0.61958  0.77255  0.90625  0.51758
     49   3.52479  3.77594  5.83890  5.22258  1.10045  5.03189  4.01616  2.36303  5.00423  2.26595  3.69785  5.19895  5.39533  3.54520  5.00729  4.34380  4.09312  1.39722  5.85547  3.60207     78 f - - -
          2.68618  4.42225  2.77519  2.73123  3.46354  2.40513  3.72494  3.29354  2.67741  2.69355  4.24690  2.90347  2.73739  3.18146  2.89801  2.37887  2.77519  2.98518  4.58477  3.61503
          0.00239  6.43320  7.15554  0.61958  0.77255  0.90625  0.51758
     50   2.46705  6.20547  2.70779  1.98873  3.60097  3.36316  3.66553  3.66558  2.95366  2.79519  3.88893  3.00223  4.89120  3.19796  2.93749  1.89124  3.00487  2.58062  6.64453  3.37315     79 s - - -
          2.68618  4.42225  2.77519  2.73123  3.46354  2.40513  3.72494  3.29354  2.67741  2.69355  4.24690  2.90347  2.73739  3.18146  2.89801  2.37887  2.77519  2.98518  4.58477  3.61503
          0.00239  6.43320  7.15554  0.61958  0.77255  0.90625  0.51758
     51   3.32805  5.32585  5.94963  5.33909  2.64860  4.23070  5.49578  2.04034  5.12615  1.57132  4.43223  5.32054  5.51010  5.25561  5.13220  4.46896  4.19692  0.88004  5.97692  3.14594     80 v - - -
          2.68618  4.42225  2.77519  2.73123  3.46354  2.40513  3.72494  3.29354  2.67741  2.69355  4.24690  2.90347  2.73739  3.18146  2.89801  2.37887  2.77519  2.98518  4.58477  3.61503
          0.01728  6.43320  4.16524  0.61958  0.77255  0.90625  0.51758
     52   3.21602  4.05970  2.76688  4.01527  3.72162  2.83638  4.98591  2.41305  3.60918  3.03406  4.65514  3.39464  5.12113  3.27394  2.49202  2.07221  2.02470  2.16036  3.42517  3.44417     81 t - - -
          2.68618  4.42225  2.77519  2.73123  3.46354  2.40513  3.72494  3.29354  2.67741  2.69355  4.24690  2.90347  2.73739  3.18146  2.89801  2.37887  2.77519  2.98518  4.58477  3.61503
          0.00243  6.41834  7.14069  0.61958  0.77255  1.01462  0.45026
     53   2.72398  3.61314  5.82851  5.21206  1.62887  5.02017  5.35453  2.05706  4.99338  1.32608  3.12477  5.18773  5.38357  5.12146  4.99591  4.33215  3.28118  2.17716  3.58108  3.42253     82 l - - -
          2.68618  4.42225  2.77519  2.73123  3.46354  2.40513  3.72494  3.29354  2.67741  2.69355  4.24690  2.90347  2.73739  3.18146  2.89801  2.37887  2.77519  2.98518  4.58477  3.61503
          0.00243  6.41834  7.14069  0.61958  0.77255  1.01462  0.45026
     54   2.70779  6.22033  2.28115  3.13144  3.91828  3.54682  3.46370  5.05325  2.55163  4.52608  5.26070  2.70372  2.06670  2.70749  2.72611  2.00949  2.34523  4.01679  4.61052  3.83661     83 s - - -
          2.68618  4.42225  2.77519  2.73123  3.46354  2.40513  3.72494  3.29354  2.67741  2.69355  4.24690  2.90347  2.73739  3.18146  2.89801  2.37887  2.77519  2.98518  4.58477  3.61503
          0.00243  6.41834  7.14069  0.61958  0.77255  1.01462  0.45026
     55   3.84731  3.38809  3.87557  5.20784  2.33897  4.20379  5.35221  2.06558  4.98969  1.27877  2.19214  3.55147  4.50150  5.11838  4.99317  3.66302  4.07950  2.10823  3.51464  3.42234     84 l - - -
          2.68618  4.42225  2.77519  2.73123  3.46354  2.40513  3.72494  3.29354  2.67741  2.69355  4.24690  2.90347  2.73739  3.18146  2.89801  2.37887  2.77519  2.98518  4.58477  3.61503
          0.00243  6.41834  7.14069  0.61958  0.77255  1.01462  0.45026
     56   2.12389  3.88434  2.43507  2.55608  5.54332  3.96585  4.67208  4.35656  2.55722  2.64908  4.32271  2.98092  2.67706  3.77039  2.72423  2.34823  1.99404  3.17830  6.64074  5.23351     85 t - - -
          2.68618  4.42225  2.77519  2.73123  3.46354  2.40513  3.72494  3.29354  2.67741  2.69355  4.24690  2.90347  2.73739  3.18146  2.89801  2.37887  2.77519  2.98518  4.58477  3.61503
          0.00243  6.41834  7.14069  0.61958  0.77255  1.01462  0.45026
     57   2.50983  3.41268  2.09787  2.46760  5.50999  3.17667  3.39883  3.35532  2.74236  2.11654  3.81965  3.23339  2.18594  3.35184  3.48620  2.75813  3.56146  3.36089  4.82328  5.22291     86 d - - -
          2.68801  4.42371  2.77198  2.73201  3.46297  2.40564  3.72085  3.28878  2.67874  2.68988  4.25001  2.90321  2.73993  3.18152  2.89975  2.38111  2.77586  2.98270  4.57618  3.61814
          1.39693  0.72821  1.30980  1.32604  0.30860  0.54802  0.86297
     58   2.04102  3.22706  3.21558  2.85576  4.12644  2.25019  2.95318  3.70541  2.89221  2.61530  3.25380  2.73677  4.74526  3.21346  3.13136  2.71394  3.10524  2.78004  4.11963  3.88469     97 a - - -
          2.68618  4.42225  2.77519  2.73123  3.46354  2.40513  3.72494  3.29354  2.67741  2.69355  4.24690  2.90347  2.73739  3.18146  2.89801  2.37887  2.77519  2.98518  4.58477  3.61503
          0.16115  6.14696  1.91942  0.61958  0.77255  0.52635  0.89345
     59   2.54519  4.43401  2.82176  2.75004  5.28914  2.28566  3.25362  3.34617  2.11627  2.13482  5.03538  3.40277  4.75710  3.66738  3.30768  2.17642  3.80554  2.25164  6.44137  4.27871     98 k - - -
          2.68618  4.42225  2.77519  2.73123  3.46354  2.40513  3.72494  3.29354  2.67741  2.69355  4.24690  2.90347  2.73739  3.18146  2.89801  2.37887  2.77519  2.98518  4.58477  3.61503
          0.00294  6.22591  6.94826  0.61958  0.77255  1.80369  0.17995
     60   2.43906  5.48483  4.31706  2.94700  2.06931  3.81698  3.44113  4.01819  3.72643  2.62556  4.58027  3.27338  4.93762  4.04891  3.58892  2.88611  3.85897  3.77189  6.04549  1.06310     99 y - - -
          2.68618  4.42225  2.77519  2.73123  3.46354  2.40513  3.72494  3.29354  2.67741  2.69355  4.24690  2.90347  2.73739  3.18146  2.89801  2.37887  2.77519  2.98518  4.58477  3.61503
          0.00294  6.22591  6.94826  0.61958  0.77255  1.19756  0.35944
     61   4.71717  7.27860  3.85626  2.91686  6.69995  4.93440  4.08708  6.23872  4.42661  5.67810  6.54707  4.41592  0.37420  2.89271  4.92788  2.33741  5.02199  5.76976  7.79032  6.29432    100 P - - -
          2.68618  4.42225  2.77519  2.73123  3.46354  2.40513  3.72494  3.29354  2.67741  2.69355  4.24690  2.90347  2.73739  3.18146  2.89801  2.37887  2.77519  2.98518  4.58477  3.61503
          0.00279  6.27790  7.00025  0.61958  0.77255  1.65607  0.21182
     62   2.48195  6.07605  2.95635  2.70184  3.38671  3.41003  3.97110  3.67668  3.03728  2.96347  5.12128  2.00029  4.78086  2.76976  3.02458  1.80481  3.20688  3.18835  3.93507  2.85204    101 s - - -
          2.68618  4.42225  2.77519  2.73123  3.46354  2.40513  3.72494  3.29354  2.67741  2.69355  4.24690  2.90347  2.73739  3.18146  2.89801  2.37887  2.77519  2.98518  4.58477  3.61503
          0.00279  6.27790  7.00025  0.61958  0.77255  0.52610  0.89380
     63   2.27836  3.89788  2.28543  2.98408  5.29629  2.26723  4.71115  3.49873  3.48295  2.52380  3.79365  2.55064  3.58485  3.48248  2.91836  2.28290  2.68306  2.76996  4.24554  5.13931    102 g - - -
          2.68730  4.41794  2.77461  2.73231  3.46408  2.40597  3.72382  3.29278  2.67747  2.69155  4.24686  2.90276  2.73799  3.18270  2.89486  2.37944  2.77552  2.98652  4.58375  3.61600
          0.86760  0.92737  1.69038  1.06060  0.42503  0.76997  0.62181
     64   3.28458  6.07783  2.34050  2.43840  5.42320  2.74087  3.85735  3.80919  2.48540  3.10255  3.74336  2.49709  2.69844  2.81451  2.67030  2.29073  3.30101  2.76664  6.51034  3.46242    110 s - - -
          2.68618  4.42225  2.77519  2.73123  3.46354  2.40513  3.72494  3.29354  2.67741  2.69355  4.24690  2.90347  2.73739  3.18146  2.89801  2.37887  2.77519  2.98518  4.58477  3.61503
          0.02461  6.22454  3.80190  0.61958  0.77255  1.28311  0.32459
     65   2.74389  3.54197  4.01849  4.98725  3.00859  3.87805  4.11193  1.91586  4.78870  1.83040  3.38972  5.00771  3.43818  3.78819  3.95527  2.60581  2.55465  1.74454  5.71680  3.33239    111 v - - -
          2.68618  4.42225  2.77519  2.73123  3.46354  2.40513  3.72494  3.29354  2.67741  2.69355  4.24690  2.90347  2.73739  3.18146  2.89801  2.37887  2.77519  2.98518  4.58477  3.61503
          0.00288  6.24709  6.96944  0.61958  0.77255  1.74706  0.19151
     66   2.88062  6.09344  2.73950  2.55691  5.43863  2.97772  3.43567  3.06176  2.46672  3.31985  3.90834  2.73177  2.35929  2.72385  2.91873  2.36207  2.41316  3.15010  6.52605  4.08322    112 p - - -
          2.68618  4.42225  2.77519  2.73123  3.46354  2.40513  3.72494  3.29354  2.67741  2.69355  4.24690  2.90347  2.73739  3.18146  2.89801  2.37887  2.77519  2.98518  4.58477  3.61503
          0.00288  6.24709  6.96944  0.61958  0.77255  1.48423  0.25706
     67   2.78655  2.90072  3.30022  3.93121  2.49919  3.57790  3.71849  2.75757  4.55587  2.45064  3.45625  4.85647  2.81448  3.59539  3.58781  2.79460  2.66127  1.95864  2.61248  3.42437    113 v - - -
          2.68618  4.42225  2.77519  2.73123  3.46354  2.40513  3.72494  3.29354  2.67741  2.69355  4.24690  2.90347  2.73739  3.18146  2.89801  2.37887  2.77519  2.98518  4.58477  3.61503
          0.00283  6.26576  6.98811  0.61958  0.77255  1.41429  0.27852
     68   2.06576  4.50143  2.04973  2.14184  5.46861  4.38321  3.94925  4.95524  2.52508  3.67499  5.16302  2.96690  4.77670  3.40881  2.64957  1.84242  2.26346  3.55786  6.55473  5.14322    114 s - - -
          2.68618  4.42225  2.77519  2.73123  3.46354  2.40513  3.72494  3.29354  2.67741  2.69355  4.24690  2.90347  2.73739  3.18146  2.89801  2.37887  2.77519  2.98518  4.58477  3.61503
          0.00277  6.28537  7.00771  0.61958  0.77255  1.63225  0.21752
     69   2.44040  4.09025  3.76721  5.10999  2.17424  4.92207  5.25708  2.43317  4.89273  1.56773  3.36697  5.08822  5.28521  5.02202  4.89719  3.32669  3.98226  1.17396  5.74715  4.57137    115 v - - -
          2.68618  4.42225  2.77519  2.73123  3.46354  2.40513  3.72494  3.29354  2.67741  2.69355  4.24690  2.90347  2.73739  3.18146  2.89801  2.37887  2.77519  2.98518  4.58477  3.61503
          0.00277  6.28537  7.00771  0.61958  0.77255  1.40149  0.28267
     70   3.29173  6.13499  3.19634  1.54637  5.48146  4.39432  2.78215  4.96840  1.66385  4.44086  5.17530  2.74153  4.78784  2.36446  2.67492  2.48696  2.73405  3.75138  6.56683  5.15506    116 e - - -
          2.68618  4.42225  2.77519  2.73123  3.46354  2.40513  3.72494  3.29354  2.67741  2.69355  4.24690  2.90347  2.73739  3.18146  2.89801  2.37887  2.77519  2.98518  4.58477  3.61503
          0.00273  6.30091  7.02325  0.61958  0.77255  1.58018  0.23059
     71   2.45515  3.69755  4.38968  3.38949  4.68423  4.61481  4.01723  2.43632  2.85770  2.63902  3.74363  2.77850  3.35329  3.54284  3.56716  2.42926  2.56981  1.43986  6.09128  4.83317    117 v - - -
          2.68618  4.42225  2.77519  2.73123  3.46354  2.40513  3.72494  3.29354  2.67741  2.69355  4.24690  2.90347  2.73739  3.18146  2.89801  2.37887  2.77519  2.98518  4.58477  3.61503
          0.00273  6.30091  7.02325  0.61958  0.77255  1.58018  0.23059
     72   1.94986  4.15425  3.24198  3.28934  3.99611  3.96837  2.64652  2.75215  3.21592  2.15212  3.09059  3.66766  4.97078  2.96249  2.82153  3.00736  2.93402  2.05585  4.61924  4.86575    118 a - - -
          2.68618  4.42225  2.77519  2.73123  3.46354  2.40513  3.72494  3.29354  2.67741  2.69355  4.24690  2.90347  2.73739  3.18146  2.89801  2.37887  2.77519  2.98518  4.58477  3.61503
          0.00273  6.30091  7.02325  0.61958  0.77255  0.79021  0.60468
     73   3.74256  5.52914  3.69856  3.58114  1.77718  4.69577  3.97300  1.98542  3.39577  2.72409  3.29908  3.24449  4.09952  3.13220  3.73572  2.16451  3.36304  3.15286  6.10195  2.02604    119 f - - -
          2.68767  4.42429  2.77387  2.72935  3.46380  2.40503  3.72353  3.29469  2.67614  2.69331  4.24208  2.90507  2.73813  3.17633  2.89842  2.37995  2.77650  2.98664  4.58681  3.61583
          0.61302  0.80912  4.34003  1.03568  0.43848  1.00781  0.45416
     74   2.64682  6.14598  3.97193  3.41865  5.48073  0.75163  4.67380  4.95039  3.08727  4.45290  3.99629  2.80092  4.87432  3.32636  3.47469  2.41080  2.73401  4.53441  6.60269  5.20809    126 g - - -
          2.68618  4.42225  2.77519  2.73123  3.46354  2.40513  3.72494  3.29354  2.67741  2.69355  4.24690  2.90347  2.73739  3.18146  2.89801  2.37887  2.77519  2.98518  4.58477  3.61503
          0.01672  6.37621  4.20787  0.61958  0.77255  1.26395  0.33203
     75   2.59699  6.17838  2.79588  2.45588  5.52441  3.26841  4.62588  3.20627  2.54504  4.48407  5.21879  2.07289  3.18866  2.21816  3.15650  1.90486  2.98101  2.98593  4.19836  5.19897    127 s - - -
          2.68618  4.42225  2.77519  2.73123  3.46354  2.40513  3.72494  3.29354  2.67741  2.69355  4.24690  2.90347  2.73739  3.18146  2.89801  2.37887  2.77519  2.98518  4.58477  3.61503
          0.00257  6.36205  7.08440  0.61958  0.77255  1.33353  0.30591
     76   2.45281  4.12840  5.57252  3.97221  3.20451  4.94375  4.09267  1.67391  3.32349  2.11905  2.88117  3.59969  5.30939  3.82715  4.86787  2.55275  2.34804  1.81237  5.82082  4.64010    128 i - - -
          2.68618  4.42225  2.77519  2.73123  3.46354  2.40513  3.72494  3.29354  2.67741  2.69355  4.24690  2.90347  2.73739  3.18146  2.89801  2.37887  2.77519  2.98518  4.58477  3.61503
          0.00257  6.36205  7.08440  0.61958  0.77255  1.33353  0.30591
     77   2.86052  6.17941  1.72159  1.91013  5.52579  3.71837  4.62587  3.82864  2.87818  4.48525  5.21974  3.55638  3.69167  2.81494  2.87106  1.54519  2.51787  4.57075  6.61131  5.19956    129 s - - -
          2.68618  4.42225  2.77519  2.73123  3.46354  2.40513  3.72494  3.29354  2.67741  2.69355  4.24690  2.90347  2.73739  3.18146  2.89801  2.37887  2.77519  2.98518  4.58477  3.61503
          0.02054  6.36205  3.98414  0.61958  0.77255  1.33353  0.30591
     78   2.25297  6.16401  3.17148  1.77755  5.50947  3.13204  2.23836  3.90474  2.76345  2.83995  4.26719  3.89341  2.89353  2.20617  3.03468  2.69098  3.17528  3.84863  6.59646  5.18527    130 e - - -
          2.68413  4.42460  2.77477  2.72943  3.46528  2.40747  3.72507  3.29422  2.67846  2.69323  4.24724  2.90501  2.73865  3.17854  2.89783  2.37717  2.77469  2.98462  4.58711  3.61738
          0.59501  0.80387  7.06647  1.19317  0.36134  0.24644  1.52134
     79   2.50608  6.25414  1.96672  2.35953  5.60054  4.51366  4.70058  5.08745  2.02068  4.55999  4.29153  2.96522  4.04981  1.74369  2.60896  2.36927  3.19835  3.84446  4.06737  5.27427    135 q - - -
          2.68618  4.42225  2.77519  2.73123  3.46354  2.40513  3.72494  3.29354  2.67741  2.69355  4.24690  2.90347  2.73739  3.18146  2.89801  2.37887  2.77519  2.98518  4.58477  3.61503
          0.00232  6.46277  7.18512  0.61958  0.77255  0.64092  0.74825
     80   2.04056  6.25399  3.69683  1.77242  5.60033  3.85525  3.57537  5.08719  2.08370  4.55982  4.08690  2.54208  4.90719  2.62081  2.39857  2.30482  3.10040  3.27949  6.68592  3.53230    136 e - - -
          2.68618  4.42225  2.77519  2.73123  3.46354  2.40513  3.72494  3.29354  2.67741  2.69355  4.24690  2.90347  2.73739  3.18146  2.89801  2.37887  2.77519  2.98518  4.58477  3.61503
          0.00232  6.46277  7.18512  0.61958  0.77255  0.64092  0.74825
     81   2.70841  3.99541  5.85954  5.24328  3.42741  5.05385  5.38804  1.48217  4.05791  1.52938  3.40981  3.84434  3.95619  5.15404  3.98235  4.36566  4.11540  1.38612  4.12560  4.70246    137 v - - -
          2.68618  4.42225  2.77519  2.73123  3.46354  2.40513  3.72494  3.29354  2.67741  2.69355  4.24690  2.90347  2.73739  3.18146  2.89801  2.37887  2.77519  2.98518  4.58477  3.61503
          0.00232  6.46277  7.18512  0.61958  0.77255  0.64092  0.74825
     82   2.21688  6.25227  2.90083  1.96149  5.59781  4.51411  2.51855  3.33873  2.62321  2.80904  4.18694  2.96733  3.76077  3.27571  2.54618  2.10007  2.86333  4.64316  3.52000  5.27343    138 e - - -
          2.68618  4.42225  2.77519  2.73123  3.46354  2.40513  3.72494  3.29354  2.67741  2.69355  4.24690  2.90347  2.73739  3.18146  2.89801  2.37887  2.77519  2.98518  4.58477  3.61503
          0.00232  6.46277  7.18512  0.61958  0.77255  0.64092  0.74825
     83   2.02170  6.25425  2.44252  2.08807  5.60069  3.32632  3.76169  5.08763  2.21866  3.27113  5.29455  3.35256  4.90716  1.83258  2.76694  2.11802  3.68449  4.07366  6.68611  5.27433    139 q - - -
          2.68618  4.42225  2.77519  2.73123  3.46354  2.40513  3.72494  3.29354  2.67741  2.69355  4.24690  2.90347  2.73739  3.18146  2.89801  2.37887  2.77519  2.98518  4.58477  3.61503
          0.00232  6.46277  7.18512  0.61958  0.77255  0.64092  0.74825
     84   1.70189  3.81447  3.55043  3.22828  5.43549  3.24203  4.04683  2.43824  2.33645  3.46301  4.15730  3.57579  4.93627  2.54402  3.09095  2.81886  2.52710  2.04122  6.60053  5.22036    140 a - - -
          2.68618  4.42225  2.77519  2.73123  3.46354  2.40513  3.72494  3.29354  2.67741  2.69355  4.24690  2.90347  2.73739  3.18146  2.89801  2.37887  2.77519  2.98518  4.58477  3.61503
          0.00232  6.46277  7.18512  0.61958  0.77255  0.64092  0.74825
     85   3.41563  5.52641  6.19810  5.60429  4.67446  5.43296  5.80944  1.44443  5.40764  1.16234  3.03157  5.60100  5.77616  5.54846  5.42653  3.74646  3.41023  1.34820  6.28027  5.10085    141 l - - -
          2.68789  4.42144  2.77552  2.73119  3.46247  2.40709  3.72573  3.29507  2.67823  2.69237  4.24395  2.90076  2.73908  3.17980  2.89512  2.37980  2.77569  2.98333  4.58453  3.61386
          0.90010  0.78482  1.98580  1.38817  0.28706  0.64092  0.74825
     86   1.95428  3.59847  2.59222  2.16251  5.47886  3.94772  4.58015  4.96553  2.03633  3.68510  5.17318  2.30487  4.78669  2.98523  2.95391  1.91769  3.41844  3.18360  6.56487  5.15331    150 s - - -
          2.68618  4.42225  2.77519  2.73123  3.46354  2.40513  3.72494  3.29354  2.67741  2.69355  4.24690  2.90347  2.73739  3.18146  2.89801  2.37887  2.77519  2.98518  4.58477  3.61503
          0.06876  6.29928  2.73938  0.61958  0.77255  1.52603  0.24513
     87   1.57698  6.08934  3.04465  3.26715  5.43581  3.21983  4.53569  4.92251  1.75714  4.39509  5.12988  3.46495  2.67832  2.45960  2.15244  2.21067  3.80723  4.48078  6.52111  5.10963    151 a - - -
          2.68644  4.42050  2.77545  2.73089  3.46379  2.40506  3.72520  3.29380  2.67766  2.69297  4.24715  2.90282  2.73765  3.18172  2.89826  2.37849  2.77545  2.98544  4.58502  3.61529
          0.54758  1.67508  1.45091  0.04766  3.06735  0.73893  0.64937
     88   2.22495  3.08620  5.33276  3.74928  4.08688  4.72504  3.00780  1.92789  3.61352  2.26498  3.01912  4.81502  4.00459  4.73051  3.73491  2.80497  2.66734  1.63545  5.60924  3.49906    153 v - - -
          2.68618  4.42225  2.77519  2.73123  3.46354  2.40513  3.72494  3.29354  2.67741  2.69355  4.24690  2.90347  2.73739  3.18146  2.89801  2.37887  2.77519  2.98518  4.58477  3.61503
          0.00340  6.08227  6.80462  0.61958  0.77255  2.02290  0.14188
     89   3.22373  5.97074  3.72122  2.34978  5.31214  3.01461  4.43145  3.84668  1.66533  3.67668  5.01238  3.71299  1.83852  2.39502  2.56589  2.62500  3.36613  2.76685  6.40559  4.99695    154 k - - -
          2.68618  4.42225  2.77519  2.73123  3.46354  2.40513  3.72494  3.29354  2.67741  2.69355  4.24690  2.90347  2.73739  3.18146  2.89801  2.37887  2.77519  2.98518  4.58477  3.61503
          0.00340  6.08227  6.80462  0.61958  0.77255  2.02290  0.14188
     90   1.89580  3.58508  2.96457  2.07626  3.58493  3.65971  4.43104  4.79652  2.41704  3.51363  5.01278  3.23254  2.07781  2.76443  3.24041  2.67094  3.23313  2.78112  6.40595  4.99704    155 a - - -
          2.68618  4.42225  2.77519  2.73123  3.46354  2.40513  3.72494  3.29354  2.67741  2.69355  4.24690  2.90347  2.73739  3.18146  2.89801  2.37887  2.77519  2.98518  4.58477  3.61503
          0.00340  6.08227  6.80462  0.61958  0.77255  2.02290  0.14188
     91   1.92188  6.55717  2.55777  3.12052  6.38299  0.52340  5.40620  5.91489  4.45251  5.42067  6.23869  4.30555  5.31888  4.58031  5.03588  3.47627  3.27891  5.34866  7.57338  6.10749    156 G - - -
          2.68618  4.42225  2.77519  2.73123  3.46354  2.40513  3.72494  3.29354  2.67741  2.69355  4.24690  2.90347  2.73739  3.18146  2.89801  2.37887  2.77519  2.98518  4.58477  3.61503
          0.00340  6.08227  6.80462  0.61958  0.77255  1.35544  0.29818
     92   3.17151  4.34367  2.77361  2.84332  3.00107  2.85022  2.69062  4.81939  2.78707  2.70287  5.04731  2.53619  2.31438  3.17088  2.85714  2.62613  3.25463  3.14666  6.44251  2.61798    157 p - - -
          2.68595  4.42274  2.77569  2.73173  3.45999  2.40562  3.72447  3.28991  2.67790  2.69355  4.24739  2.90396  2.73731  3.18196  2.89850  2.37936  2.77526  2.98568  4.58526  3.61384
          0.32149  1.39864  3.57552  0.45002  1.01505  0.22874  1.58736
     93   3.07824  3.60306  3.04208  2.62008  3.87027  2.05577  3.65753  3.24973  2.63763  2.80391  3.98943  2.14898  2.93962  2.84921  3.22577  2.87405  2.90093  2.98350  4.89883  5.19778    160 g - - -
          2.68618  4.42225  2.77519  2.73123  3.46354  2.40513  3.72494  3.29354  2.67741  2.69355  4.24690  2.90347  2.73739  3.18146  2.89801  2.37887  2.77519  2.98518  4.58477  3.61503
          0.00250  6.38695  7.10930  0.61958  0.77255  1.00871  0.45364
     94   3.17680  5.81346  4.19206  2.68583  4.06970  3.44740  4.78826  4.42419  2.68905  2.35703  3.21168  4.13791  4.03384  3.42982  1.92073  2.40274  2.64737  3.09020  3.47205  1.90080    161 y - - -
          2.68618  4.42225  2.77519  2.73123  3.46354  2.40513  3.72494  3.29354  2.67741  2.69355  4.24690  2.90347  2.73739  3.18146  2.89801  2.37887  2.77519  2.98518  4.58477  3.61503
          0.00250  6.38695  7.10930  0.61958  0.77255  0.69564  0.69066
     95   5.83097  6.92912  7.80236  7.21212  2.35539  7.33027  7.40894  2.43391  7.10680  0.32904  3.01593  7.51937  7.06393  6.67223  6.89439  6.79602  5.99335  4.53262  7.09447  3.78001    162 L - - -
          2.68618  4.42225  2.77519  2.73123  3.46354  2.40513  3.72494  3.29354  2.67741  2.69355  4.24690  2.90347  2.73739  3.18146  2.89801  2.37887  2.77519  2.98518  4.58477  3.61503
          0.00245  6.40679  7.12914  0.61958  0.77255  0.86476  0.54671
     96   2.33539  4.64563  4.27144  2.83004  4.04846  4.61849  4.20065  4.34845  3.12566  1.98018  3.59817  3.41199  3.94770  4.03391  2.40425  1.96222  1.65168  3.27067  3.97265  5.00497    163 t - - -
          2.68618  4.42225  2.77519  2.73123  3.46354  2.40513  3.72494  3.29354  2.67741  2.69355  4.24690  2.90347  2.73739  3.18146  2.89801  2.37887  2.77519  2.98518  4.58477  3.61503
          0.00245  6.40679  7.12914  0.61958  0.77255  0.86476  0.54671
     97   2.34657  6.21243  2.66077  3.10279  5.55887  3.70275  3.04716  5.04579  1.89505  4.51829  4.20706  2.09623  4.86536  3.20158  1.59721  2.31766  3.21921  4.60380  6.64429  5.23252    164 r - - -
          2.68618  4.42225  2.77519  2.73123  3.46354  2.40513  3.72494  3.29354  2.67741  2.69355  4.24690  2.90347  2.73739  3.18146  2.89801  2.37887  2.77519  2.98518  4.58477  3.61503
          0.00245  6.40679  7.12914  0.61958  0.77255  0.86476  0.54671
     98   2.53138  4.07868  5.77693  4.13625  4.30775  3.87876  3.56666  1.30497  4.95334  1.77808  3.04547  5.15834  5.36765  3.71097  4.96990  3.26757  2.72579  1.84164  5.83681  3.89267    165 i - - -
          2.68685  4.42016  2.77533  2.73190  3.46420  2.40579  3.72422  3.28861  2.67681  2.69421  4.24756  2.90110  2.73806  3.18094  2.89807  2.37928  2.77586  2.98585  4.58543  3.61570
          0.28783  1.83683  2.39923  0.90679  0.51721  0.30570  1.33410
     99   3.88421  2.07226  5.86896  5.25693  3.18284  5.07016  5.41176  1.88603  4.04604  1.32678  3.26094  5.23770  5.42769  5.17135  5.04788  4.38508  3.34642  1.43009  5.89407  4.71968    169 l - - -
          2.68618  4.42225  2.77519  2.73123  3.46354  2.40513  3.72494  3.29354  2.67741  2.69355  4.24690  2.90347  2.73739  3.18146  2.89801  2.37887  2.77519  2.98518  4.58477  3.61503
          0.00258  6.35554  7.07789  0.61958  0.77255  0.29088  1.37676
    100   2.40218  6.23357  2.87648  1.49279  5.58003  3.60255  3.36504  5.06697  2.06090  3.77008  5.27387  3.33211  4.88646  2.35788  1.85025  3.27348  3.28167  4.62496  6.66543  4.04930    170 e - - -
          2.68519  4.41352  2.77619  2.73228  3.46309  2.40631  3.72658  3.29250  2.67829  2.69426  4.24532  2.90099  2.73914  3.18127  2.89587  2.37938  2.77562  2.98341  4.58409  3.61628
          0.83999  0.94832  1.70985  1.25955  0.33377  0.60718  0.78720
    101   2.03888  3.40541  4.04688  2.65759  3.85886  2.70641  4.63635  2.85416  2.97207  2.75409  3.41482  3.10254  4.81107  3.36321  2.87658  1.92915  2.22753  3.23980  6.16564  4.85844    177 s - - -
          2.68618  4.42225  2.77519  2.73123  3.46354  2.40513  3.72494  3.29354  2.67741  2.69355  4.24690  2.90347  2.73739  3.18146  2.89801  2.37887  2.77519  2.98518  4.58477  3.61503
          0.10196  6.15188  2.35596  0.61958  0.77255  0.95958  0.48297
    102   2.87891  4.99243  5.59595  4.97970  2.96670  3.79159  3.65197  1.77754  4.76167  1.23273  2.99305  4.95681  5.15377  4.89042  4.76530  4.10205  3.25926  1.72933  5.61445  3.16149    178 l - - -
          2.68618  4.42225  2.77519  2.73123  3.46354  2.40513  3.72494  3.29354  2.67741  2.69355  4.24690  2.90347  2.73739  3.18146  2.89801  2.37887  2.77519  2.98518  4.58477  3.61503
          0.00325  6.12549  6.84784  0.61958  0.77255  1.71420  0.19858
    103   3.49746  6.01018  1.70854  2.03907  5.35614  3.11596  4.45788  4.02531  2.79447  3.63535  4.07962  2.40944  4.66440  2.96918  2.54078  1.78974  3.11418  3.72681  6.44234  5.03085    179 d - - -
          2.68618  4.42225  2.77519  2.73123  3.46354  2.40513  3.72494  3.29354  2.67741  2.69355  4.24690  2.90347  2.73739  3.18146  2.89801  2.37887  2.77519  2.98518  4.58477  3.61503
          0.01893  6.12549  4.10070  0.61958  0.77255  1.71420  0.19858
    104   2.00144  5.99999  2.48921  2.51652  5.34616  2.70901  3.95721  3.85563  2.87488  4.30574  5.04036  3.03191  3.77409  2.02498  3.31990  1.78173  2.70698  3.57547  6.43201  5.02039    180 s - - -
          2.68618  4.42225  2.77519  2.73123  3.46354  2.40513  3.72494  3.29354  2.67741  2.69355  4.24690  2.90347  2.73739  3.18146  2.89801  2.37887  2.77519  2.98518  4.58477  3.61503
          0.03160  6.10987  3.54443  0.61958  0.77255  1.75288  0.19028
    105   2.81510  4.96575  5.56961  4.95342  2.59599  4.76431  5.09847  1.96177  4.73555  1.05099  2.61961  4.93090  5.12719  4.86369  3.31914  4.07627  2.86925  2.28897  4.07616  4.41232    181 l - - -
          2.68618  4.42225  2.77519  2.73123  3.46354  2.40513  3.72494  3.29354  2.67741  2.69355  4.24690  2.90347  2.73739  3.18146  2.89801  2.37887  2.77519  2.98518  4.58477  3.61503
          0.04976  6.08167  3.07344  0.61958  0.77255  1.81773  0.17721
    106   2.71059  3.76129  3.85303  4.80015  2.68426  4.70665  3.49484  2.08361  2.95975  1.13988  4.05865  4.83421  5.07139  4.75838  4.65259  3.33324  2.50048  2.52698  5.56044  3.65388    182 l - - -
          2.68618  4.42225  2.77519  2.73123  3.46354  2.40513  3.72494  3.29354  2.67741  2.69355  4.24690  2.90347  2.73739  3.18146  2.89801  2.37887  2.77519  2.98518  4.58477  3.61503
          0.02110  6.03547  3.99063  0.61958  0.77255  1.91224  0.15987
    107   2.75531  5.93220  2.81370  2.80778  3.18757  3.54038  3.07252  4.76051  2.71776  3.53295  4.97328  3.66779  4.59314  1.87187  2.05576  1.71630  3.17090  3.26513  6.36584  4.95585    183 s - - -
          2.68618  4.42225  2.77519  2.73123  3.46354  2.40513  3.72494  3.29354  2.67741  2.69355  4.24690  2.90347  2.73739  3.18146  2.89801  2.37887  2.77519  2.98518  4.58477  3.61503
          0.08955  6.01799  2.48622  0.61958  0.77255  1.94475  0.15434
    108   2.30417  5.87333  2.92180  2.30403  5.21547  2.92540  3.82099  4.69938  2.75459  4.17736  3.82686  3.61308  2.60577  2.41068  3.55999  2.24131  1.99266  2.70263  6.30777  3.80274    184 t - - -
          2.68618  4.42225  2.77519  2.73123  3.46354  2.40513  3.72494  3.29354  2.67741  2.69355  4.24690  2.90347  2.73739  3.18146  2.89801  2.37887  2.77519  2.98518  4.58477  3.61503
          0.18165  5.93238  1.81121  0.61958  0.77255  2.08351  0.13295
    109   2.89528  4.32123  2.48032  1.99696  5.10638  3.07955  3.55004  3.53209  2.16583  2.96101  4.80526  2.88959  2.97744  3.31870  2.83837  2.58445  2.48953  2.85821  6.19817  4.78879    185 e - - -
          2.68205  4.42412  2.77637  2.73093  3.46462  2.40627  3.72463  3.29541  2.67701  2.69331  4.24768  2.90366  2.73793  3.17996  2.89781  2.37802  2.77646  2.98562  4.58415  3.61690
          1.89839  0.16229        *  0.93698  0.49727  0.00000        *
//
```
