## Supplementary_Files_1-154 for "Mosaic origin of the eukaryotic kinetochore": knl1_fl.hmm

```
HMMER3/f [3.1b1 | May 2013]
NAME  knl1_orths_v3_fl
LENG  1068
ALPH  amino
RF    no
MM    no
CONS  yes
CS    no
MAP   yes
DATE  Tue Aug  1 14:04:28 2017
NSEQ  74
EFFN  26.065308
CKSUM 3365058140
STATS LOCAL MSV      -12.4996  0.69543
STATS LOCAL VITERBI  -14.2195  0.69543
STATS LOCAL FORWARD   -6.1939  0.69543
HMM          A        C        D        E        F        G        H        I        K        L        M        N        P        Q        R        S        T        V        W        Y   
            m->m     m->i     m->d     i->m     i->i     d->m     d->d
  COMPO   2.55507  4.57885  2.76834  2.49449  3.61457  2.91176  3.79541  3.19418  2.70281  2.58725  3.79001  2.95682  2.97126  2.93818  2.86108  2.31352  2.70682  2.93313  5.04276  3.99635
          2.68618  4.42225  2.77519  2.73123  3.46354  2.40513  3.72494  3.29354  2.67741  2.69355  4.24690  2.90347  2.73739  3.18146  2.89801  2.37887  2.77519  2.98518  4.58477  3.61503
          0.00158  6.84775  7.57010  0.61958  0.77255  0.00000        *
      1   5.88479  7.39156  7.81114  7.66795  5.98642  6.60103  7.96605  5.18782  7.49956  4.34177  0.05631  7.43535  7.21449  7.50378  7.39657  6.29975  6.33994  3.92169  8.08025  7.00255      1 M - - -
          2.68618  4.42225  2.77519  2.73123  3.46354  2.40513  3.72494  3.29354  2.67741  2.69355  4.24690  2.90347  2.73739  3.18146  2.89801  2.37887  2.77519  2.98518  4.58477  3.61503
          0.05897  6.84775  2.87885  0.61958  0.77255  0.48576  0.95510
      2   1.84849  6.51070  1.88472  2.05489  5.85716  3.43767  4.95695  5.34412  2.41472  3.60241  5.55100  2.78988  3.33390  3.19138  3.59246  1.84453  2.85549  4.90209  6.94255  5.53076      2 s - - -
          2.68618  4.42225  2.77519  2.73123  3.46354  2.40513  3.72494  3.29354  2.67741  2.69355  4.24690  2.90347  2.73739  3.18146  2.89801  2.37887  2.77519  2.98518  4.58477  3.61503
          0.10545  6.79046  2.31310  0.61958  0.77255  1.17708  0.36842
      3   2.40393  6.42461  2.41956  2.98327  5.76970  2.39757  4.87476  3.94512  2.62446  3.52228  4.09425  3.05306  4.01628  3.01702  2.60617  1.67120  2.56566  2.86361  6.85729  4.03405      3 s - - -
          2.68618  4.42225  2.77519  2.73123  3.46354  2.40513  3.72494  3.29354  2.67741  2.69355  4.24690  2.90347  2.73739  3.18146  2.89801  2.37887  2.77519  2.98518  4.58477  3.61503
          0.05621  6.68686  2.92979  0.61958  0.77255  1.78298  0.18409
      4   3.12342  6.38274  3.02410  2.35038  3.50037  2.68860  4.83173  4.07966  2.60948  3.22702  5.42329  2.07343  2.87293  2.52073  3.24689  2.28375  2.27604  2.84921  6.81517  5.40396      4 n - - -
          2.68618  4.42225  2.77519  2.73123  3.46354  2.40513  3.72494  3.29354  2.67741  2.69355  4.24690  2.90347  2.73739  3.18146  2.89801  2.37887  2.77519  2.98518  4.58477  3.61503
          0.05841  6.63262  2.89275  0.61958  0.77255  1.98169  0.14831
      5   2.59689  6.34038  2.70921  1.98617  5.68658  2.92788  3.36799  3.31806  2.09926  3.38496  5.38075  2.19325  3.00474  3.01349  4.01465  2.27004  2.83594  3.96209  6.77239  3.86835      5 e - - -
          2.68618  4.42225  2.77519  2.73123  3.46354  2.40513  3.72494  3.29354  2.67741  2.69355  4.24690  2.90347  2.73739  3.18146  2.89801  2.37887  2.77519  2.98518  4.58477  3.61503
          0.05238  6.57627  3.00295  0.61958  0.77255  2.14475  0.12454
      6   2.78180  6.23456  2.76436  2.78766  3.92488  4.57910  3.79681  3.32195  2.34558  2.24672  3.99730  2.40205  3.19763  3.87559  2.04395  2.33070  3.09963  3.68789  3.82650  3.43142      6 r - - -
          2.68618  4.42225  2.77519  2.73123  3.46354  2.40513  3.72494  3.29354  2.67741  2.69355  4.24690  2.90347  2.73739  3.18146  2.89801  2.37887  2.77519  2.98518  4.58477  3.61503
          0.00218  6.52607  7.24842  0.61958  0.77255  2.26441  0.10969
      7   2.52783  6.29938  2.93812  1.93653  3.25905  2.63075  3.77756  5.13050  3.48413  3.37033  5.34003  2.45917  2.69051  2.98683  2.50899  2.55033  2.77243  2.52234  6.73204  5.32106      7 e - - -
          2.68618  4.42225  2.77519  2.73123  3.46354  2.40513  3.72494  3.29354  2.67741  2.69355  4.24690  2.90347  2.73739  3.18146  2.89801  2.37887  2.77519  2.98518  4.58477  3.61503
          0.00218  6.52607  7.24842  0.61958  0.77255  2.26441  0.10969
      8   2.02605  6.28941  4.04240  2.02229  3.87459  2.81427  4.75242  3.81474  3.48886  3.30584  5.33126  2.53847  2.67086  2.80048  2.20427  1.86870  3.12524  4.67764  6.72480  5.31657      8 s - - -
          2.68618  4.42225  2.77519  2.73123  3.46354  2.40513  3.72494  3.29354  2.67741  2.69355  4.24690  2.90347  2.73739  3.18146  2.89801  2.37887  2.77519  2.98518  4.58477  3.61503
          0.01965  6.52607  4.01760  0.61958  0.77255  2.26441  0.10969
      9   2.65632  6.28772  2.19094  2.46540  5.63359  2.73970  4.73566  4.04354  2.79465  3.34279  3.90147  2.23050  3.32467  2.88075  2.31620  2.54621  2.64151  2.71817  6.71993  5.30849      9 d - - -
          2.68618  4.42225  2.77519  2.73123  3.46354  2.40513  3.72494  3.29354  2.67741  2.69355  4.24690  2.90347  2.73739  3.18146  2.89801  2.37887  2.77519  2.98518  4.58477  3.61503
          0.01736  6.50863  4.15284  0.61958  0.77255  2.30157  0.10547
     10   2.21298  6.26524  2.62080  2.31118  4.02031  3.15054  4.72740  3.86561  3.08356  2.97799  3.88627  2.49224  3.05010  2.87083  3.40205  1.96946  2.63623  2.63688  6.70045  5.29204     10 s - - -
          2.68618  4.42225  2.77519  2.73123  3.46354  2.40513  3.72494  3.29354  2.67741  2.69355  4.24690  2.90347  2.73739  3.18146  2.89801  2.37887  2.77519  2.98518  4.58477  3.61503
          0.00225  6.49353  7.21587  0.61958  0.77255  2.06163  0.13610
     11   2.55253  6.27257  2.29132  2.50876  4.11728  3.28344  3.07668  2.76447  2.58367  2.91427  5.31482  4.02227  2.62482  3.22566  3.47379  1.86114  2.82709  2.84419  6.70891  5.30165     11 s - - -
          2.68618  4.42225  2.77519  2.73123  3.46354  2.40513  3.72494  3.29354  2.67741  2.69355  4.24690  2.90347  2.73739  3.18146  2.89801  2.37887  2.77519  2.98518  4.58477  3.61503
          0.10854  6.50863  2.28904  0.61958  0.77255  2.30157  0.10547
     12   2.89823  6.20039  2.67941  2.67150  3.95315  2.30758  3.61750  3.80888  2.26444  2.86259  3.94677  2.27114  3.00411  3.75525  3.00480  2.38715  2.32734  3.34686  6.63465  5.22529     12 k - - -
          2.68618  4.42225  2.77519  2.73123  3.46354  2.40513  3.72494  3.29354  2.67741  2.69355  4.24690  2.90347  2.73739  3.18146  2.89801  2.37887  2.77519  2.98518  4.58477  3.61503
          0.00247  6.40256  7.12491  0.61958  0.77255  2.49114  0.08645
     13   2.86920  6.20837  2.16914  2.26331  5.55444  2.14584  4.65576  3.59975  2.83472  3.41599  5.24877  2.88689  3.83125  2.33215  2.93235  2.26988  2.50533  3.01546  6.64046  5.22891     13 g - - -
          2.68618  4.42225  2.77519  2.73123  3.46354  2.40513  3.72494  3.29354  2.67741  2.69355  4.24690  2.90347  2.73739  3.18146  2.89801  2.37887  2.77519  2.98518  4.58477  3.61503
          0.03849  6.40256  3.32150  0.61958  0.77255  2.16244  0.12222
     14   2.42320  6.19322  3.02552  2.32276  5.53728  2.88894  4.64628  2.34001  3.00694  2.49667  3.76777  2.60829  2.82890  2.87243  2.75078  2.51365  2.39405  4.58331  6.62651  5.21616     14 e - - -
          2.68415  4.42749  2.77633  2.73417  3.47111  2.40669  3.73052  3.29435  2.67618  2.69952  4.24425  2.89365  2.73458  3.18046  2.89999  2.37533  2.77119  2.98341  4.59328  3.62354
          2.24881  0.33455  1.72140  1.97009  0.15018  1.93963  0.15520
     15   2.57323  6.09272  2.86497  2.03633  5.43918  3.45603  4.53901  4.92612  2.27839  3.49703  5.13303  2.71777  3.59762  2.04840  1.64239  2.67443  3.27273  4.48411  6.52458  5.11279     26 r - - -
          2.68618  4.42225  2.77519  2.73123  3.46354  2.40513  3.72494  3.29354  2.67741  2.69355  4.24690  2.90347  2.73739  3.18146  2.89801  2.37887  2.77519  2.98518  4.58477  3.61503
          0.00289  6.24206  6.96441  0.61958  0.77255  2.69720  0.06977
     16   2.85615  6.09160  3.12555  3.27143  5.43749  2.58376  4.53956  4.92399  1.83068  4.39722  5.13208  2.51696  4.74610  2.67554  1.95792  2.08731  2.44603  2.74082  6.52380  5.11241     27 k - - -
          2.68618  4.42225  2.77519  2.73123  3.46354  2.40513  3.72494  3.29354  2.67741  2.69355  4.24690  2.90347  2.73739  3.18146  2.89801  2.37887  2.77519  2.98518  4.58477  3.61503
          0.00289  6.24206  6.96441  0.61958  0.77255  1.86924  0.16752
     17   2.85625  6.14751  3.32072  3.32725  5.49340  2.94997  4.59540  4.97994  2.06934  3.53477  3.89135  2.29633  1.78097  2.73158  2.07825  2.40886  2.95611  4.53859  6.57970  5.16826     28 p - - -
          2.68618  4.42225  2.77519  2.73123  3.46354  2.40513  3.72494  3.29354  2.67741  2.69355  4.24690  2.90347  2.73739  3.18146  2.89801  2.37887  2.77519  2.98518  4.58477  3.61503
          0.00268  6.32013  7.04248  0.61958  0.77255  2.60634  0.07667
     18   2.29621  6.11464  3.89939  2.98867  5.44589  3.55129  4.60493  4.92223  2.27417  2.35043  5.15895  3.05562  4.80954  2.32118  2.91870  2.07546  2.17428  2.56711  6.55568  3.04659     29 s - - -
          2.68618  4.42225  2.77519  2.73123  3.46354  2.40513  3.72494  3.29354  2.67741  2.69355  4.24690  2.90347  2.73739  3.18146  2.89801  2.37887  2.77519  2.98518  4.58477  3.61503
          0.00268  6.32013  7.04248  0.61958  0.77255  1.44306  0.26945
     19   3.72427  6.23754  2.91270  2.81121  5.58379  3.54535  4.68446  5.07053  1.20808  3.02167  3.71925  3.41583  4.89108  2.90795  1.86064  2.17781  2.82137  4.62881  6.66948  5.25791     30 k - - -
          2.68618  4.42225  2.77519  2.73123  3.46354  2.40513  3.72494  3.29354  2.67741  2.69355  4.24690  2.90347  2.73739  3.18146  2.89801  2.37887  2.77519  2.98518  4.58477  3.61503
          0.00237  6.44078  7.16313  0.61958  0.77255  2.42913  0.09224
     20   3.72401  6.23755  3.39405  3.07605  5.58388  3.70057  3.39425  3.85743  1.78903  4.54335  3.87686  2.96736  3.42506  2.84680  1.09781  2.43254  3.41453  4.62887  6.66946  5.25779     31 r - - -
          2.68618  4.42225  2.77519  2.73123  3.46354  2.40513  3.72494  3.29354  2.67741  2.69355  4.24690  2.90347  2.73739  3.18146  2.89801  2.37887  2.77519  2.98518  4.58477  3.61503
          0.00237  6.44078  7.16313  0.61958  0.77255  1.55939  0.23606
     21   4.28430  6.68841  3.65162  3.96620  6.11129  4.99341  3.43551  5.53258  2.43060  4.95520  5.73699  4.46414  3.86302  3.36437  0.40162  3.63962  4.48438  3.98523  7.01665  5.71741     32 R - - -
          2.68194  4.42639  2.77888  2.73246  3.46574  2.40679  3.71885  3.29662  2.68009  2.69402  4.24816  2.90274  2.72765  3.18217  2.89791  2.37740  2.77674  2.98609  4.58891  3.61917
          0.71894  0.75157  3.19159  1.54287  0.24050  0.86615  0.54571
     22   2.15923  6.37186  3.18700  2.88934  3.48332  3.34038  4.81947  5.20446  2.29141  3.13015  5.41228  2.90216  4.10709  2.56713  2.93719  1.30179  2.93792  4.76299  4.03196  5.39249     40 s - - -
          2.68618  4.42225  2.77519  2.73123  3.46354  2.40513  3.72494  3.29354  2.67741  2.69355  4.24690  2.90347  2.73739  3.18146  2.89801  2.37887  2.77519  2.98518  4.58477  3.61503
          0.02026  6.61734  3.97842  0.61958  0.77255  2.02953  0.14087
     23   2.79636  6.23780  4.97050  4.45687  6.12344  1.91520  5.62442  5.57780  4.43699  5.15912  5.93348  4.84555  5.48566  3.01734  3.82697  0.63335  2.27746  3.80502  7.34592  6.04108     41 S - - -
          2.68618  4.42225  2.77519  2.73123  3.46354  2.40513  3.72494  3.29354  2.67741  2.69355  4.24690  2.90347  2.73739  3.18146  2.89801  2.37887  2.77519  2.98518  4.58477  3.61503
          0.00202  6.59911  7.32146  0.61958  0.77255  2.08291  0.13304
     24   2.79781  5.58222  6.21621  5.61939  4.73216  5.45452  5.82584  0.57250  4.03456  2.26870  4.71962  5.61883  3.11705  5.56558  5.44335  4.77742  3.50124  2.14481  6.31180  5.13071     42 I - - -
          2.68618  4.42225  2.77519  2.73123  3.46354  2.40513  3.72494  3.29354  2.67741  2.69355  4.24690  2.90347  2.73739  3.18146  2.89801  2.37887  2.77519  2.98518  4.58477  3.61503
          0.04259  6.59911  3.21056  0.61958  0.77255  2.08291  0.13304
     25   3.23696  5.36915  5.93163  3.37556  4.45725  3.80236  5.49741  3.00501  5.11126  0.45413  3.09858  5.31707  5.52459  5.24667  5.12893  4.47366  3.07009  2.86364  5.99579  4.82046     43 L - - -
          2.68618  4.42225  2.77519  2.73123  3.46354  2.40513  3.72494  3.29354  2.67741  2.69355  4.24690  2.90347  2.73739  3.18146  2.89801  2.37887  2.77519  2.98518  4.58477  3.61503
          0.02557  6.55863  3.73672  0.61958  0.77255  2.18915  0.11880
     26   3.85612  6.35715  4.10712  2.36111  5.71060  4.62319  4.79744  5.19058  0.70838  4.65912  5.39907  3.41495  3.97050  3.89471  2.15348  2.65755  3.11584  3.70580  6.77909  5.37967     44 k - - -
          2.68618  4.42225  2.77519  2.73123  3.46354  2.40513  3.72494  3.29354  2.67741  2.69355  4.24690  2.90347  2.73739  3.18146  2.89801  2.37887  2.77519  2.98518  4.58477  3.61503
          0.13619  6.53522  2.07252  0.61958  0.77255  1.85675  0.16982
     27   2.43438  6.22667  3.46523  2.12513  5.57292  2.35165  4.67354  5.05972  2.26241  4.53245  3.50900  2.78365  2.28017  2.74387  3.01368  2.21435  3.33254  2.64187  6.65865  5.24698     45 e - - -
          2.68618  4.42225  2.77519  2.73123  3.46354  2.40513  3.72494  3.29354  2.67741  2.69355  4.24690  2.90347  2.73739  3.18146  2.89801  2.37887  2.77519  2.98518  4.58477  3.61503
          0.00241  6.42659  7.14894  0.61958  0.77255  2.45288  0.08997
     28   2.12883  6.22537  2.78458  2.80671  4.09365  3.56222  3.74221  5.05742  3.12025  2.92389  5.26588  2.99614  1.85831  3.04416  2.98093  2.03358  2.19294  4.61633  6.65770  3.87231     46 p - - -
          2.68253  4.42913  2.77801  2.73080  3.46960  2.40879  3.72496  3.29224  2.68089  2.69650  4.24322  2.90636  2.73174  3.18372  2.89641  2.37685  2.76761  2.98201  4.58496  3.62191
          1.01463  0.45149  7.14894  1.83427  0.17403  0.39534  1.11918
     29   2.31001  6.46077  4.19896  2.43221  3.57509  2.99197  3.43171  3.67050  1.93142  3.46375  5.50144  2.80578  3.19212  2.56917  2.49581  2.41111  2.38566  3.42652  6.89347  5.48252     55 k - - -
          2.68618  4.42225  2.77519  2.73123  3.46354  2.40513  3.72494  3.29354  2.67741  2.69355  4.24690  2.90347  2.73739  3.18146  2.89801  2.37887  2.77519  2.98518  4.58477  3.61503
          0.00177  6.73236  7.45470  0.61958  0.77255  1.56759  0.23388
     30   2.09297  4.20263  2.50841  2.99799  4.39763  3.87996  4.94855  3.52300  3.03984  3.26885  4.25404  3.72619  3.58094  4.06345  3.25254  1.20928  2.19699  3.27180  6.80892  5.42955     56 s - - -
          2.68618  4.42225  2.77519  2.73123  3.46354  2.40513  3.72494  3.29354  2.67741  2.69355  4.24690  2.90347  2.73739  3.18146  2.89801  2.37887  2.77519  2.98518  4.58477  3.61503
          0.00177  6.73236  7.45470  0.61958  0.77255  1.12958  0.39033
     31   6.81410  8.13717  7.76798  7.83336  7.98471  6.80206  8.38515  8.19073  7.92874  4.14192  8.67806  7.87320  0.02429  8.22257  7.79676  7.07210  7.34570  7.76683  8.82279  8.18478     57 P - - -
          2.68618  4.42225  2.77519  2.73123  3.46354  2.40513  3.72494  3.29354  2.67741  2.69355  4.24690  2.90347  2.73739  3.18146  2.89801  2.37887  2.77519  2.98518  4.58477  3.61503
          0.00174  6.75334  7.47569  0.61958  0.77255  1.20431  0.35653
     32   2.36487  4.64262  2.94243  3.31154  4.21937  2.79436  3.94853  3.26751  2.88584  2.16612  3.23194  2.62253  3.48665  3.49596  2.85370  2.42341  2.10697  3.10697  6.85290  4.08274     58 t - - -
          2.68618  4.42225  2.77519  2.73123  3.46354  2.40513  3.72494  3.29354  2.67741  2.69355  4.24690  2.90347  2.73739  3.18146  2.89801  2.37887  2.77519  2.98518  4.58477  3.61503
          0.00172  6.76362  7.48596  0.61958  0.77255  1.37933  0.29001
     33   2.99962  6.48850  3.27525  2.65670  3.27768  4.74838  3.50997  5.32159  1.53579  3.35118  5.52885  2.62227  5.14188  2.29668  2.48972  2.04270  2.52105  3.57127  6.92047  5.50879     59 k - - -
          2.68618  4.42225  2.77519  2.73123  3.46354  2.40513  3.72494  3.29354  2.67741  2.69355  4.24690  2.90347  2.73739  3.18146  2.89801  2.37887  2.77519  2.98518  4.58477  3.61503
          0.01510  6.76362  4.28046  0.61958  0.77255  1.37933  0.29001
     34   3.51856  6.47813  2.55853  2.30961  5.82458  2.89102  4.92445  4.12533  2.06643  3.88252  5.51843  2.55981  3.19505  2.56790  2.36507  1.79118  2.55381  3.89252  6.91000  5.49822     60 s - - -
          2.68618  4.42225  2.77519  2.73123  3.46354  2.40513  3.72494  3.29354  2.67741  2.69355  4.24690  2.90347  2.73739  3.18146  2.89801  2.37887  2.77519  2.98518  4.58477  3.61503
          0.00174  6.75025  7.47260  0.61958  0.77255  1.46492  0.26279
     35   2.29609  6.47642  2.05732  2.75969  5.82207  3.39423  3.96675  3.00026  2.48984  2.90693  3.94448  2.15685  5.13146  2.80658  3.60051  1.99978  2.59896  3.89193  6.90876  5.49745     61 s - - -
          2.67094  4.43556  2.76863  2.72625  3.46745  2.40696  3.73818  3.29210  2.69160  2.69257  4.25625  2.89493  2.74875  3.18631  2.90939  2.37176  2.76400  2.97815  4.60491  3.63243
          2.66419  0.55889  1.02582  2.69825  0.06970  1.46492  0.26279
     36   2.13524  6.12848  2.38990  2.59313  3.31992  3.66803  4.58874  4.95349  3.32480  3.24259  5.17007  2.25286  4.79470  2.57152  2.57456  2.36584  2.09854  2.75079  6.56329  5.15447     96 t - - -
          2.68618  4.42225  2.77519  2.73123  3.46354  2.40513  3.72494  3.29354  2.67741  2.69355  4.24690  2.90347  2.73739  3.18146  2.89801  2.37887  2.77519  2.98518  4.58477  3.61503
          0.06921  6.30719  2.73263  0.61958  0.77255  1.44551  0.26870
     37   3.23721  6.26343  4.00626  2.12788  5.62084  4.52438  4.69428  5.09905  1.03068  4.56355  5.30513  3.24037  4.91674  1.83776  2.75187  2.15472  3.99043  4.66162  6.67918  5.28374     97 k - - -
          2.68618  4.42225  2.77519  2.73123  3.46354  2.40513  3.72494  3.29354  2.67741  2.69355  4.24690  2.90347  2.73739  3.18146  2.89801  2.37887  2.77519  2.98518  4.58477  3.61503
          0.00254  6.37330  7.09565  0.61958  0.77255  0.99192  0.46341
     38   2.97440  6.32821  4.06329  2.79615  5.67464  3.42367  4.77502  5.16116  1.48482  3.51649  5.36862  3.38323  3.88870  2.96662  1.13004  2.74981  2.99344  4.71961  6.75986  5.34867     98 r - - -
          2.68140  4.42678  2.77699  2.72888  3.46680  2.40700  3.72588  3.29685  2.67716  2.69674  4.24128  2.90000  2.73772  3.17842  2.89770  2.37824  2.77375  2.98661  4.58930  3.61956
          1.78061  0.48225  1.54146  1.31835  0.31140  0.83717  0.56728
     39   2.50968  6.26155  3.08689  2.39029  5.60778  3.08204  3.66158  3.75474  2.03558  3.18547  5.30191  2.80637  2.77115  3.25098  2.35495  2.12599  2.70031  2.90952  6.69355  5.28190    104 k - - -
          2.68618  4.42225  2.77519  2.73123  3.46354  2.40513  3.72494  3.29354  2.67741  2.69355  4.24690  2.90347  2.73739  3.18146  2.89801  2.37887  2.77519  2.98518  4.58477  3.61503
          0.01609  6.47312  4.23961  0.61958  0.77255  1.81462  0.17781
     40   2.08679  6.27566  3.18113  2.56583  5.62025  3.12787  4.72721  2.77015  1.95005  3.13662  5.31644  2.76106  3.20236  3.82370  2.55072  2.13543  2.41025  3.57119  6.70863  5.29796    105 k - - -
          2.68618  4.42225  2.77519  2.73123  3.46354  2.40513  3.72494  3.29354  2.67741  2.69355  4.24690  2.90347  2.73739  3.18146  2.89801  2.37887  2.77519  2.98518  4.58477  3.61503
          0.01920  6.49644  4.04523  0.61958  0.77255  1.00280  0.45705
     41   2.73470  6.36359  3.40145  2.03385  4.27177  3.77821  4.81238  2.80552  2.16652  3.08384  5.40412  3.16565  3.14654  2.52951  1.84477  2.25613  3.26319  3.60254  6.79598  5.38472    106 r - - -
          2.68618  4.42225  2.77519  2.73123  3.46354  2.40513  3.72494  3.29354  2.67741  2.69355  4.24690  2.90347  2.73739  3.18146  2.89801  2.37887  2.77519  2.98518  4.58477  3.61503
          0.00201  6.60791  7.33026  0.61958  0.77255  0.75902  0.63135
     42   3.25865  4.26171  3.54094  3.17130  5.79794  2.84606  3.45503  4.27659  1.61031  3.43141  5.49214  3.14411  5.10541  2.60898  1.46371  2.13443  3.26162  4.84300  6.88380  4.27172    107 r - - -
          2.68618  4.42225  2.77519  2.73123  3.46354  2.40513  3.72494  3.29354  2.67741  2.69355  4.24690  2.90347  2.73739  3.18146  2.89801  2.37887  2.77519  2.98518  4.58477  3.61503
          0.00180  6.71805  7.44040  0.61958  0.77255  1.64155  0.21527
     43   2.91097  6.45187  3.37039  3.24270  5.79809  3.83933  4.13594  4.07049  1.52062  4.75764  3.28159  2.99874  5.10540  2.93830  1.59203  1.99600  3.24871  4.84313  6.88387  2.95176    108 k - - -
          2.68618  4.42225  2.77519  2.73123  3.46354  2.40513  3.72494  3.29354  2.67741  2.69355  4.24690  2.90347  2.73739  3.18146  2.89801  2.37887  2.77519  2.98518  4.58477  3.61503
          0.00180  6.71805  7.44040  0.61958  0.77255  1.09673  0.40641
     44   3.96260  6.45594  4.21817  3.25830  4.10230  3.39682  4.92687  4.22629  1.97353  2.72040  3.11256  2.75969  3.95170  3.08658  1.57775  1.55254  3.08607  4.84269  6.89297  5.48644    109 s - - -
          2.68618  4.42225  2.77519  2.73123  3.46354  2.40513  3.72494  3.29354  2.67741  2.69355  4.24690  2.90347  2.73739  3.18146  2.89801  2.37887  2.77519  2.98518  4.58477  3.61503
          0.00175  6.74601  7.46835  0.61958  0.77255  1.16221  0.37512
     45   2.70977  6.46074  3.31085  2.72326  5.79545  2.70477  3.77338  2.92691  2.61260  2.15457  3.42838  2.85454  2.90142  4.04049  2.40277  2.00623  3.25286  2.95477  6.89967  4.22007    110 s - - -
          2.68618  4.42225  2.77519  2.73123  3.46354  2.40513  3.72494  3.29354  2.67741  2.69355  4.24690  2.90347  2.73739  3.18146  2.89801  2.37887  2.77519  2.98518  4.58477  3.61503
          0.00172  6.76069  7.48303  0.61958  0.77255  1.09243  0.40857
     46   3.39967  6.49171  4.23383  3.00911  4.50254  1.87419  4.94534  5.32068  1.83136  2.90607  5.53269  1.63646  4.00196  3.57445  3.29312  1.78481  3.40537  3.82994  6.92512  5.51490    111 n - - -
          2.68618  4.42225  2.77519  2.73123  3.46354  2.40513  3.72494  3.29354  2.67741  2.69355  4.24690  2.90347  2.73739  3.18146  2.89801  2.37887  2.77519  2.98518  4.58477  3.61503
          0.00170  6.77405  7.49639  0.61958  0.77255  0.77654  0.61617
     47   3.51222  6.52396  4.26143  3.30104  5.87096  3.71381  4.20337  5.35666  2.27826  4.82906  4.25830  3.62313  3.90974  3.22538  0.57564  3.06898  3.24956  4.91572  6.95459  5.54478    112 R - - -
          2.68618  4.42225  2.77519  2.73123  3.46354  2.40513  3.72494  3.29354  2.67741  2.69355  4.24690  2.90347  2.73739  3.18146  2.89801  2.37887  2.77519  2.98518  4.58477  3.61503
          0.00166  6.79956  7.52191  0.61958  0.77255  1.09650  0.40653
     48   5.12956  7.31941  5.60291  4.83238  6.87615  4.20231  4.03771  6.18417  3.14924  3.89162  6.39324  2.99750  6.07342  4.71552  0.25432  3.93769  3.91917  5.83896  7.52587  6.38428    113 R - - -
          2.68618  4.42225  2.77519  2.73123  3.46354  2.40513  3.72494  3.29354  2.67741  2.69355  4.24690  2.90347  2.73739  3.18146  2.89801  2.37887  2.77519  2.98518  4.58477  3.61503
          0.00166  6.79956  7.52191  0.61958  0.77255  1.09650  0.40653
     49   4.16828  5.55839  4.21906  5.42306  4.65370  5.32748  5.65634  2.34151  4.08832  3.25000  3.66890  5.45600  4.38857  5.38035  4.01385  3.94404  3.70078  0.39421  6.18133  5.00284    114 V - - -
          2.68618  4.42225  2.77519  2.73123  3.46354  2.40513  3.72494  3.29354  2.67741  2.69355  4.24690  2.90347  2.73739  3.18146  2.89801  2.37887  2.77519  2.98518  4.58477  3.61503
          0.00166  6.79956  7.52191  0.61958  0.77255  1.09650  0.40653
     50   4.94185  7.46670  3.75076  2.94611  6.92242  5.29102  5.86039  6.45211  4.85992  5.92970  4.13239  2.97986  5.91197  5.01743  5.45414  0.28921  2.78339  5.97262  8.08034  6.57749    115 S - - -
          2.68618  4.42225  2.77519  2.73123  3.46354  2.40513  3.72494  3.29354  2.67741  2.69355  4.24690  2.90347  2.73739  3.18146  2.89801  2.37887  2.77519  2.98518  4.58477  3.61503
          0.02077  6.79956  3.94029  0.61958  0.77255  1.09650  0.40653
     51   6.28276  7.35160  4.18907  7.47579  0.17621  7.41389  6.62142  3.29803  7.38757  2.54750  5.24432  7.25884  7.41781  7.00259  7.19527  6.87817  6.47419  5.00446  6.61005  5.01026    116 F - - -
          2.68618  4.42225  2.77519  2.73123  3.46354  2.40513  3.72494  3.29354  2.67741  2.69355  4.24690  2.90347  2.73739  3.18146  2.89801  2.37887  2.77519  2.98518  4.58477  3.61503
          0.00169  6.78048  7.50283  0.61958  0.77255  0.60999  0.78385
     52   0.72377  6.34858  3.33551  3.82146  4.41111  2.51330  3.03999  5.06137  3.81993  3.90715  4.38814  3.05262  5.23869  4.17425  4.29608  2.04139  3.56427  4.70246  6.83247  5.47110    117 a - - -
          2.68439  4.42422  2.76773  2.72990  3.46551  2.40625  3.72692  3.29450  2.67828  2.69552  4.24610  2.90544  2.73289  3.18237  2.89923  2.38042  2.77497  2.98716  4.58674  3.61700
          0.57754  1.11946  2.18688  0.87113  0.54211  0.95791  0.48401
     53   2.55801  6.43408  2.38790  1.90108  5.78055  3.21518  3.91615  5.26752  2.73667  4.73996  5.47437  2.35048  2.31368  2.05158  2.87215  2.82996  2.69670  3.79047  6.86592  5.45412    121 e - - -
          2.68618  4.42225  2.77519  2.73123  3.46354  2.40513  3.72494  3.29354  2.67741  2.69355  4.24690  2.90347  2.73739  3.18146  2.89801  2.37887  2.77519  2.98518  4.58477  3.61503
          0.03131  6.69496  3.52034  0.61958  0.77255  1.24444  0.33982
     54   2.51141  6.41209  3.08616  2.79966  5.74954  3.95834  3.50178  2.64476  2.29644  2.12151  3.38007  2.57391  3.90879  3.39341  3.18442  3.88546  1.59372  3.43122  6.84936  5.44304    122 t - - -
          2.68618  4.42225  2.77519  2.73123  3.46354  2.40513  3.72494  3.29354  2.67741  2.69355  4.24690  2.90347  2.73739  3.18146  2.89801  2.37887  2.77519  2.98518  4.58477  3.61503
          0.00184  6.69223  7.41457  0.61958  0.77255  1.11070  0.39947
     55   2.07131  6.43448  3.70639  2.39408  5.76907  3.84973  4.91486  3.49090  2.08007  2.55953  4.10322  2.63610  3.46854  3.50775  3.21707  3.12918  2.14981  2.31322  6.87348  3.15882    123 a - - -
          2.68618  4.42225  2.77519  2.73123  3.46354  2.40513  3.72494  3.29354  2.67741  2.69355  4.24690  2.90347  2.73739  3.18146  2.89801  2.37887  2.77519  2.98518  4.58477  3.61503
          0.00178  6.72832  7.45066  0.61958  0.77255  0.60356  0.79155
     56   3.56866  4.17207  2.84732  2.23432  5.85321  4.77147  2.95300  4.09804  3.29452  2.85578  4.42812  3.08169  3.46489  2.48321  2.25307  1.83856  1.92048  3.94795  6.94090  4.33460    124 s - - -
          2.68618  4.42225  2.77519  2.73123  3.46354  2.40513  3.72494  3.29354  2.67741  2.69355  4.24690  2.90347  2.73739  3.18146  2.89801  2.37887  2.77519  2.98518  4.58477  3.61503
          0.00167  6.79136  7.51370  0.61958  0.77255  1.16944  0.37185
     57   4.16729  5.54008  6.13857  5.52333  3.68311  5.33925  5.67423  1.39560  3.20436  2.15886  3.41329  4.10529  5.70239  5.43747  5.31332  2.95787  3.49838  0.95657  6.16565  4.98969    125 v - - -
          2.68618  4.42225  2.77519  2.73123  3.46354  2.40513  3.72494  3.29354  2.67741  2.69355  4.24690  2.90347  2.73739  3.18146  2.89801  2.37887  2.77519  2.98518  4.58477  3.61503
          0.00167  6.79136  7.51370  0.61958  0.77255  1.16944  0.37185
     58   3.50157  6.51389  3.64571  3.29077  5.86064  4.77355  1.82585  4.18522  1.39384  4.81955  5.55425  3.24470  5.16700  2.59830  1.40273  3.06971  3.39270  4.90546  6.94526  5.53406    126 k - - -
          2.68618  4.42225  2.77519  2.73123  3.46354  2.40513  3.72494  3.29354  2.67741  2.69355  4.24690  2.90347  2.73739  3.18146  2.89801  2.37887  2.77519  2.98518  4.58477  3.61503
          0.00169  6.77999  7.50234  0.61958  0.77255  1.16944  0.37185
     59   3.16284  6.39427  3.57643  1.49321  3.58248  4.80601  3.96038  2.81632  2.91336  3.30347  2.57193  3.21428  4.12888  2.99355  2.98620  3.00043  3.02708  1.97633  4.36039  4.22355    127 e - - -
          2.68618  4.42225  2.77519  2.73123  3.46354  2.40513  3.72494  3.29354  2.67741  2.69355  4.24690  2.90347  2.73739  3.18146  2.89801  2.37887  2.77519  2.98518  4.58477  3.61503
          0.00167  6.79420  7.51655  0.61958  0.77255  1.16944  0.37185
     60   6.25211  7.31540  7.74804  7.45566  0.45580  7.28975  6.34152  2.52057  7.27975  2.37249  5.42844  7.06299  7.36105  6.92866  7.08290  6.70596  6.43943  3.94259  6.37287  1.87057    128 F - - -
          2.68618  4.42225  2.77519  2.73123  3.46354  2.40513  3.72494  3.29354  2.67741  2.69355  4.24690  2.90347  2.73739  3.18146  2.89801  2.37887  2.77519  2.98518  4.58477  3.61503
          0.00167  6.79420  7.51655  0.61958  0.77255  1.16944  0.37185
     61   2.43979  4.28365  2.19901  1.88049  3.99875  4.77837  3.97254  2.84503  2.69008  2.74415  5.53559  2.44652  4.05390  2.73611  4.19560  2.31595  2.78659  3.34814  6.93037  4.16634    129 e - - -
          2.68618  4.42225  2.77519  2.73123  3.46354  2.40513  3.72494  3.29354  2.67741  2.69355  4.24690  2.90347  2.73739  3.18146  2.89801  2.37887  2.77519  2.98518  4.58477  3.61503
          0.10865  6.79420  2.28444  0.61958  0.77255  1.16944  0.37185
     62   2.55271  6.42811  3.43151  2.58468  5.77445  4.68792  4.87477  5.26125  1.16532  3.88272  5.46845  3.44766  5.08142  3.09799  1.49838  3.09071  2.60806  3.92090  6.85998  5.44837    130 k - - -
          2.68618  4.42225  2.77519  2.73123  3.46354  2.40513  3.72494  3.29354  2.67741  2.69355  4.24690  2.90347  2.73739  3.18146  2.89801  2.37887  2.77519  2.98518  4.58477  3.61503
          0.00185  6.68741  7.40976  0.61958  0.77255  1.79382  0.18191
     63   3.98141  6.50063  0.81239  1.69672  5.84543  4.73047  3.97674  5.33405  3.35194  4.80540  4.17519  2.44452  5.13588  2.57792  3.65923  3.93931  3.42366  4.89144  6.93142  5.51583    131 d - - -
          2.68618  4.42225  2.77519  2.73123  3.46354  2.40513  3.72494  3.29354  2.67741  2.69355  4.24690  2.90347  2.73739  3.18146  2.89801  2.37887  2.77519  2.98518  4.58477  3.61503
          0.01790  6.68741  4.10469  0.61958  0.77255  1.79382  0.18191
     64   2.15598  6.41516  2.05181  1.73519  4.20259  4.67477  2.73220  5.24842  2.31896  4.72100  5.45548  3.07883  3.23374  2.97656  4.08891  1.92066  3.37915  3.97183  6.84707  4.02320    132 e - - -
          2.68618  4.42225  2.77519  2.73123  3.46354  2.40513  3.72494  3.29354  2.67741  2.69355  4.24690  2.90347  2.73739  3.18146  2.89801  2.37887  2.77519  2.98518  4.58477  3.61503
          0.01658  6.67139  4.18823  0.61958  0.77255  1.85724  0.16972
     65   3.39236  6.40368  1.81738  2.16559  4.21202  3.01313  2.95632  5.23702  2.34617  3.95355  3.83984  2.57506  3.47196  2.31498  3.53045  2.06143  3.21295  4.79505  4.23864  5.42380    133 d - - -
          2.68618  4.42225  2.77519  2.73123  3.46354  2.40513  3.72494  3.29354  2.67741  2.69355  4.24690  2.90347  2.73739  3.18146  2.89801  2.37887  2.77519  2.98518  4.58477  3.61503
          0.01297  6.65673  4.45709  0.61958  0.77255  1.91117  0.16006
     66   2.31249  6.39148  3.17093  2.02521  3.50922  3.56937  4.84245  3.78437  2.50451  3.77405  2.82284  2.17052  3.91767  3.45411  2.87506  2.18085  2.53554  4.78197  6.82433  3.01802    134 e - - -
          2.68618  4.42225  2.77519  2.73123  3.46354  2.40513  3.72494  3.29354  2.67741  2.69355  4.24690  2.90347  2.73739  3.18146  2.89801  2.37887  2.77519  2.98518  4.58477  3.61503
          0.06334  6.64569  2.81220  0.61958  0.77255  1.94942  0.15357
     67   2.97022  6.34303  2.50730  1.78401  5.68754  4.60769  4.79480  3.37355  1.84582  2.34265  5.38383  3.32499  4.12213  2.93177  3.13712  2.48677  4.06485  3.79893  2.23747  5.36543    135 e - - -
          2.68618  4.42225  2.77519  2.73123  3.46354  2.40513  3.72494  3.29354  2.67741  2.69355  4.24690  2.90347  2.73739  3.18146  2.89801  2.37887  2.77519  2.98518  4.58477  3.61503
          0.00205  6.58441  7.30676  0.61958  0.77255  2.13264  0.12616
     68   2.40771  6.32465  2.37600  2.14227  5.66085  3.78955  4.80032  3.42900  3.53851  3.27537  4.15437  3.53956  5.00559  3.23561  2.79848  1.49056  1.96721  3.17819  6.76268  5.35713    136 s - - -
          2.68618  4.42225  2.77519  2.73123  3.46354  2.40513  3.72494  3.29354  2.67741  2.69355  4.24690  2.90347  2.73739  3.18146  2.89801  2.37887  2.77519  2.98518  4.58477  3.61503
          0.00205  6.58441  7.30676  0.61958  0.77255  2.13264  0.12616
     69   3.83412  6.33783  2.57646  2.59674  3.94757  3.57048  3.36159  4.02373  3.17763  2.56232  4.01092  2.28227  2.21982  3.25574  2.77144  2.35064  2.07499  2.98355  6.77227  5.36308    137 t - - -
          2.68618  4.42225  2.77519  2.73123  3.46354  2.40513  3.72494  3.29354  2.67741  2.69355  4.24690  2.90347  2.73739  3.18146  2.89801  2.37887  2.77519  2.98518  4.58477  3.61503
          0.04149  6.58441  3.23753  0.61958  0.77255  2.13264  0.12616
     70   2.39024  6.31811  3.29476  2.59447  5.66450  2.27165  4.76429  5.15145  2.70574  4.62395  5.35846  3.48792  1.36360  3.25304  2.58838  2.03705  3.05642  4.70946  6.74998  5.33815    138 p - - -
          2.68618  4.42225  2.77519  2.73123  3.46354  2.40513  3.72494  3.29354  2.67741  2.69355  4.24690  2.90347  2.73739  3.18146  2.89801  2.37887  2.77519  2.98518  4.58477  3.61503
          0.00214  6.54506  7.26740  0.61958  0.77255  2.22997  0.11376
     71   2.43315  6.31546  2.34878  2.00521  5.66127  3.26923  4.76358  5.14776  2.24973  3.66936  3.98257  2.72692  3.35651  3.42850  3.99091  1.62251  2.79732  3.23311  6.74771  3.70029    139 s - - -
          2.68618  4.42225  2.77519  2.73123  3.46354  2.40513  3.72494  3.29354  2.67741  2.69355  4.24690  2.90347  2.73739  3.18146  2.89801  2.37887  2.77519  2.98518  4.58477  3.61503
          0.00214  6.54506  7.26740  0.61958  0.77255  2.22997  0.11376
     72   2.65770  6.27318  3.35960  2.33522  3.98021  3.17162  4.77636  3.03711  2.39813  2.64245  3.79336  3.09132  2.46988  3.33411  3.42286  2.22636  2.09008  3.53307  3.47921  5.31709    140 t - - -
          2.68618  4.42225  2.77519  2.73123  3.46354  2.40513  3.72494  3.29354  2.67741  2.69355  4.24690  2.90347  2.73739  3.18146  2.89801  2.37887  2.77519  2.98518  4.58477  3.61503
          0.02687  6.54506  3.68578  0.61958  0.77255  2.22997  0.11376
     73   2.88603  6.29758  2.83849  1.78217  5.64386  4.55743  3.06382  5.13069  2.75988  3.62300  4.05574  3.19966  3.91155  2.32446  2.37403  2.15019  2.53801  2.42712  6.72954  5.31786    141 e - - -
          2.68618  4.42225  2.77519  2.73123  3.46354  2.40513  3.72494  3.29354  2.67741  2.69355  4.24690  2.90347  2.73739  3.18146  2.89801  2.37887  2.77519  2.98518  4.58477  3.61503
          0.02462  6.52038  3.77907  0.61958  0.77255  2.28477  0.10736
     74   2.16681  6.25856  3.44784  3.46992  5.59490  2.87185  3.32335  3.27590  3.09069  3.73038  3.76212  2.10753  3.30557  2.39319  3.40338  1.82898  2.34179  3.36184  6.69650  3.99861    142 s - - -
          2.68618  4.42225  2.77519  2.73123  3.46354  2.40513  3.72494  3.29354  2.67741  2.69355  4.24690  2.90347  2.73739  3.18146  2.89801  2.37887  2.77519  2.98518  4.58477  3.61503
          0.00224  6.49800  7.22035  0.61958  0.77255  2.33091  0.10226
     75   2.18231  4.00402  3.03366  1.89794  4.11355  4.54112  3.74765  3.99375  2.29801  3.39541  5.31821  3.46875  3.20302  2.97785  2.54191  1.68527  3.39787  3.74614  6.71030  4.01847    143 s - - -
          2.68618  4.42225  2.77519  2.73123  3.46354  2.40513  3.72494  3.29354  2.67741  2.69355  4.24690  2.90347  2.73739  3.18146  2.89801  2.37887  2.77519  2.98518  4.58477  3.61503
          0.05817  6.49800  2.90042  0.61958  0.77255  2.33091  0.10226
     76   1.99073  6.23775  2.32223  1.89310  3.69216  2.96817  3.01830  5.07034  2.51117  3.28447  5.27817  3.96556  2.83636  2.90827  3.39326  1.96397  3.95612  3.65346  6.66989  5.25839    144 e - - -
          2.68618  4.42225  2.77519  2.73123  3.46354  2.40513  3.72494  3.29354  2.67741  2.69355  4.24690  2.90347  2.73739  3.18146  2.89801  2.37887  2.77519  2.98518  4.58477  3.61503
          0.01660  6.44220  4.20870  0.61958  0.77255  2.15414  0.12330
     77   2.79166  3.86600  2.33297  2.08595  5.58061  2.66252  2.76146  3.29626  3.05477  2.80229  5.27704  3.20215  2.84310  3.31591  2.56124  2.45318  2.96961  2.92578  6.66929  5.25874    145 e - - -
          2.68618  4.42225  2.77519  2.73123  3.46354  2.40513  3.72494  3.29354  2.67741  2.69355  4.24690  2.90347  2.73739  3.18146  2.89801  2.37887  2.77519  2.98518  4.58477  3.61503
          0.02083  6.44474  3.96181  0.61958  0.77255  2.42927  0.09223
     78   1.97345  6.22013  3.42003  1.91014  3.85799  2.69697  4.67518  5.04826  2.69397  4.52469  5.26124  3.39405  3.26631  3.19651  3.90305  1.76092  2.68434  2.48905  6.65384  3.40747    146 s - - -
          2.68618  4.42225  2.77519  2.73123  3.46354  2.40513  3.72494  3.29354  2.67741  2.69355  4.24690  2.90347  2.73739  3.18146  2.89801  2.37887  2.77519  2.98518  4.58477  3.61503
          0.07570  6.42631  2.64105  0.61958  0.77255  2.46006  0.08930
     79   1.83112  6.17138  1.73798  2.39649  5.51709  4.43271  4.61974  5.00351  3.35421  3.06929  5.21188  2.56629  3.16717  2.87562  2.88461  2.29664  2.61843  4.56236  6.60368  3.35394    147 d - - -
          2.68618  4.42225  2.77519  2.73123  3.46354  2.40513  3.72494  3.29354  2.67741  2.69355  4.24690  2.90347  2.73739  3.18146  2.89801  2.37887  2.77519  2.98518  4.58477  3.61503
          0.05642  6.35320  2.93518  0.61958  0.77255  2.56884  0.07972
     80   2.85190  6.11219  2.13214  2.94115  5.44894  2.61126  3.62391  2.49219  2.98053  3.00999  3.12892  3.86903  2.52054  3.09545  2.62319  2.11983  2.77765  4.49836  6.54989  3.73911    148 s - - -
          2.68618  4.42225  2.77519  2.73123  3.46354  2.40513  3.72494  3.29354  2.67741  2.69355  4.24690  2.90347  2.73739  3.18146  2.89801  2.37887  2.77519  2.98518  4.58477  3.61503
          0.00273  6.29951  7.02186  0.61958  0.77255  1.52456  0.24554
     81   2.09783  6.16673  2.52512  2.75884  3.53516  3.01803  4.67942  2.83268  2.72424  4.46293  3.64282  2.62369  4.88298  2.94074  3.91192  1.74671  2.71522  2.67658  6.61233  3.98158    149 s - - -
          2.68734  4.42802  2.77231  2.73036  3.45992  2.40405  3.72301  3.29427  2.68392  2.69041  4.23879  2.90343  2.74016  3.18171  2.90537  2.37473  2.76965  2.98738  4.59477  3.61976
          2.70126  0.18802  2.26065  1.95996  0.15183  1.72965  0.19522
     82   2.02726  6.17630  3.28068  3.36622  5.51908  2.68073  4.63302  3.73889  2.62128  2.98354  5.21757  2.97962  2.77712  2.87120  2.24087  1.53323  3.33634  3.68727  6.61037  5.20080    163 s - - -
          2.68618  4.42225  2.77519  2.73123  3.46354  2.40513  3.72494  3.29354  2.67741  2.69355  4.24690  2.90347  2.73739  3.18146  2.89801  2.37887  2.77519  2.98518  4.58477  3.61503
          0.14929  6.36896  1.98801  0.61958  0.77255  2.54703  0.08155
     83   2.38763  2.99623  3.82463  2.59250  5.38947  4.34412  3.39149  4.86866  2.88189  2.68059  3.64335  2.56224  2.21397  2.24344  2.89028  2.50059  2.45285  3.57236  6.49263  5.08759    164 p - - -
          2.68618  4.42225  2.77519  2.73123  3.46354  2.40513  3.72494  3.29354  2.67741  2.69355  4.24690  2.90347  2.73739  3.18146  2.89801  2.37887  2.77519  2.98518  4.58477  3.61503
          0.00295  6.22262  6.94496  0.61958  0.77255  2.42751  0.09240
     84   2.99703  3.60314  2.83680  2.57213  5.39252  2.76836  4.55019  2.94662  3.29031  3.35861  5.10514  2.86590  3.48612  2.66149  3.18254  1.41744  2.50855  3.49127  6.50176  3.69714    165 s - - -
          2.68618  4.42225  2.77519  2.73123  3.46354  2.40513  3.72494  3.29354  2.67741  2.69355  4.24690  2.90347  2.73739  3.18146  2.89801  2.37887  2.77519  2.98518  4.58477  3.61503
          0.00289  6.24444  6.96679  0.61958  0.77255  2.03360  0.14026
     85   2.50085  6.10614  3.37546  2.55359  3.50786  4.40230  3.60450  3.47655  2.90817  2.84221  5.14992  3.28105  2.60748  2.57509  2.85121  1.66060  2.79994  2.80852  6.54599  3.61359    166 s - - -
          2.68618  4.42225  2.77519  2.73123  3.46354  2.40513  3.72494  3.29354  2.67741  2.69355  4.24690  2.90347  2.73739  3.18146  2.89801  2.37887  2.77519  2.98518  4.58477  3.61503
          0.00273  6.30227  7.02462  0.61958  0.77255  0.76781  0.62367
     86   2.79423  6.03328  4.28272  2.69784  3.07075  3.06205  4.90734  2.97020  3.71646  2.55699  5.10646  2.69140  2.78886  3.11699  3.12216  2.18030  1.64301  2.73972  6.54197  5.21381    167 t - - -
          2.68618  4.42225  2.77519  2.73123  3.46354  2.40513  3.72494  3.29354  2.67741  2.69355  4.24690  2.90347  2.73739  3.18146  2.89801  2.37887  2.77519  2.98518  4.58477  3.61503
          0.00206  6.58308  7.30542  0.61958  0.77255  1.84103  0.17275
     87   5.56878  7.47970  5.43905  3.82488  7.89021  3.58850  7.16481  7.67648  6.46937  7.12536  8.07015  5.96866  0.07784  6.49173  6.88062  5.65921  6.08826  6.88624  8.75413  7.84009    168 P - - -
          2.68618  4.42225  2.77519  2.73123  3.46354  2.40513  3.72494  3.29354  2.67741  2.69355  4.24690  2.90347  2.73739  3.18146  2.89801  2.37887  2.77519  2.98518  4.58477  3.61503
          0.03136  6.59834  3.52292  0.61958  0.77255  1.85323  0.17047
     88   2.35481  6.34471  2.73533  2.31321  5.69107  2.99525  3.41003  3.94617  2.83700  3.81587  4.07152  2.91325  4.07907  2.56945  2.28428  1.81591  2.32176  3.92109  6.77662  5.36489    169 s - - -
          2.68618  4.42225  2.77519  2.73123  3.46354  2.40513  3.72494  3.29354  2.67741  2.69355  4.24690  2.90347  2.73739  3.18146  2.89801  2.37887  2.77519  2.98518  4.58477  3.61503
          0.13506  6.58140  2.07987  0.61958  0.77255  2.14057  0.12510
     89   1.53106  6.20631  3.36666  2.67202  4.03105  2.86901  4.70104  3.66021  3.08740  3.17092  5.25101  3.39396  2.51284  2.65493  3.93207  2.36590  2.03244  3.22021  6.64827  5.24673    170 a - - -
          2.68618  4.42225  2.77519  2.73123  3.46354  2.40513  3.72494  3.29354  2.67741  2.69355  4.24690  2.90347  2.73739  3.18146  2.89801  2.37887  2.77519  2.98518  4.58477  3.61503
          0.05115  6.44870  3.03067  0.61958  0.77255  2.42245  0.09289
     90   2.81607  6.20577  2.47279  2.43183  3.43361  2.85063  4.65408  4.03089  2.61048  2.85547  5.24625  2.27962  2.83061  2.56412  3.31510  1.81305  3.33005  4.59677  6.63806  3.60074    171 s - - -
          2.68618  4.42225  2.77519  2.73123  3.46354  2.40513  3.72494  3.29354  2.67741  2.69355  4.24690  2.90347  2.73739  3.18146  2.89801  2.37887  2.77519  2.98518  4.58477  3.61503
          0.11606  6.40002  2.22642  0.61958  0.77255  2.50149  0.08552
     91   2.37525  6.11904  2.66706  2.56036  4.01663  3.08001  3.56048  2.36981  1.82710  4.42384  3.86038  2.84934  4.77870  3.11290  3.25234  2.67115  2.14366  3.34851  6.55240  5.14213    172 k - - -
          2.68618  4.42225  2.77519  2.73123  3.46354  2.40513  3.72494  3.29354  2.67741  2.69355  4.24690  2.90347  2.73739  3.18146  2.89801  2.37887  2.77519  2.98518  4.58477  3.61503
          0.00277  6.28673  7.00908  0.61958  0.77255  1.06337  0.42356
     92   2.62540  6.14025  2.41582  2.99167  4.09418  2.53565  3.74389  2.93771  2.78326  3.08942  3.91038  4.07198  2.00048  3.89087  2.95114  2.25326  3.01136  2.30224  6.60875  5.23518    173 p - - -
          2.67585  4.43020  2.76473  2.72697  3.45778  2.40571  3.72654  3.28946  2.69176  2.69164  4.23699  2.90132  2.73924  3.17347  2.91522  2.36604  2.77856  2.99832  4.61074  3.63510
          2.29508  0.10701  7.22015  3.14948  0.04382  0.51029  0.91709
     93   3.04136  4.22357  2.42498  2.08529  4.12278  2.03836  4.91436  2.91766  2.80558  2.63678  4.06065  3.69702  3.30196  2.80228  3.17165  2.80947  2.35942  3.42531  6.86066  4.18802    227 g - - -
          2.68618  4.42225  2.77519  2.73123  3.46354  2.40513  3.72494  3.29354  2.67741  2.69355  4.24690  2.90347  2.73739  3.18146  2.89801  2.37887  2.77519  2.98518  4.58477  3.61503
          0.01588  6.72306  4.23027  0.61958  0.77255  1.63182  0.21762
     94   3.14741  6.44471  2.30117  1.99750  4.07816  3.88653  3.51030  3.02246  2.75360  4.01511  5.48506  2.03319  3.44063  2.30384  3.29162  2.20364  2.72384  3.31311  6.87669  5.46503    228 e - - -
          2.68618  4.42225  2.77519  2.73123  3.46354  2.40513  3.72494  3.29354  2.67741  2.69355  4.24690  2.90347  2.73739  3.18146  2.89801  2.37887  2.77519  2.98518  4.58477  3.61503
          0.00181  6.70900  7.43134  0.61958  0.77255  1.16781  0.37258
     95   2.02497  6.46293  3.64227  2.64740  3.53444  2.84489  3.52119  3.13274  2.49958  2.69371  5.50372  2.35899  3.26624  2.35169  3.59456  2.60512  2.35361  4.10458  6.89591  4.31703    229 a - - -
          2.68618  4.42225  2.77519  2.73123  3.46354  2.40513  3.72494  3.29354  2.67741  2.69355  4.24690  2.90347  2.73739  3.18146  2.89801  2.37887  2.77519  2.98518  4.58477  3.61503
          0.01686  6.73635  4.16510  0.61958  0.77255  1.56229  0.23529
     96   2.32217  4.22782  3.01253  2.53243  3.88231  2.92844  3.41468  5.28697  2.24454  3.00980  5.49457  2.29758  3.51394  3.21059  2.84861  2.08186  2.35500  4.84537  4.35246  3.99338    230 s - - -
          2.68618  4.42225  2.77519  2.73123  3.46354  2.40513  3.72494  3.29354  2.67741  2.69355  4.24690  2.90347  2.73739  3.18146  2.89801  2.37887  2.77519  2.98518  4.58477  3.61503
          0.00179  6.72128  7.44363  0.61958  0.77255  1.31211  0.31369
     97   3.18249  6.46297  3.61994  2.62193  3.89355  4.72741  3.53231  2.55540  2.24293  4.01449  3.61538  2.56720  5.12087  2.25899  2.87594  1.50039  2.52801  4.85335  6.89594  4.19505    231 s - - -
          2.68618  4.42225  2.77519  2.73123  3.46354  2.40513  3.72494  3.29354  2.67741  2.69355  4.24690  2.90347  2.73739  3.18146  2.89801  2.37887  2.77519  2.98518  4.58477  3.61503
          0.00176  6.73635  7.45869  0.61958  0.77255  1.56229  0.23529
     98   5.08004  6.93788  6.95642  7.03306  7.72472  5.69016  7.77575  7.45799  7.21668  7.05938  7.85378  6.59006  0.07588  7.29513  7.17434  3.01665  5.67744  6.46622  8.80291  7.99592    232 P - - -
          2.68618  4.42225  2.77519  2.73123  3.46354  2.40513  3.72494  3.29354  2.67741  2.69355  4.24690  2.90347  2.73739  3.18146  2.89801  2.37887  2.77519  2.98518  4.58477  3.61503
          0.02941  6.73635  3.58277  0.61958  0.77255  1.56229  0.23529
     99   2.36591  6.23463  2.99694  3.19361  2.85989  3.92308  3.44397  2.58289  3.07454  2.00021  2.86868  3.15787  5.15639  2.89817  3.12547  2.21340  2.95887  2.78970  6.72032  3.95272    233 l - - -
          2.68618  4.42225  2.77519  2.73123  3.46354  2.40513  3.72494  3.29354  2.67741  2.69355  4.24690  2.90347  2.73739  3.18146  2.89801  2.37887  2.77519  2.98518  4.58477  3.61503
          0.00181  6.70875  7.43109  0.61958  0.77255  1.70074  0.20156
    100   2.58629  4.28026  2.93586  2.39139  5.77068  2.99257  4.89557  3.58000  3.26977  3.10388  5.47275  3.41014  2.50215  2.91721  2.42479  1.87923  3.23946  2.36789  6.86651  3.07012    234 s - - -
          2.68618  4.42225  2.77519  2.73123  3.46354  2.40513  3.72494  3.29354  2.67741  2.69355  4.24690  2.90347  2.73739  3.18146  2.89801  2.37887  2.77519  2.98518  4.58477  3.61503
          0.00181  6.70875  7.43109  0.61958  0.77255  1.70074  0.20156
    101   2.56571  6.43829  3.13964  2.46882  3.69233  2.73110  3.15990  3.21539  2.60379  2.94149  3.57452  3.44597  3.45558  3.45368  2.79090  1.60699  2.54331  3.67699  6.87198  5.46205    235 s - - -
          2.68618  4.42225  2.77519  2.73123  3.46354  2.40513  3.72494  3.29354  2.67741  2.69355  4.24690  2.90347  2.73739  3.18146  2.89801  2.37887  2.77519  2.98518  4.58477  3.61503
          0.01269  6.70875  4.47524  0.61958  0.77255  1.70074  0.20156
    102   1.98503  6.43581  3.25147  2.79367  5.78203  2.42629  3.15583  5.26880  2.25639  3.37736  4.01335  4.16289  3.96533  2.31521  3.24050  1.56356  3.08253  4.82706  6.86781  3.56585    236 s - - -
          2.68618  4.42225  2.77519  2.73123  3.46354  2.40513  3.72494  3.29354  2.67741  2.69355  4.24690  2.90347  2.73739  3.18146  2.89801  2.37887  2.77519  2.98518  4.58477  3.61503
          0.00183  6.69789  7.42024  0.61958  0.77255  1.74941  0.19101
    103   2.16387  3.94855  1.98387  3.15982  3.97754  2.96151  3.49741  5.25417  3.25804  2.78147  3.61936  2.76472  3.87846  2.58991  2.43764  2.05714  3.38011  3.93891  3.86341  5.45250    237 d - - -
          2.68618  4.42225  2.77519  2.73123  3.46354  2.40513  3.72494  3.29354  2.67741  2.69355  4.24690  2.90347  2.73739  3.18146  2.89801  2.37887  2.77519  2.98518  4.58477  3.61503
          0.02971  6.69789  3.57403  0.61958  0.77255  1.74941  0.19101
    104   2.72824  4.14493  4.15016  1.98069  5.75421  3.12308  3.38848  3.57199  3.12889  3.62383  3.99347  2.94059  3.80532  2.98621  2.22260  1.76547  1.90727  4.80009  6.84290  5.43236    238 s - - -
          2.68618  4.42225  2.77519  2.73123  3.46354  2.40513  3.72494  3.29354  2.67741  2.69355  4.24690  2.90347  2.73739  3.18146  2.89801  2.37887  2.77519  2.98518  4.58477  3.61503
          0.08502  6.67007  2.52272  0.61958  0.77255  1.86226  0.16880
    105   2.57056  6.30572  3.53111  2.92525  5.63269  4.61985  4.80887  5.10610  2.88283  2.61806  3.42029  2.20913  4.14810  3.13143  3.00947  2.08395  1.85120  2.44238  4.23557  3.03638    239 t - - -
          2.68618  4.42225  2.77519  2.73123  3.46354  2.40513  3.72494  3.29354  2.67741  2.69355  4.24690  2.90347  2.73739  3.18146  2.89801  2.37887  2.77519  2.98518  4.58477  3.61503
          0.03433  6.58709  3.43066  0.61958  0.77255  2.12550  0.12712
    106   2.67833  6.32681  2.58129  2.34947  5.67279  2.18562  4.77369  5.15955  3.50849  3.39062  5.36733  1.83756  4.97997  3.40935  3.13860  1.42255  2.78607  4.71796  6.75891  5.34717    240 s - - -
          2.68618  4.42225  2.77519  2.73123  3.46354  2.40513  3.72494  3.29354  2.67741  2.69355  4.24690  2.90347  2.73739  3.18146  2.89801  2.37887  2.77519  2.98518  4.58477  3.61503
          0.05897  6.55488  2.88526  0.61958  0.77255  2.20689  0.11658
    107   1.96209  6.28074  2.11552  2.31833  5.62706  2.31055  2.76991  5.11391  2.58380  4.58655  4.09460  4.00749  3.12514  3.32233  3.10041  1.95598  3.08224  3.57417  6.71267  5.30097    241 s - - -
          2.68618  4.42225  2.77519  2.73123  3.46354  2.40513  3.72494  3.29354  2.67741  2.69355  4.24690  2.90347  2.73739  3.18146  2.89801  2.37887  2.77519  2.98518  4.58477  3.61503
          0.00224  6.49816  7.22050  0.61958  0.77255  2.33060  0.10230
    108   2.04925  3.39577  3.13569  3.16696  3.98973  2.92452  4.79978  3.84239  3.58001  3.58107  3.79662  3.32460  3.33198  3.37692  2.99584  1.47492  2.27227  2.55963  6.55259  5.19874    242 s - - -
          2.68618  4.42225  2.77519  2.73123  3.46354  2.40513  3.72494  3.29354  2.67741  2.69355  4.24690  2.90347  2.73739  3.18146  2.89801  2.37887  2.77519  2.98518  4.58477  3.61503
          0.12236  6.49816  2.17448  0.61958  0.77255  2.08906  0.13216
    109   3.10739  6.18519  2.66586  1.85553  3.33474  2.34787  4.65356  3.85917  2.98684  2.92069  3.66521  2.96193  2.49926  3.75195  2.93075  2.01657  2.88829  4.57241  6.62170  3.71227    243 e - - -
          2.68618  4.42225  2.77519  2.73123  3.46354  2.40513  3.72494  3.29354  2.67741  2.69355  4.24690  2.90347  2.73739  3.18146  2.89801  2.37887  2.77519  2.98518  4.58477  3.61503
          0.01989  6.39323  4.01628  0.61958  0.77255  2.51175  0.08461
    110   3.67602  6.18387  2.44132  2.53780  2.71350  3.04307  3.17143  3.91105  2.97341  2.03291  5.22484  2.34082  4.84367  2.65530  3.39404  2.33822  2.10785  4.57387  6.61726  5.20702    244 l - - -
          2.68618  4.42225  2.77519  2.73123  3.46354  2.40513  3.72494  3.29354  2.67741  2.69355  4.24690  2.90347  2.73739  3.18146  2.89801  2.37887  2.77519  2.98518  4.58477  3.61503
          0.00253  6.37587  7.09822  0.61958  0.77255  2.53719  0.08239
    111   2.56635  6.18208  2.92051  2.54990  3.61513  2.95623  3.51785  3.11023  2.99176  3.22858  3.70455  2.52079  3.19839  2.89766  3.31766  1.91013  2.08080  4.57166  6.61596  3.71594    245 s - - -
          2.68618  4.42225  2.77519  2.73123  3.46354  2.40513  3.72494  3.29354  2.67741  2.69355  4.24690  2.90347  2.73739  3.18146  2.89801  2.37887  2.77519  2.98518  4.58477  3.61503
          0.06591  6.37587  2.77930  0.61958  0.77255  2.53719  0.08239
    112   3.04814  3.16280  2.18172  2.55728  5.47888  3.50718  3.66344  3.22908  2.77039  3.01262  5.17701  2.89108  4.79787  2.12221  2.85778  1.91649  3.22721  2.96378  6.56971  3.80304    246 s - - -
          2.68618  4.42225  2.77519  2.73123  3.46354  2.40513  3.72494  3.29354  2.67741  2.69355  4.24690  2.90347  2.73739  3.18146  2.89801  2.37887  2.77519  2.98518  4.58477  3.61503
          0.03070  6.31266  3.56069  0.61958  0.77255  2.62144  0.07548
    113   2.78009  5.60870  2.21988  2.75435  2.40634  2.82617  4.77994  2.71888  3.66963  2.87054  2.68296  2.51513  3.74225  4.00173  4.09276  2.31361  2.47172  3.27791  6.15661  3.68542    247 d - - -
          2.68618  4.42225  2.77519  2.73123  3.46354  2.40513  3.72494  3.29354  2.67741  2.69355  4.24690  2.90347  2.73739  3.18146  2.89801  2.37887  2.77519  2.98518  4.58477  3.61503
          0.00277  6.28473  7.00708  0.61958  0.77255  2.65497  0.07289
    114   2.27765  6.09616  2.39602  2.69880  3.54367  3.10745  2.95987  2.70364  2.40650  2.69739  3.79143  3.23002  2.71188  3.18788  3.27569  2.99914  2.51544  3.18604  6.53530  5.13087    248 a - - -
          2.68618  4.42225  2.77519  2.73123  3.46354  2.40513  3.72494  3.29354  2.67741  2.69355  4.24690  2.90347  2.73739  3.18146  2.89801  2.37887  2.77519  2.98518  4.58477  3.61503
          0.01945  6.28473  4.05123  0.61958  0.77255  2.65497  0.07289
    115   2.44393  3.12794  2.14377  3.16434  3.52200  2.98015  4.82795  3.38388  3.77446  2.28468  3.61529  4.25480  4.97404  2.81157  3.10179  2.15827  2.48350  2.55334  6.06511  3.48348    249 d - - -
          2.68618  4.42225  2.77519  2.73123  3.46354  2.40513  3.72494  3.29354  2.67741  2.69355  4.24690  2.90347  2.73739  3.18146  2.89801  2.37887  2.77519  2.98518  4.58477  3.61503
          0.00282  6.26810  6.99045  0.61958  0.77255  2.67399  0.07147
    116   2.12328  6.09633  2.88655  2.94702  3.62995  2.46147  4.56174  4.91829  2.91793  2.65805  5.13839  3.09066  2.91028  2.10016  3.79043  1.82527  2.92479  3.14524  6.53222  5.12450    250 s - - -
          2.68618  4.42225  2.77519  2.73123  3.46354  2.40513  3.72494  3.29354  2.67741  2.69355  4.24690  2.90347  2.73739  3.18146  2.89801  2.37887  2.77519  2.98518  4.58477  3.61503
          0.00282  6.26810  6.99045  0.61958  0.77255  1.52777  0.24465
    117   2.57783  5.91348  2.95519  3.55551  2.33265  3.58849  3.59972  3.21857  2.71750  2.22379  3.25484  4.07520  3.87212  2.46300  2.64368  2.32655  2.54307  2.85267  6.41619  5.08103    251 l - - -
          2.68349  4.42701  2.76865  2.72598  3.44810  2.41061  3.72926  3.29948  2.68331  2.68389  4.23470  2.90375  2.74393  3.17405  2.90339  2.37837  2.77699  2.98745  4.58833  3.62749
          1.59799  0.25236  3.87612  2.54207  0.08197  0.65080  0.73737
    118   2.42859  2.93540  2.63545  2.62726  2.65310  3.84602  4.89458  3.84506  3.00647  2.81730  5.26448  2.19322  3.28449  4.02174  4.14335  2.03019  2.35649  2.73831  6.68285  5.32082    286 s - - -
          2.68618  4.42225  2.77519  2.73123  3.46354  2.40513  3.72494  3.29354  2.67741  2.69355  4.24690  2.90347  2.73739  3.18146  2.89801  2.37887  2.77519  2.98518  4.58477  3.61503
          0.00195  6.63507  7.35741  0.61958  0.77255  1.98455  0.14785
    119   1.97596  6.38496  2.47395  1.96658  5.73060  2.56557  2.95679  4.08176  3.12385  2.32285  4.06905  2.69849  2.98016  3.27072  3.38938  2.60085  3.55937  3.52715  6.81731  5.40602    287 e - - -
          2.68618  4.42225  2.77519  2.73123  3.46354  2.40513  3.72494  3.29354  2.67741  2.69355  4.24690  2.90347  2.73739  3.18146  2.89801  2.37887  2.77519  2.98518  4.58477  3.61503
          0.00195  6.63507  7.35741  0.61958  0.77255  1.74301  0.19236
    120   2.01438  3.90867  2.95724  2.59023  5.73762  2.04124  3.85512  3.99543  2.79875  3.63330  5.43332  1.94546  2.88570  3.93944  4.07059  2.02901  2.59582  4.78323  6.82537  5.41447    288 n - - -
          2.68618  4.42225  2.77519  2.73123  3.46354  2.40513  3.72494  3.29354  2.67741  2.69355  4.24690  2.90347  2.73739  3.18146  2.89801  2.37887  2.77519  2.98518  4.58477  3.61503
          0.00193  6.64662  7.36897  0.61958  0.77255  1.94628  0.15409
    121   2.73022  6.39524  2.34740  1.76028  3.29880  2.29483  4.84229  5.22819  2.90575  4.70100  5.43561  2.82282  4.00276  3.43138  3.54695  1.57949  2.87425  3.58886  6.82726  4.11717    289 s - - -
          2.68618  4.42225  2.77519  2.73123  3.46354  2.40513  3.72494  3.29354  2.67741  2.69355  4.24690  2.90347  2.73739  3.18146  2.89801  2.37887  2.77519  2.98518  4.58477  3.61503
          0.00193  6.64662  7.36897  0.61958  0.77255  1.94628  0.15409
    122   3.46473  3.87973  2.80714  4.01090  4.52990  5.17497  5.49799  2.10357  5.02278  1.64215  3.18819  2.55638  5.54064  4.10572  5.09814  2.55503  2.32325  1.90281  4.07415  3.22583    290 l - - -
          2.68618  4.42225  2.77519  2.73123  3.46354  2.40513  3.72494  3.29354  2.67741  2.69355  4.24690  2.90347  2.73739  3.18146  2.89801  2.37887  2.77519  2.98518  4.58477  3.61503
          0.00193  6.64662  7.36897  0.61958  0.77255  1.94628  0.15409
    123   2.64380  5.41090  3.96181  5.37014  2.64922  5.20199  5.53486  1.66108  3.76503  1.61678  2.37848  3.79663  5.56581  5.29163  5.17076  3.36601  3.14942  1.65181  6.03251  4.85625    291 l - - -
          2.68618  4.42225  2.77519  2.73123  3.46354  2.40513  3.72494  3.29354  2.67741  2.69355  4.24690  2.90347  2.73739  3.18146  2.89801  2.37887  2.77519  2.98518  4.58477  3.61503
          0.00193  6.64662  7.36897  0.61958  0.77255  1.94628  0.15409
    124   3.06535  6.39586  1.56631  2.57544  5.74227  2.40291  4.84226  5.22918  2.25220  3.72166  5.43617  2.85164  5.04883  2.80644  3.46882  1.55885  3.36624  3.91354  6.82774  5.41598    292 s - - -
          2.68618  4.42225  2.77519  2.73123  3.46354  2.40513  3.72494  3.29354  2.67741  2.69355  4.24690  2.90347  2.73739  3.18146  2.89801  2.37887  2.77519  2.98518  4.58477  3.61503
          0.00193  6.64662  7.36897  0.61958  0.77255  1.94628  0.15409
    125   2.21387  6.26603  3.56856  2.91495  2.89988  3.38517  4.88425  2.66775  2.15976  3.00119  4.03825  3.11540  3.92535  3.54955  3.54339  1.90938  2.03380  3.64515  4.35519  4.01066    293 s - - -
          2.68618  4.42225  2.77519  2.73123  3.46354  2.40513  3.72494  3.29354  2.67741  2.69355  4.24690  2.90347  2.73739  3.18146  2.89801  2.37887  2.77519  2.98518  4.58477  3.61503
          0.00193  6.64662  7.36897  0.61958  0.77255  1.94628  0.15409
    126   2.27329  6.38984  2.69938  2.40175  4.12338  4.65670  4.84389  5.21855  2.66753  2.97324  2.98303  2.42958  3.30255  3.07716  3.37073  1.78241  2.19757  3.82309  4.10913  5.41321    294 s - - -
          2.68618  4.42225  2.77519  2.73123  3.46354  2.40513  3.72494  3.29354  2.67741  2.69355  4.24690  2.90347  2.73739  3.18146  2.89801  2.37887  2.77519  2.98518  4.58477  3.61503
          0.00193  6.64662  7.36897  0.61958  0.77255  1.94628  0.15409
    127   2.64430  4.11949  4.32571  3.39203  5.32467  2.17701  3.79893  2.60123  2.84669  2.35615  2.63766  3.14371  3.43900  3.00562  2.82344  2.00544  3.62426  2.72434  6.59915  4.24726    295 s - - -
          2.68618  4.42225  2.77519  2.73123  3.46354  2.40513  3.72494  3.29354  2.67741  2.69355  4.24690  2.90347  2.73739  3.18146  2.89801  2.37887  2.77519  2.98518  4.58477  3.61503
          0.00193  6.64662  7.36897  0.61958  0.77255  1.94628  0.15409
    128   2.22275  6.40115  2.69806  2.18412  5.74744  4.65833  2.97106  5.23453  2.55317  4.70696  5.44161  3.12165  1.40541  3.38501  4.07485  1.97559  2.86524  4.79247  6.83299  5.42089    296 p - - -
          2.68618  4.42225  2.77519  2.73123  3.46354  2.40513  3.72494  3.29354  2.67741  2.69355  4.24690  2.90347  2.73739  3.18146  2.89801  2.37887  2.77519  2.98518  4.58477  3.61503
          0.02054  6.64662  3.96178  0.61958  0.77255  1.69749  0.20229
    129   1.23002  5.60389  3.92277  3.59942  3.78526  2.64984  5.27699  2.79377  4.40582  2.50486  3.29630  3.89756  3.32225  3.84368  4.70970  2.66286  2.31273  2.74423  6.19849  3.11289    297 a - - -
          2.68618  4.42225  2.77519  2.73123  3.46354  2.40513  3.72494  3.29354  2.67741  2.69355  4.24690  2.90347  2.73739  3.18146  2.89801  2.37887  2.77519  2.98518  4.58477  3.61503
          0.03889  6.64008  3.30133  0.61958  0.77255  1.04379  0.43404
    130   2.99760  6.41150  2.10316  2.01178  3.62664  3.20011  3.87342  4.25747  3.19229  4.71717  3.84840  2.80451  3.36467  3.16625  2.84920  1.46572  3.08554  3.58976  6.84364  3.98788    298 s - - -
          2.68618  4.42225  2.77519  2.73123  3.46354  2.40513  3.72494  3.29354  2.67741  2.69355  4.24690  2.90347  2.73739  3.18146  2.89801  2.37887  2.77519  2.98518  4.58477  3.61503
          0.00189  6.66783  7.39018  0.61958  0.77255  1.87068  0.16726
    131   1.74824  6.37570  3.62293  3.12081  5.70559  2.48421  2.52060  4.01022  3.61092  3.32908  3.80256  2.50440  5.07449  3.46329  3.13023  1.61639  2.69221  3.73612  6.81759  3.55200    299 s - - -
          2.68618  4.42225  2.77519  2.73123  3.46354  2.40513  3.72494  3.29354  2.67741  2.69355  4.24690  2.90347  2.73739  3.18146  2.89801  2.37887  2.77519  2.98518  4.58477  3.61503
          0.00189  6.66783  7.39018  0.61958  0.77255  1.87068  0.16726
    132   2.26812  4.16818  2.51306  1.78553  4.08985  3.31157  4.85961  3.02317  2.64311  4.71522  2.86257  2.77393  3.94377  2.31359  3.38684  2.13539  3.54058  4.00005  6.84246  5.43141    300 e - - -
          2.68618  4.42225  2.77519  2.73123  3.46354  2.40513  3.72494  3.29354  2.67741  2.69355  4.24690  2.90347  2.73739  3.18146  2.89801  2.37887  2.77519  2.98518  4.58477  3.61503
          0.00189  6.66783  7.39018  0.61958  0.77255  1.87068  0.16726
    133   1.99895  6.41095  2.93783  2.41336  5.75667  3.36885  3.93112  5.24311  3.59372  3.61898  5.45144  3.20377  2.95673  2.31858  3.66223  1.67753  2.04014  3.38081  6.84324  3.48437    301 s - - -
          2.68618  4.42225  2.77519  2.73123  3.46354  2.40513  3.72494  3.29354  2.67741  2.69355  4.24690  2.90347  2.73739  3.18146  2.89801  2.37887  2.77519  2.98518  4.58477  3.61503
          0.00189  6.66783  7.39018  0.61958  0.77255  1.87068  0.16726
    134   2.57616  3.98102  2.70167  2.49243  4.41995  3.67549  3.88474  5.24547  2.31805  4.71809  4.09521  2.04120  3.85425  2.45301  4.08611  1.55614  2.41094  4.80359  6.84419  5.43248    302 s - - -
          2.68618  4.42225  2.77519  2.73123  3.46354  2.40513  3.72494  3.29354  2.67741  2.69355  4.24690  2.90347  2.73739  3.18146  2.89801  2.37887  2.77519  2.98518  4.58477  3.61503
          0.00189  6.66783  7.39018  0.61958  0.77255  1.87068  0.16726
    135   2.55994  5.54928  2.90831  3.77039  4.65881  3.03861  5.38545  1.82001  3.73857  1.84459  3.18864  5.00946  4.06061  3.85186  4.87705  3.18334  3.69595  1.42587  6.15497  3.42250    303 v - - -
          2.68618  4.42225  2.77519  2.73123  3.46354  2.40513  3.72494  3.29354  2.67741  2.69355  4.24690  2.90347  2.73739  3.18146  2.89801  2.37887  2.77519  2.98518  4.58477  3.61503
          0.00189  6.66783  7.39018  0.61958  0.77255  1.87068  0.16726
    136   1.90064  6.41228  2.22397  2.36577  5.75863  2.71494  3.05177  5.24550  2.69158  3.20058  4.06300  2.34572  3.97389  3.46903  2.82069  2.17127  3.38521  3.20455  6.84420  5.43248    304 a - - -
          2.68618  4.42225  2.77519  2.73123  3.46354  2.40513  3.72494  3.29354  2.67741  2.69355  4.24690  2.90347  2.73739  3.18146  2.89801  2.37887  2.77519  2.98518  4.58477  3.61503
          0.00189  6.66783  7.39018  0.61958  0.77255  1.87068  0.16726
    137   2.34391  6.40721  3.02048  1.65426  3.85052  3.22006  3.43937  3.52072  3.12736  3.29408  4.09392  2.60592  2.63405  2.69922  3.19733  2.73227  3.00992  3.12169  6.84053  3.55358    305 e - - -
          2.68618  4.42225  2.77519  2.73123  3.46354  2.40513  3.72494  3.29354  2.67741  2.69355  4.24690  2.90347  2.73739  3.18146  2.89801  2.37887  2.77519  2.98518  4.58477  3.61503
          0.00191  6.65652  7.37887  0.61958  0.77255  1.87068  0.16726
    138   1.96112  3.91581  2.71795  2.51623  3.29823  2.65861  4.85250  3.30829  3.12645  3.93614  5.43625  2.35043  5.05859  3.13126  3.17053  1.85880  2.27051  4.78415  6.82916  4.04108    306 s - - -
          2.68618  4.42225  2.77519  2.73123  3.46354  2.40513  3.72494  3.29354  2.67741  2.69355  4.24690  2.90347  2.73739  3.18146  2.89801  2.37887  2.77519  2.98518  4.58477  3.61503
          0.00191  6.65652  7.37887  0.61958  0.77255  1.87068  0.16726
    139   2.63953  3.80476  2.29966  2.92436  5.74846  2.59400  4.85022  3.45107  2.37057  3.84614  3.08448  2.05429  3.92606  2.60502  3.15501  1.88574  3.11394  4.79362  6.83467  5.42318    307 s - - -
          2.68618  4.42225  2.77519  2.73123  3.46354  2.40513  3.72494  3.29354  2.67741  2.69355  4.24690  2.90347  2.73739  3.18146  2.89801  2.37887  2.77519  2.98518  4.58477  3.61503
          0.00191  6.65652  7.37887  0.61958  0.77255  1.10621  0.40169
    140   2.36295  6.43957  2.14945  2.40212  2.66146  2.88505  4.88719  5.27216  2.76508  4.74524  5.47999  2.26770  4.17478  3.98325  2.83792  1.75895  2.64795  3.25534  6.87171  5.46021    308 s - - -
          2.68890  4.42610  2.74454  2.71598  3.45781  2.42730  3.72530  3.29002  2.68959  2.69514  4.21655  2.89809  2.74462  3.17616  2.90285  2.37014  2.76562  2.99202  4.62642  3.65168
          2.66238  0.21898  2.06453  3.30158  0.03752  1.67614  0.20714
    141   2.57168  6.19490  2.25453  3.23802  3.15010  2.90703  3.70519  4.93062  3.58825  1.45277  3.31245  2.73177  2.75475  3.94496  2.83456  2.75882  3.09577  3.56356  6.66331  5.28964    377 l - - -
          2.68618  4.42225  2.77519  2.73123  3.46354  2.40513  3.72494  3.29354  2.67741  2.69355  4.24690  2.90347  2.73739  3.18146  2.89801  2.37887  2.77519  2.98518  4.58477  3.61503
          0.29808  6.56820  1.36119  0.61958  0.77255  2.14280  0.12480
    142   2.50839  6.10860  2.71847  2.40875  3.03488  2.50022  4.56267  3.58587  2.05835  3.38802  3.54942  2.50635  2.43347  2.99341  3.79046  2.29718  3.19453  4.49850  6.54210  5.13197    378 k - - -
          2.68618  4.42225  2.77519  2.73123  3.46354  2.40513  3.72494  3.29354  2.67741  2.69355  4.24690  2.90347  2.73739  3.18146  2.89801  2.37887  2.77519  2.98518  4.58477  3.61503
          0.00281  6.27293  6.99527  0.61958  0.77255  2.32072  0.10337
    143   2.11262  6.11786  2.91027  2.70967  4.02050  2.19087  3.64501  2.93434  2.91487  2.93395  5.15978  3.86351  3.66995  3.10219  3.01337  1.95407  2.01646  4.50592  6.55343  5.14539    379 s - - -
          2.68618  4.42225  2.77519  2.73123  3.46354  2.40513  3.72494  3.29354  2.67741  2.69355  4.24690  2.90347  2.73739  3.18146  2.89801  2.37887  2.77519  2.98518  4.58477  3.61503
          0.00274  6.29642  7.01877  0.61958  0.77255  2.08300  0.13302
    144   2.53906  3.34507  3.51665  3.15886  3.09986  3.01190  4.78631  3.52292  3.12363  2.21049  2.38736  4.15519  3.31051  2.99888  2.12758  2.80877  2.35764  2.97756  6.24517  4.95103    380 r - - -
          2.68618  4.42225  2.77519  2.73123  3.46354  2.40513  3.72494  3.29354  2.67741  2.69355  4.24690  2.90347  2.73739  3.18146  2.89801  2.37887  2.77519  2.98518  4.58477  3.61503
          0.00263  6.33812  7.06046  0.61958  0.77255  1.72822  0.19553
    145   2.52074  6.18926  3.37391  2.25015  4.09958  3.72558  3.13598  3.80535  3.03266  2.96812  5.23264  2.48314  3.60706  2.38695  3.89907  2.10984  2.26181  2.35250  4.02432  5.22354    381 s - - -
          2.68618  4.42225  2.77519  2.73123  3.46354  2.40513  3.72494  3.29354  2.67741  2.69355  4.24690  2.90347  2.73739  3.18146  2.89801  2.37887  2.77519  2.98518  4.58477  3.61503
          0.00244  6.41076  7.13311  0.61958  0.77255  0.73387  0.65402
    146   2.53806  6.36516  1.69183  2.01517  3.01134  4.64762  4.83541  3.48262  2.59477  3.28222  2.88960  2.29710  5.04093  3.03256  3.50952  2.66018  3.20240  3.34892  6.80206  5.39536    382 d - - -
          2.68618  4.42225  2.77519  2.73123  3.46354  2.40513  3.72494  3.29354  2.67741  2.69355  4.24690  2.90347  2.73739  3.18146  2.89801  2.37887  2.77519  2.98518  4.58477  3.61503
          0.00196  6.63103  7.35338  0.61958  0.77255  1.27856  0.32634
    147   2.17023  6.41489  2.28178  1.63214  4.15202  2.59793  3.89515  5.24764  2.63718  3.93383  5.45529  3.21104  3.88301  3.95828  3.38971  1.91248  3.05768  3.86079  6.84697  3.10351    383 e - - -
          2.68618  4.42225  2.77519  2.73123  3.46354  2.40513  3.72494  3.29354  2.67741  2.69355  4.24690  2.90347  2.73739  3.18146  2.89801  2.37887  2.77519  2.98518  4.58477  3.61503
          0.00188  6.67187  7.39422  0.61958  0.77255  1.81175  0.17837
    148   2.70603  6.37905  1.92026  2.38976  3.43285  3.40264  3.90756  2.80361  3.06552  3.38484  3.56953  2.22289  4.09269  3.97460  3.07503  2.90854  2.08635  2.74640  6.82089  5.41924    384 d - - -
          2.68618  4.42225  2.77519  2.73123  3.46354  2.40513  3.72494  3.29354  2.67741  2.69355  4.24690  2.90347  2.73739  3.18146  2.89801  2.37887  2.77519  2.98518  4.58477  3.61503
          0.00188  6.67187  7.39422  0.61958  0.77255  1.81175  0.17837
    149   3.90357  6.39529  2.02877  1.47618  3.61747  4.68031  3.79292  3.76078  3.22446  3.84165  4.18798  2.47870  3.28527  2.99224  2.91896  3.43505  2.55521  2.69360  3.84193  3.34150    385 e - - -
          2.68618  4.42225  2.77519  2.73123  3.46354  2.40513  3.72494  3.29354  2.67741  2.69355  4.24690  2.90347  2.73739  3.18146  2.89801  2.37887  2.77519  2.98518  4.58477  3.61503
          0.00188  6.67187  7.39422  0.61958  0.77255  1.81175  0.17837
    150   2.20516  6.39702  2.22741  2.32576  5.73495  2.30461  3.82227  3.07556  3.10279  2.29781  3.68603  2.87743  5.07316  3.06147  3.18297  2.81587  2.92193  2.82272  4.36653  5.42739    386 a - - -
          2.68618  4.42225  2.77519  2.73123  3.46354  2.40513  3.72494  3.29354  2.67741  2.69355  4.24690  2.90347  2.73739  3.18146  2.89801  2.37887  2.77519  2.98518  4.58477  3.61503
          0.00188  6.67187  7.39422  0.61958  0.77255  1.81175  0.17837
    151   2.27849  6.41368  2.81865  1.81555  4.16807  2.25970  4.86261  5.24549  3.11509  3.72478  5.45423  3.16410  3.83442  3.29974  3.52554  1.83310  2.23947  3.15698  6.84610  3.58972    387 e - - -
          2.68618  4.42225  2.77519  2.73123  3.46354  2.40513  3.72494  3.29354  2.67741  2.69355  4.24690  2.90347  2.73739  3.18146  2.89801  2.37887  2.77519  2.98518  4.58477  3.61503
          0.00188  6.67187  7.39422  0.61958  0.77255  1.26328  0.33230
    152   3.92540  6.43723  1.77141  1.39008  4.16438  3.12286  4.88600  3.79570  3.17628  4.74273  3.42749  2.31230  3.55522  2.93840  4.11339  2.52067  2.46683  4.82814  6.86962  4.14810    388 e - - -
          2.68618  4.42225  2.77519  2.73123  3.46354  2.40513  3.72494  3.29354  2.67741  2.69355  4.24690  2.90347  2.73739  3.18146  2.89801  2.37887  2.77519  2.98518  4.58477  3.61503
          0.00183  6.70138  7.42373  0.61958  0.77255  0.99643  0.46076
    153   2.34910  6.47530  1.89460  1.22294  5.82142  2.59970  4.92118  5.30839  2.77680  4.78104  5.51583  2.98604  5.12730  3.34279  4.14958  3.08145  2.68032  2.70237  6.90726  5.49524    389 e - - -
          2.68618  4.42225  2.77519  2.73123  3.46354  2.40513  3.72494  3.29354  2.67741  2.69355  4.24690  2.90347  2.73739  3.18146  2.89801  2.37887  2.77519  2.98518  4.58477  3.61503
          0.00176  6.74004  7.46238  0.61958  0.77255  1.48169  0.25780
    154   2.98612  4.24115  1.37463  2.48441  3.59920  3.83440  3.43919  5.28088  3.26163  3.74410  4.20657  2.74394  4.05925  4.01784  4.14856  1.71170  2.15148  4.84561  6.89267  4.22028    390 d - - -
          2.68618  4.42225  2.77519  2.73123  3.46354  2.40513  3.72494  3.29354  2.67741  2.69355  4.24690  2.90347  2.73739  3.18146  2.89801  2.37887  2.77519  2.98518  4.58477  3.61503
          0.00176  6.74004  7.46238  0.61958  0.77255  1.48169  0.25780
    155   2.41833  4.07732  3.00291  3.38963  4.14686  3.36962  3.06931  3.51139  3.41815  4.36207  0.94255  3.35263  3.49145  4.22408  4.33220  2.80216  3.19685  3.03858  6.63199  5.31541    391 m - - -
          2.68618  4.42225  2.77519  2.73123  3.46354  2.40513  3.72494  3.29354  2.67741  2.69355  4.24690  2.90347  2.73739  3.18146  2.89801  2.37887  2.77519  2.98518  4.58477  3.61503
          0.00176  6.74004  7.46238  0.61958  0.77255  1.48169  0.25780
    156   5.54353  8.50659  0.37410  1.66124  7.69036  5.43593  6.18210  7.35844  5.52483  6.74429  7.74813  3.25712  6.18096  3.93396  6.39601  3.25997  5.89111  6.83161  8.89856  7.14886    392 D - - -
          2.68618  4.42225  2.77519  2.73123  3.46354  2.40513  3.72494  3.29354  2.67741  2.69355  4.24690  2.90347  2.73739  3.18146  2.89801  2.37887  2.77519  2.98518  4.58477  3.61503
          0.00176  6.74004  7.46238  0.61958  0.77255  1.48169  0.25780
    157   3.26140  5.49598  4.19274  3.37923  2.70303  3.88690  5.60325  1.45763  5.19767  1.23265  2.24786  5.41388  5.63749  4.10756  4.02696  3.83378  3.37016  2.80985  6.11673  3.86319    393 l - - -
          2.68618  4.42225  2.77519  2.73123  3.46354  2.40513  3.72494  3.29354  2.67741  2.69355  4.24690  2.90347  2.73739  3.18146  2.89801  2.37887  2.77519  2.98518  4.58477  3.61503
          0.00176  6.74004  7.46238  0.61958  0.77255  1.48169  0.25780
    158   4.00712  4.15534  3.10417  3.05288  5.25365  4.87531  5.09444  3.61157  3.94531  4.29545  5.13798  3.00976  5.26426  4.28484  4.38673  1.88734  0.68774  3.27572  4.46765  5.28672    394 T - - -
          2.68618  4.42225  2.77519  2.73123  3.46354  2.40513  3.72494  3.29354  2.67741  2.69355  4.24690  2.90347  2.73739  3.18146  2.89801  2.37887  2.77519  2.98518  4.58477  3.61503
          0.00176  6.74004  7.46238  0.61958  0.77255  1.48169  0.25780
    159   2.45780  6.46612  3.60120  2.23112  5.81081  2.47670  4.91741  3.55716  2.54719  2.75691  3.42688  3.01232  5.12378  2.15079  2.67542  1.90949  2.96586  3.92721  6.89904  3.90149    395 s - - -
          2.68618  4.42225  2.77519  2.73123  3.46354  2.40513  3.72494  3.29354  2.67741  2.69355  4.24690  2.90347  2.73739  3.18146  2.89801  2.37887  2.77519  2.98518  4.58477  3.61503
          0.00176  6.74004  7.46238  0.61958  0.77255  1.48169  0.25780
    160   2.82854  2.90423  2.29221  3.32365  5.67203  2.27033  4.94877  3.81413  3.70243  3.87217  4.26119  2.80230  2.49192  2.97876  3.60022  1.91873  2.22731  3.50721  4.06170  3.50029    396 s - - -
          2.68618  4.42225  2.77519  2.73123  3.46354  2.40513  3.72494  3.29354  2.67741  2.69355  4.24690  2.90347  2.73739  3.18146  2.89801  2.37887  2.77519  2.98518  4.58477  3.61503
          0.01586  6.74004  4.22984  0.61958  0.77255  1.48169  0.25780
    161   2.63756  4.08421  4.90310  3.76341  2.62890  3.99659  2.57806  2.60461  2.89114  2.38594  3.90990  3.02806  4.20470  2.93666  3.38311  1.83340  3.20848  2.40009  4.24939  4.04758    397 s - - -
          2.68618  4.42225  2.77519  2.73123  3.46354  2.40513  3.72494  3.29354  2.67741  2.69355  4.24690  2.90347  2.73739  3.18146  2.89801  2.37887  2.77519  2.98518  4.58477  3.61503
          0.01209  6.72596  4.52632  0.61958  0.77255  1.56139  0.23552
    162   3.18198  6.44376  3.59855  2.31445  5.78711  2.02658  3.18670  4.20570  2.66178  2.76318  3.19745  3.16886  3.49850  3.08986  4.12667  1.97781  1.93573  3.94433  6.87747  3.54578    398 t - - -
          2.68618  4.42225  2.77519  2.73123  3.46354  2.40513  3.72494  3.29354  2.67741  2.69355  4.24690  2.90347  2.73739  3.18146  2.89801  2.37887  2.77519  2.98518  4.58477  3.61503
          0.00180  6.71567  7.43801  0.61958  0.77255  1.61524  0.22170
    163   2.13468  6.31177  3.68232  2.81421  3.58308  2.73018  3.87047  3.53891  3.70446  2.97825  4.05398  3.59305  4.13518  3.11566  3.21430  1.83145  1.75801  2.37723  6.78007  5.40629    399 t - - -
          2.68618  4.42225  2.77519  2.73123  3.46354  2.40513  3.72494  3.29354  2.67741  2.69355  4.24690  2.90347  2.73739  3.18146  2.89801  2.37887  2.77519  2.98518  4.58477  3.61503
          0.00180  6.71567  7.43801  0.61958  0.77255  1.61524  0.22170
    164   2.16921  4.18466  3.43378  2.51359  3.07199  3.20340  3.64431  2.96386  2.91985  2.59654  3.80520  2.90892  4.04126  4.33658  4.42786  2.60012  2.32401  1.99059  6.49489  3.36906    400 v - - -
          2.68618  4.42225  2.77519  2.73123  3.46354  2.40513  3.72494  3.29354  2.67741  2.69355  4.24690  2.90347  2.73739  3.18146  2.89801  2.37887  2.77519  2.98518  4.58477  3.61503
          0.01721  6.71567  4.14441  0.61958  0.77255  1.61524  0.22170
    165   2.28912  4.28070  3.01718  2.82670  2.87201  3.85847  3.82421  2.26175  3.02562  2.71038  3.67286  2.91539  3.65288  4.14439  3.11889  2.36601  2.32839  2.35532  6.64990  5.31691    401 i - - -
          2.68618  4.42225  2.77519  2.73123  3.46354  2.40513  3.72494  3.29354  2.67741  2.69355  4.24690  2.90347  2.73739  3.18146  2.89801  2.37887  2.77519  2.98518  4.58477  3.61503
          0.01767  6.70028  4.11756  0.61958  0.77255  1.36115  0.29621
    166   2.82375  6.43606  2.30564  2.37911  3.61930  2.75176  3.68130  4.19215  3.24494  3.98342  3.53173  2.97706  3.58568  2.22129  3.21858  2.09939  2.04870  3.10020  6.86848  5.45725    402 t - - -
          2.68618  4.42225  2.77519  2.73123  3.46354  2.40513  3.72494  3.29354  2.67741  2.69355  4.24690  2.90347  2.73739  3.18146  2.89801  2.37887  2.77519  2.98518  4.58477  3.61503
          0.00183  6.70010  7.42245  0.61958  0.77255  1.38691  0.28748
    167   2.85455  6.44298  3.56906  2.67927  3.00449  2.33915  3.09363  2.90473  2.69033  3.10230  5.48404  2.82850  3.76270  2.82994  2.06670  2.48592  2.60994  3.19272  6.87657  4.25595    403 r - - -
          2.67911  4.42640  2.77114  2.72001  3.47226  2.41585  3.72528  3.27583  2.68296  2.68919  4.22688  2.90836  2.74730  3.16799  2.90732  2.37786  2.77263  2.98209  4.60955  3.62822
          2.93576  0.37011  1.36161  2.75616  0.06564  1.62292  0.21980
    168   2.76163  6.14488  3.43410  3.05826  3.65098  2.78033  4.69083  3.79612  2.46369  2.39978  2.85335  2.83406  1.97031  3.05291  3.26915  2.44753  2.72652  3.47979  6.59710  3.36004    444 p - - -
          2.68618  4.42225  2.77519  2.73123  3.46354  2.40513  3.72494  3.29354  2.67741  2.69355  4.24690  2.90347  2.73739  3.18146  2.89801  2.37887  2.77519  2.98518  4.58477  3.61503
          0.19192  6.41889  1.75448  0.61958  0.77255  2.14710  0.12423
    169   2.67243  3.60018  2.41177  2.17070  5.44452  3.55598  3.58831  4.93109  2.65868  3.29809  5.13904  2.49181  3.41301  2.60971  3.77372  1.83580  2.31078  3.19620  6.53078  5.11932    445 s - - -
          2.68618  4.42225  2.77519  2.73123  3.46354  2.40513  3.72494  3.29354  2.67741  2.69355  4.24690  2.90347  2.73739  3.18146  2.89801  2.37887  2.77519  2.98518  4.58477  3.61503
          0.00287  6.25210  6.97445  0.61958  0.77255  2.10166  0.13040
    170   3.10735  6.13060  2.19229  2.16739  5.47575  2.44206  4.58056  4.96178  3.31521  3.16205  3.59950  2.85512  3.01338  2.53243  2.87148  2.11795  2.40375  2.95766  6.56323  5.15223    446 s - - -
          2.68618  4.42225  2.77519  2.73123  3.46354  2.40513  3.72494  3.29354  2.67741  2.69355  4.24690  2.90347  2.73739  3.18146  2.89801  2.37887  2.77519  2.98518  4.58477  3.61503
          0.00273  6.29905  7.02140  0.61958  0.77255  1.21878  0.35039
    171   2.48662  6.24998  2.83481  2.19151  4.06888  2.86201  4.70495  3.90299  1.97851  3.74791  3.72193  2.44127  2.83387  3.80183  2.28366  2.61530  3.43904  2.61460  6.68368  5.27374    447 k - - -
          2.68618  4.42225  2.77519  2.73123  3.46354  2.40513  3.72494  3.29354  2.67741  2.69355  4.24690  2.90347  2.73739  3.18146  2.89801  2.37887  2.77519  2.98518  4.58477  3.61503
          0.00231  6.46603  7.18837  0.61958  0.77255  2.09458  0.13139
    172   2.18515  3.87313  3.08269  3.02836  3.30337  3.74582  3.67997  3.78735  3.03482  2.97085  3.08134  2.72279  3.74842  2.71417  4.00723  1.70152  2.37647  3.08521  6.58936  3.77434    448 s - - -
          2.68618  4.42225  2.77519  2.73123  3.46354  2.40513  3.72494  3.29354  2.67741  2.69355  4.24690  2.90347  2.73739  3.18146  2.89801  2.37887  2.77519  2.98518  4.58477  3.61503
          0.00228  6.48164  7.20398  0.61958  0.77255  1.86363  0.16855
    173   2.53946  6.02628  3.47346  2.88693  3.45141  2.98804  4.82997  2.66849  3.62400  2.21748  5.09491  3.38102  5.01778  2.93606  3.12262  1.83418  1.82857  2.72433  6.52412  5.18332    449 t - - -
          2.68618  4.42225  2.77519  2.73123  3.46354  2.40513  3.72494  3.29354  2.67741  2.69355  4.24690  2.90347  2.73739  3.18146  2.89801  2.37887  2.77519  2.98518  4.58477  3.61503
          0.00221  6.51119  7.23353  0.61958  0.77255  0.27340  1.43039
    174   2.48519  6.50140  3.03904  2.69572  3.49765  3.80986  3.16532  4.22679  2.36720  3.64171  5.54180  3.19203  3.32250  2.51553  2.52679  1.81643  2.25031  3.46027  6.93350  3.55886    450 s - - -
          2.68618  4.42225  2.77519  2.73123  3.46354  2.40513  3.72494  3.29354  2.67741  2.69355  4.24690  2.90347  2.73739  3.18146  2.89801  2.37887  2.77519  2.98518  4.58477  3.61503
          0.00169  6.78019  7.50254  0.61958  0.77255  1.20310  0.35705
    175   2.60294  6.50039  3.03148  2.56779  5.84595  4.76217  4.94918  5.33227  3.18300  2.97641  5.54092  3.25422  2.20520  2.02284  3.64967  2.04567  1.77529  2.67438  6.93278  5.52152    451 t - - -
          2.68618  4.42225  2.77519  2.73123  3.46354  2.40513  3.72494  3.29354  2.67741  2.69355  4.24690  2.90347  2.73739  3.18146  2.89801  2.37887  2.77519  2.98518  4.58477  3.61503
          0.00169  6.78019  7.50254  0.61958  0.77255  0.68333  0.70306
    176   7.85987  8.57607  8.09948  8.19005  8.74721  7.16638  8.73958  9.14927  8.39131  8.22010  9.54980  8.46951  0.00452  8.69201  8.15165  8.21106  8.30932  8.70834  9.06109  8.98458    452 P - - -
          2.68618  4.42225  2.77519  2.73123  3.46354  2.40513  3.72494  3.29354  2.67741  2.69355  4.24690  2.90347  2.73739  3.18146  2.89801  2.37887  2.77519  2.98518  4.58477  3.61503
          0.00165  6.80496  7.52731  0.61958  0.77255  0.97410  0.47407
    177   2.30700  6.52168  2.81254  2.39644  4.34061  3.92244  3.85027  5.35458  2.76971  2.98286  5.56205  3.23825  2.31237  3.21797  2.38000  2.21561  1.94694  3.41012  6.95371  4.18313    453 t - - -
          2.68990  4.42389  2.77022  2.72864  3.46410  2.40831  3.72660  3.29122  2.67873  2.69521  4.22074  2.90576  2.73899  3.18292  2.90152  2.37600  2.77378  2.97865  4.59487  3.62338
          2.29499  0.69809  0.91205  2.08871  0.13221  0.97410  0.47407
    178   3.16057  6.12441  2.50868  2.41115  5.46901  2.70998  3.65844  3.73891  2.35102  2.75037  2.78363  3.85651  2.89529  2.71701  2.87887  1.94915  2.69565  3.60465  6.55738  5.14671    471 s - - -
          2.68618  4.42225  2.77519  2.73123  3.46354  2.40513  3.72494  3.29354  2.67741  2.69355  4.24690  2.90347  2.73739  3.18146  2.89801  2.37887  2.77519  2.98518  4.58477  3.61503
          0.07531  6.29219  2.64940  0.61958  0.77255  2.62664  0.07507
    179   1.95348  6.01730  1.71683  2.30776  5.33774  2.40195  4.54052  3.72352  3.28556  3.51467  3.25028  3.82831  2.98710  3.12389  3.20673  3.54157  2.21624  3.26813  6.46502  5.06942    472 d - - -
          2.68618  4.42225  2.77519  2.73123  3.46354  2.40513  3.72494  3.29354  2.67741  2.69355  4.24690  2.90347  2.73739  3.18146  2.89801  2.37887  2.77519  2.98518  4.58477  3.61503
          0.03029  6.21984  3.58092  0.61958  0.77255  2.70751  0.06903
    180   2.33670  6.01307  1.96238  2.95538  5.33970  3.00468  3.61653  2.48448  3.25947  2.04655  5.05862  2.72886  4.72113  3.61975  2.01731  2.61185  3.16775  4.39376  6.45695  5.05737    473 d - - -
          2.68618  4.42225  2.77519  2.73123  3.46354  2.40513  3.72494  3.29354  2.67741  2.69355  4.24690  2.90347  2.73739  3.18146  2.89801  2.37887  2.77519  2.98518  4.58477  3.61503
          0.00304  6.19259  6.91494  0.61958  0.77255  1.37372  0.29191
    181   2.28254  6.17633  3.36775  3.06834  3.75767  2.74656  4.63236  2.71708  2.75422  3.44441  5.21753  2.61380  2.08765  2.16045  3.32061  2.22045  2.57462  4.56587  6.61025  5.20054    474 p - - -
          2.68618  4.42225  2.77519  2.73123  3.46354  2.40513  3.72494  3.29354  2.67741  2.69355  4.24690  2.90347  2.73739  3.18146  2.89801  2.37887  2.77519  2.98518  4.58477  3.61503
          0.00255  6.36828  7.09062  0.61958  0.77255  2.16463  0.12193
    182   1.76588  6.20002  2.50846  2.02026  3.83421  2.55950  3.26479  3.76594  2.94551  4.50559  3.18997  2.94810  4.85477  2.56334  3.22977  2.27336  3.34071  4.59102  6.63229  3.85699    475 a - - -
          2.68618  4.42225  2.77519  2.73123  3.46354  2.40513  3.72494  3.29354  2.67741  2.69355  4.24690  2.90347  2.73739  3.18146  2.89801  2.37887  2.77519  2.98518  4.58477  3.61503
          0.00249  6.39219  7.11454  0.61958  0.77255  2.49091  0.08647
    183   3.05027  6.17851  3.38955  2.30133  5.51459  1.98159  3.73315  3.13907  2.39887  3.05881  3.87823  2.94660  4.85980  3.75381  2.75626  1.79150  2.86752  2.96196  6.61661  3.67581    476 s - - -
          2.68618  4.42225  2.77519  2.73123  3.46354  2.40513  3.72494  3.29354  2.67741  2.69355  4.24690  2.90347  2.73739  3.18146  2.89801  2.37887  2.77519  2.98518  4.58477  3.61503
          0.00249  6.39219  7.11454  0.61958  0.77255  1.55050  0.23844
    184   3.74847  6.26158  2.11081  1.95191  3.22861  2.25072  2.78645  3.90907  3.09530  3.37786  5.30196  2.95646  3.56307  3.28960  2.77596  1.88644  2.93709  4.65278  6.69364  5.28205    477 s - - -
          2.68618  4.42225  2.77519  2.73123  3.46354  2.40513  3.72494  3.29354  2.67741  2.69355  4.24690  2.90347  2.73739  3.18146  2.89801  2.37887  2.77519  2.98518  4.58477  3.61503
          0.00230  6.47345  7.19580  0.61958  0.77255  1.36611  0.29450
    185   2.42391  5.56935  4.88185  2.72679  3.12784  3.86696  5.17258  2.40540  3.68689  1.83498  3.14053  3.33096  2.97761  3.64352  3.31152  2.84100  2.26992  2.19719  6.15865  3.82455    478 l - - -
          2.68618  4.42225  2.77519  2.73123  3.46354  2.40513  3.72494  3.29354  2.67741  2.69355  4.24690  2.90347  2.73739  3.18146  2.89801  2.37887  2.77519  2.98518  4.58477  3.61503
          0.01666  6.55416  4.19312  0.61958  0.77255  1.16196  0.37524
    186   2.74685  6.37378  2.45541  2.15602  5.72009  3.14949  3.75040  5.20693  3.55470  2.78229  5.41412  2.90557  3.28775  2.48214  2.28836  2.05157  2.04308  3.83477  6.80573  5.39403    479 t - - -
          2.68618  4.42225  2.77519  2.73123  3.46354  2.40513  3.72494  3.29354  2.67741  2.69355  4.24690  2.90347  2.73739  3.18146  2.89801  2.37887  2.77519  2.98518  4.58477  3.61503
          0.00199  6.61890  7.34124  0.61958  0.77255  1.99873  0.14561
    187   1.81959  6.37034  2.86693  2.46109  5.71507  2.72248  2.96972  4.05394  2.49577  3.30024  3.95344  2.66443  3.68742  3.91794  2.90912  1.91142  4.09165  2.54490  6.80323  5.39248    480 a - - -
          2.68618  4.42225  2.77519  2.73123  3.46354  2.40513  3.72494  3.29354  2.67741  2.69355  4.24690  2.90347  2.73739  3.18146  2.89801  2.37887  2.77519  2.98518  4.58477  3.61503
          0.00199  6.61890  7.34124  0.61958  0.77255  1.99873  0.14561
    188   2.41150  6.37063  2.02954  2.91493  3.86375  2.53391  2.77594  5.20131  2.81862  2.18527  3.32696  3.16357  3.25009  2.85296  3.13668  2.69048  2.88465  3.34385  6.80344  5.39261    481 d - - -
          2.68618  4.42225  2.77519  2.73123  3.46354  2.40513  3.72494  3.29354  2.67741  2.69355  4.24690  2.90347  2.73739  3.18146  2.89801  2.37887  2.77519  2.98518  4.58477  3.61503
          0.02228  6.61890  3.87759  0.61958  0.77255  1.99873  0.14561
    189   2.29954  6.34188  2.89279  2.08657  4.16710  2.92051  3.96981  3.32362  2.75119  2.97990  3.50470  2.76176  3.95553  2.59492  4.03835  2.19884  2.73148  2.37578  6.77823  5.37098    482 e - - -
          2.68618  4.42225  2.77519  2.73123  3.46354  2.40513  3.72494  3.29354  2.67741  2.69355  4.24690  2.90347  2.73739  3.18146  2.89801  2.37887  2.77519  2.98518  4.58477  3.61503
          0.00203  6.59864  7.32099  0.61958  0.77255  1.48515  0.25679
    190   1.94788  4.15723  3.38835  2.19515  5.72775  3.84808  4.83156  5.21396  2.08190  3.93310  5.42290  2.69749  3.88904  3.92779  3.48196  1.41733  2.54312  3.09806  6.81481  5.40365    483 s - - -
          2.68618  4.42225  2.77519  2.73123  3.46354  2.40513  3.72494  3.29354  2.67741  2.69355  4.24690  2.90347  2.73739  3.18146  2.89801  2.37887  2.77519  2.98518  4.58477  3.61503
          0.00196  6.63231  7.35466  0.61958  0.77255  1.24457  0.33977
    191   2.76359  6.41564  3.28767  2.72380  3.57357  3.33366  3.85356  5.24671  2.47350  2.32443  5.45630  3.26402  2.55293  2.48665  3.53245  2.18388  2.06878  2.49031  6.84832  5.43736    484 t - - -
          2.68618  4.42225  2.77519  2.73123  3.46354  2.40513  3.72494  3.29354  2.67741  2.69355  4.24690  2.90347  2.73739  3.18146  2.89801  2.37887  2.77519  2.98518  4.58477  3.61503
          0.00188  6.67554  7.39789  0.61958  0.77255  1.79698  0.18128
    192   2.22123  5.62247  5.10266  3.62028  3.39582  5.04438  5.31720  2.52009  3.07746  2.58561  3.78052  4.87158  3.46020  3.28642  3.31041  1.85461  1.70825  2.16699  6.21863  4.00005    485 t - - -
          2.68618  4.42225  2.77519  2.73123  3.46354  2.40513  3.72494  3.29354  2.67741  2.69355  4.24690  2.90347  2.73739  3.18146  2.89801  2.37887  2.77519  2.98518  4.58477  3.61503
          0.00188  6.67554  7.39789  0.61958  0.77255  1.54820  0.23906
    193   2.15292  4.28368  4.38646  2.59811  2.53059  3.89879  5.00140  2.32160  2.91590  3.65995  5.16693  4.34007  2.97630  2.85833  3.13364  2.12089  1.90793  3.74016  6.60551  3.36573    486 t - - -
          2.68618  4.42225  2.77519  2.73123  3.46354  2.40513  3.72494  3.29354  2.67741  2.69355  4.24690  2.90347  2.73739  3.18146  2.89801  2.37887  2.77519  2.98518  4.58477  3.61503
          0.00185  6.68701  7.40936  0.61958  0.77255  0.88369  0.53317
    194   5.44192  7.57488  3.30519  4.93776  7.35289  5.67697  6.54224  7.13825  5.43569  3.91781  7.54352  5.44381  0.12209  5.78289  4.00721  5.43504  5.87215  6.58324  8.47989  7.13940    487 P - - -
          2.68618  4.42225  2.77519  2.73123  3.46354  2.40513  3.72494  3.29354  2.67741  2.69355  4.24690  2.90347  2.73739  3.18146  2.89801  2.37887  2.77519  2.98518  4.58477  3.61503
          0.00176  6.74108  7.46342  0.61958  0.77255  1.47549  0.25964
    195   2.41114  6.46936  3.67107  2.54809  5.81515  2.74006  4.91752  3.46884  2.54250  4.77495  4.13785  2.61930  2.42640  2.90013  2.98057  2.07420  1.92469  3.19176  6.90161  4.17986    488 t - - -
          2.68618  4.42225  2.77519  2.73123  3.46354  2.40513  3.72494  3.29354  2.67741  2.69355  4.24690  2.90347  2.73739  3.18146  2.89801  2.37887  2.77519  2.98518  4.58477  3.61503
          0.00176  6.74108  7.46342  0.61958  0.77255  1.47549  0.25964
    196   1.71278  6.46847  3.25049  2.48875  5.81385  2.98072  4.91779  4.02868  2.23898  2.80634  3.56398  2.73535  3.51488  3.10266  3.09031  2.16874  2.62586  3.09517  6.90097  5.48983    489 a - - -
          2.68618  4.42225  2.77519  2.73123  3.46354  2.40513  3.72494  3.29354  2.67741  2.69355  4.24690  2.90347  2.73739  3.18146  2.89801  2.37887  2.77519  2.98518  4.58477  3.61503
          0.00176  6.74108  7.46342  0.61958  0.77255  1.47549  0.25964
    197   2.27804  4.31462  2.59443  3.35611  4.04063  2.55958  4.03391  3.08655  2.93889  2.35107  5.44346  3.67708  3.32928  2.50163  3.64477  1.83399  2.98178  2.75428  6.84666  3.94283    490 s - - -
          2.68618  4.42225  2.77519  2.73123  3.46354  2.40513  3.72494  3.29354  2.67741  2.69355  4.24690  2.90347  2.73739  3.18146  2.89801  2.37887  2.77519  2.98518  4.58477  3.61503
          0.00176  6.74108  7.46342  0.61958  0.77255  1.47549  0.25964
    198   3.42535  6.46968  2.43884  2.44448  5.81562  2.86499  4.91742  3.61960  2.92021  2.98711  4.12795  2.36491  2.98337  2.22107  2.40668  2.46954  2.28894  3.14623  6.90185  5.49037    491 q - - -
          2.68618  4.42225  2.77519  2.73123  3.46354  2.40513  3.72494  3.29354  2.67741  2.69355  4.24690  2.90347  2.73739  3.18146  2.89801  2.37887  2.77519  2.98518  4.58477  3.61503
          0.00176  6.74108  7.46342  0.61958  0.77255  1.47549  0.25964
    199   2.64131  4.29591  3.53060  1.89016  5.81257  3.87519  3.53606  3.53836  2.66130  2.61760  2.88318  2.45612  3.33692  2.51874  2.48527  2.75278  2.62318  3.97635  6.90034  4.35898    492 e - - -
          2.68618  4.42225  2.77519  2.73123  3.46354  2.40513  3.72494  3.29354  2.67741  2.69355  4.24690  2.90347  2.73739  3.18146  2.89801  2.37887  2.77519  2.98518  4.58477  3.61503
          0.00176  6.74108  7.46342  0.61958  0.77255  1.16272  0.37489
    200   2.30138  4.24614  2.87914  2.32983  3.19834  3.54959  4.94681  3.45558  2.46680  2.48544  3.52221  3.02314  5.14985  2.66455  2.53210  2.16434  3.71486  2.69547  6.87081  4.21037    493 s - - -
          2.69018  4.41091  2.77788  2.73332  3.46646  2.41311  3.72424  3.29337  2.67918  2.69210  4.23195  2.90628  2.72668  3.17519  2.89921  2.36889  2.78067  2.99235  4.58457  3.61257
          1.53387  0.55242  1.56664  2.40222  0.09488  1.38779  0.28719
    201   3.05198  6.29865  2.34066  2.33049  3.98385  2.18569  3.82852  5.13186  2.69581  2.57194  5.33898  2.66924  2.44439  3.33936  2.95325  2.09750  2.68396  4.68997  6.73058  5.31886    516 s - - -
          2.68618  4.42225  2.77519  2.73123  3.46354  2.40513  3.72494  3.29354  2.67741  2.69355  4.24690  2.90347  2.73739  3.18146  2.89801  2.37887  2.77519  2.98518  4.58477  3.61503
          0.13098  6.52161  2.10953  0.61958  0.77255  1.52429  0.24561
    202   2.14186  6.24427  2.13916  2.45643  5.59038  2.39681  4.69142  5.07710  3.42580  4.55000  5.28468  2.52164  3.85163  2.66743  3.32626  1.71889  2.77191  2.75440  6.67634  5.26471    517 s - - -
          2.68618  4.42225  2.77519  2.73123  3.46354  2.40513  3.72494  3.29354  2.67741  2.69355  4.24690  2.90347  2.73739  3.18146  2.89801  2.37887  2.77519  2.98518  4.58477  3.61503
          0.02252  6.44968  3.87843  0.61958  0.77255  2.39618  0.09548
    203   2.62353  4.06171  1.89300  1.85451  4.19906  2.76672  4.68504  5.00649  3.42492  2.39788  3.62018  2.73681  4.88976  2.93321  2.47002  2.86428  3.33584  3.00206  6.63790  5.23487    518 e - - -
          2.68618  4.42225  2.77519  2.73123  3.46354  2.40513  3.72494  3.29354  2.67741  2.69355  4.24690  2.90347  2.73739  3.18146  2.89801  2.37887  2.77519  2.98518  4.58477  3.61503
          0.00240  6.42956  7.15191  0.61958  0.77255  2.10240  0.13029
    204   5.30163  8.22892  0.14528  3.34241  7.44118  5.18665  5.93110  7.11105  3.00084  6.49009  7.50186  4.61946  5.93159  5.13697  6.05312  5.06254  5.64926  6.58672  8.61880  6.89958    519 D - - -
          2.68618  4.42225  2.77519  2.73123  3.46354  2.40513  3.72494  3.29354  2.67741  2.69355  4.24690  2.90347  2.73739  3.18146  2.89801  2.37887  2.77519  2.98518  4.58477  3.61503
          0.02137  6.44968  3.93392  0.61958  0.77255  2.39618  0.09548
    205   2.64291  6.22974  3.04034  1.40300  4.14175  2.97019  4.67664  5.06277  1.89076  4.53552  2.54026  3.03136  4.88320  3.23645  3.35228  2.38234  2.64489  4.62100  6.66173  5.25007    520 e - - -
          2.68618  4.42225  2.77519  2.73123  3.46354  2.40513  3.72494  3.29354  2.67741  2.69355  4.24690  2.90347  2.73739  3.18146  2.89801  2.37887  2.77519  2.98518  4.58477  3.61503
          0.01975  6.43070  4.02023  0.61958  0.77255  2.42907  0.09225
    206   3.70402  6.20881  2.26325  1.47274  3.97626  3.11521  4.66601  2.53255  3.40166  3.59512  4.02846  3.30946  3.52745  2.79715  2.62561  2.22032  2.46616  4.59812  6.64298  5.23351    521 e - - -
          2.68618  4.42225  2.77519  2.73123  3.46354  2.40513  3.72494  3.29354  2.67741  2.69355  4.24690  2.90347  2.73739  3.18146  2.89801  2.37887  2.77519  2.98518  4.58477  3.61503
          0.02170  6.41338  3.92059  0.61958  0.77255  1.91855  0.15878
    207   2.42097  5.29076  5.42878  2.26791  3.26799  2.40179  3.79165  2.82634  4.69614  2.06093  2.24898  4.99391  5.33388  3.75692  3.63615  4.25868  2.65229  1.67019  5.90527  4.71827    522 v - - -
          2.68618  4.42225  2.77519  2.73123  3.46354  2.40513  3.72494  3.29354  2.67741  2.69355  4.24690  2.90347  2.73739  3.18146  2.89801  2.37887  2.77519  2.98518  4.58477  3.61503
          0.07191  6.43211  2.69156  0.61958  0.77255  2.42669  0.09248
    208   2.39356  6.17876  2.93669  2.70427  5.52449  2.22242  4.62704  3.76313  3.36156  4.48433  5.21929  2.98745  2.81646  2.91277  3.12324  1.88157  1.55207  4.56976  6.61107  5.19969    523 t - - -
          2.68618  4.42225  2.77519  2.73123  3.46354  2.40513  3.72494  3.29354  2.67741  2.69355  4.24690  2.90347  2.73739  3.18146  2.89801  2.37887  2.77519  2.98518  4.58477  3.61503
          0.04085  6.36276  3.26219  0.61958  0.77255  2.53427  0.08264
    209   3.13933  6.15182  3.25743  2.18774  5.49818  2.70076  4.59837  3.04417  2.93976  4.45765  5.19214  2.53384  3.28484  2.25237  2.01983  1.70529  2.97832  4.54315  6.58373  5.17200    524 s - - -
          2.68618  4.42225  2.77519  2.73123  3.46354  2.40513  3.72494  3.29354  2.67741  2.69355  4.24690  2.90347  2.73739  3.18146  2.89801  2.37887  2.77519  2.98518  4.58477  3.61503
          0.02373  6.32457  3.83214  0.61958  0.77255  0.91998  0.50837
    210   2.43427  6.29342  2.97839  2.66410  3.73298  2.28834  4.75525  3.87613  2.56203  3.62556  3.01407  2.57322  3.91300  2.46973  3.31270  2.38447  2.96106  2.16195  6.72855  5.32008    525 v - - -
          2.68510  4.42693  2.77931  2.72919  3.44680  2.40403  3.73364  3.29944  2.67306  2.69352  4.21438  2.90970  2.74575  3.18422  2.90513  2.37280  2.77033  2.98250  4.59581  3.62910
          1.87876  0.16663  7.25247  2.64206  0.07388  1.13848  0.38611
    211   2.98122  6.37607  1.22447  2.28502  5.72245  3.98447  3.81555  5.20940  3.55664  3.78557  5.41642  2.29230  2.68675  3.17544  2.85008  1.99994  3.55408  4.76742  6.80795  5.39612    563 d - - -
          2.68618  4.42225  2.77519  2.73123  3.46354  2.40513  3.72494  3.29354  2.67741  2.69355  4.24690  2.90347  2.73739  3.18146  2.89801  2.37887  2.77519  2.98518  4.58477  3.61503
          0.10054  6.62011  2.36112  0.61958  0.77255  1.99492  0.14621
    212   3.85495  6.47536  7.27934  6.70033  3.00745  6.64852  6.99313  1.45384  6.55620  0.84843  1.94885  6.83086  6.73944  6.46001  6.49900  6.03061  5.46703  2.27299  7.06355  6.07669    564 l - - -
          2.68618  4.42225  2.77519  2.73123  3.46354  2.40513  3.72494  3.29354  2.67741  2.69355  4.24690  2.90347  2.73739  3.18146  2.89801  2.37887  2.77519  2.98518  4.58477  3.61503
          0.00219  6.52176  7.24411  0.61958  0.77255  2.25352  0.11096
    213   2.97798  6.27545  3.46506  3.51923  3.86953  2.61627  4.78380  5.09934  2.52412  4.59215  5.33776  3.42528  4.00168  3.88579  4.01730  1.96369  0.82603  4.67211  6.73419  5.33233    565 t - - -
          2.68618  4.42225  2.77519  2.73123  3.46354  2.40513  3.72494  3.29354  2.67741  2.69355  4.24690  2.90347  2.73739  3.18146  2.89801  2.37887  2.77519  2.98518  4.58477  3.61503
          0.02066  6.52176  3.96429  0.61958  0.77255  2.25352  0.11096
    214   2.77517  4.08038  2.55949  2.02469  5.63130  2.78814  4.73127  5.11823  2.01002  3.66703  3.77116  2.88477  3.06730  1.97878  2.88686  2.41199  3.04989  4.67625  6.71676  5.30499    566 q - - -
          2.68618  4.42225  2.77519  2.73123  3.46354  2.40513  3.72494  3.29354  2.67741  2.69355  4.24690  2.90347  2.73739  3.18146  2.89801  2.37887  2.77519  2.98518  4.58477  3.61503
          0.03931  6.50332  3.29542  0.61958  0.77255  2.29300  0.10643
    215   2.37033  3.30984  3.40785  3.10942  5.31465  3.65781  4.77213  3.03437  3.12919  3.09848  3.39857  2.57184  2.92290  3.05442  4.02406  1.97563  1.72019  3.09739  6.53480  3.76380    567 t - - -
          2.68618  4.42225  2.77519  2.73123  3.46354  2.40513  3.72494  3.29354  2.67741  2.69355  4.24690  2.90347  2.73739  3.18146  2.89801  2.37887  2.77519  2.98518  4.58477  3.61503
          0.00231  6.46632  7.18867  0.61958  0.77255  2.36587  0.09857
    216   2.26056  3.57767  5.56075  4.96273  2.65542  5.01183  2.53327  2.86406  3.47943  2.03663  3.53910  2.40053  4.05579  4.98728  3.78656  2.19997  2.63028  2.53940  5.91708  2.97066    568 l - - -
          2.68618  4.42225  2.77519  2.73123  3.46354  2.40513  3.72494  3.29354  2.67741  2.69355  4.24690  2.90347  2.73739  3.18146  2.89801  2.37887  2.77519  2.98518  4.58477  3.61503
          0.00231  6.46632  7.18867  0.61958  0.77255  2.36587  0.09857
    217   1.96964  6.25599  3.99109  2.82407  5.60200  4.51660  2.58720  5.08862  2.32581  3.73306  5.29640  2.22084  3.22739  2.76947  2.89460  2.08309  1.99005  3.71727  6.68810  5.27660    569 a - - -
          2.68618  4.42225  2.77519  2.73123  3.46354  2.40513  3.72494  3.29354  2.67741  2.69355  4.24690  2.90347  2.73739  3.18146  2.89801  2.37887  2.77519  2.98518  4.58477  3.61503
          0.02030  6.46632  3.98758  0.61958  0.77255  2.36587  0.09857
    218   1.82034  6.21825  3.98972  3.43384  5.55335  2.81259  3.73876  3.71325  1.81309  4.51927  2.95457  2.67163  3.80061  3.36148  2.64310  2.01331  2.83159  2.98165  6.65694  5.25208    570 k - - -
          2.68618  4.42225  2.77519  2.73123  3.46354  2.40513  3.72494  3.29354  2.67741  2.69355  4.24690  2.90347  2.73739  3.18146  2.89801  2.37887  2.77519  2.98518  4.58477  3.61503
          0.04162  6.44837  3.23954  0.61958  0.77255  2.39849  0.09525
    219   2.60570  6.20824  2.77288  2.79085  3.85579  3.15802  3.08885  3.60236  2.63736  3.24953  5.24924  2.02495  3.22894  2.69936  2.92985  2.44346  2.79237  2.45240  4.11113  5.23155    571 n - - -
          2.68618  4.42225  2.77519  2.73123  3.46354  2.40513  3.72494  3.29354  2.67741  2.69355  4.24690  2.90347  2.73739  3.18146  2.89801  2.37887  2.77519  2.98518  4.58477  3.61503
          0.00245  6.40920  7.13155  0.61958  0.77255  2.46436  0.08890
    220   1.96137  5.59676  2.55212  3.92774  3.25405  3.66240  4.94261  2.03748  3.89658  3.27868  3.13371  2.85110  5.08686  2.60418  2.92962  2.70720  3.41832  1.86838  6.16337  4.90812    572 v - - -
          2.68618  4.42225  2.77519  2.73123  3.46354  2.40513  3.72494  3.29354  2.67741  2.69355  4.24690  2.90347  2.73739  3.18146  2.89801  2.37887  2.77519  2.98518  4.58477  3.61503
          0.01957  6.40920  4.03226  0.61958  0.77255  2.46436  0.08890
    221   2.55754  6.14259  3.02305  2.18830  5.46317  2.21674  4.66535  3.19866  3.41032  3.52780  3.25763  2.75920  3.77220  2.81104  3.89869  1.88738  2.37581  2.85967  6.59021  3.67080    573 s - - -
          2.68618  4.42225  2.77519  2.73123  3.46354  2.40513  3.72494  3.29354  2.67741  2.69355  4.24690  2.90347  2.73739  3.18146  2.89801  2.37887  2.77519  2.98518  4.58477  3.61503
          0.06501  6.39212  2.79255  0.61958  0.77255  2.20699  0.11657
    222   3.25438  4.13900  2.54500  3.38912  3.11698  2.30506  4.64022  3.77545  2.71720  3.59500  3.14840  2.47682  3.05593  2.58890  2.36609  3.64109  1.92563  4.46028  6.54139  3.34868    574 t - - -
          2.68618  4.42225  2.77519  2.73123  3.46354  2.40513  3.72494  3.29354  2.67741  2.69355  4.24690  2.90347  2.73739  3.18146  2.89801  2.37887  2.77519  2.98518  4.58477  3.61503
          0.04411  6.34855  3.18448  0.61958  0.77255  2.25897  0.11033
    223   1.89906  6.10936  3.90989  2.98876  5.43612  2.06059  3.55645  3.77801  2.42909  2.52675  3.15789  2.70078  2.44675  2.85965  3.24399  2.79075  3.87445  3.10974  6.55317  5.15353    575 a - - -
          2.68977  4.42161  2.76989  2.72453  3.46451  2.41112  3.71629  3.29350  2.67935  2.69306  4.24053  2.90375  2.73421  3.18059  2.90190  2.37940  2.77280  2.98812  4.59598  3.61558
          1.40252  0.28348  7.04957  2.25540  0.11074  0.32679  1.27740
    224   1.99919  6.46105  2.21920  1.99126  5.80749  2.83609  3.45494  5.29444  2.01027  3.50486  4.10482  2.67575  3.90352  3.63375  2.92779  2.13571  3.51174  4.08254  6.89291  5.48113    590 e - - -
          2.68618  4.42225  2.77519  2.73123  3.46354  2.40513  3.72494  3.29354  2.67741  2.69355  4.24690  2.90347  2.73739  3.18146  2.89801  2.37887  2.77519  2.98518  4.58477  3.61503
          0.00178  6.72893  7.45128  0.61958  0.77255  1.54516  0.23988
    225   2.58405  6.45774  2.57289  2.22698  3.95078  2.86061  3.95458  3.22016  2.64241  3.91409  3.58286  3.16379  3.23047  3.48294  2.68020  2.02245  2.21691  2.86950  6.89052  5.47966    591 s - - -
          2.68618  4.42225  2.77519  2.73123  3.46354  2.40513  3.72494  3.29354  2.67741  2.69355  4.24690  2.90347  2.73739  3.18146  2.89801  2.37887  2.77519  2.98518  4.58477  3.61503
          0.00178  6.72893  7.45128  0.61958  0.77255  1.54516  0.23988
    226   2.97153  6.45414  2.85500  2.25698  3.89867  3.74888  3.01548  3.36166  2.70290  3.25272  3.00193  2.81762  3.13852  3.48995  2.60878  1.82600  2.61107  3.10508  6.88791  4.23218    592 s - - -
          2.68618  4.42225  2.77519  2.73123  3.46354  2.40513  3.72494  3.29354  2.67741  2.69355  4.24690  2.90347  2.73739  3.18146  2.89801  2.37887  2.77519  2.98518  4.58477  3.61503
          0.00178  6.72893  7.45128  0.61958  0.77255  0.98093  0.46994
    227   2.78248  6.48370  3.02956  2.12185  5.82988  2.63759  3.33255  5.31664  2.40392  3.01019  5.52407  2.80583  3.64460  2.95611  4.15801  2.21776  2.08011  2.14864  6.91572  5.50409    593 t - - -
          2.68618  4.42225  2.77519  2.73123  3.46354  2.40513  3.72494  3.29354  2.67741  2.69355  4.24690  2.90347  2.73739  3.18146  2.89801  2.37887  2.77519  2.98518  4.58477  3.61503
          0.00173  6.75787  7.48021  0.61958  0.77255  1.09545  0.40705
    228   3.41925  6.48856  2.09093  2.44637  3.45544  3.11493  3.09349  4.05621  3.33552  2.90684  3.55244  2.74694  3.17956  3.59399  2.53192  1.73135  2.57544  3.60683  6.92184  5.51150    594 s - - -
          2.68618  4.42225  2.77519  2.73123  3.46354  2.40513  3.72494  3.29354  2.67741  2.69355  4.24690  2.90347  2.73739  3.18146  2.89801  2.37887  2.77519  2.98518  4.58477  3.61503
          0.00171  6.76962  7.49197  0.61958  0.77255  1.28544  0.32369
    229   3.07182  6.49061  4.22895  2.31695  4.23145  2.16005  3.49318  5.32154  2.16222  2.93830  4.25078  2.06540  5.14739  3.52995  3.00394  1.53233  3.19494  4.88121  6.92333  4.23136    595 s - - -
          2.68618  4.42225  2.77519  2.73123  3.46354  2.40513  3.72494  3.29354  2.67741  2.69355  4.24690  2.90347  2.73739  3.18146  2.89801  2.37887  2.77519  2.98518  4.58477  3.61503
          0.00171  6.76962  7.49197  0.61958  0.77255  1.28544  0.32369
    230   2.60531  6.49350  2.06986  2.37831  5.83985  2.33899  2.94643  4.16720  2.84162  3.50047  5.53383  3.19819  5.14667  3.06880  3.03656  1.67646  2.42522  3.71992  6.92543  5.51370    596 s - - -
          2.68618  4.42225  2.77519  2.73123  3.46354  2.40513  3.72494  3.29354  2.67741  2.69355  4.24690  2.90347  2.73739  3.18146  2.89801  2.37887  2.77519  2.98518  4.58477  3.61503
          0.00171  6.76962  7.49197  0.61958  0.77255  1.28544  0.32369
    231   2.61539  4.39835  3.24038  2.06394  3.06494  3.04878  5.07451  2.36525  3.31742  2.05707  3.02603  3.07208  3.19096  3.30512  3.67768  2.52905  3.31760  2.88414  4.16442  5.34393    597 l - - -
          2.68618  4.42225  2.77519  2.73123  3.46354  2.40513  3.72494  3.29354  2.67741  2.69355  4.24690  2.90347  2.73739  3.18146  2.89801  2.37887  2.77519  2.98518  4.58477  3.61503
          0.00171  6.76962  7.49197  0.61958  0.77255  0.45713  1.00267
    232   2.94982  6.51650  2.34783  1.78192  5.85600  2.12222  4.11335  3.44209  3.71946  3.17600  4.33267  2.29844  3.87750  4.08073  3.67200  1.86758  2.64201  3.26616  6.95253  5.54496    598 e - - -
          2.68618  4.42225  2.77519  2.73123  3.46354  2.40513  3.72494  3.29354  2.67741  2.69355  4.24690  2.90347  2.73739  3.18146  2.89801  2.37887  2.77519  2.98518  4.58477  3.61503
          0.01337  6.81645  4.40753  0.61958  0.77255  0.51591  0.90872
    233   3.22826  4.05803  2.47035  1.70771  5.87970  2.33839  4.97972  4.29694  3.01345  3.65690  5.57360  2.54305  3.11751  2.24200  3.26681  2.09603  2.57094  4.92465  6.96517  5.55342    599 e - - -
          2.68618  4.42225  2.77519  2.73123  3.46354  2.40513  3.72494  3.29354  2.67741  2.69355  4.24690  2.90347  2.73739  3.18146  2.89801  2.37887  2.77519  2.98518  4.58477  3.61503
          0.00163  6.81859  7.54094  0.61958  0.77255  0.81813  0.58206
    234   2.63685  6.53314  1.48948  1.68990  5.87948  3.83280  2.95238  4.18742  3.71397  4.01237  4.21608  1.96160  4.06643  2.99865  2.68654  3.19340  3.24422  4.92446  6.96507  5.55336    600 d - - -
          2.68618  4.42225  2.77519  2.73123  3.46354  2.40513  3.72494  3.29354  2.67741  2.69355  4.24690  2.90347  2.73739  3.18146  2.89801  2.37887  2.77519  2.98518  4.58477  3.61503
          0.00163  6.81859  7.54094  0.61958  0.77255  0.81813  0.58206
    235   5.64653  8.61016  0.12770  2.99854  7.79935  5.52436  6.28077  7.47834  5.63973  6.86034  7.87691  3.26413  6.27404  5.48793  6.52526  5.40341  5.99829  6.94697  9.00809  7.25444    601 D - - -
          2.68618  4.42225  2.77519  2.73123  3.46354  2.40513  3.72494  3.29354  2.67741  2.69355  4.24690  2.90347  2.73739  3.18146  2.89801  2.37887  2.77519  2.98518  4.58477  3.61503
          0.05267  6.81859  2.99138  0.61958  0.77255  0.81813  0.58206
    236   2.57122  4.34705  2.64087  2.05278  3.68960  3.11342  3.55747  4.15635  2.49638  3.53694  2.45592  3.17997  4.22664  2.78771  3.43592  1.98446  2.56959  3.87518  6.92059  4.24366    602 s - - -
          2.68618  4.42225  2.77519  2.73123  3.46354  2.40513  3.72494  3.29354  2.67741  2.69355  4.24690  2.90347  2.73739  3.18146  2.89801  2.37887  2.77519  2.98518  4.58477  3.61503
          0.32144  6.76763  1.29556  0.61958  0.77255  1.30014  0.31813
    237   2.08584  6.23915  2.22214  1.97687  5.58360  3.17246  4.69112  5.06913  2.98139  2.78163  3.11064  3.35460  3.30581  3.20149  3.50615  2.04444  2.54717  3.31991  6.67221  3.85723    603 e - - -
          2.68618  4.42225  2.77519  2.73123  3.46354  2.40513  3.72494  3.29354  2.67741  2.69355  4.24690  2.90347  2.73739  3.18146  2.89801  2.37887  2.77519  2.98518  4.58477  3.61503
          0.04003  6.44855  3.27925  0.61958  0.77255  1.65817  0.21132
    238   2.36238  4.22091  3.75539  3.33646  3.05974  2.94090  3.25593  2.36072  4.22833  2.17395  2.77001  4.65256  2.61810  3.51154  3.18267  2.68938  2.48810  2.36783  6.07327  4.85343    604 l - - -
          2.68829  4.41950  2.77492  2.72694  3.46801  2.40471  3.72754  3.29429  2.67977  2.69858  4.24522  2.90238  2.74221  3.17678  2.89621  2.37518  2.77085  2.98758  4.58476  3.61689
          1.87058  0.21439  3.24587  1.83512  0.17387  0.25255  1.49977
    239   2.67626  6.47613  2.62820  2.11901  3.62624  3.94168  3.31455  4.07192  3.04729  3.26584  3.40331  1.89010  3.60096  2.65023  3.28377  1.79163  3.65499  3.35766  6.90856  5.49734    618 s - - -
          2.68618  4.42225  2.77519  2.73123  3.46354  2.40513  3.72494  3.29354  2.67741  2.69355  4.24690  2.90347  2.73739  3.18146  2.89801  2.37887  2.77519  2.98518  4.58477  3.61503
          0.03095  6.75030  3.53008  0.61958  0.77255  1.41853  0.27716
    240   2.59810  6.45235  2.51961  1.94825  5.79765  2.28879  4.90189  4.19386  2.61472  3.69264  3.59686  3.18243  3.87358  3.52823  3.08908  1.87043  2.80365  2.84075  6.88490  3.28802    619 s - - -
          2.68618  4.42225  2.77519  2.73123  3.46354  2.40513  3.72494  3.29354  2.67741  2.69355  4.24690  2.90347  2.73739  3.18146  2.89801  2.37887  2.77519  2.98518  4.58477  3.61503
          0.00179  6.72114  7.44349  0.61958  0.77255  0.85565  0.55340
    241   2.82567  6.48770  1.48628  2.30994  4.12076  2.70607  4.93494  5.32047  2.95213  3.81286  5.52812  3.29274  3.83315  3.66113  4.16235  1.46054  2.34859  4.87888  6.91978  5.50818    620 s - - -
          2.68618  4.42225  2.77519  2.73123  3.46354  2.40513  3.72494  3.29354  2.67741  2.69355  4.24690  2.90347  2.73739  3.18146  2.89801  2.37887  2.77519  2.98518  4.58477  3.61503
          0.00172  6.76235  7.48469  0.61958  0.77255  1.33795  0.30433
    242   3.41795  5.51065  6.06690  4.16575  2.49531  5.29777  5.62982  3.08879  4.03742  2.09006  0.75340  5.45086  5.66173  4.02074  3.86463  4.60784  3.24018  2.39026  6.13199  4.95540    621 m - - -
          2.68618  4.42225  2.77519  2.73123  3.46354  2.40513  3.72494  3.29354  2.67741  2.69355  4.24690  2.90347  2.73739  3.18146  2.89801  2.37887  2.77519  2.98518  4.58477  3.61503
          0.00172  6.76235  7.48469  0.61958  0.77255  1.33795  0.30433
    243   3.97781  6.49128  1.11536  1.37013  5.83731  3.37051  4.93778  4.17084  3.67266  4.79697  4.35964  3.19517  4.07691  3.30598  3.52922  2.09024  3.46193  4.88245  6.92331  5.51147    622 d - - -
          2.68618  4.42225  2.77519  2.73123  3.46354  2.40513  3.72494  3.29354  2.67741  2.69355  4.24690  2.90347  2.73739  3.18146  2.89801  2.37887  2.77519  2.98518  4.58477  3.61503
          0.00172  6.76235  7.48469  0.61958  0.77255  1.33795  0.30433
    244   3.54911  5.50578  6.10815  4.05452  2.09383  5.30324  5.63739  2.13953  3.87152  1.21156  1.61535  5.46952  5.66682  5.40306  5.27808  3.66137  3.33297  2.71813  6.12772  3.38337    623 l - - -
          2.68618  4.42225  2.77519  2.73123  3.46354  2.40513  3.72494  3.29354  2.67741  2.69355  4.24690  2.90347  2.73739  3.18146  2.89801  2.37887  2.77519  2.98518  4.58477  3.61503
          0.01166  6.76235  4.56271  0.61958  0.77255  1.33795  0.30433
    245   3.97270  6.40636  3.21880  2.98613  5.72048  3.46415  4.94950  3.36598  3.34535  3.19292  3.98660  3.01463  3.82817  3.50503  3.49667  2.71825  0.80074  2.88451  6.85803  4.20598    624 t - - -
          2.68618  4.42225  2.77519  2.73123  3.46354  2.40513  3.72494  3.29354  2.67741  2.69355  4.24690  2.90347  2.73739  3.18146  2.89801  2.37887  2.77519  2.98518  4.58477  3.61503
          0.02837  6.75243  3.61918  0.61958  0.77255  1.40483  0.28158
    246   2.87734  4.25392  2.82618  2.14912  5.80388  2.36941  4.90513  4.18316  2.74118  3.66831  5.49819  2.72172  3.80385  2.00404  1.89383  2.63035  3.57988  3.10446  6.88987  3.85211    625 r - - -
          2.68618  4.42225  2.77519  2.73123  3.46354  2.40513  3.72494  3.29354  2.67741  2.69355  4.24690  2.90347  2.73739  3.18146  2.89801  2.37887  2.77519  2.98518  4.58477  3.61503
          0.01523  6.72584  4.27462  0.61958  0.77255  1.56204  0.23535
    247   2.63427  2.71269  1.94183  3.20941  5.72854  2.81845  3.93263  4.17825  3.65074  4.69961  3.31813  2.05724  3.56576  4.01099  3.53873  1.72237  2.89519  2.71293  6.84666  5.44743    626 s - - -
          2.68618  4.42225  2.77519  2.73123  3.46354  2.40513  3.72494  3.29354  2.67741  2.69355  4.24690  2.90347  2.73739  3.18146  2.89801  2.37887  2.77519  2.98518  4.58477  3.61503
          0.01760  6.71241  4.12084  0.61958  0.77255  1.63156  0.21769
    248   2.61840  6.26391  3.45494  2.88963  2.47694  4.74317  2.02949  2.56723  3.03136  2.16875  3.91807  3.22752  4.02142  3.26012  2.43445  3.05699  3.61420  2.39375  6.74026  5.37525    627 h - - -
          2.68618  4.42225  2.77519  2.73123  3.46354  2.40513  3.72494  3.29354  2.67741  2.69355  4.24690  2.90347  2.73739  3.18146  2.89801  2.37887  2.77519  2.98518  4.58477  3.61503
          0.04397  6.69665  3.17535  0.61958  0.77255  1.70641  0.20030
    249   3.11248  6.40010  2.79481  2.64901  5.74564  1.96665  4.84899  5.23194  2.78073  3.20487  4.01338  3.13063  3.03017  3.94518  2.72544  1.98795  1.57107  4.02238  6.83251  5.42128    628 t - - -
          2.68618  4.42225  2.77519  2.73123  3.46354  2.40513  3.72494  3.29354  2.67741  2.69355  4.24690  2.90347  2.73739  3.18146  2.89801  2.37887  2.77519  2.98518  4.58477  3.61503
          0.07000  6.65460  2.71330  0.61958  0.77255  1.87776  0.16597
    250   2.74736  6.34783  2.24328  2.17083  5.69375  2.00988  4.79562  5.18033  3.03120  3.77306  3.13763  2.99697  3.85490  3.37563  2.70757  2.11636  2.52709  2.66061  6.78000  5.36854    629 g - - -
          2.68618  4.42225  2.77519  2.73123  3.46354  2.40513  3.72494  3.29354  2.67741  2.69355  4.24690  2.90347  2.73739  3.18146  2.89801  2.37887  2.77519  2.98518  4.58477  3.61503
          0.02128  6.58665  3.92855  0.61958  0.77255  2.09357  0.13153
    251   2.77798  5.76288  3.27380  2.77129  2.60376  3.81252  5.03791  2.11797  3.96393  2.00938  4.85697  3.58728  3.10893  4.28856  2.27818  2.29037  3.53463  2.09158  6.32225  5.05737    630 l - - -
          2.68618  4.42225  2.77519  2.73123  3.46354  2.40513  3.72494  3.29354  2.67741  2.69355  4.24690  2.90347  2.73739  3.18146  2.89801  2.37887  2.77519  2.98518  4.58477  3.61503
          0.01857  6.56746  4.07467  0.61958  0.77255  2.14470  0.12455
    252   3.05386  5.33063  5.91145  2.93655  2.59727  5.12329  5.45648  1.30175  5.08296  1.90516  2.52043  5.28344  5.48706  3.81167  3.81390  3.60498  3.53191  1.90361  5.95229  3.25476    631 i - - -
          2.68618  4.42225  2.77519  2.73123  3.46354  2.40513  3.72494  3.29354  2.67741  2.69355  4.24690  2.90347  2.73739  3.18146  2.89801  2.37887  2.77519  2.98518  4.58477  3.61503
          0.03240  6.55101  3.49145  0.61958  0.77255  2.18583  0.11922
    253   1.85833  6.29685  2.15927  2.37648  3.94128  3.04509  3.30958  2.98269  3.02116  3.77416  5.33732  3.02188  3.59907  2.43387  3.02108  2.37345  2.82511  3.43698  6.72910  5.31770    632 a - - -
          2.68618  4.42225  2.77519  2.73123  3.46354  2.40513  3.72494  3.29354  2.67741  2.69355  4.24690  2.90347  2.73739  3.18146  2.89801  2.37887  2.77519  2.98518  4.58477  3.61503
          0.17908  6.52080  1.81713  0.61958  0.77255  2.25564  0.11072
    254   2.02337  6.10484  2.86680  2.41022  3.58945  3.42926  3.76401  3.55710  2.64679  4.39917  3.03317  3.91895  3.13105  3.73604  2.69463  2.03827  2.65759  2.61094  6.55311  3.08773    633 a - - -
          2.68618  4.42225  2.77519  2.73123  3.46354  2.40513  3.72494  3.29354  2.67741  2.69355  4.24690  2.90347  2.73739  3.18146  2.89801  2.37887  2.77519  2.98518  4.58477  3.61503
          0.01944  6.34433  4.04608  0.61958  0.77255  2.55988  0.08047
    255   2.54103  6.14790  2.60270  1.46395  3.10424  2.45325  4.60226  4.97642  2.41603  3.12187  5.18895  3.88307  4.80849  2.42212  3.83010  2.16505  3.23804  3.62247  6.58147  5.17140    634 e - - -
          2.68618  4.42225  2.77519  2.73123  3.46354  2.40513  3.72494  3.29354  2.67741  2.69355  4.24690  2.90347  2.73739  3.18146  2.89801  2.37887  2.77519  2.98518  4.58477  3.61503
          0.03945  6.32755  3.29963  0.61958  0.77255  2.58224  0.07862
    256   1.99053  6.12573  2.57206  2.55497  5.47136  2.49590  3.56319  4.95772  2.85051  2.51876  3.04003  2.22846  3.41806  2.72874  3.24570  3.11773  2.58761  4.51667  4.01780  5.14679    635 a - - -
          2.68618  4.42225  2.77519  2.73123  3.46354  2.40513  3.72494  3.29354  2.67741  2.69355  4.24690  2.90347  2.73739  3.18146  2.89801  2.37887  2.77519  2.98518  4.58477  3.61503
          0.02641  6.29086  3.72099  0.61958  0.77255  1.29743  0.31915
    257   2.40142  5.96197  2.93224  2.79915  2.77709  1.76459  4.76360  3.44624  2.54860  2.77480  3.45822  2.89825  3.81608  3.90807  4.02423  2.40682  3.01447  2.93411  6.45948  3.27615    636 g - - -
          2.68552  4.43423  2.76915  2.73024  3.47241  2.40979  3.72614  3.29688  2.67755  2.69019  4.24591  2.89817  2.73046  3.18167  2.89980  2.37640  2.77718  2.98807  4.60087  3.62088
          1.99255  0.14750  7.14753  2.38699  0.09641  0.38886  1.13268
    258   2.05588  6.10621  2.91715  2.95420  2.89529  3.01515  5.04453  3.39854  3.28719  2.67708  3.10601  4.38791  2.43584  3.53406  2.36455  2.54922  2.92177  2.87139  3.19385  4.15092    666 a - - -
          2.68618  4.42225  2.77519  2.73123  3.46354  2.40513  3.72494  3.29354  2.67741  2.69355  4.24690  2.90347  2.73739  3.18146  2.89801  2.37887  2.77519  2.98518  4.58477  3.61503
          0.02775  6.72888  3.64291  0.61958  0.77255  1.54545  0.23980
    259   2.43369  6.43865  2.56146  2.66903  4.25755  2.88885  3.44535  5.27072  2.57025  3.44368  3.55685  3.27377  3.94479  2.89449  3.24727  1.92836  1.87372  2.99091  6.87098  3.97866    667 t - - -
          2.68618  4.42225  2.77519  2.73123  3.46354  2.40513  3.72494  3.29354  2.67741  2.69355  4.24690  2.90347  2.73739  3.18146  2.89801  2.37887  2.77519  2.98518  4.58477  3.61503
          0.00182  6.70295  7.42530  0.61958  0.77255  1.67729  0.20688
    260   2.83539  4.16159  3.34509  2.78794  2.80299  2.95136  3.22577  5.24315  3.31093  2.20653  5.46550  2.50168  2.65158  2.65263  3.32127  2.03128  2.94132  2.82778  6.85972  4.07451    668 s - - -
          2.68618  4.42225  2.77519  2.73123  3.46354  2.40513  3.72494  3.29354  2.67741  2.69355  4.24690  2.90347  2.73739  3.18146  2.89801  2.37887  2.77519  2.98518  4.58477  3.61503
          0.00182  6.70295  7.42530  0.61958  0.77255  1.67729  0.20688
    261   1.83945  6.42734  2.40233  3.19098  4.18129  2.56642  4.89059  5.25058  3.18776  2.53036  4.03559  2.86402  3.94538  3.13227  3.03773  1.76511  3.10667  2.58714  6.86277  5.45460    669 s - - -
          2.68618  4.42225  2.77519  2.73123  3.46354  2.40513  3.72494  3.29354  2.67741  2.69355  4.24690  2.90347  2.73739  3.18146  2.89801  2.37887  2.77519  2.98518  4.58477  3.61503
          0.00182  6.70295  7.42530  0.61958  0.77255  1.67729  0.20688
    262   3.86340  6.67763  6.83706  6.87851  7.16331  5.46280  7.51849  6.72816  6.84810  3.74828  7.27867  6.34702  0.07742  7.01442  6.83117  5.01963  5.39131  6.01645  8.54917  7.50213    670 P - - -
          2.68618  4.42225  2.77519  2.73123  3.46354  2.40513  3.72494  3.29354  2.67741  2.69355  4.24690  2.90347  2.73739  3.18146  2.89801  2.37887  2.77519  2.98518  4.58477  3.61503
          0.00182  6.70295  7.42530  0.61958  0.77255  1.67729  0.20688
    263   1.95873  6.43868  2.93092  2.57581  5.78433  2.32979  4.88722  5.27072  3.16337  3.15546  5.47919  2.63443  5.09370  3.42789  3.23284  1.70652  1.98000  2.97350  6.87101  5.45971    671 s - - -
          2.68618  4.42225  2.77519  2.73123  3.46354  2.40513  3.72494  3.29354  2.67741  2.69355  4.24690  2.90347  2.73739  3.18146  2.89801  2.37887  2.77519  2.98518  4.58477  3.61503
          0.03247  6.70295  3.48273  0.61958  0.77255  1.67729  0.20688
    264   2.35983  6.38416  3.25253  3.25818  3.37319  2.72526  4.87214  3.97603  2.27967  2.79790  3.14294  3.57543  3.34232  3.14572  2.50941  2.24205  1.89187  3.12680  6.82473  5.42178    672 t - - -
          2.68618  4.42225  2.77519  2.73123  3.46354  2.40513  3.72494  3.29354  2.67741  2.69355  4.24690  2.90347  2.73739  3.18146  2.89801  2.37887  2.77519  2.98518  4.58477  3.61503
          0.03059  6.67236  3.54537  0.61958  0.77255  1.80979  0.17875
    265   2.21427  6.39343  2.66293  2.50661  4.14652  2.91367  3.86000  5.22676  2.53629  2.68735  5.43374  2.82717  4.08762  2.50917  3.06824  1.74105  2.33663  4.78479  6.82531  5.41355    673 s - - -
          2.68618  4.42225  2.77519  2.73123  3.46354  2.40513  3.72494  3.29354  2.67741  2.69355  4.24690  2.90347  2.73739  3.18146  2.89801  2.37887  2.77519  2.98518  4.58477  3.61503
          0.00194  6.64371  7.36606  0.61958  0.77255  1.91669  0.15910
    266   1.90572  6.38547  3.58534  3.11469  3.47649  2.44543  3.85326  5.21257  3.17545  3.32375  4.05891  2.57333  2.93730  2.84284  2.96153  1.68849  2.86434  3.25474  6.81954  4.05327    674 s - - -
          2.68618  4.42225  2.77519  2.73123  3.46354  2.40513  3.72494  3.29354  2.67741  2.69355  4.24690  2.90347  2.73739  3.18146  2.89801  2.37887  2.77519  2.98518  4.58477  3.61503
          0.00194  6.64371  7.36606  0.61958  0.77255  1.91669  0.15910
    267   2.19563  6.39316  2.15946  2.02593  5.73944  4.65302  4.83995  5.22627  2.62991  2.78716  5.43351  3.04222  2.89848  3.04199  2.80358  1.85904  2.85127  3.09231  6.82513  5.41344    675 s - - -
          2.68618  4.42225  2.77519  2.73123  3.46354  2.40513  3.72494  3.29354  2.67741  2.69355  4.24690  2.90347  2.73739  3.18146  2.89801  2.37887  2.77519  2.98518  4.58477  3.61503
          0.04460  6.64371  3.16245  0.61958  0.77255  1.91669  0.15910
    268   2.26940  4.15424  2.42963  2.71856  5.69257  4.62204  3.80139  3.96566  2.31628  2.55446  3.43522  3.49534  2.38457  2.41687  3.39002  2.40870  2.70948  2.87949  6.78506  5.37595    676 a - - -
          2.68618  4.42225  2.77519  2.73123  3.46354  2.40513  3.72494  3.29354  2.67741  2.69355  4.24690  2.90347  2.73739  3.18146  2.89801  2.37887  2.77519  2.98518  4.58477  3.61503
          0.00202  6.60113  7.32347  0.61958  0.77255  2.05247  0.13744
    269   1.75797  6.35219  2.38487  2.67438  3.65624  2.19364  4.80893  3.50212  3.14170  2.73537  5.39346  3.48380  5.01505  3.08460  3.14730  1.76595  2.73320  4.74159  6.78626  5.37670    677 a - - -
          2.68618  4.42225  2.77519  2.73123  3.46354  2.40513  3.72494  3.29354  2.67741  2.69355  4.24690  2.90347  2.73739  3.18146  2.89801  2.37887  2.77519  2.98518  4.58477  3.61503
          0.02539  6.60113  3.74185  0.61958  0.77255  2.05247  0.13744
    270   2.55285  4.07680  2.52456  2.35089  3.97482  3.00409  4.78886  5.17290  2.28354  3.31560  5.38113  2.27202  3.22873  2.66274  2.66862  2.02635  3.51890  3.19560  4.15352  5.36154    678 s - - -
          2.68618  4.42225  2.77519  2.73123  3.46354  2.40513  3.72494  3.29354  2.67741  2.69355  4.24690  2.90347  2.73739  3.18146  2.89801  2.37887  2.77519  2.98518  4.58477  3.61503
          0.12687  6.57781  2.13913  0.61958  0.77255  2.11758  0.12820
    271   2.52829  3.74594  2.30177  2.64689  2.88496  1.96437  4.69747  5.05585  2.97348  3.23029  3.90435  2.79457  3.80196  2.90491  2.36290  2.45520  3.24266  3.74662  4.06519  5.26089    679 g - - -
          2.68618  4.42225  2.77519  2.73123  3.46354  2.40513  3.72494  3.29354  2.67741  2.69355  4.24690  2.90347  2.73739  3.18146  2.89801  2.37887  2.77519  2.98518  4.58477  3.61503
          0.04620  6.45329  3.13333  0.61958  0.77255  2.38973  0.09613
    272   3.18773  6.21442  2.78037  2.08892  5.56087  3.03394  3.75470  5.04782  2.16076  3.18838  5.25471  2.28233  4.86730  2.27911  2.52021  1.77048  3.37917  4.60580  6.64627  3.95182    680 s - - -
          2.68618  4.42225  2.77519  2.73123  3.46354  2.40513  3.72494  3.29354  2.67741  2.69355  4.24690  2.90347  2.73739  3.18146  2.89801  2.37887  2.77519  2.98518  4.58477  3.61503
          0.05887  6.40954  2.89097  0.61958  0.77255  2.46383  0.08895
    273   2.59811  6.17105  2.05905  2.16473  5.51667  3.53638  3.60770  3.85102  2.11067  4.47657  3.86336  3.89995  2.89179  2.10535  3.14702  2.44334  3.22890  3.16238  4.13438  3.87317    681 d - - -
          2.68618  4.42225  2.77519  2.73123  3.46354  2.40513  3.72494  3.29354  2.67741  2.69355  4.24690  2.90347  2.73739  3.18146  2.89801  2.37887  2.77519  2.98518  4.58477  3.61503
          0.02588  6.35326  3.73780  0.61958  0.77255  2.54761  0.08150
    274   2.58852  6.15506  2.52417  1.86236  5.50113  3.55603  4.60244  4.98780  2.83139  3.34508  5.19546  2.93000  4.80898  2.03208  2.97494  2.20138  2.29766  2.93231  6.58715  3.55292    682 e - - -
          2.68618  4.42225  2.77519  2.73123  3.46354  2.40513  3.72494  3.29354  2.67741  2.69355  4.24690  2.90347  2.73739  3.18146  2.89801  2.37887  2.77519  2.98518  4.58477  3.61503
          0.12792  6.33003  2.13460  0.61958  0.77255  1.79116  0.18244
    275   3.19688  3.74516  4.55680  3.27913  2.59495  2.32825  3.06026  2.97633  2.86480  2.04886  3.09492  2.92531  2.63245  4.24646  2.85805  3.26780  2.94593  2.43990  5.98760  4.75282    683 l - - -
          2.68475  4.42071  2.77485  2.73173  3.46213  2.40777  3.71942  3.29674  2.67897  2.68816  4.24031  2.90213  2.74041  3.18225  2.89703  2.37953  2.77446  2.98339  4.58990  3.62248
          1.93137  0.15766  7.00291  2.23858  0.11273  0.22845  1.58848
    276   2.51896  6.48559  1.94036  2.16979  5.83172  3.66956  3.49561  3.92040  2.75993  3.08260  2.95693  2.40109  2.87287  2.95935  2.83789  2.79718  2.96536  3.09564  6.91764  5.50606    707 d - - -
          2.68618  4.42225  2.77519  2.73123  3.46354  2.40513  3.72494  3.29354  2.67741  2.69355  4.24690  2.90347  2.73739  3.18146  2.89801  2.37887  2.77519  2.98518  4.58477  3.61503
          0.01691  6.76039  4.16011  0.61958  0.77255  1.35155  0.29954
    277   4.00537  6.52356  1.02233  1.54399  5.86868  3.73684  3.98287  5.35710  3.70256  4.82887  5.56522  2.51432  3.78542  2.62270  3.05215  2.82276  3.67293  4.91442  6.95507  5.54014    708 d - - -
          2.68618  4.42225  2.77519  2.73123  3.46354  2.40513  3.72494  3.29354  2.67741  2.69355  4.24690  2.90347  2.73739  3.18146  2.89801  2.37887  2.77519  2.98518  4.58477  3.61503
          0.00175  6.74523  7.46758  0.61958  0.77255  1.45029  0.26723
    278   2.88882  6.47421  1.44809  1.79843  5.82069  3.80912  3.95349  5.30766  1.96442  4.78010  3.24314  2.91632  4.17207  2.82548  3.18650  2.46308  3.29275  4.86561  6.90606  5.49426    709 d - - -
          2.68618  4.42225  2.77519  2.73123  3.46354  2.40513  3.72494  3.29354  2.67741  2.69355  4.24690  2.90347  2.73739  3.18146  2.89801  2.37887  2.77519  2.98518  4.58477  3.61503
          0.00175  6.74523  7.46758  0.61958  0.77255  1.45029  0.26723
    279   2.74148  6.46832  2.27794  2.94872  5.81064  3.30824  4.92680  4.13615  3.29864  4.77265  5.51024  3.38688  4.01413  4.02424  4.15572  2.04459  0.84662  4.01800  6.90315  5.49381    710 t - - -
          2.68618  4.42225  2.77519  2.73123  3.46354  2.40513  3.72494  3.29354  2.67741  2.69355  4.24690  2.90347  2.73739  3.18146  2.89801  2.37887  2.77519  2.98518  4.58477  3.61503
          0.00175  6.74523  7.46758  0.61958  0.77255  1.45029  0.26723
    280   2.18259  5.49874  6.02773  3.31455  3.36477  5.27958  4.23539  1.70413  5.21224  2.40211  1.58065  4.14488  5.64379  3.20528  5.23877  4.58860  2.60417  1.91187  6.11973  4.94256    711 m - - -
          2.68618  4.42225  2.77519  2.73123  3.46354  2.40513  3.72494  3.29354  2.67741  2.69355  4.24690  2.90347  2.73739  3.18146  2.89801  2.37887  2.77519  2.98518  4.58477  3.61503
          0.00175  6.74523  7.46758  0.61958  0.77255  1.45029  0.26723
    281   2.71985  6.47181  2.03207  1.44103  5.81717  3.97153  3.95371  3.96513  3.65576  3.77768  5.51240  2.30109  4.08143  2.65917  4.14862  2.32520  2.37964  2.92238  6.90432  5.49319    712 e - - -
          2.68618  4.42225  2.77519  2.73123  3.46354  2.40513  3.72494  3.29354  2.67741  2.69355  4.24690  2.90347  2.73739  3.18146  2.89801  2.37887  2.77519  2.98518  4.58477  3.61503
          0.00175  6.74523  7.46758  0.61958  0.77255  1.45029  0.26723
    282   3.10968  5.49088  6.09518  5.47886  2.08507  3.98465  5.62298  1.88860  5.26064  1.40746  2.45726  5.45557  4.13763  5.38927  3.04810  3.81929  3.20767  2.01084  6.11284  3.20199    713 l - - -
          2.68618  4.42225  2.77519  2.73123  3.46354  2.40513  3.72494  3.29354  2.67741  2.69355  4.24690  2.90347  2.73739  3.18146  2.89801  2.37887  2.77519  2.98518  4.58477  3.61503
          0.01458  6.74523  4.32033  0.61958  0.77255  1.45029  0.26723
    283   2.60861  6.46370  2.04583  2.96135  4.20038  2.82152  4.91024  5.29696  2.93411  3.92432  5.50402  2.83139  3.17221  2.92982  2.74279  2.41058  1.35271  4.85504  6.89561  5.48388    714 t - - -
          2.68618  4.42225  2.77519  2.73123  3.46354  2.40513  3.72494  3.29354  2.67741  2.69355  4.24690  2.90347  2.73739  3.18146  2.89801  2.37887  2.77519  2.98518  4.58477  3.61503
          0.09132  6.73243  2.45245  0.61958  0.77255  1.52570  0.24522
    284   2.20396  6.39265  3.37460  1.72448  4.18021  3.84914  3.87518  4.02586  2.04221  3.82502  5.43299  3.20626  3.60670  2.50474  2.70004  2.42934  2.28067  3.96910  6.82461  4.04527    715 e - - -
          2.68618  4.42225  2.77519  2.73123  3.46354  2.40513  3.72494  3.29354  2.67741  2.69355  4.24690  2.90347  2.73739  3.18146  2.89801  2.37887  2.77519  2.98518  4.58477  3.61503
          0.01816  6.64304  4.09301  0.61958  0.77255  1.91901  0.15870
    285   2.19301  3.08820  3.69527  3.24266  5.50616  3.83667  3.59678  3.19081  3.64391  3.17212  5.28215  2.62730  2.78103  3.58054  2.87847  1.76753  2.21217  2.35769  6.69677  4.06337    716 s - - -
          2.68618  4.42225  2.77519  2.73123  3.46354  2.40513  3.72494  3.29354  2.67741  2.69355  4.24690  2.90347  2.73739  3.18146  2.89801  2.37887  2.77519  2.98518  4.58477  3.61503
          0.04478  6.62686  3.15901  0.61958  0.77255  1.97335  0.14965
    286   2.58682  6.22148  3.03815  3.19213  3.76716  3.82240  2.36611  2.20963  2.42167  2.14102  3.98893  2.96430  3.08932  3.94978  2.65228  2.72743  3.13746  2.83894  6.68635  5.30887    717 l - - -
          2.68618  4.42225  2.77519  2.73123  3.46354  2.40513  3.72494  3.29354  2.67741  2.69355  4.24690  2.90347  2.73739  3.18146  2.89801  2.37887  2.77519  2.98518  4.58477  3.61503
          0.01944  6.58413  4.02464  0.61958  0.77255  2.10048  0.13056
    287   2.27537  6.33333  3.06122  3.01231  5.67966  2.66771  4.77998  5.16652  2.20677  3.79071  3.99097  1.82605  3.36540  2.55456  2.49447  2.46565  2.48008  3.47459  6.76527  5.35355    718 n - - -
          2.68618  4.42225  2.77519  2.73123  3.46354  2.40513  3.72494  3.29354  2.67741  2.69355  4.24690  2.90347  2.73739  3.18146  2.89801  2.37887  2.77519  2.98518  4.58477  3.61503
          0.08661  6.56679  2.50641  0.61958  0.77255  2.14644  0.12432
    288   2.67868  6.25760  2.99767  2.63570  5.59881  2.16885  4.71878  3.91262  2.65097  2.85451  3.29282  3.02226  4.92470  2.97762  2.81550  1.95669  2.51372  2.29990  6.69260  5.28398    719 s - - -
          2.68618  4.42225  2.77519  2.73123  3.46354  2.40513  3.72494  3.29354  2.67741  2.69355  4.24690  2.90347  2.73739  3.18146  2.89801  2.37887  2.77519  2.98518  4.58477  3.61503
          0.11327  6.48245  2.24843  0.61958  0.77255  2.33509  0.10181
    289   2.75329  5.70860  3.36631  2.98205  2.76152  4.60463  2.87923  2.43637  3.14008  1.96892  3.21751  2.56510  3.64981  3.32257  3.02993  3.82170  2.82569  2.19699  6.25007  3.63250    720 l - - -
          2.68618  4.42225  2.77519  2.73123  3.46354  2.40513  3.72494  3.29354  2.67741  2.69355  4.24690  2.90347  2.73739  3.18146  2.89801  2.37887  2.77519  2.98518  4.58477  3.61503
          0.00254  6.37172  7.09406  0.61958  0.77255  2.52141  0.08376
    290   2.26259  4.00794  3.01914  3.01747  3.70185  3.15876  4.66235  2.72584  2.05380  2.56330  3.65005  3.10382  3.49892  3.21740  2.39799  2.32573  3.32772  2.81707  6.54676  5.16140    721 k - - -
          2.68618  4.42225  2.77519  2.73123  3.46354  2.40513  3.72494  3.29354  2.67741  2.69355  4.24690  2.90347  2.73739  3.18146  2.89801  2.37887  2.77519  2.98518  4.58477  3.61503
          0.02427  6.37172  3.80443  0.61958  0.77255  1.03162  0.44072
    291   2.59703  4.09745  2.49800  2.10522  4.16702  4.56538  4.75276  3.81743  2.74309  4.59741  4.04377  2.58000  2.33101  3.23007  2.33137  1.99797  4.02157  2.78365  6.72809  3.50349    722 s - - -
          2.68754  4.42715  2.77862  2.72451  3.47641  2.41043  3.72360  3.29582  2.68635  2.69593  4.23253  2.89981  2.73050  3.17740  2.90773  2.37284  2.76269  2.98771  4.60027  3.61214
          2.82763  0.07917  4.07643  2.57747  0.07901  1.18283  0.36588
    292   2.81364  6.34585  1.83816  2.36267  4.03109  2.47197  3.82518  3.25950  3.54377  3.65681  3.75636  3.08056  3.09330  3.23773  2.36652  2.74005  2.17834  3.30824  6.78096  5.37244    755 d - - -
          2.68618  4.42225  2.77519  2.73123  3.46354  2.40513  3.72494  3.29354  2.67741  2.69355  4.24690  2.90347  2.73739  3.18146  2.89801  2.37887  2.77519  2.98518  4.58477  3.61503
          0.08962  6.59786  2.47269  0.61958  0.77255  1.34750  0.30095
    293   2.11295  3.91311  3.07436  2.81042  5.29252  2.51432  4.87264  2.25342  2.60346  2.49520  4.12958  4.19758  3.98157  3.20732  3.49176  2.55221  2.85664  2.13659  6.55216  3.81398    756 a - - -
          2.68618  4.42225  2.77519  2.73123  3.46354  2.40513  3.72494  3.29354  2.67741  2.69355  4.24690  2.90347  2.73739  3.18146  2.89801  2.37887  2.77519  2.98518  4.58477  3.61503
          0.00211  6.55948  7.28183  0.61958  0.77255  2.16494  0.12189
    294   2.55636  6.32783  2.59340  2.30537  3.76726  3.36694  3.77891  5.16112  2.59212  4.63368  5.36815  2.23932  4.98089  2.84502  2.79314  1.72402  2.13572  3.77901  6.75973  4.04940    757 s - - -
          2.68618  4.42225  2.77519  2.73123  3.46354  2.40513  3.72494  3.29354  2.67741  2.69355  4.24690  2.90347  2.73739  3.18146  2.89801  2.37887  2.77519  2.98518  4.58477  3.61503
          0.00211  6.55948  7.28183  0.61958  0.77255  2.16494  0.12189
    295   1.95881  6.30036  3.38935  2.64212  3.90305  3.30736  4.78254  3.73515  3.15933  2.90262  2.88514  3.47707  2.87302  2.10228  2.99146  2.08730  2.48068  3.31171  6.73974  5.33556    758 a - - -
          2.68618  4.42225  2.77519  2.73123  3.46354  2.40513  3.72494  3.29354  2.67741  2.69355  4.24690  2.90347  2.73739  3.18146  2.89801  2.37887  2.77519  2.98518  4.58477  3.61503
          0.00211  6.55948  7.28183  0.61958  0.77255  2.16494  0.12189
    296   2.25536  6.32498  2.74313  2.43713  5.67006  3.22577  3.68215  3.35972  2.64620  2.39871  5.36563  3.28919  1.98079  3.36995  2.81448  2.31799  3.03893  3.24157  6.75766  4.14252    759 p - - -
          2.68618  4.42225  2.77519  2.73123  3.46354  2.40513  3.72494  3.29354  2.67741  2.69355  4.24690  2.90347  2.73739  3.18146  2.89801  2.37887  2.77519  2.98518  4.58477  3.61503
          0.00211  6.55948  7.28183  0.61958  0.77255  1.86333  0.16860
    297   2.52986  5.35068  5.93384  5.31883  3.09371  3.96763  5.47718  1.66590  3.41231  1.44171  3.47313  5.30469  3.84511  5.23690  5.11467  2.51041  2.60822  1.91943  5.97239  4.79632    760 l - - -
          2.68618  4.42225  2.77519  2.73123  3.46354  2.40513  3.72494  3.29354  2.67741  2.69355  4.24690  2.90347  2.73739  3.18146  2.89801  2.37887  2.77519  2.98518  4.58477  3.61503
          0.00207  6.57550  7.29785  0.61958  0.77255  2.12370  0.12736
    298   4.70932  6.85105  4.57674  3.60949  7.12114  3.83343  6.20647  6.65024  3.85875  6.17855  7.01169  5.04952  0.21749  5.41792  5.68131  2.95864  3.56715  5.94814  8.30463  6.93202    761 P - - -
          2.68618  4.42225  2.77519  2.73123  3.46354  2.40513  3.72494  3.29354  2.67741  2.69355  4.24690  2.90347  2.73739  3.18146  2.89801  2.37887  2.77519  2.98518  4.58477  3.61503
          0.01806  6.57550  4.10421  0.61958  0.77255  2.12370  0.12736
    299   2.19032  6.32605  2.54087  2.11775  5.67152  4.58803  4.77509  5.15777  3.50964  4.63150  4.07112  2.65180  3.67331  3.33475  3.20654  1.54941  1.73145  3.34223  6.75849  5.34729    762 s - - -
          2.68618  4.42225  2.77519  2.73123  3.46354  2.40513  3.72494  3.29354  2.67741  2.69355  4.24690  2.90347  2.73739  3.18146  2.89801  2.37887  2.77519  2.98518  4.58477  3.61503
          0.09211  6.55955  2.44671  0.61958  0.77255  2.16477  0.12191
    300   2.41254  6.25954  1.82309  2.34524  5.60599  3.70084  3.69987  5.09293  2.21165  2.80259  5.29984  3.40823  4.05482  2.57182  2.89050  1.69013  3.38220  4.65092  6.69140  5.27961    763 s - - -
          2.68618  4.42225  2.77519  2.73123  3.46354  2.40513  3.72494  3.29354  2.67741  2.69355  4.24690  2.90347  2.73739  3.18146  2.89801  2.37887  2.77519  2.98518  4.58477  3.61503
          0.09258  6.46975  2.44330  0.61958  0.77255  2.35945  0.09924
    301   2.38734  4.21946  2.65542  2.51429  5.53421  3.26288  2.80788  5.02015  2.05785  3.54395  3.85891  2.13333  4.84590  2.90239  3.86699  2.85858  2.05150  2.80422  6.62189  5.21096    764 t - - -
          2.68618  4.42225  2.77519  2.73123  3.46354  2.40513  3.72494  3.29354  2.67741  2.69355  4.24690  2.90347  2.73739  3.18146  2.89801  2.37887  2.77519  2.98518  4.58477  3.61503
          0.09485  6.37969  2.42141  0.61958  0.77255  2.50972  0.08479
    302   2.81174  5.46962  3.53249  3.31297  3.15357  2.50227  4.87466  2.47814  3.85421  3.01969  3.57069  2.37459  3.07203  4.16743  4.23420  2.33986  1.61015  2.53131  6.04192  4.79439    765 t - - -
          2.68618  4.42225  2.77519  2.73123  3.46354  2.40513  3.72494  3.29354  2.67741  2.69355  4.24690  2.90347  2.73739  3.18146  2.89801  2.37887  2.77519  2.98518  4.58477  3.61503
          0.02180  6.28760  3.92667  0.61958  0.77255  2.63215  0.07464
    303   2.26572  6.10734  2.78221  2.61584  5.45187  2.73776  3.26826  3.22653  3.29396  3.58591  5.14814  2.92200  4.76541  2.47984  1.90284  2.18040  2.49500  3.13478  6.54035  5.12972    766 r - - -
          2.68618  4.42225  2.77519  2.73123  3.46354  2.40513  3.72494  3.29354  2.67741  2.69355  4.24690  2.90347  2.73739  3.18146  2.89801  2.37887  2.77519  2.98518  4.58477  3.61503
          0.02577  6.26862  3.74874  0.61958  0.77255  2.65437  0.07294
    304   2.61737  5.82616  2.86198  3.43244  3.58521  3.55981  4.63209  2.66864  2.31061  2.32901  2.77520  3.95482  3.47608  2.85373  2.50995  2.26630  2.25827  3.36533  6.32436  4.98397    767 t - - -
          2.68618  4.42225  2.77519  2.73123  3.46354  2.40513  3.72494  3.29354  2.67741  2.69355  4.24690  2.90347  2.73739  3.18146  2.89801  2.37887  2.77519  2.98518  4.58477  3.61503
          0.00288  6.24573  6.96808  0.61958  0.77255  2.67998  0.07103
    305   2.68873  6.09065  2.23467  2.31879  5.43501  4.35572  4.54284  3.52747  2.36772  3.30330  5.13149  3.82346  3.53711  2.33140  2.30716  2.47238  2.15934  2.57905  6.52376  5.11323    768 t - - -
          2.68618  4.42225  2.77519  2.73123  3.46354  2.40513  3.72494  3.29354  2.67741  2.69355  4.24690  2.90347  2.73739  3.18146  2.89801  2.37887  2.77519  2.98518  4.58477  3.61503
          0.05652  6.24573  2.93715  0.61958  0.77255  2.67998  0.07103
    306   2.22528  6.04506  3.03145  2.06685  3.19601  3.57976  2.41494  3.74604  2.50624  2.31232  5.08683  3.08867  4.71318  3.09657  2.29852  2.67461  3.77562  3.50488  6.48028  3.78988    769 e - - -
          2.68618  4.42225  2.77519  2.73123  3.46354  2.40513  3.72494  3.29354  2.67741  2.69355  4.24690  2.90347  2.73739  3.18146  2.89801  2.37887  2.77519  2.98518  4.58477  3.61503
          0.00304  6.19225  6.91460  0.61958  0.77255  1.31190  0.31376
    307   2.55166  3.69293  2.56925  2.40069  3.63016  4.45606  4.64352  3.67041  2.27561  2.70540  5.22384  2.65213  3.81585  2.44845  2.32701  2.37036  2.93578  3.29406  6.61719  3.90129    770 k - - -
          2.68307  4.43309  2.77560  2.73277  3.46633  2.40710  3.72795  3.29635  2.68148  2.69706  4.21003  2.89995  2.73708  3.17850  2.90035  2.37412  2.77678  2.98358  4.59144  3.61866
          3.02987  0.11586  2.79558  2.00127  0.14522  2.50660  0.08506
    308   2.36806  6.14727  2.50115  2.11479  5.49323  2.73046  3.06246  3.81467  2.93093  3.64270  5.18770  2.89911  2.47893  3.18984  3.15367  2.30263  2.57358  2.62843  6.57942  5.16793    783 e - - -
          2.68618  4.42225  2.77519  2.73123  3.46354  2.40513  3.72494  3.29354  2.67741  2.69355  4.24690  2.90347  2.73739  3.18146  2.89801  2.37887  2.77519  2.98518  4.58477  3.61503
          0.13068  6.31964  2.11446  0.61958  0.77255  2.02268  0.14191
    309   3.57850  6.09138  2.88521  2.37709  3.61498  3.02030  3.63573  3.02384  1.72194  4.39706  5.13179  3.23165  3.59671  2.80042  2.53098  2.09271  2.31411  3.30867  6.52349  5.11197    784 k - - -
          2.68618  4.42225  2.77519  2.73123  3.46354  2.40513  3.72494  3.29354  2.67741  2.69355  4.24690  2.90347  2.73739  3.18146  2.89801  2.37887  2.77519  2.98518  4.58477  3.61503
          0.00290  6.24163  6.96397  0.61958  0.77255  1.58025  0.23058
    310   2.53731  6.17564  3.29359  2.48159  3.34850  2.81415  4.62595  5.00661  2.32731  3.50250  3.79145  3.13998  2.23645  2.63863  3.38275  2.33384  1.87399  3.75326  6.60835  5.19742    785 t - - -
          2.68618  4.42225  2.77519  2.73123  3.46354  2.40513  3.72494  3.29354  2.67741  2.69355  4.24690  2.90347  2.73739  3.18146  2.89801  2.37887  2.77519  2.98518  4.58477  3.61503
          0.00257  6.36130  7.08365  0.61958  0.77255  2.53633  0.08246
    311   2.92464  6.17704  2.92446  2.17762  3.78131  2.78554  4.62556  5.00910  2.34347  3.09837  5.21755  2.59217  3.04259  2.60917  1.71646  3.62703  3.17414  2.54378  6.60937  5.19806    786 r - - -
          2.68618  4.42225  2.77519  2.73123  3.46354  2.40513  3.72494  3.29354  2.67741  2.69355  4.24690  2.90347  2.73739  3.18146  2.89801  2.37887  2.77519  2.98518  4.58477  3.61503
          0.00257  6.36130  7.08365  0.61958  0.77255  2.15173  0.12362
    312   2.57893  6.19341  2.97142  3.04965  4.22975  2.99698  2.73842  3.89125  2.04541  3.09989  3.72881  2.67156  2.47513  3.74195  2.37543  2.54489  2.20659  4.58370  6.62647  5.21590    787 k - - -
          2.68618  4.42225  2.77519  2.73123  3.46354  2.40513  3.72494  3.29354  2.67741  2.69355  4.24690  2.90347  2.73739  3.18146  2.89801  2.37887  2.77519  2.98518  4.58477  3.61503
          0.00250  6.38720  7.10954  0.61958  0.77255  2.49850  0.08578
    313   3.20557  3.69459  2.72887  2.33918  2.80608  3.16900  4.65292  3.86254  3.07246  3.00432  3.80379  3.39166  2.88107  3.24134  3.07044  1.24920  3.16197  4.55194  6.60779  5.20423    788 s - - -
          2.68618  4.42225  2.77519  2.73123  3.46354  2.40513  3.72494  3.29354  2.67741  2.69355  4.24690  2.90347  2.73739  3.18146  2.89801  2.37887  2.77519  2.98518  4.58477  3.61503
          0.00250  6.38720  7.10954  0.61958  0.77255  2.49850  0.08578
    314   2.38742  5.93918  3.10983  3.12492  3.21552  3.69699  3.80586  2.64602  2.97869  2.51659  3.26397  3.01790  3.11323  3.87573  2.83692  2.79372  1.69556  2.75083  6.43539  5.09271    789 t - - -
          2.68618  4.42225  2.77519  2.73123  3.46354  2.40513  3.72494  3.29354  2.67741  2.69355  4.24690  2.90347  2.73739  3.18146  2.89801  2.37887  2.77519  2.98518  4.58477  3.61503
          0.00250  6.38720  7.10954  0.61958  0.77255  2.13552  0.12577
    315   2.58210  6.20859  1.63695  2.21457  5.55198  4.47633  2.64813  3.77148  3.39889  3.13205  3.08565  2.48774  2.52343  3.04506  3.42012  2.80881  3.18577  4.59832  6.64228  3.49911    790 d - - -
          2.68618  4.42225  2.77519  2.73123  3.46354  2.40513  3.72494  3.29354  2.67741  2.69355  4.24690  2.90347  2.73739  3.18146  2.89801  2.37887  2.77519  2.98518  4.58477  3.61503
          0.00244  6.41076  7.13311  0.61958  0.77255  2.46186  0.08913
    316   2.69660  3.29282  2.29413  2.28852  2.78710  3.11122  4.67227  3.37860  2.94799  2.27871  5.22371  2.86440  4.87674  2.75889  2.92448  2.62372  2.35036  3.61177  6.62077  5.21890    791 l - - -
          2.68618  4.42225  2.77519  2.73123  3.46354  2.40513  3.72494  3.29354  2.67741  2.69355  4.24690  2.90347  2.73739  3.18146  2.89801  2.37887  2.77519  2.98518  4.58477  3.61503
          0.00244  6.41076  7.13311  0.61958  0.77255  2.19002  0.11869
    317   2.23769  4.39855  2.00209  2.40054  3.81812  3.22297  4.67550  5.05118  3.41062  3.46405  5.26304  2.86047  2.80214  3.30463  2.55569  1.93421  2.59954  4.61211  6.65545  3.08106    792 s - - -
          2.68618  4.42225  2.77519  2.73123  3.46354  2.40513  3.72494  3.29354  2.67741  2.69355  4.24690  2.90347  2.73739  3.18146  2.89801  2.37887  2.77519  2.98518  4.58477  3.61503
          0.00240  6.42725  7.14960  0.61958  0.77255  2.43486  0.09169
    318   2.24398  4.25663  2.48057  1.53581  5.54131  3.03937  4.68051  3.37124  3.41868  3.49340  3.46213  2.89239  3.24592  2.98900  3.31389  2.30304  2.83533  3.45282  6.64302  4.00680    793 e - - -
          2.68618  4.42225  2.77519  2.73123  3.46354  2.40513  3.72494  3.29354  2.67741  2.69355  4.24690  2.90347  2.73739  3.18146  2.89801  2.37887  2.77519  2.98518  4.58477  3.61503
          0.00240  6.42725  7.14960  0.61958  0.77255  1.86194  0.16886
    319   2.95267  6.25534  1.40040  2.15243  5.60075  3.24729  4.70451  5.08698  3.43909  2.88928  3.32237  2.94052  2.73273  3.33368  3.33977  2.12925  2.55452  4.64616  6.68781  5.27663    794 d - - -
          2.68618  4.42225  2.77519  2.73123  3.46354  2.40513  3.72494  3.29354  2.67741  2.69355  4.24690  2.90347  2.73739  3.18146  2.89801  2.37887  2.77519  2.98518  4.58477  3.61503
          0.00231  6.46695  7.18930  0.61958  0.77255  2.36470  0.09869
    320   3.20162  5.29644  5.58969  3.13018  3.52896  5.01720  3.73429  2.88176  4.82694  2.66749  0.67682  5.09255  5.38355  3.74222  3.65448  4.31672  2.85972  2.76720  5.91381  4.73117    795 M - - -
          2.68618  4.42225  2.77519  2.73123  3.46354  2.40513  3.72494  3.29354  2.67741  2.69355  4.24690  2.90347  2.73739  3.18146  2.89801  2.37887  2.77519  2.98518  4.58477  3.61503
          0.00231  6.46695  7.18930  0.61958  0.77255  2.36470  0.09869
    321   2.88696  6.43069  1.02024  1.36021  5.77320  4.61171  4.84617  5.26563  3.60984  4.73622  5.47872  3.33403  3.67629  3.94885  3.49109  2.53371  2.88348  4.82131  6.86367  5.43981    796 d - - -
          2.68618  4.42225  2.77519  2.73123  3.46354  2.40513  3.72494  3.29354  2.67741  2.69355  4.24690  2.90347  2.73739  3.18146  2.89801  2.37887  2.77519  2.98518  4.58477  3.61503
          0.00231  6.46695  7.18930  0.61958  0.77255  2.05396  0.13722
    322   2.89157  5.32550  4.01457  2.73831  2.13534  3.63360  3.60783  1.86662  4.77376  2.26155  2.23190  5.06079  3.97446  3.10882  4.89939  4.31175  3.43817  1.73404  5.94103  4.75557    797 v - - -
          2.68618  4.42225  2.77519  2.73123  3.46354  2.40513  3.72494  3.29354  2.67741  2.69355  4.24690  2.90347  2.73739  3.18146  2.89801  2.37887  2.77519  2.98518  4.58477  3.61503
          0.00227  6.48512  7.20747  0.61958  0.77255  2.32985  0.10238
    323   3.21376  5.76462  4.59547  3.22992  4.99523  4.78232  5.10843  4.36581  4.04002  3.29280  4.92686  4.50079  5.20963  3.52467  4.43708  2.16316  0.55545  2.86668  6.39128  5.13096    798 T - - -
          2.68618  4.42225  2.77519  2.73123  3.46354  2.40513  3.72494  3.29354  2.67741  2.69355  4.24690  2.90347  2.73739  3.18146  2.89801  2.37887  2.77519  2.98518  4.58477  3.61503
          0.08097  6.48512  2.57366  0.61958  0.77255  2.02345  0.14179
    324   2.43986  4.02160  2.48691  1.99089  5.57098  3.58852  4.67302  5.05752  2.03437  3.55098  5.26555  3.37533  4.87953  3.23336  2.25980  2.44134  2.19444  2.62055  6.65730  5.24586    799 e - - -
          2.68618  4.42225  2.77519  2.73123  3.46354  2.40513  3.72494  3.29354  2.67741  2.69355  4.24690  2.90347  2.73739  3.18146  2.89801  2.37887  2.77519  2.98518  4.58477  3.61503
          0.02101  6.42558  3.95429  0.61958  0.77255  2.43765  0.09142
    325   1.70761  2.68003  4.19019  3.63132  3.85763  3.57787  4.79452  3.72032  2.79832  2.79250  4.92485  2.24357  2.85973  3.32745  3.33633  1.95384  2.67699  3.12166  6.36655  5.05106    800 a - - -
          2.68618  4.42225  2.77519  2.73123  3.46354  2.40513  3.72494  3.29354  2.67741  2.69355  4.24690  2.90347  2.73739  3.18146  2.89801  2.37887  2.77519  2.98518  4.58477  3.61503
          0.02352  6.40703  3.83542  0.61958  0.77255  2.46782  0.08858
    326   2.34691  5.23737  3.46117  4.88997  2.48431  4.94598  2.40524  2.07031  3.41337  1.81895  3.33622  5.00827  3.32792  4.91761  3.58481  3.47419  2.82231  2.49410  5.85399  2.67335    801 l - - -
          2.68618  4.42225  2.77519  2.73123  3.46354  2.40513  3.72494  3.29354  2.67741  2.69355  4.24690  2.90347  2.73739  3.18146  2.89801  2.37887  2.77519  2.98518  4.58477  3.61503
          0.02503  6.38602  3.77056  0.61958  0.77255  2.50028  0.08563
    327   2.79443  3.57304  3.94786  2.97899  5.44608  1.06967  3.79345  4.91517  2.88045  4.42047  5.17292  2.44858  4.85050  3.75368  3.88212  2.10604  2.36998  3.53944  6.57332  5.17787    802 g - - -
          2.68618  4.42225  2.77519  2.73123  3.46354  2.40513  3.72494  3.29354  2.67741  2.69355  4.24690  2.90347  2.73739  3.18146  2.89801  2.37887  2.77519  2.98518  4.58477  3.61503
          0.06430  6.36355  2.80423  0.61958  0.77255  2.53315  0.08274
    328   2.11033  6.09277  2.67234  2.63615  5.42028  2.23407  4.59430  3.10305  2.69331  4.39055  3.50284  3.87984  4.79838  3.19033  3.22570  2.40635  1.80816  2.63908  6.53612  3.80062    803 t - - -
          2.68618  4.42225  2.77519  2.73123  3.46354  2.40513  3.72494  3.29354  2.67741  2.69355  4.24690  2.90347  2.73739  3.18146  2.89801  2.37887  2.77519  2.98518  4.58477  3.61503
          0.02181  6.30197  3.92502  0.61958  0.77255  2.61471  0.07601
    329   2.56622  5.13931  5.51513  3.51811  2.02721  2.84133  5.20582  1.74458  3.52056  1.89451  4.25709  3.59726  3.03400  4.90033  4.80767  4.18527  3.30550  2.31369  5.75804  2.60158    804 i - - -
          2.68618  4.42225  2.77519  2.73123  3.46354  2.40513  3.72494  3.29354  2.67741  2.69355  4.24690  2.90347  2.73739  3.18146  2.89801  2.37887  2.77519  2.98518  4.58477  3.61503
          0.00278  6.28294  7.00529  0.61958  0.77255  1.23789  0.34248
    330   1.99007  3.67561  3.27375  3.31563  2.97575  3.60860  3.58064  1.78411  3.33718  2.67621  3.67914  3.60863  3.83002  2.73632  3.58401  3.24678  3.43290  2.13791  6.22019  3.58110    805 i - - -
          2.68215  4.42565  2.76773  2.72429  3.47300  2.40994  3.73160  3.29558  2.67873  2.70061  4.22041  2.90120  2.72887  3.18743  2.89646  2.37720  2.77155  2.99360  4.60239  3.62639
          2.33206  0.16773  2.85904  2.67904  0.07110  1.37440  0.29168
    331   2.52896  5.35262  5.37386  4.78546  2.00093  3.77682  3.73433  2.43056  4.66134  1.67055  2.91063  3.17616  3.17856  3.71697  3.49080  2.48454  2.27120  3.10609  5.96467  4.77396    838 l - - -
          2.68618  4.42225  2.77519  2.73123  3.46354  2.40513  3.72494  3.29354  2.67741  2.69355  4.24690  2.90347  2.73739  3.18146  2.89801  2.37887  2.77519  2.98518  4.58477  3.61503
          0.10034  6.48544  2.36509  0.61958  0.77255  1.38267  0.28889
    332   2.30749  6.01362  3.19054  2.89691  3.81915  3.73407  4.79053  2.41900  3.57915  2.59626  5.08043  3.48811  3.97528  3.29263  2.55928  1.83818  2.03764  2.62505  6.50716  3.78749    839 s - - -
          2.68618  4.42225  2.77519  2.73123  3.46354  2.40513  3.72494  3.29354  2.67741  2.69355  4.24690  2.90347  2.73739  3.18146  2.89801  2.37887  2.77519  2.98518  4.58477  3.61503
          0.02591  6.47001  3.72870  0.61958  0.77255  2.35896  0.09929
    333   1.86698  6.23800  2.77728  2.31440  2.64101  2.79372  3.39869  3.93593  3.07723  3.16194  5.27877  2.91798  2.22104  2.82837  3.38291  2.56525  3.95954  4.62840  6.67095  3.19753    840 a - - -
          2.68618  4.42225  2.77519  2.73123  3.46354  2.40513  3.72494  3.29354  2.67741  2.69355  4.24690  2.90347  2.73739  3.18146  2.89801  2.37887  2.77519  2.98518  4.58477  3.61503
          0.03967  6.44646  3.28851  0.61958  0.77255  1.60446  0.22439
    334   3.16646  6.24683  2.39571  2.93918  5.58667  2.67473  4.71195  3.90711  2.76421  3.19366  3.93462  2.41157  4.91770  2.47873  3.94061  1.79223  1.83579  3.23351  6.68266  3.93670    841 s - - -
          2.68618  4.42225  2.77519  2.73123  3.46354  2.40513  3.72494  3.29354  2.67741  2.69355  4.24690  2.90347  2.73739  3.18146  2.89801  2.37887  2.77519  2.98518  4.58477  3.61503
          0.00230  6.47224  7.19458  0.61958  0.77255  1.07246  0.41880
    335   2.80838  6.35510  3.10754  2.56649  5.70146  2.91991  3.26238  5.18834  1.88711  4.66093  5.39542  2.43936  5.00824  2.09378  3.50231  1.94423  3.00951  3.01307  3.66474  3.34190    842 k - - -
          2.68618  4.42225  2.77519  2.73123  3.46354  2.40513  3.72494  3.29354  2.67741  2.69355  4.24690  2.90347  2.73739  3.18146  2.89801  2.37887  2.77519  2.98518  4.58477  3.61503
          0.00203  6.59479  7.31714  0.61958  0.77255  2.07073  0.13478
    336   1.81468  6.35485  3.09654  2.29238  5.70110  2.73297  3.28005  5.18790  2.83546  3.71074  3.47372  3.02125  2.66795  3.26188  3.01344  2.08399  2.43947  3.20801  6.78683  5.37517    843 a - - -
          2.68618  4.42225  2.77519  2.73123  3.46354  2.40513  3.72494  3.29354  2.67741  2.69355  4.24690  2.90347  2.73739  3.18146  2.89801  2.37887  2.77519  2.98518  4.58477  3.61503
          0.00203  6.59479  7.31714  0.61958  0.77255  2.07073  0.13478
    337   2.83429  6.03075  3.40335  3.74350  3.82849  2.99438  3.97483  2.93330  2.98128  2.14581  3.95192  4.25762  2.28637  2.61359  2.72579  2.29591  2.29127  2.43110  6.54199  5.21684    844 l - - -
          2.68618  4.42225  2.77519  2.73123  3.46354  2.40513  3.72494  3.29354  2.67741  2.69355  4.24690  2.90347  2.73739  3.18146  2.89801  2.37887  2.77519  2.98518  4.58477  3.61503
          0.00203  6.59479  7.31714  0.61958  0.77255  1.47462  0.25989
    338   1.86205  6.33956  3.21109  3.26495  3.52516  2.40224  4.84253  2.92699  2.94308  3.70967  4.03926  3.01438  2.81437  3.12563  3.14441  2.53126  1.76725  3.81433  6.78319  3.98472    845 t - - -
          2.68618  4.42225  2.77519  2.73123  3.46354  2.40513  3.72494  3.29354  2.67741  2.69355  4.24690  2.90347  2.73739  3.18146  2.89801  2.37887  2.77519  2.98518  4.58477  3.61503
          0.00196  6.63025  7.35260  0.61958  0.77255  1.69044  0.20388
    339   2.04578  3.31793  3.33176  2.75457  2.84604  3.82632  3.43579  2.62812  3.37962  2.20802  3.34300  2.80938  2.94630  3.58560  3.19360  2.62212  3.60956  2.63387  6.56086  4.06915    846 a - - -
          2.68618  4.42225  2.77519  2.73123  3.46354  2.40513  3.72494  3.29354  2.67741  2.69355  4.24690  2.90347  2.73739  3.18146  2.89801  2.37887  2.77519  2.98518  4.58477  3.61503
          0.00194  6.64351  7.36586  0.61958  0.77255  1.04176  0.43515
    340   1.63902  6.42759  3.57330  2.57501  4.18028  3.31852  3.72449  4.08249  2.53004  3.34663  2.93502  3.58423  3.37909  3.26586  3.44594  1.76411  2.47470  3.06214  6.86251  5.45381    847 a - - -
          2.68618  4.42225  2.77519  2.73123  3.46354  2.40513  3.72494  3.29354  2.67741  2.69355  4.24690  2.90347  2.73739  3.18146  2.89801  2.37887  2.77519  2.98518  4.58477  3.61503
          0.00183  6.70089  7.42324  0.61958  0.77255  1.41505  0.27828
    341   1.96173  6.44334  3.68563  2.18786  3.64384  3.86035  4.89642  5.27264  3.18669  3.16221  4.20504  2.65297  3.87344  2.64882  2.97734  1.78910  2.06974  2.98182  6.87664  5.46630    848 s - - -
          2.68618  4.42225  2.77519  2.73123  3.46354  2.40513  3.72494  3.29354  2.67741  2.69355  4.24690  2.90347  2.73739  3.18146  2.89801  2.37887  2.77519  2.98518  4.58477  3.61503
          0.00181  6.71326  7.43560  0.61958  0.77255  1.12618  0.39196
    342   3.93233  7.73503  4.34154  3.68774  7.55681  3.88234  6.23285  7.14517  3.77821  6.57798  7.50961  3.59948  0.16547  5.43644  5.94005  5.18197  5.68612  6.53911  8.69568  7.13403    849 P - - -
          2.66658  4.42471  2.76531  2.72777  3.47106  2.41256  3.72860  3.29902  2.68151  2.69702  4.18045  2.90747  2.74508  3.16789  2.90260  2.37591  2.77611  2.99193  4.61306  3.63868
          1.93824  0.40846  1.65356  3.06619  0.04772  0.34449  1.23298
    343   2.51683  6.37769  1.97331  1.77115  5.72407  3.88734  3.38146  3.43525  2.74335  4.68353  5.41800  2.62331  2.51142  2.54037  2.85803  3.38895  2.86185  3.22786  6.80958  3.97132    897 e - - -
          2.68618  4.42225  2.77519  2.73123  3.46354  2.40513  3.72494  3.29354  2.67741  2.69355  4.24690  2.90347  2.73739  3.18146  2.89801  2.37887  2.77519  2.98518  4.58477  3.61503
          0.00198  6.62369  7.34603  0.61958  0.77255  1.98356  0.14801
    344   2.46151  6.37746  2.13371  1.90707  5.72375  4.63730  3.25414  5.21058  2.82767  2.88888  3.36955  2.75132  4.07580  2.81882  2.49571  2.08685  3.06226  3.20795  6.80942  5.39774    898 e - - -
          2.68618  4.42225  2.77519  2.73123  3.46354  2.40513  3.72494  3.29354  2.67741  2.69355  4.24690  2.90347  2.73739  3.18146  2.89801  2.37887  2.77519  2.98518  4.58477  3.61503
          0.00198  6.62369  7.34603  0.61958  0.77255  1.45321  0.26634
    345   1.84013  2.82147  2.68693  2.93194  5.72781  2.95404  4.85146  3.75256  2.96384  3.85539  4.33853  2.91120  3.06963  3.94934  2.21495  1.73313  3.00072  3.63022  6.82313  5.41509    899 s - - -
          2.68618  4.42225  2.77519  2.73123  3.46354  2.40513  3.72494  3.29354  2.67741  2.69355  4.24690  2.90347  2.73739  3.18146  2.89801  2.37887  2.77519  2.98518  4.58477  3.61503
          0.00192  6.65334  7.37568  0.61958  0.77255  1.19466  0.36069
    346   2.19082  6.43152  4.16750  2.66337  3.68154  2.68114  3.68497  5.26369  2.53954  3.25793  5.47201  3.13913  2.68636  2.45616  2.43816  1.64915  2.96064  3.81764  6.86381  5.45246    900 s - - -
          2.68618  4.42225  2.77519  2.73123  3.46354  2.40513  3.72494  3.29354  2.67741  2.69355  4.24690  2.90347  2.73739  3.18146  2.89801  2.37887  2.77519  2.98518  4.58477  3.61503
          0.00184  6.69382  7.41616  0.61958  0.77255  1.17800  0.36802
    347   2.15689  6.36408  4.23909  3.07501  3.41550  3.48056  4.02045  3.52297  2.06923  2.78700  5.41502  2.54620  3.96598  4.04156  2.41971  1.82057  2.42728  3.06633  6.82043  4.08640    901 s - - -
          2.68618  4.42225  2.77519  2.73123  3.46354  2.40513  3.72494  3.29354  2.67741  2.69355  4.24690  2.90347  2.73739  3.18146  2.89801  2.37887  2.77519  2.98518  4.58477  3.61503
          0.00179  6.72221  7.44455  0.61958  0.77255  1.03229  0.44035
    348   2.69267  6.47755  2.42142  2.56798  5.82369  2.60444  4.92471  3.66448  2.98982  4.04803  3.91417  2.46832  3.16164  2.65093  2.11539  1.94598  2.71781  3.69469  6.90959  4.21254    902 s - - -
          2.68618  4.42225  2.77519  2.73123  3.46354  2.40513  3.72494  3.29354  2.67741  2.69355  4.24690  2.90347  2.73739  3.18146  2.89801  2.37887  2.77519  2.98518  4.58477  3.61503
          0.00174  6.75033  7.47268  0.61958  0.77255  1.41831  0.27724
    349   2.31593  4.36043  3.10954  3.44042  3.49687  2.97352  2.82302  2.40418  3.36001  2.40606  4.10513  3.00057  4.08739  3.24408  3.73705  1.88148  2.20592  3.17601  6.75794  5.40189    903 s - - -
          2.68618  4.42225  2.77519  2.73123  3.46354  2.40513  3.72494  3.29354  2.67741  2.69355  4.24690  2.90347  2.73739  3.18146  2.89801  2.37887  2.77519  2.98518  4.58477  3.61503
          0.00174  6.75033  7.47268  0.61958  0.77255  1.10554  0.40202
    350   2.20690  4.40447  2.85489  2.51207  3.91423  2.23280  4.93889  4.30669  3.05173  3.13495  4.13722  3.01844  3.60546  2.92069  3.06076  1.65801  2.60623  3.94304  6.91342  3.77276    904 s - - -
          2.68618  4.42225  2.77519  2.73123  3.46354  2.40513  3.72494  3.29354  2.67741  2.69355  4.24690  2.90347  2.73739  3.18146  2.89801  2.37887  2.77519  2.98518  4.58477  3.61503
          0.00172  6.76415  7.48650  0.61958  0.77255  1.32520  0.30891
    351   2.42785  3.86753  1.93213  2.07087  5.83317  2.17272  4.93617  3.43489  3.22646  3.90790  3.87647  2.21193  5.14265  2.73277  3.56263  2.38148  2.66730  4.87848  6.91989  5.50860    905 d - - -
          2.68618  4.42225  2.77519  2.73123  3.46354  2.40513  3.72494  3.29354  2.67741  2.69355  4.24690  2.90347  2.73739  3.18146  2.89801  2.37887  2.77519  2.98518  4.58477  3.61503
          0.00172  6.76415  7.48650  0.61958  0.77255  1.32520  0.30891
    352   2.71520  6.48947  2.31611  2.05133  5.83592  2.07106  4.93573  4.25297  2.88090  4.79534  5.52977  2.84711  3.18855  2.85309  3.49448  1.80972  2.09744  4.88085  6.92132  5.50953    906 s - - -
          2.68618  4.42225  2.77519  2.73123  3.46354  2.40513  3.72494  3.29354  2.67741  2.69355  4.24690  2.90347  2.73739  3.18146  2.89801  2.37887  2.77519  2.98518  4.58477  3.61503
          0.00172  6.76415  7.48650  0.61958  0.77255  1.32520  0.30891
    353   2.67604  6.48901  2.07252  1.67283  3.59530  4.74879  3.45858  3.84324  2.51935  3.76905  5.52935  2.96863  3.83456  2.43007  3.22622  2.10352  2.64082  3.89194  6.92096  5.50926    907 e - - -
          2.68618  4.42225  2.77519  2.73123  3.46354  2.40513  3.72494  3.29354  2.67741  2.69355  4.24690  2.90347  2.73739  3.18146  2.89801  2.37887  2.77519  2.98518  4.58477  3.61503
          0.00172  6.76415  7.48650  0.61958  0.77255  1.32520  0.30891
    354   2.59795  6.48848  1.73680  2.83364  3.68255  2.70790  3.92436  3.58155  3.28469  4.79419  4.17187  2.69293  3.33189  2.82022  2.71873  1.89914  2.45369  3.96720  6.92058  5.50902    908 d - - -
          2.68618  4.42225  2.77519  2.73123  3.46354  2.40513  3.72494  3.29354  2.67741  2.69355  4.24690  2.90347  2.73739  3.18146  2.89801  2.37887  2.77519  2.98518  4.58477  3.61503
          0.00172  6.76415  7.48650  0.61958  0.77255  1.32520  0.30891
    355   4.13397  5.50810  6.10241  3.95836  3.75640  4.11057  4.18780  3.40062  5.27046  1.79360  0.65972  5.46776  5.66742  5.40074  5.27690  3.62682  3.30871  2.51419  4.31599  4.95406    909 M - - -
          2.68682  4.41694  2.77651  2.72906  3.46311  2.40507  3.72756  3.29538  2.67766  2.69180  4.24260  2.90272  2.73863  3.18349  2.89931  2.37842  2.77248  2.98752  4.57708  3.61899
          0.54857  0.89974  4.16387  1.39223  0.28571  0.44551  1.02304
    356   4.01271  4.20909  0.63585  1.80012  5.86011  4.78512  4.97413  4.21171  3.71076  3.97839  5.55933  3.29007  3.91096  3.66476  3.60518  3.23002  3.49222  4.90697  6.95197  5.54218    921 D - - -
          2.68618  4.42225  2.77519  2.73123  3.46354  2.40513  3.72494  3.29354  2.67741  2.69355  4.24690  2.90347  2.73739  3.18146  2.89801  2.37887  2.77519  2.98518  4.58477  3.61503
          0.01579  6.80119  4.22994  0.61958  0.77255  1.01294  0.45122
    357   4.15315  5.52866  6.11230  3.25342  1.68831  5.32195  4.27301  1.77858  4.02813  1.82900  2.40081  5.48290  5.68570  5.41514  4.01180  3.19694  3.29555  1.81012  6.15035  3.72579    922 f - - -
          2.68618  4.42225  2.77519  2.73123  3.46354  2.40513  3.72494  3.29354  2.67741  2.69355  4.24690  2.90347  2.73739  3.18146  2.89801  2.37887  2.77519  2.98518  4.58477  3.61503
          0.01355  6.78708  4.39595  0.61958  0.77255  1.14508  0.38302
    358   3.10569  6.28034  3.23638  3.38415  5.53986  3.73759  5.02116  3.11756  3.41560  3.22862  4.23745  4.33483  5.21275  3.56650  3.70555  1.95464  0.76459  3.49080  6.76794  5.41546    923 t - - -
          2.68618  4.42225  2.77519  2.73123  3.46354  2.40513  3.72494  3.29354  2.67741  2.69355  4.24690  2.90347  2.73739  3.18146  2.89801  2.37887  2.77519  2.98518  4.58477  3.61503
          0.00170  6.77523  7.49757  0.61958  0.77255  1.24274  0.34051
    359   3.16114  6.49710  2.70360  2.68892  3.68077  2.67545  2.50766  5.32959  2.94778  3.32313  3.24807  2.52385  3.47742  2.15746  3.60790  1.74688  3.29869  3.13588  6.92928  5.51781    924 s - - -
          2.68618  4.42225  2.77519  2.73123  3.46354  2.40513  3.72494  3.29354  2.67741  2.69355  4.24690  2.90347  2.73739  3.18146  2.89801  2.37887  2.77519  2.98518  4.58477  3.61503
          0.03746  6.77523  3.33479  0.61958  0.77255  0.91415  0.51225
    360   2.22175  3.22109  2.83054  2.92268  5.41556  4.83391  3.86866  2.92506  3.37497  2.51470  3.89137  2.55938  1.93971  4.19291  4.30606  1.99839  3.00067  2.58399  6.68837  5.35713    925 p - - -
          2.68618  4.42225  2.77519  2.73123  3.46354  2.40513  3.72494  3.29354  2.67741  2.69355  4.24690  2.90347  2.73739  3.18146  2.89801  2.37887  2.77519  2.98518  4.58477  3.61503
          0.00173  6.75432  7.47667  0.61958  0.77255  1.39243  0.28564
    361   2.82506  5.58030  4.16497  3.39552  2.85188  5.20740  2.50326  2.12951  3.89746  1.67920  3.71974  4.10239  5.57688  2.94355  5.04249  3.68500  3.69471  1.68785  6.19165  2.57019    926 l - - -
          2.68618  4.42225  2.77519  2.73123  3.46354  2.40513  3.72494  3.29354  2.67741  2.69355  4.24690  2.90347  2.73739  3.18146  2.89801  2.37887  2.77519  2.98518  4.58477  3.61503
          0.00173  6.75432  7.47667  0.61958  0.77255  1.39243  0.28564
    362   2.05372  6.48233  2.35104  3.02853  5.82849  1.50751  4.92913  5.31529  2.82795  3.07661  5.52275  2.91479  3.25172  3.22998  4.15667  1.87992  2.69857  4.87356  6.91435  5.50263    927 g - - -
          2.68618  4.42225  2.77519  2.73123  3.46354  2.40513  3.72494  3.29354  2.67741  2.69355  4.24690  2.90347  2.73739  3.18146  2.89801  2.37887  2.77519  2.98518  4.58477  3.61503
          0.02689  6.75432  3.67438  0.61958  0.77255  1.39243  0.28564
    363   2.15676  3.39187  2.65981  3.26132  4.16725  1.82290  2.91598  3.64216  2.74103  4.75583  4.14984  2.60571  4.21699  2.31424  4.13861  2.07536  3.48883  3.45920  6.88628  5.47713    928 g - - -
          2.68618  4.42225  2.77519  2.73123  3.46354  2.40513  3.72494  3.29354  2.67741  2.69355  4.24690  2.90347  2.73739  3.18146  2.89801  2.37887  2.77519  2.98518  4.58477  3.61503
          0.00178  6.72921  7.45156  0.61958  0.77255  1.54363  0.24030
    364   2.47932  4.40010  2.90367  3.03809  3.62416  3.50341  4.09251  1.95666  2.76191  2.20248  4.05671  3.29759  3.51562  2.78524  3.43106  2.57249  2.77517  2.54614  6.76224  4.11146    929 i - - -
          2.68618  4.42225  2.77519  2.73123  3.46354  2.40513  3.72494  3.29354  2.67741  2.69355  4.24690  2.90347  2.73739  3.18146  2.89801  2.37887  2.77519  2.98518  4.58477  3.61503
          0.00178  6.72921  7.45156  0.61958  0.77255  1.54363  0.24030
    365   3.11828  6.38853  2.31593  3.09729  4.21767  3.99357  4.00697  2.43554  2.48062  1.98597  3.46532  2.37094  3.80948  2.79231  3.63430  2.69851  3.52578  2.33506  6.83998  3.84961    930 l - - -
          2.68618  4.42225  2.77519  2.73123  3.46354  2.40513  3.72494  3.29354  2.67741  2.69355  4.24690  2.90347  2.73739  3.18146  2.89801  2.37887  2.77519  2.98518  4.58477  3.61503
          0.00178  6.72921  7.45156  0.61958  0.77255  1.54363  0.24030
    366   2.38482  3.46885  2.10800  2.35870  5.80317  2.50382  4.90853  4.11367  2.42374  3.30359  3.29854  3.07844  3.48667  2.97750  3.34141  2.25319  2.60472  3.15113  6.89088  5.47997    931 d - - -
          2.68618  4.42225  2.77519  2.73123  3.46354  2.40513  3.72494  3.29354  2.67741  2.69355  4.24690  2.90347  2.73739  3.18146  2.89801  2.37887  2.77519  2.98518  4.58477  3.61503
          0.00178  6.72921  7.45156  0.61958  0.77255  1.54363  0.24030
    367   1.99544  6.46048  3.36777  2.85479  5.80656  2.42261  4.90783  5.29324  2.36464  2.74890  4.20105  2.39565  2.90538  3.18405  2.79333  1.79889  3.12090  3.95382  6.89256  4.19297    932 s - - -
          2.68618  4.42225  2.77519  2.73123  3.46354  2.40513  3.72494  3.29354  2.67741  2.69355  4.24690  2.90347  2.73739  3.18146  2.89801  2.37887  2.77519  2.98518  4.58477  3.61503
          0.00178  6.72921  7.45156  0.61958  0.77255  1.54363  0.24030
    368   2.43062  6.45695  2.67050  2.98447  4.18578  2.72956  4.90892  4.14142  3.64385  4.76197  5.49778  1.93324  2.51014  2.69745  3.60908  1.76774  2.17618  3.26081  6.89001  5.47944    933 s - - -
          2.68618  4.42225  2.77519  2.73123  3.46354  2.40513  3.72494  3.29354  2.67741  2.69355  4.24690  2.90347  2.73739  3.18146  2.89801  2.37887  2.77519  2.98518  4.58477  3.61503
          0.01676  6.72921  4.17174  0.61958  0.77255  1.54363  0.24030
    369   1.96425  6.44777  2.52528  2.43794  5.79349  2.82616  3.51429  3.78237  2.32142  4.75333  3.10541  2.50438  2.93978  3.99226  3.62492  2.04654  3.02751  2.78360  6.88006  5.46872    934 a - - -
          2.68618  4.42225  2.77519  2.73123  3.46354  2.40513  3.72494  3.29354  2.67741  2.69355  4.24690  2.90347  2.73739  3.18146  2.89801  2.37887  2.77519  2.98518  4.58477  3.61503
          0.01721  6.71426  4.14439  0.61958  0.77255  1.62236  0.21994
    370   2.73205  6.42834  1.81074  2.31972  3.43009  3.11008  4.04427  3.82406  3.01485  2.65595  3.63230  2.98484  3.22924  2.22328  4.11412  2.41144  2.64452  3.55438  6.86262  5.45326    935 d - - -
          2.68618  4.42225  2.77519  2.73123  3.46354  2.40513  3.72494  3.29354  2.67741  2.69355  4.24690  2.90347  2.73739  3.18146  2.89801  2.37887  2.77519  2.98518  4.58477  3.61503
          0.00183  6.69887  7.42122  0.61958  0.77255  1.69625  0.20257
    371   2.23206  6.43367  3.67612  2.15489  5.77854  4.69736  3.76142  3.72554  2.61593  2.41532  5.47439  2.36274  3.08025  3.05846  3.22094  2.08574  2.63700  2.34796  6.86648  5.45565    936 s - - -
          2.68618  4.42225  2.77519  2.73123  3.46354  2.40513  3.72494  3.29354  2.67741  2.69355  4.24690  2.90347  2.73739  3.18146  2.89801  2.37887  2.77519  2.98518  4.58477  3.61503
          0.01612  6.69887  4.21572  0.61958  0.77255  1.69625  0.20257
    372   2.51060  4.18162  2.45335  2.26823  5.77008  3.87635  3.42038  5.25655  2.98100  2.74022  3.82658  2.85363  3.36313  2.27996  2.34385  2.53595  2.91606  2.89493  6.85658  3.35327    937 e - - -
          2.68618  4.42225  2.77519  2.73123  3.46354  2.40513  3.72494  3.29354  2.67741  2.69355  4.24690  2.90347  2.73739  3.18146  2.89801  2.37887  2.77519  2.98518  4.58477  3.61503
          0.01461  6.68461  4.32357  0.61958  0.77255  1.75931  0.18894
    373   1.90994  4.21104  2.90291  2.33593  4.19678  3.05120  4.86226  5.24767  2.59065  3.05014  3.80306  3.06813  3.08271  2.16082  2.88916  2.10796  2.69936  4.80609  6.84699  5.43543    938 a - - -
          2.68618  4.42225  2.77519  2.73123  3.46354  2.40513  3.72494  3.29354  2.67741  2.69355  4.24690  2.90347  2.73739  3.18146  2.89801  2.37887  2.77519  2.98518  4.58477  3.61503
          0.01277  6.67188  4.47225  0.61958  0.77255  1.81170  0.17838
    374   2.81275  4.03266  3.15171  2.70038  3.38773  2.75770  4.85438  5.23490  2.51666  2.86506  5.44466  3.37578  2.37224  2.66328  3.14125  1.85159  1.99919  3.83584  6.83671  5.42580    939 s - - -
          2.68618  4.42225  2.77519  2.73123  3.46354  2.40513  3.72494  3.29354  2.67741  2.69355  4.24690  2.90347  2.73739  3.18146  2.89801  2.37887  2.77519  2.98518  4.58477  3.61503
          0.12055  6.66102  2.18672  0.61958  0.77255  1.85386  0.17035
    375   2.77173  6.27576  2.28142  3.51276  5.60465  2.75001  4.77310  5.07937  2.79502  2.44369  3.32297  3.10208  2.70820  1.90976  4.00434  2.29448  2.60264  2.83651  6.71825  3.70372    940 q - - -
          2.68618  4.42225  2.77519  2.73123  3.46354  2.40513  3.72494  3.29354  2.67741  2.69355  4.24690  2.90347  2.73739  3.18146  2.89801  2.37887  2.77519  2.98518  4.58477  3.61503
          0.03611  6.54261  3.38053  0.61958  0.77255  2.20594  0.11670
    376   2.39807  4.06690  2.43068  2.20837  3.35673  2.06061  4.74076  5.09005  3.47816  3.63574  4.09741  3.42598  2.61005  2.30223  2.93453  2.47946  2.79846  3.83527  4.37048  5.30087    941 g - - -
          2.68618  4.42225  2.77519  2.73123  3.46354  2.40513  3.72494  3.29354  2.67741  2.69355  4.24690  2.90347  2.73739  3.18146  2.89801  2.37887  2.77519  2.98518  4.58477  3.61503
          0.00222  6.50872  7.23106  0.61958  0.77255  2.28169  0.10771
    377   3.28780  6.28271  2.78584  2.24906  3.42889  4.55000  3.80808  5.11116  3.07042  2.42993  4.03032  2.47329  2.98975  2.39253  3.09278  1.79970  2.96437  3.26163  6.71631  3.16207    942 s - - -
          2.68618  4.42225  2.77519  2.73123  3.46354  2.40513  3.72494  3.29354  2.67741  2.69355  4.24690  2.90347  2.73739  3.18146  2.89801  2.37887  2.77519  2.98518  4.58477  3.61503
          0.02629  6.50872  3.71079  0.61958  0.77255  2.28169  0.10771
    378   2.47243  6.26110  2.93207  2.59022  3.98617  3.60892  3.72251  2.38205  2.41718  3.24667  2.92460  2.77518  3.07342  2.21702  3.34564  2.52418  2.80448  3.17623  6.69561  5.28650    943 q - - -
          2.68618  4.42225  2.77519  2.73123  3.46354  2.40513  3.72494  3.29354  2.67741  2.69355  4.24690  2.90347  2.73739  3.18146  2.89801  2.37887  2.77519  2.98518  4.58477  3.61503
          0.01943  6.48469  4.03348  0.61958  0.77255  2.33069  0.10229
    379   2.97073  6.25777  2.96524  2.35172  5.60417  3.61996  2.37390  2.05452  2.14641  4.56362  5.29808  3.05894  2.97969  2.98402  2.62873  2.40915  2.41144  4.64912  6.68966  5.27790    944 i - - -
          2.68618  4.42225  2.77519  2.73123  3.46354  2.40513  3.72494  3.29354  2.67741  2.69355  4.24690  2.90347  2.73739  3.18146  2.89801  2.37887  2.77519  2.98518  4.58477  3.61503
          0.10166  6.46758  2.35276  0.61958  0.77255  2.36352  0.09881
    380   2.08082  6.16477  2.51131  2.24493  5.50253  3.49343  4.63591  3.20844  2.99613  2.74194  5.20735  3.14796  2.91501  3.73461  2.87095  1.77741  2.79004  3.00938  6.60186  3.78808    945 s - - -
          2.68618  4.42225  2.77519  2.73123  3.46354  2.40513  3.72494  3.29354  2.67741  2.69355  4.24690  2.90347  2.73739  3.18146  2.89801  2.37887  2.77519  2.98518  4.58477  3.61503
          0.00255  6.36847  7.09082  0.61958  0.77255  2.52610  0.08335
    381   2.76996  3.70726  3.37049  3.84592  3.27010  4.65431  4.88779  2.43772  2.94576  2.64958  2.95035  1.92956  3.20205  3.46222  2.99621  2.23035  2.62700  2.49524  6.16056  4.89746    946 n - - -
          2.68618  4.42225  2.77519  2.73123  3.46354  2.40513  3.72494  3.29354  2.67741  2.69355  4.24690  2.90347  2.73739  3.18146  2.89801  2.37887  2.77519  2.98518  4.58477  3.61503
          0.15939  6.36847  1.92675  0.61958  0.77255  2.52610  0.08335
    382   3.55925  6.04658  2.20461  2.15957  3.78020  3.01330  2.93392  3.80399  3.26331  2.90162  3.09433  2.44128  2.41002  3.12163  2.83772  3.05282  2.60557  3.01088  6.48513  5.08011    947 e - - -
          2.68618  4.42225  2.77519  2.73123  3.46354  2.40513  3.72494  3.29354  2.67741  2.69355  4.24690  2.90347  2.73739  3.18146  2.89801  2.37887  2.77519  2.98518  4.58477  3.61503
          0.00298  6.21207  6.93441  0.61958  0.77255  1.46564  0.26257
    383   3.18980  6.15124  2.21532  3.00551  5.48515  3.40340  4.63365  2.82306  2.67427  2.26917  3.83275  2.37686  2.60467  3.73365  2.64973  2.36884  2.20396  3.67945  6.59067  5.18654    948 t - - -
          2.68604  4.41840  2.77311  2.73028  3.46555  2.40760  3.72640  3.29717  2.67939  2.68895  4.23431  2.90155  2.74140  3.18132  2.90069  2.37744  2.77207  2.98785  4.59161  3.61412
          1.48559  0.28450  3.85172  2.10080  0.13052  2.28668  0.10714
    384   2.40763  6.17297  2.87496  2.69866  5.51812  3.43528  4.62294  5.00415  2.95599  3.60652  5.21361  2.12459  4.82937  2.32750  3.27329  1.60995  2.99197  2.45067  6.60561  3.07420    965 s - - -
          2.68618  4.42225  2.77519  2.73123  3.46354  2.40513  3.72494  3.29354  2.67741  2.69355  4.24690  2.90347  2.73739  3.18146  2.89801  2.37887  2.77519  2.98518  4.58477  3.61503
          0.09776  6.35729  2.39256  0.61958  0.77255  1.93882  0.15534
    385   3.62986  3.25080  2.84670  2.82457  3.87480  2.17691  3.49762  4.95716  2.37923  3.54766  3.52820  2.52252  4.79833  2.59843  3.26713  2.03480  2.32590  3.27980  6.56693  3.62335    966 s - - -
          2.68618  4.42225  2.77519  2.73123  3.46354  2.40513  3.72494  3.29354  2.67741  2.69355  4.24690  2.90347  2.73739  3.18146  2.89801  2.37887  2.77519  2.98518  4.58477  3.61503
          0.00270  6.31222  7.03457  0.61958  0.77255  1.59242  0.22744
    386   2.17900  3.16594  3.11761  3.74866  3.49676  2.36793  4.85645  4.30606  3.21481  2.64616  4.82100  3.54882  2.86938  4.06594  3.51073  1.64606  2.98137  2.19003  6.27610  3.78804    967 s - - -
          2.68618  4.42225  2.77519  2.73123  3.46354  2.40513  3.72494  3.29354  2.67741  2.69355  4.24690  2.90347  2.73739  3.18146  2.89801  2.37887  2.77519  2.98518  4.58477  3.61503
          0.00245  6.40976  7.13211  0.61958  0.77255  1.63473  0.21692
    387   6.15789  7.71736  6.49913  6.54910  7.84852  6.27032  7.66257  7.99973  6.77385  7.30404  8.39051  6.84007  0.04243  3.70644  6.88817  6.32838  6.67079  7.33703  8.56714  7.91544    968 P - - -
          2.68618  4.42225  2.77519  2.73123  3.46354  2.40513  3.72494  3.29354  2.67741  2.69355  4.24690  2.90347  2.73739  3.18146  2.89801  2.37887  2.77519  2.98518  4.58477  3.61503
          0.04040  6.47626  3.26878  0.61958  0.77255  2.34708  0.10054
    388   2.63611  6.19739  3.26745  2.98554  5.52668  4.50476  4.69352  3.07125  2.77685  4.49593  3.18526  3.97851  2.34310  2.44893  2.68222  1.88577  2.32598  2.06479  6.63963  5.23838    969 s - - -
          2.68618  4.42225  2.77519  2.73123  3.46354  2.40513  3.72494  3.29354  2.67741  2.69355  4.24690  2.90347  2.73739  3.18146  2.89801  2.37887  2.77519  2.98518  4.58477  3.61503
          0.02116  6.43824  3.94545  0.61958  0.77255  2.41621  0.09350
    389   2.80990  6.21673  3.40520  2.96132  3.40469  3.02625  2.72776  3.82979  2.15429  3.16403  5.25763  3.95026  2.87265  2.54321  1.96316  1.93018  3.01044  3.69744  6.64997  5.23959    970 s - - -
          2.68618  4.42225  2.77519  2.73123  3.46354  2.40513  3.72494  3.29354  2.67741  2.69355  4.24690  2.90347  2.73739  3.18146  2.89801  2.37887  2.77519  2.98518  4.58477  3.61503
          0.11498  6.41950  2.23502  0.61958  0.77255  2.44771  0.09046
    390   2.22462  6.13012  2.68867  2.01146  3.88145  4.40094  4.58828  3.66278  2.30468  3.34249  3.60399  1.95287  4.79435  3.68552  2.08025  3.02372  2.40733  4.51925  6.56449  5.15523    971 n - - -
          2.68618  4.42225  2.77519  2.73123  3.46354  2.40513  3.72494  3.29354  2.67741  2.69355  4.24690  2.90347  2.73739  3.18146  2.89801  2.37887  2.77519  2.98518  4.58477  3.61503
          0.00271  6.30723  7.02957  0.61958  0.77255  1.99940  0.14551
    391   2.74781  6.16285  2.59713  2.00865  5.50401  2.97043  4.62418  2.97569  2.94171  2.67018  5.20454  2.97630  2.42030  3.72177  2.20538  2.60832  2.57870  3.39587  6.59789  3.78070    972 e - - -
          2.67967  4.43246  2.77526  2.72860  3.46015  2.41084  3.73105  3.28999  2.68383  2.69290  4.24741  2.90442  2.73807  3.17705  2.89626  2.37626  2.77340  2.98681  4.59189  3.61678
          2.22224  0.19696  2.65337  2.04833  0.13806  1.46197  0.26368
    392   3.18728  6.19719  3.24051  1.77453  3.43185  3.56612  3.06893  5.02561  2.76609  2.34817  3.09806  3.00279  4.85795  3.21531  3.06293  2.16592  2.16976  4.58700  6.63079  3.07706    985 e - - -
          2.68618  4.42225  2.77519  2.73123  3.46354  2.40513  3.72494  3.29354  2.67741  2.69355  4.24690  2.90347  2.73739  3.18146  2.89801  2.37887  2.77519  2.98518  4.58477  3.61503
          0.18451  6.39497  1.79085  0.61958  0.77255  2.48666  0.08685
    393   2.41336  6.07164  3.19840  2.42943  5.41775  4.33197  4.51892  4.90445  2.54117  3.35186  3.60420  2.61501  3.62565  1.58104  3.15399  2.40108  1.93562  4.46284  6.50371  5.09213    986 q - - -
          2.68618  4.42225  2.77519  2.73123  3.46354  2.40513  3.72494  3.29354  2.67741  2.69355  4.24690  2.90347  2.73739  3.18146  2.89801  2.37887  2.77519  2.98518  4.58477  3.61503
          0.00298  6.21344  6.93578  0.61958  0.77255  2.71410  0.06856
    394   1.61248  6.07217  2.82842  2.11139  5.41836  4.33212  4.51916  4.90513  3.25346  4.37793  3.83040  2.46156  3.51411  2.35716  2.35709  2.04768  2.87002  4.46341  6.50419  5.09254    987 a - - -
          2.68618  4.42225  2.77519  2.73123  3.46354  2.40513  3.72494  3.29354  2.67741  2.69355  4.24690  2.90347  2.73739  3.18146  2.89801  2.37887  2.77519  2.98518  4.58477  3.61503
          0.00298  6.21344  6.93578  0.61958  0.77255  2.71410  0.06856
    395   2.73765  3.79972  2.76785  2.02475  3.08931  3.36114  4.52599  4.86045  3.26471  3.40759  3.01160  3.21061  3.68713  2.76509  2.90734  1.60392  2.65923  4.43181  6.48542  3.46607    988 s - - -
          2.68618  4.42225  2.77519  2.73123  3.46354  2.40513  3.72494  3.29354  2.67741  2.69355  4.24690  2.90347  2.73739  3.18146  2.89801  2.37887  2.77519  2.98518  4.58477  3.61503
          0.00298  6.21344  6.93578  0.61958  0.77255  2.71410  0.06856
    396   2.38891  6.07127  3.10813  2.40903  5.41721  3.26672  3.03109  3.74549  2.60119  4.37692  2.23955  2.26576  3.62566  2.74503  3.74633  1.75482  2.93161  4.46238  6.50344  5.09196    989 s - - -
          2.68618  4.42225  2.77519  2.73123  3.46354  2.40513  3.72494  3.29354  2.67741  2.69355  4.24690  2.90347  2.73739  3.18146  2.89801  2.37887  2.77519  2.98518  4.58477  3.61503
          0.00298  6.21344  6.93578  0.61958  0.77255  2.71410  0.06856
    397   2.53242  6.04134  3.82130  2.13595  5.37397  2.53854  3.35901  4.85126  2.38406  2.71171  3.44210  2.82695  4.73233  3.08975  3.75786  2.10175  2.25607  2.41118  6.48154  5.07821    990 s - - -
          2.68618  4.42225  2.77519  2.73123  3.46354  2.40513  3.72494  3.29354  2.67741  2.69355  4.24690  2.90347  2.73739  3.18146  2.89801  2.37887  2.77519  2.98518  4.58477  3.61503
          0.00298  6.21344  6.93578  0.61958  0.77255  2.33750  0.10156
    398   3.09468  6.08299  2.51084  3.27579  2.67097  2.68730  3.34533  3.73440  2.11438  3.40518  3.75123  2.54620  4.74822  2.04813  3.27630  1.80304  3.81103  4.47192  6.51758  5.10854    991 s - - -
          2.68618  4.42225  2.77519  2.73123  3.46354  2.40513  3.72494  3.29354  2.67741  2.69355  4.24690  2.90347  2.73739  3.18146  2.89801  2.37887  2.77519  2.98518  4.58477  3.61503
          0.00289  6.24266  6.96500  0.61958  0.77255  2.68333  0.07078
    399   2.96995  6.07776  3.15127  2.89664  3.77281  2.69000  4.54472  4.89886  3.28186  4.38061  5.12008  1.83810  2.34202  2.80936  3.77372  1.59245  2.68231  2.72473  6.51407  5.10664    992 s - - -
          2.68618  4.42225  2.77519  2.73123  3.46354  2.40513  3.72494  3.29354  2.67741  2.69355  4.24690  2.90347  2.73739  3.18146  2.89801  2.37887  2.77519  2.98518  4.58477  3.61503
          0.00289  6.24266  6.96500  0.61958  0.77255  2.68333  0.07078
    400   3.75793  5.13151  5.69648  3.72256  4.23358  4.93442  5.27192  1.69746  3.36459  1.64770  4.25183  5.08696  5.29559  5.01879  4.89937  4.24650  3.00674  0.99660  5.77258  3.48409    993 v - - -
          2.68618  4.42225  2.77519  2.73123  3.46354  2.40513  3.72494  3.29354  2.67741  2.69355  4.24690  2.90347  2.73739  3.18146  2.89801  2.37887  2.77519  2.98518  4.58477  3.61503
          0.00289  6.24266  6.96500  0.61958  0.77255  2.68333  0.07078
    401   2.73199  6.06455  3.21417  2.49499  3.21774  2.65169  4.54749  4.87633  2.92067  3.43455  2.99525  2.28364  2.75237  3.64756  2.67221  1.96341  2.79943  3.54959  6.50409  2.94423    994 s - - -
          2.68618  4.42225  2.77519  2.73123  3.46354  2.40513  3.72494  3.29354  2.67741  2.69355  4.24690  2.90347  2.73739  3.18146  2.89801  2.37887  2.77519  2.98518  4.58477  3.61503
          0.00289  6.24266  6.96500  0.61958  0.77255  0.98585  0.46700
    402   2.43378  6.27493  2.15338  2.01969  5.62137  2.80175  3.05675  4.07727  2.32531  4.58080  5.31524  2.99010  3.70739  2.64242  2.98209  2.21280  3.00150  3.28092  6.70680  3.65856    995 e - - -
          2.68713  4.41974  2.77299  2.73193  3.46858  2.41307  3.72534  3.28882  2.67727  2.69389  4.22883  2.90781  2.73442  3.18916  2.90063  2.37428  2.76785  2.97738  4.59979  3.62327
          1.99103  0.25318  2.44053  2.35796  0.09939  1.54752  0.23924
    403   2.47285  6.24476  3.04343  2.32936  3.12701  3.08788  4.70123  2.65329  2.26992  3.20467  5.28600  3.32176  2.80074  2.67739  2.68289  2.51762  2.61882  2.86691  6.67877  5.26915   1027 k - - -
          2.68618  4.42225  2.77519  2.73123  3.46354  2.40513  3.72494  3.29354  2.67741  2.69355  4.24690  2.90347  2.73739  3.18146  2.89801  2.37887  2.77519  2.98518  4.58477  3.61503
          0.07389  6.46064  2.66403  0.61958  0.77255  2.37638  0.09749
    404   1.88440  6.11341  2.88311  3.00813  5.42283  3.03640  2.73036  3.62423  3.42206  2.53550  4.04358  3.38447  2.86207  3.78090  2.68561  2.16137  2.30883  2.76102  6.56805  5.17968   1028 a - - -
          2.68618  4.42225  2.77519  2.73123  3.46354  2.40513  3.72494  3.29354  2.67741  2.69355  4.24690  2.90347  2.73739  3.18146  2.89801  2.37887  2.77519  2.98518  4.58477  3.61503
          0.00250  6.38924  7.11159  0.61958  0.77255  1.79541  0.18159
    405   2.46253  6.23226  2.51273  2.59404  5.57549  3.08754  4.68766  2.42450  2.32238  2.52314  3.24408  2.92047  3.77874  3.30141  3.21437  1.83719  3.00402  4.62191  6.66604  3.96668   1029 s - - -
          2.68618  4.42225  2.77519  2.73123  3.46354  2.40513  3.72494  3.29354  2.67741  2.69355  4.24690  2.90347  2.73739  3.18146  2.89801  2.37887  2.77519  2.98518  4.58477  3.61503
          0.00237  6.44291  7.16526  0.61958  0.77255  1.52772  0.24466
    406   1.91257  6.28917  3.05112  2.32006  5.63412  2.44229  3.62057  3.78298  2.99215  2.92547  3.41039  2.91046  3.15836  2.74835  3.29534  2.23524  2.75879  2.92893  6.72193  5.31104   1030 a - - -
          2.68618  4.42225  2.77519  2.73123  3.46354  2.40513  3.72494  3.29354  2.67741  2.69355  4.24690  2.90347  2.73739  3.18146  2.89801  2.37887  2.77519  2.98518  4.58477  3.61503
          0.00221  6.51315  7.23550  0.61958  0.77255  2.27223  0.10879
    407   2.51003  3.91842  2.56211  2.09281  5.63893  3.39391  3.84761  5.12588  1.77356  3.56860  5.33276  2.96063  3.46767  2.70886  2.28116  2.24589  2.84285  4.68385  6.72431  5.31252   1031 k - - -
          2.68618  4.42225  2.77519  2.73123  3.46354  2.40513  3.72494  3.29354  2.67741  2.69355  4.24690  2.90347  2.73739  3.18146  2.89801  2.37887  2.77519  2.98518  4.58477  3.61503
          0.01590  6.51315  4.24805  0.61958  0.77255  1.99889  0.14559
    408   2.55993  6.29059  2.56048  2.23818  5.63565  3.18659  3.34280  3.64632  2.96417  3.23218  2.78980  2.69134  4.94720  2.19193  2.55135  2.59391  2.75445  3.16482  6.72327  3.45036   1032 q - - -
          2.68618  4.42225  2.77519  2.73123  3.46354  2.40513  3.72494  3.29354  2.67741  2.69355  4.24690  2.90347  2.73739  3.18146  2.89801  2.37887  2.77519  2.98518  4.58477  3.61503
          0.00220  6.51469  7.23703  0.61958  0.77255  0.93949  0.49565
    409   2.67679  6.38931  2.65492  2.06918  5.73523  2.16535  3.64539  4.01513  3.15465  3.87384  3.76655  2.98248  2.33135  3.04251  2.61589  2.18327  2.99286  3.39967  4.20191  5.41003   1033 e - - -
          2.68618  4.42225  2.77519  2.73123  3.46354  2.40513  3.72494  3.29354  2.67741  2.69355  4.24690  2.90347  2.73739  3.18146  2.89801  2.37887  2.77519  2.98518  4.58477  3.61503
          0.00194  6.63983  7.36218  0.61958  0.77255  1.93010  0.15681
    410   2.46238  4.18549  2.21085  2.45776  5.73267  2.55104  3.23362  3.99967  2.27984  2.33638  3.19298  3.55865  3.89498  2.56599  3.13511  3.27402  2.37091  3.94543  6.82022  5.40924   1034 d - - -
          2.68618  4.42225  2.77519  2.73123  3.46354  2.40513  3.72494  3.29354  2.67741  2.69355  4.24690  2.90347  2.73739  3.18146  2.89801  2.37887  2.77519  2.98518  4.58477  3.61503
          0.00194  6.63983  7.36218  0.61958  0.77255  1.93010  0.15681
    411   2.25901  3.95355  2.43493  2.86655  4.26828  2.91793  3.28695  3.51167  2.67402  2.27275  3.67045  2.98776  3.38284  3.41850  3.10494  2.29730  2.84039  2.79449  6.79073  4.13619   1035 a - - -
          2.68618  4.42225  2.77519  2.73123  3.46354  2.40513  3.72494  3.29354  2.67741  2.69355  4.24690  2.90347  2.73739  3.18146  2.89801  2.37887  2.77519  2.98518  4.58477  3.61503
          0.00194  6.63983  7.36218  0.61958  0.77255  1.93010  0.15681
    412   3.06276  6.35380  2.39645  2.50658  3.36858  4.65927  3.40920  3.42839  2.92398  2.73401  3.19628  2.46958  2.99004  2.37893  4.07893  2.14226  2.47924  3.01254  6.79564  4.27285   1036 s - - -
          2.68618  4.42225  2.77519  2.73123  3.46354  2.40513  3.72494  3.29354  2.67741  2.69355  4.24690  2.90347  2.73739  3.18146  2.89801  2.37887  2.77519  2.98518  4.58477  3.61503
          0.00194  6.63983  7.36218  0.61958  0.77255  1.93010  0.15681
    413   3.13444  6.38613  2.45870  2.16987  3.37485  4.65096  3.17675  3.32249  2.76974  3.20078  3.67780  3.56222  3.44985  2.01832  2.61994  2.63650  1.98291  3.72369  6.81919  5.40860   1037 t - - -
          2.68618  4.42225  2.77519  2.73123  3.46354  2.40513  3.72494  3.29354  2.67741  2.69355  4.24690  2.90347  2.73739  3.18146  2.89801  2.37887  2.77519  2.98518  4.58477  3.61503
          0.00194  6.63983  7.36218  0.61958  0.77255  1.93010  0.15681
    414   2.59647  4.05120  3.42676  2.31186  5.73182  2.91425  3.67572  3.96580  3.57260  4.69217  5.42770  2.96092  5.04421  1.97377  3.18027  1.74645  1.76047  3.15985  6.81980  5.40899   1038 s - - -
          2.68618  4.42225  2.77519  2.73123  3.46354  2.40513  3.72494  3.29354  2.67741  2.69355  4.24690  2.90347  2.73739  3.18146  2.89801  2.37887  2.77519  2.98518  4.58477  3.61503
          0.00194  6.63983  7.36218  0.61958  0.77255  1.42765  0.27427
    415   4.66600  6.56698  6.72464  6.79960  7.50208  3.87004  7.52117  7.09403  6.94472  6.75080  7.49019  6.23579  0.07817  6.98942  6.90550  4.88377  3.80490  6.06901  8.71445  7.82680   1039 P - - -
          2.68618  4.42225  2.77519  2.73123  3.46354  2.40513  3.72494  3.29354  2.67741  2.69355  4.24690  2.90347  2.73739  3.18146  2.89801  2.37887  2.77519  2.98518  4.58477  3.61503
          0.03744  6.66709  3.33886  0.61958  0.77255  1.83057  0.17474
    416   1.98387  4.01595  5.56346  2.36680  2.55480  3.87549  5.43285  2.75936  3.89431  1.97971  3.35937  5.14119  5.49176  2.72680  2.70097  2.90095  3.59554  1.97307  4.14169  4.88454   1040 v - - -
          2.68618  4.42225  2.77519  2.73123  3.46354  2.40513  3.72494  3.29354  2.67741  2.69355  4.24690  2.90347  2.73739  3.18146  2.89801  2.37887  2.77519  2.98518  4.58477  3.61503
          0.00196  6.63161  7.35396  0.61958  0.77255  1.95780  0.15218
    417   2.46184  3.90839  3.61614  1.62693  4.20098  3.30722  4.83104  3.31595  2.61081  3.84431  4.04086  2.86292  2.40154  2.23532  2.91036  2.47225  2.89415  4.77241  6.81414  5.40302   1041 e - - -
          2.68618  4.42225  2.77519  2.73123  3.46354  2.40513  3.72494  3.29354  2.67741  2.69355  4.24690  2.90347  2.73739  3.18146  2.89801  2.37887  2.77519  2.98518  4.58477  3.61503
          0.01455  6.63161  4.33336  0.61958  0.77255  1.95780  0.15218
    418   1.96943  6.35876  2.89728  1.98228  4.11599  3.73829  3.25990  3.72146  3.56203  2.58665  5.40091  3.17209  2.69264  3.38820  3.16567  1.93968  2.64216  3.02166  6.79485  5.38733   1042 s - - -
          2.68618  4.42225  2.77519  2.73123  3.46354  2.40513  3.72494  3.29354  2.67741  2.69355  4.24690  2.90347  2.73739  3.18146  2.89801  2.37887  2.77519  2.98518  4.58477  3.61503
          0.01895  6.61905  4.04919  0.61958  0.77255  1.99826  0.14569
    419   2.60851  6.33284  3.54286  2.80123  4.16889  2.39419  4.81578  4.04034  3.11795  2.54348  3.88656  2.88281  2.53480  2.56461  2.82762  2.33876  2.30057  2.46116  6.77238  5.36836   1043 t - - -
          2.68618  4.42225  2.77519  2.73123  3.46354  2.40513  3.72494  3.29354  2.67741  2.69355  4.24690  2.90347  2.73739  3.18146  2.89801  2.37887  2.77519  2.98518  4.58477  3.61503
          0.03225  6.60212  3.49389  0.61958  0.77255  2.04958  0.13787
    420   2.18580  6.32658  3.48361  3.12713  4.11519  3.74984  2.84467  2.77749  2.22836  2.95185  5.36819  3.04441  3.97307  2.42300  3.03187  2.33448  2.25998  2.57628  6.76145  5.35271   1044 a - - -
          2.68618  4.42225  2.77519  2.73123  3.46354  2.40513  3.72494  3.29354  2.67741  2.69355  4.24690  2.90347  2.73739  3.18146  2.89801  2.37887  2.77519  2.98518  4.58477  3.61503
          0.00208  6.57194  7.29429  0.61958  0.77255  2.13308  0.12610
    421   3.23994  6.33071  2.92478  2.92442  3.77518  2.70197  4.78592  3.93835  2.63292  2.74389  3.99329  2.72008  2.46573  2.55780  3.41189  1.67697  2.26158  3.86585  6.76446  5.35457   1045 s - - -
          2.68618  4.42225  2.77519  2.73123  3.46354  2.40513  3.72494  3.29354  2.67741  2.69355  4.24690  2.90347  2.73739  3.18146  2.89801  2.37887  2.77519  2.98518  4.58477  3.61503
          0.02337  6.57194  3.83064  0.61958  0.77255  2.13308  0.12610
    422   2.09118  3.92470  3.05750  2.44489  5.66705  3.68463  3.56432  5.15387  2.65225  3.64688  5.36114  2.37934  4.97419  2.11267  2.38937  2.72029  2.04672  3.08015  6.75276  5.34109   1046 t - - -
          2.68618  4.42225  2.77519  2.73123  3.46354  2.40513  3.72494  3.29354  2.67741  2.69355  4.24690  2.90347  2.73739  3.18146  2.89801  2.37887  2.77519  2.98518  4.58477  3.61503
          0.03932  6.55070  3.29329  0.61958  0.77255  2.18658  0.11912
    423   2.76853  6.15022  2.50074  3.12290  3.39763  4.59052  4.78489  3.30767  2.72303  2.16108  3.92082  2.34537  2.17235  2.69706  4.02819  2.96618  2.18602  2.91129  6.61925  5.24624   1047 l - - -
          2.68618  4.42225  2.77519  2.73123  3.46354  2.40513  3.72494  3.29354  2.67741  2.69355  4.24690  2.90347  2.73739  3.18146  2.89801  2.37887  2.77519  2.98518  4.58477  3.61503
          0.02449  6.51358  3.78509  0.61958  0.77255  2.27131  0.10890
    424   2.09300  6.18059  2.76293  2.85175  3.42688  4.56001  4.75171  3.89236  2.78667  2.41954  3.27362  3.47614  2.32579  2.64196  2.63773  2.77648  4.00106  2.00364  6.63770  5.25194   1048 v - - -
          2.68618  4.42225  2.77519  2.73123  3.46354  2.40513  3.72494  3.29354  2.67741  2.69355  4.24690  2.90347  2.73739  3.18146  2.89801  2.37887  2.77519  2.98518  4.58477  3.61503
          0.08673  6.49135  2.50639  0.61958  0.77255  2.31747  0.10372
    425   2.39236  4.02923  3.35700  2.13017  5.55168  3.63620  3.75634  3.21330  2.22416  3.70493  3.86041  3.07949  2.74127  2.22469  3.31047  2.23195  3.38942  2.44506  6.64076  5.23036   1049 e - - -
          2.68618  4.42225  2.77519  2.73123  3.46354  2.40513  3.72494  3.29354  2.67741  2.69355  4.24690  2.90347  2.73739  3.18146  2.89801  2.37887  2.77519  2.98518  4.58477  3.61503
          0.02216  6.40707  3.89860  0.61958  0.77255  2.46775  0.08859
    426   3.20784  3.88943  2.38254  1.97498  4.03161  3.65423  4.64473  3.89317  2.27302  4.50207  5.23697  2.44437  3.25433  2.55040  2.39469  2.47359  3.30386  3.07570  6.62876  2.95929   1050 e - - -
          2.68618  4.42225  2.77519  2.73123  3.46354  2.40513  3.72494  3.29354  2.67741  2.69355  4.24690  2.90347  2.73739  3.18146  2.89801  2.37887  2.77519  2.98518  4.58477  3.61503
          0.02351  6.38741  3.83737  0.61958  0.77255  2.49818  0.08581
    427   2.07108  6.17192  2.98054  2.89734  5.51354  2.83645  4.63191  3.27886  2.73832  2.63608  3.87071  2.97253  2.55434  2.74502  2.87851  2.15113  2.54513  3.04464  6.60667  5.19780   1051 a - - -
          2.68618  4.42225  2.77519  2.73123  3.46354  2.40513  3.72494  3.29354  2.67741  2.69355  4.24690  2.90347  2.73739  3.18146  2.89801  2.37887  2.77519  2.98518  4.58477  3.61503
          0.05366  6.36646  2.98532  0.61958  0.77255  2.52899  0.08310
    428   3.16770  6.11625  3.89341  2.68268  3.81423  2.90247  3.14809  3.78250  2.69968  2.63825  5.15998  3.33924  2.38365  2.48507  2.59872  1.84828  2.57999  3.23433  6.55596  3.89306   1052 s - - -
          2.68618  4.42225  2.77519  2.73123  3.46354  2.40513  3.72494  3.29354  2.67741  2.69355  4.24690  2.90347  2.73739  3.18146  2.89801  2.37887  2.77519  2.98518  4.58477  3.61503
          0.07293  6.31549  2.68050  0.61958  0.77255  1.24201  0.34081
    429   3.18919  6.20638  2.67893  2.21130  2.61683  2.66026  4.66507  3.31925  2.70939  3.01214  3.15202  1.89332  3.83006  3.14241  3.39920  2.83685  2.23236  4.59541  6.64086  5.23171   1053 n - - -
          2.68774  4.41605  2.77282  2.72646  3.45937  2.41151  3.72406  3.29182  2.68153  2.68884  4.22410  2.90039  2.74286  3.18020  2.89864  2.37836  2.77490  2.98655  4.59344  3.62159
          1.91971  0.15952  7.13401  2.36397  0.09877  0.18460  1.78045
    430   2.72455  4.30822  2.65925  2.32200  4.27462  3.15564  3.04073  5.34605  2.46386  2.81952  5.55303  2.58651  2.64317  2.77452  2.88215  2.04542  2.42243  4.90408  6.94460  5.53284   1096 s - - -
          2.68618  4.42225  2.77519  2.73123  3.46354  2.40513  3.72494  3.29354  2.67741  2.69355  4.24690  2.90347  2.73739  3.18146  2.89801  2.37887  2.77519  2.98518  4.58477  3.61503
          0.00167  6.79323  7.51557  0.61958  0.77255  1.08984  0.40988
    431   2.20006  6.51046  3.24586  3.01835  4.25891  3.56090  4.95981  5.34202  2.78814  3.51633  3.70909  2.78259  4.05820  2.53998  2.95605  1.44064  1.97335  3.24257  6.94297  5.53183   1097 s - - -
          2.68618  4.42225  2.77519  2.73123  3.46354  2.40513  3.72494  3.29354  2.67741  2.69355  4.24690  2.90347  2.73739  3.18146  2.89801  2.37887  2.77519  2.98518  4.58477  3.61503
          0.00167  6.79323  7.51557  0.61958  0.77255  1.08984  0.40988
    432   2.23889  3.51764  3.33032  2.24974  3.56177  2.79090  3.25646  3.92851  2.93969  2.92492  4.08117  2.43488  2.94006  3.15601  3.61438  2.29150  2.18759  3.77617  6.93773  5.52861   1098 t - - -
          2.68618  4.42225  2.77519  2.73123  3.46354  2.40513  3.72494  3.29354  2.67741  2.69355  4.24690  2.90347  2.73739  3.18146  2.89801  2.37887  2.77519  2.98518  4.58477  3.61503
          0.00167  6.79323  7.51557  0.61958  0.77255  1.08984  0.40988
    433   2.10039  6.51276  1.98250  2.57119  5.85919  3.30884  4.95911  5.34613  2.35941  3.58652  4.25277  2.64794  2.98717  2.71660  3.29925  2.03361  2.35765  4.90413  6.94463  4.12136   1099 d - - -
          2.68618  4.42225  2.77519  2.73123  3.46354  2.40513  3.72494  3.29354  2.67741  2.69355  4.24690  2.90347  2.73739  3.18146  2.89801  2.37887  2.77519  2.98518  4.58477  3.61503
          0.00167  6.79323  7.51557  0.61958  0.77255  0.76241  0.62838
    434   2.95039  6.43007  4.30932  1.76117  4.17273  3.79063  4.23909  3.12208  2.80451  2.64424  2.58801  2.26382  3.59082  2.54316  3.30337  2.90281  3.06489  2.50234  6.88712  3.64231   1100 e - - -
          2.68618  4.42225  2.77519  2.73123  3.46354  2.40513  3.72494  3.29354  2.67741  2.69355  4.24690  2.90347  2.73739  3.18146  2.89801  2.37887  2.77519  2.98518  4.58477  3.61503
          0.00164  6.80720  7.52954  0.61958  0.77255  0.95027  0.48880
    435   5.61065  8.57418  0.20053  2.85916  7.75938  3.64152  6.24909  7.42841  5.59451  6.81393  7.81944  3.86475  6.24706  3.33464  6.46839  3.83405  5.95897  6.90070  8.96846  7.21716   1101 D - - -
          2.68618  4.42225  2.77519  2.73123  3.46354  2.40513  3.72494  3.29354  2.67741  2.69355  4.24690  2.90347  2.73739  3.18146  2.89801  2.37887  2.77519  2.98518  4.58477  3.61503
          0.00164  6.80720  7.52954  0.61958  0.77255  0.95027  0.48880
    436   2.37085  4.18488  3.09939  2.38943  5.86567  2.19733  4.97144  5.35152  3.24759  3.24840  4.10049  2.85925  3.56507  3.54731  2.77404  1.68700  2.11537  3.04942  6.95355  5.54270   1102 s - - -
          2.68618  4.42225  2.77519  2.73123  3.46354  2.40513  3.72494  3.29354  2.67741  2.69355  4.24690  2.90347  2.73739  3.18146  2.89801  2.37887  2.77519  2.98518  4.58477  3.61503
          0.00164  6.80720  7.52954  0.61958  0.77255  0.95027  0.48880
    437   2.93475  6.52163  2.40782  2.68001  4.43494  3.05457  3.14931  3.54945  2.57865  3.34643  3.39245  2.86980  2.95489  3.19782  2.49333  2.24017  2.26366  2.75014  6.95418  5.54309   1103 s - - -
          2.68618  4.42225  2.77519  2.73123  3.46354  2.40513  3.72494  3.29354  2.67741  2.69355  4.24690  2.90347  2.73739  3.18146  2.89801  2.37887  2.77519  2.98518  4.58477  3.61503
          0.00164  6.80720  7.52954  0.61958  0.77255  0.95027  0.48880
    438   3.44950  6.52319  2.56579  2.30100  4.30972  2.90363  4.97071  4.20565  2.99294  3.20469  5.56360  1.71597  4.05315  2.49702  2.17009  2.28544  3.01987  2.88169  6.95531  5.54378   1104 n - - -
          2.68618  4.42225  2.77519  2.73123  3.46354  2.40513  3.72494  3.29354  2.67741  2.69355  4.24690  2.90347  2.73739  3.18146  2.89801  2.37887  2.77519  2.98518  4.58477  3.61503
          0.00164  6.80720  7.52954  0.61958  0.77255  0.95027  0.48880
    439   2.93571  4.35931  2.77553  1.73586  3.56461  3.48355  4.97172  3.61208  2.33548  2.64011  3.35056  2.80448  3.54327  2.07707  2.63932  2.89537  3.29013  4.14306  6.95290  5.54230   1105 e - - -
          2.68618  4.42225  2.77519  2.73123  3.46354  2.40513  3.72494  3.29354  2.67741  2.69355  4.24690  2.90347  2.73739  3.18146  2.89801  2.37887  2.77519  2.98518  4.58477  3.61503
          0.00164  6.80720  7.52954  0.61958  0.77255  0.95027  0.48880
    440   1.66417  6.52235  2.79183  1.64124  4.35766  4.78397  4.01273  4.19686  3.33091  3.78728  3.68422  2.97866  3.83740  2.36001  2.66626  2.27570  3.05861  4.07972  6.95470  4.38881   1106 e - - -
          2.68618  4.42225  2.77519  2.73123  3.46354  2.40513  3.72494  3.29354  2.67741  2.69355  4.24690  2.90347  2.73739  3.18146  2.89801  2.37887  2.77519  2.98518  4.58477  3.61503
          0.00164  6.80720  7.52954  0.61958  0.77255  0.68896  0.69735
    441   2.87849  4.43849  2.87781  2.26647  4.43811  3.87160  3.29331  3.64824  2.28605  2.68332  2.90168  4.26652  3.97607  2.12145  2.55383  2.49941  2.47556  3.00088  6.95230  5.54524   1107 q - - -
          2.68096  4.41862  2.76666  2.72460  3.46293  2.41519  3.72783  3.28105  2.68686  2.69083  4.22151  2.90876  2.73737  3.17361  2.90684  2.37666  2.77490  2.98476  4.60922  3.62764
          2.19104  0.35201  1.68780  2.62185  0.07544  0.82758  0.57466
    442   3.36354  3.65627  2.84828  3.55398  5.70237  0.69152  3.32413  4.11912  3.07231  4.66450  5.40226  2.77441  5.02637  3.25846  3.48591  3.20566  3.13644  4.74950  6.79536  5.38648   1159 G - - -
          2.68621  4.42800  2.77969  2.73227  3.46318  2.40670  3.72924  3.28693  2.67900  2.69209  4.23477  2.90114  2.73296  3.17705  2.89895  2.37982  2.77451  2.98420  4.58996  3.62455
          2.11413  0.34696  1.75777  1.87082  0.16723  1.44958  0.26745
    443   2.59513  6.25011  2.39528  2.76796  3.41599  2.68752  4.70346  3.85711  2.33263  3.55765  3.54266  2.26326  3.12503  2.89829  2.93980  1.94145  3.97325  2.82511  6.68346  5.27318   1177 s - - -
          2.68618  4.42225  2.77519  2.73123  3.46354  2.40513  3.72494  3.29354  2.67741  2.69355  4.24690  2.90347  2.73739  3.18146  2.89801  2.37887  2.77519  2.98518  4.58477  3.61503
          0.25113  6.46453  1.51176  0.61958  0.77255  2.36920  0.09823
    444   2.22513  6.06800  3.23710  2.48420  5.41152  4.33537  4.52259  4.89639  3.25788  4.37262  3.81263  2.26426  2.18191  2.37330  3.15694  1.74912  2.87231  2.98639  6.50161  3.77401   1178 s - - -
          2.68618  4.42225  2.77519  2.73123  3.46354  2.40513  3.72494  3.29354  2.67741  2.69355  4.24690  2.90347  2.73739  3.18146  2.89801  2.37887  2.77519  2.98518  4.58477  3.61503
          0.00297  6.21637  6.93872  0.61958  0.77255  1.98947  0.14707
    445   3.02681  3.13629  2.66485  2.56044  3.91782  4.38891  4.57739  4.89670  3.31747  2.68859  5.13257  2.31275  3.67616  2.75836  2.80087  1.98987  1.78439  3.69105  6.52916  3.83732   1179 t - - -
          2.68618  4.42225  2.77519  2.73123  3.46354  2.40513  3.72494  3.29354  2.67741  2.69355  4.24690  2.90347  2.73739  3.18146  2.89801  2.37887  2.77519  2.98518  4.58477  3.61503
          0.00278  6.28252  7.00487  0.61958  0.77255  2.63819  0.07417
    446   2.09239  3.65831  3.15747  3.04282  3.67107  3.05149  4.77773  2.34989  3.66692  2.85460  2.53995  2.98779  2.75895  2.43812  3.33845  2.77908  3.88793  2.89993  6.15575  3.08444   1180 a - - -
          2.68618  4.42225  2.77519  2.73123  3.46354  2.40513  3.72494  3.29354  2.67741  2.69355  4.24690  2.90347  2.73739  3.18146  2.89801  2.37887  2.77519  2.98518  4.58477  3.61503
          0.00278  6.28252  7.00487  0.61958  0.77255  2.63819  0.07417
    447   3.13135  6.12101  2.61343  1.89141  3.61197  3.50497  2.70482  4.95400  2.57846  3.05743  5.16137  3.30356  4.77454  2.17162  2.64079  2.70566  1.97161  4.51226  6.55301  3.84264   1181 e - - -
          2.68618  4.42225  2.77519  2.73123  3.46354  2.40513  3.72494  3.29354  2.67741  2.69355  4.24690  2.90347  2.73739  3.18146  2.89801  2.37887  2.77519  2.98518  4.58477  3.61503
          0.00278  6.28252  7.00487  0.61958  0.77255  2.63819  0.07417
    448   2.75955  5.97204  3.13255  3.37980  3.35049  2.94726  3.62117  4.70274  1.78437  1.98990  3.56753  3.91557  2.45440  3.16931  3.00065  2.77027  3.01971  3.06668  6.44247  3.14653   1182 k - - -
          2.68618  4.42225  2.77519  2.73123  3.46354  2.40513  3.72494  3.29354  2.67741  2.69355  4.24690  2.90347  2.73739  3.18146  2.89801  2.37887  2.77519  2.98518  4.58477  3.61503
          0.00278  6.28252  7.00487  0.61958  0.77255  1.83748  0.17342
    449   2.44109  6.17211  3.90806  1.74275  5.51780  3.53705  4.62055  5.00419  2.95359  2.89781  5.21262  2.96227  3.23878  2.49014  3.32484  1.24584  3.25747  4.56308  6.60442  5.19311   1183 s - - -
          2.68618  4.42225  2.77519  2.73123  3.46354  2.40513  3.72494  3.29354  2.67741  2.69355  4.24690  2.90347  2.73739  3.18146  2.89801  2.37887  2.77519  2.98518  4.58477  3.61503
          0.00259  6.35415  7.07649  0.61958  0.77255  2.21571  0.11550
    450   1.83698  5.93000  3.41334  3.06358  3.90481  4.52271  4.72455  3.23423  3.15866  2.09074  3.19777  3.43378  2.00205  3.13634  3.27223  2.83820  2.07799  3.44268  6.42638  5.08390   1184 a - - -
          2.68618  4.42225  2.77519  2.73123  3.46354  2.40513  3.72494  3.29354  2.67741  2.69355  4.24690  2.90347  2.73739  3.18146  2.89801  2.37887  2.77519  2.98518  4.58477  3.61503
          0.00253  6.37598  7.09833  0.61958  0.77255  2.51519  0.08430
    451   2.08690  3.90539  3.94984  2.11712  3.81353  2.42104  4.65137  4.93160  2.08986  2.99131  5.18367  3.93822  4.85487  2.73676  2.90964  1.78093  3.29642  2.99698  6.58315  5.18566   1185 s - - -
          2.68618  4.42225  2.77519  2.73123  3.46354  2.40513  3.72494  3.29354  2.67741  2.69355  4.24690  2.90347  2.73739  3.18146  2.89801  2.37887  2.77519  2.98518  4.58477  3.61503
          0.00253  6.37598  7.09833  0.61958  0.77255  2.51519  0.08430
    452   2.66114  6.18958  2.99982  1.84760  5.53603  3.47686  2.52100  3.67194  2.85933  4.49545  5.22988  2.90381  3.49952  1.86661  2.84922  1.97640  2.93694  4.58096  6.62144  5.20965   1186 e - - -
          2.68618  4.42225  2.77519  2.73123  3.46354  2.40513  3.72494  3.29354  2.67741  2.69355  4.24690  2.90347  2.73739  3.18146  2.89801  2.37887  2.77519  2.98518  4.58477  3.61503
          0.00253  6.37598  7.09833  0.61958  0.77255  2.51519  0.08430
    453   3.21247  6.14477  2.85711  2.98141  5.47136  4.46000  4.64907  3.84194  3.01629  2.09156  3.90387  3.22974  2.19806  2.18517  3.01775  1.97653  3.18547  2.19648  6.58867  5.18914   1187 s - - -
          2.68618  4.42225  2.77519  2.73123  3.46354  2.40513  3.72494  3.29354  2.67741  2.69355  4.24690  2.90347  2.73739  3.18146  2.89801  2.37887  2.77519  2.98518  4.58477  3.61503
          0.00253  6.37598  7.09833  0.61958  0.77255  2.51519  0.08430
    454   5.04136  6.29157  7.03807  6.43727  2.67002  6.36024  6.66261  1.49882  6.26943  0.80022  2.08723  6.54114  3.64530  6.17421  6.20122  5.72300  5.24992  2.60371  6.77773  5.78307   1188 l - - -
          2.68618  4.42225  2.77519  2.73123  3.46354  2.40513  3.72494  3.29354  2.67741  2.69355  4.24690  2.90347  2.73739  3.18146  2.89801  2.37887  2.77519  2.98518  4.58477  3.61503
          0.00253  6.37598  7.09833  0.61958  0.77255  2.51519  0.08430
    455   1.72497  6.18682  3.03314  2.04624  5.53202  2.51650  4.63666  3.83516  2.99045  4.49216  3.26323  3.18980  3.03709  2.00164  3.86412  2.36400  2.93151  3.60257  6.61943  5.20840   1189 a - - -
          2.68618  4.42225  2.77519  2.73123  3.46354  2.40513  3.72494  3.29354  2.67741  2.69355  4.24690  2.90347  2.73739  3.18146  2.89801  2.37887  2.77519  2.98518  4.58477  3.61503
          0.00253  6.37598  7.09833  0.61958  0.77255  2.51519  0.08430
    456   2.44051  6.18954  2.98440  1.92420  5.53593  4.44906  4.63601  5.02283  2.12522  4.49538  5.22986  2.59942  3.75745  2.55137  3.31631  2.50235  1.58241  3.21026  6.62144  5.20969   1190 t - - -
          2.68618  4.42225  2.77519  2.73123  3.46354  2.40513  3.72494  3.29354  2.67741  2.69355  4.24690  2.90347  2.73739  3.18146  2.89801  2.37887  2.77519  2.98518  4.58477  3.61503
          0.04208  6.37598  3.23132  0.61958  0.77255  2.51519  0.08430
    457   3.14928  6.15996  2.17696  2.49695  4.06725  3.56077  3.03564  4.99279  3.34149  4.46569  5.20035  2.82362  1.73253  2.84457  2.89580  1.98916  2.43278  3.67799  6.59202  5.18043   1191 p - - -
          2.68618  4.42225  2.77519  2.73123  3.46354  2.40513  3.72494  3.29354  2.67741  2.69355  4.24690  2.90347  2.73739  3.18146  2.89801  2.37887  2.77519  2.98518  4.58477  3.61503
          0.04457  6.33653  3.17440  0.61958  0.77255  2.57038  0.07959
    458   2.32823  6.11811  3.86991  2.42971  5.45904  3.56592  2.50246  3.47892  2.44444  2.78541  3.51524  3.16435  4.78598  2.39466  1.99886  2.47891  2.64316  3.56034  6.55328  5.14483   1192 r - - -
          2.68618  4.42225  2.77519  2.73123  3.46354  2.40513  3.72494  3.29354  2.67741  2.69355  4.24690  2.90347  2.73739  3.18146  2.89801  2.37887  2.77519  2.98518  4.58477  3.61503
          0.05495  6.29471  2.96375  0.61958  0.77255  2.62360  0.07531
    459   2.08674  3.03821  2.16039  2.40119  5.43419  4.35332  3.67344  4.91995  2.61649  2.96865  5.13014  2.31795  3.11076  3.63685  3.22047  1.89140  3.81060  4.47989  6.52226  3.06361   1193 s - - -
          2.68618  4.42225  2.77519  2.73123  3.46354  2.40513  3.72494  3.29354  2.67741  2.69355  4.24690  2.90347  2.73739  3.18146  2.89801  2.37887  2.77519  2.98518  4.58477  3.61503
          0.03080  6.24265  3.56171  0.61958  0.77255  1.75712  0.18939
    460   2.15430  6.11570  3.16904  2.21444  5.45098  3.50572  3.66224  2.67736  2.22080  2.84366  3.11028  2.55394  4.79924  3.17740  2.84724  2.74914  3.85970  2.38277  6.55430  3.64945   1194 a - - -
          2.68901  4.43135  2.77732  2.72946  3.46398  2.40990  3.72240  3.29750  2.67625  2.69367  4.25062  2.89597  2.73429  3.17457  2.89413  2.37743  2.77660  2.98736  4.58926  3.62155
          1.69473  0.20399  7.03133  1.98596  0.14763  0.31945  1.29664
    461   2.13794  6.46064  2.71139  2.23683  5.80709  3.82400  3.81458  5.29404  3.05651  4.76651  4.07339  2.74968  4.25593  3.07877  3.54148  1.22992  2.08444  4.85202  6.89250  5.48072   1208 s - - -
          2.68618  4.42225  2.77519  2.73123  3.46354  2.40513  3.72494  3.29354  2.67741  2.69355  4.24690  2.90347  2.73739  3.18146  2.89801  2.37887  2.77519  2.98518  4.58477  3.61503
          0.00178  6.72835  7.45070  0.61958  0.77255  1.54837  0.23901
    462   2.70438  6.45755  3.22701  2.88730  4.36164  3.36554  3.65347  5.28855  3.29437  4.76282  3.59199  2.13142  5.11423  3.33883  3.52156  1.69572  1.32682  4.04439  6.89025  3.58792   1209 t - - -
          2.68618  4.42225  2.77519  2.73123  3.46354  2.40513  3.72494  3.29354  2.67741  2.69355  4.24690  2.90347  2.73739  3.18146  2.89801  2.37887  2.77519  2.98518  4.58477  3.61503
          0.00178  6.72835  7.45070  0.61958  0.77255  1.54837  0.23901
    463   2.26109  6.45639  3.36663  1.90805  3.98239  3.09462  4.07078  5.28647  2.36600  3.64838  5.49719  4.18875  4.01503  3.50596  3.60850  1.48988  1.97470  4.00628  4.42921  4.09659   1210 s - - -
          2.68618  4.42225  2.77519  2.73123  3.46354  2.40513  3.72494  3.29354  2.67741  2.69355  4.24690  2.90347  2.73739  3.18146  2.89801  2.37887  2.77519  2.98518  4.58477  3.61503
          0.00178  6.72835  7.45070  0.61958  0.77255  1.54837  0.23901
    464   2.32237  6.46060  2.78719  1.77930  5.80706  4.71999  4.07392  5.29400  2.89341  4.76648  3.74873  3.00021  3.11962  2.41642  2.57941  1.67855  2.53962  3.96788  6.89246  5.48068   1211 s - - -
          2.68618  4.42225  2.77519  2.73123  3.46354  2.40513  3.72494  3.29354  2.67741  2.69355  4.24690  2.90347  2.73739  3.18146  2.89801  2.37887  2.77519  2.98518  4.58477  3.61503
          0.00178  6.72835  7.45070  0.61958  0.77255  1.54837  0.23901
    465   2.73970  5.51262  6.12333  5.50813  2.54388  5.31858  5.65461  1.81872  5.29101  1.27620  3.00438  5.48604  5.67917  4.13468  5.29400  3.75408  4.37522  1.31488  6.13976  4.96575   1212 l - - -
          2.68618  4.42225  2.77519  2.73123  3.46354  2.40513  3.72494  3.29354  2.67741  2.69355  4.24690  2.90347  2.73739  3.18146  2.89801  2.37887  2.77519  2.98518  4.58477  3.61503
          0.00178  6.72835  7.45070  0.61958  0.77255  1.54837  0.23901
    466   2.26309  6.45923  2.25765  1.55814  5.80505  3.37563  4.90731  4.13655  3.31968  3.44016  4.17494  2.24323  3.14431  3.07776  3.24811  3.12371  2.13515  3.39397  6.89147  5.48006   1213 e - - -
          2.68618  4.42225  2.77519  2.73123  3.46354  2.40513  3.72494  3.29354  2.67741  2.69355  4.24690  2.90347  2.73739  3.18146  2.89801  2.37887  2.77519  2.98518  4.58477  3.61503
          0.00178  6.72835  7.45070  0.61958  0.77255  1.54837  0.23901
    467   2.76235  6.46050  2.31835  2.00974  5.80691  3.30359  4.90693  5.29383  2.34888  3.33391  4.40235  2.37456  2.86445  2.18572  3.10596  2.54739  2.71684  2.98615  6.89239  5.48063   1214 e - - -
          2.68618  4.42225  2.77519  2.73123  3.46354  2.40513  3.72494  3.29354  2.67741  2.69355  4.24690  2.90347  2.73739  3.18146  2.89801  2.37887  2.77519  2.98518  4.58477  3.61503
          0.00178  6.72835  7.45070  0.61958  0.77255  1.54837  0.23901
    468   2.40862  6.46063  2.70126  2.40378  5.80709  3.82323  3.99020  5.29404  2.82856  4.76650  5.50093  2.51264  3.08496  2.30669  3.11734  1.59471  2.45621  2.71251  6.89248  5.48070   1215 s - - -
          2.68618  4.42225  2.77519  2.73123  3.46354  2.40513  3.72494  3.29354  2.67741  2.69355  4.24690  2.90347  2.73739  3.18146  2.89801  2.37887  2.77519  2.98518  4.58477  3.61503
          0.00178  6.72835  7.45070  0.61958  0.77255  0.95335  0.48686
    469   2.09068  5.69086  5.17678  3.26334  3.92384  3.49570  5.38859  2.53704  3.08293  2.45437  2.68392  4.94430  5.49077  2.93772  3.45569  2.67988  2.28263  1.51047  6.28724  5.07348   1216 v - - -
          2.68025  4.42616  2.78056  2.73227  3.47051  2.41546  3.71881  3.29619  2.68689  2.69438  4.22749  2.89896  2.72550  3.17135  2.89801  2.37098  2.76984  2.99226  4.61009  3.62765
          2.33814  0.57322  1.07944  2.93455  0.05462  1.35860  0.29709
    470   2.49917  4.05210  2.92285  2.91195  5.49755  3.01752  2.54910  4.98104  3.35231  2.07872  5.19760  2.92648  2.44292  3.13733  2.01778  2.81079  2.64242  3.39705  6.59082  5.18200   1263 r - - -
          2.68618  4.42225  2.77519  2.73123  3.46354  2.40513  3.72494  3.29354  2.67741  2.69355  4.24690  2.90347  2.73739  3.18146  2.89801  2.37887  2.77519  2.98518  4.58477  3.61503
          0.11486  6.34503  2.23720  0.61958  0.77255  1.62512  0.21926
    471   2.77660  5.95402  4.00083  2.42856  3.38762  3.53203  3.65950  2.38735  3.44052  2.87770  3.11531  2.28809  2.86763  2.65279  2.28915  2.47197  3.05222  3.08442  6.43649  5.07826   1264 n - - -
          2.68618  4.42225  2.77519  2.73123  3.46354  2.40513  3.72494  3.29354  2.67741  2.69355  4.24690  2.90347  2.73739  3.18146  2.89801  2.37887  2.77519  2.98518  4.58477  3.61503
          0.00266  6.32673  7.04908  0.61958  0.77255  2.27691  0.10825
    472   1.80290  5.84893  2.66791  3.54681  3.61159  2.22282  4.72833  3.60713  2.94585  2.65580  3.56938  3.38067  3.28579  3.88635  2.70369  2.45897  2.56243  2.50091  6.35841  5.03120   1265 a - - -
          2.68618  4.42225  2.77519  2.73123  3.46354  2.40513  3.72494  3.29354  2.67741  2.69355  4.24690  2.90347  2.73739  3.18146  2.89801  2.37887  2.77519  2.98518  4.58477  3.61503
          0.00261  6.34728  7.06962  0.61958  0.77255  2.02118  0.14214
    473   2.19671  6.14308  3.95874  2.83573  3.85788  2.69549  4.65982  3.79916  3.12596  2.98721  3.65189  2.62791  2.32306  3.23170  2.90771  1.61227  2.44596  4.52154  6.58950  5.19255   1266 s - - -
          2.68618  4.42225  2.77519  2.73123  3.46354  2.40513  3.72494  3.29354  2.67741  2.69355  4.24690  2.90347  2.73739  3.18146  2.89801  2.37887  2.77519  2.98518  4.58477  3.61503
          0.00250  6.38659  7.10893  0.61958  0.77255  2.49942  0.08570
    474   1.91500  6.18859  2.90950  3.02041  4.02809  4.45890  3.43124  4.05910  2.93645  2.72548  5.22994  2.88329  1.96131  2.87879  2.82643  2.41948  2.22061  3.57300  6.62285  5.21348   1267 a - - -
          2.68618  4.42225  2.77519  2.73123  3.46354  2.40513  3.72494  3.29354  2.67741  2.69355  4.24690  2.90347  2.73739  3.18146  2.89801  2.37887  2.77519  2.98518  4.58477  3.61503
          0.00250  6.38659  7.10893  0.61958  0.77255  1.88269  0.16509
    475   2.25237  5.61218  3.47783  3.94895  2.29631  2.22020  3.52244  3.05262  3.91750  1.98944  4.70936  3.01919  2.41472  3.54114  3.52141  2.96526  3.35886  2.63772  6.17917  3.42020   1268 l - - -
          2.68618  4.42225  2.77519  2.73123  3.46354  2.40513  3.72494  3.29354  2.67741  2.69355  4.24690  2.90347  2.73739  3.18146  2.89801  2.37887  2.77519  2.98518  4.58477  3.61503
          0.00239  6.43204  7.15439  0.61958  0.77255  1.82014  0.17674
    476   1.72584  6.25791  2.55870  3.01167  5.60195  2.55353  3.69828  5.08720  3.44608  2.83253  3.84215  3.43431  3.87037  2.58295  2.62114  1.96358  2.47795  3.30071  6.69121  5.28087   1269 a - - -
          2.68618  4.42225  2.77519  2.73123  3.46354  2.40513  3.72494  3.29354  2.67741  2.69355  4.24690  2.90347  2.73739  3.18146  2.89801  2.37887  2.77519  2.98518  4.58477  3.61503
          0.00229  6.47460  7.19694  0.61958  0.77255  1.58914  0.22828
    477   1.73984  6.29163  3.46999  2.60452  5.63178  3.13437  4.75594  5.11428  2.56595  2.73203  5.33363  3.13746  2.42026  3.85388  3.98458  1.90720  2.05976  2.90222  6.72733  5.31936   1270 a - - -
          2.68618  4.42225  2.77519  2.73123  3.46354  2.40513  3.72494  3.29354  2.67741  2.69355  4.24690  2.90347  2.73739  3.18146  2.89801  2.37887  2.77519  2.98518  4.58477  3.61503
          0.00217  6.52999  7.25234  0.61958  0.77255  1.72772  0.19564
    478   2.78569  4.20840  2.93370  2.56178  3.26762  3.31327  3.84232  2.85873  3.16246  2.63980  3.19326  3.03865  3.02763  3.50582  4.12016  2.00112  2.20101  2.40967  6.57490  5.22995   1271 s - - -
          2.68618  4.42225  2.77519  2.73123  3.46354  2.40513  3.72494  3.29354  2.67741  2.69355  4.24690  2.90347  2.73739  3.18146  2.89801  2.37887  2.77519  2.98518  4.58477  3.61503
          0.00210  6.56074  7.28309  0.61958  0.77255  2.16178  0.12230
    479   1.78374  3.85299  5.61170  5.01502  3.12877  3.35068  3.30298  3.30658  3.86695  2.18953  2.52308  3.25322  5.45131  5.04856  3.28113  2.07640  2.55332  2.00709  5.99773  4.81338   1272 a - - -
          2.68618  4.42225  2.77519  2.73123  3.46354  2.40513  3.72494  3.29354  2.67741  2.69355  4.24690  2.90347  2.73739  3.18146  2.89801  2.37887  2.77519  2.98518  4.58477  3.61503
          0.00210  6.56074  7.28309  0.61958  0.77255  2.16178  0.12230
    480   3.33518  6.32369  3.02943  3.19076  4.14562  3.76406  3.03422  4.02213  2.40735  2.64425  3.81402  2.87250  2.49744  2.65851  2.84521  1.79671  2.13888  3.56456  6.75699  5.34665   1273 s - - -
          2.68618  4.42225  2.77519  2.73123  3.46354  2.40513  3.72494  3.29354  2.67741  2.69355  4.24690  2.90347  2.73739  3.18146  2.89801  2.37887  2.77519  2.98518  4.58477  3.61503
          0.00210  6.56074  7.28309  0.61958  0.77255  2.16178  0.12230
    481   1.81229  6.28610  2.86358  2.75354  4.11420  4.59922  4.78821  3.41889  3.12152  2.59440  5.33146  3.63654  3.24412  3.36609  3.10577  1.73233  1.83255  3.34040  6.72956  5.32957   1274 s - - -
          2.68618  4.42225  2.77519  2.73123  3.46354  2.40513  3.72494  3.29354  2.67741  2.69355  4.24690  2.90347  2.73739  3.18146  2.89801  2.37887  2.77519  2.98518  4.58477  3.61503
          0.00210  6.56074  7.28309  0.61958  0.77255  2.16178  0.12230
    482   4.76422  7.34272  3.11273  3.99576  6.74070  3.79308  5.59179  6.26277  3.54661  5.70549  6.52688  3.14334  0.32491  4.74052  3.07147  3.42525  5.04746  5.79432  7.82440  6.34149   1275 P - - -
          2.68618  4.42225  2.77519  2.73123  3.46354  2.40513  3.72494  3.29354  2.67741  2.69355  4.24690  2.90347  2.73739  3.18146  2.89801  2.37887  2.77519  2.98518  4.58477  3.61503
          0.02149  6.56074  3.91968  0.61958  0.77255  2.16178  0.12230
    483   1.74074  6.22574  4.09507  3.15594  5.53397  3.23860  4.78806  2.37809  2.84283  2.57039  5.27629  4.08010  2.91472  3.02808  3.10102  1.76961  2.05592  4.59643  6.68113  5.29362   1276 a - - -
          2.68618  4.42225  2.77519  2.73123  3.46354  2.40513  3.72494  3.29354  2.67741  2.69355  4.24690  2.90347  2.73739  3.18146  2.89801  2.37887  2.77519  2.98518  4.58477  3.61503
          0.00215  6.54140  7.26374  0.61958  0.77255  2.20881  0.11634
    484   2.19857  3.91594  2.88500  2.37502  5.64190  4.57662  3.56660  3.89125  3.15093  3.38503  3.79292  2.79217  2.49924  2.68312  3.04964  2.14342  2.40989  2.62085  6.73663  3.99783   1277 s - - -
          2.68618  4.42225  2.77519  2.73123  3.46354  2.40513  3.72494  3.29354  2.67741  2.69355  4.24690  2.90347  2.73739  3.18146  2.89801  2.37887  2.77519  2.98518  4.58477  3.61503
          0.00215  6.54140  7.26374  0.61958  0.77255  2.20881  0.11634
    485   3.00042  6.31354  3.10217  1.31781  5.65976  3.71157  3.85742  3.90863  2.56198  3.63968  5.35390  4.04061  3.75580  2.11731  2.37020  2.49148  2.55781  3.28482  6.74554  5.33390   1278 e - - -
          2.68618  4.42225  2.77519  2.73123  3.46354  2.40513  3.72494  3.29354  2.67741  2.69355  4.24690  2.90347  2.73739  3.18146  2.89801  2.37887  2.77519  2.98518  4.58477  3.61503
          0.03677  6.54140  3.36215  0.61958  0.77255  2.20881  0.11634
    486   2.23740  6.28146  3.50066  2.79086  5.62508  3.72949  4.73574  3.24017  2.57501  2.18752  5.32249  3.07846  3.38749  2.44693  3.02837  1.69965  2.40384  3.29685  6.71501  5.30492   1279 s - - -
          2.68618  4.42225  2.77519  2.73123  3.46354  2.40513  3.72494  3.29354  2.67741  2.69355  4.24690  2.90347  2.73739  3.18146  2.89801  2.37887  2.77519  2.98518  4.58477  3.61503
          0.04656  6.50685  3.12366  0.61958  0.77255  2.28563  0.10726
    487   2.84203  6.24068  2.56760  2.09939  4.08347  3.69657  3.01380  3.85743  2.76013  2.76552  2.88713  3.05599  4.91017  3.80221  2.31822  2.00705  2.23070  3.76450  6.67621  5.26812   1280 s - - -
          2.68618  4.42225  2.77519  2.73123  3.46354  2.40513  3.72494  3.29354  2.67741  2.69355  4.24690  2.90347  2.73739  3.18146  2.89801  2.37887  2.77519  2.98518  4.58477  3.61503
          0.00232  6.46261  7.18496  0.61958  0.77255  2.37275  0.09786
    488   2.65102  5.86461  4.25592  1.98175  3.99892  2.54672  4.84916  2.51562  3.68476  1.57262  4.94437  2.85948  2.95272  3.00023  3.43766  3.38475  2.61645  3.51841  6.38907  3.92004   1281 l - - -
          2.68618  4.42225  2.77519  2.73123  3.46354  2.40513  3.72494  3.29354  2.67741  2.69355  4.24690  2.90347  2.73739  3.18146  2.89801  2.37887  2.77519  2.98518  4.58477  3.61503
          0.02065  6.46261  3.96982  0.61958  0.77255  2.37275  0.09786
    489   1.99925  6.23938  3.03442  1.99483  5.58532  3.06763  4.68709  5.07192  2.50636  2.70179  3.49817  2.69936  4.89360  2.38417  3.91441  1.72133  2.95840  4.63049  6.67154  5.26005   1282 s - - -
          2.68618  4.42225  2.77519  2.73123  3.46354  2.40513  3.72494  3.29354  2.67741  2.69355  4.24690  2.90347  2.73739  3.18146  2.89801  2.37887  2.77519  2.98518  4.58477  3.61503
          0.02060  6.44433  3.97392  0.61958  0.77255  2.40562  0.09454
    490   2.93189  3.95203  2.03321  2.54899  3.88396  3.13860  3.77305  4.94775  3.43862  2.26269  5.20999  2.76112  4.89525  2.77700  3.92650  2.35368  1.83063  2.68766  6.61131  5.21719   1283 t - - -
          2.68618  4.42225  2.77519  2.73123  3.46354  2.40513  3.72494  3.29354  2.67741  2.69355  4.24690  2.90347  2.73739  3.18146  2.89801  2.37887  2.77519  2.98518  4.58477  3.61503
          0.02276  6.42614  3.86866  0.61958  0.77255  2.43673  0.09151
    491   2.20695  6.20120  2.09020  2.58173  5.54291  2.20387  4.66097  3.64544  3.39696  3.23574  3.82252  3.35689  3.63063  2.65627  2.21673  2.58817  2.49298  3.75379  6.63591  3.86240   1284 d - - -
          2.68618  4.42225  2.77519  2.73123  3.46354  2.40513  3.72494  3.29354  2.67741  2.69355  4.24690  2.90347  2.73739  3.18146  2.89801  2.37887  2.77519  2.98518  4.58477  3.61503
          0.00246  6.40583  7.12818  0.61958  0.77255  2.46972  0.08840
    492   3.00103  3.98221  2.28535  2.45850  5.53828  4.47436  4.66192  2.97871  2.89718  2.09138  5.23994  2.83073  4.86772  3.08521  2.91847  2.10354  1.71826  4.58607  6.63359  5.22555   1285 t - - -
          2.68618  4.42225  2.77519  2.73123  3.46354  2.40513  3.72494  3.29354  2.67741  2.69355  4.24690  2.90347  2.73739  3.18146  2.89801  2.37887  2.77519  2.98518  4.58477  3.61503
          0.00246  6.40583  7.12818  0.61958  0.77255  2.46972  0.08840
    493   1.86405  5.56008  4.54540  2.60153  4.70808  4.72173  4.96503  2.34000  2.84698  1.51385  3.62092  4.41388  3.05368  2.70369  3.38928  3.95778  3.04427  2.36644  6.13237  4.88485   1286 l - - -
          2.68618  4.42225  2.77519  2.73123  3.46354  2.40513  3.72494  3.29354  2.67741  2.69355  4.24690  2.90347  2.73739  3.18146  2.89801  2.37887  2.77519  2.98518  4.58477  3.61503
          0.00246  6.40583  7.12818  0.61958  0.77255  2.46972  0.08840
    494   1.87199  6.04344  3.35044  2.56527  3.39947  2.73199  3.02224  3.26163  3.48051  2.83487  3.63897  2.56269  3.72456  2.87655  3.95865  2.13946  2.90202  2.95480  6.51859  3.58590   1287 a - - -
          2.68618  4.42225  2.77519  2.73123  3.46354  2.40513  3.72494  3.29354  2.67741  2.69355  4.24690  2.90347  2.73739  3.18146  2.89801  2.37887  2.77519  2.98518  4.58477  3.61503
          0.08084  6.40583  2.57696  0.61958  0.77255  2.11508  0.12854
    495   2.72267  6.16935  2.66741  2.39917  5.51463  3.00763  2.75551  3.25281  2.90924  3.60726  5.20996  3.17213  2.89977  2.76385  3.84641  1.72065  2.12166  3.16681  6.60191  5.19083   1288 s - - -
          2.68618  4.42225  2.77519  2.73123  3.46354  2.40513  3.72494  3.29354  2.67741  2.69355  4.24690  2.90347  2.73739  3.18146  2.89801  2.37887  2.77519  2.98518  4.58477  3.61503
          0.00259  6.35197  7.07432  0.61958  0.77255  1.04349  0.43421
    496   3.79363  6.30515  3.17077  1.97704  3.96940  3.71886  3.56232  3.35091  2.51888  3.76096  3.47234  2.78221  2.06015  2.89563  3.18583  1.82138  2.57314  3.74250  6.73761  5.32643   1289 s - - -
          2.67779  4.44154  2.77242  2.72333  3.47461  2.41500  3.72618  3.28286  2.68412  2.69772  4.25031  2.90162  2.72904  3.17226  2.90140  2.37865  2.77839  2.97111  4.60531  3.63577
          2.16957  0.21993  2.48651  2.97777  0.05225  0.77913  0.61398
    497   2.24348  6.34465  2.08757  2.28952  3.99917  3.88328  4.00882  5.16573  2.76646  3.00515  3.98847  2.42778  5.01722  3.90978  4.04035  1.79845  2.07426  3.13129  6.78085  5.37344   1331 s - - -
          2.68618  4.42225  2.77519  2.73123  3.46354  2.40513  3.72494  3.29354  2.67741  2.69355  4.24690  2.90347  2.73739  3.18146  2.89801  2.37887  2.77519  2.98518  4.58477  3.61503
          0.05351  6.60148  2.98088  0.61958  0.77255  1.74504  0.19193
    498   2.11272  6.30184  3.46741  2.89747  3.53368  3.21643  3.87676  3.21954  2.86439  3.25819  3.84304  2.44739  4.99396  3.07189  2.96514  1.59540  2.62832  2.63365  6.74229  5.33921   1332 s - - -
          2.68618  4.42225  2.77519  2.73123  3.46354  2.40513  3.72494  3.29354  2.67741  2.69355  4.24690  2.90347  2.73739  3.18146  2.89801  2.37887  2.77519  2.98518  4.58477  3.61503
          0.00209  6.56656  7.28891  0.61958  0.77255  2.14702  0.12424
    499   2.32732  3.86230  3.90460  4.40161  3.62368  2.94261  3.74671  2.53024  4.33766  2.92406  3.69186  2.79923  2.32000  4.61757  3.26707  2.33184  1.68771  2.57625  6.14144  4.92437   1333 t - - -
          2.68618  4.42225  2.77519  2.73123  3.46354  2.40513  3.72494  3.29354  2.67741  2.69355  4.24690  2.90347  2.73739  3.18146  2.89801  2.37887  2.77519  2.98518  4.58477  3.61503
          0.02001  6.56656  3.99531  0.61958  0.77255  1.37471  0.29157
    500   2.81746  6.14762  3.19893  2.76032  3.49000  3.30590  4.87940  3.01515  3.65929  2.68878  3.43799  2.08918  3.30619  3.45740  3.34441  2.04144  2.09980  2.31865  6.63369  5.27950   1334 s - - -
          2.68618  4.42225  2.77519  2.73123  3.46354  2.40513  3.72494  3.29354  2.67741  2.69355  4.24690  2.90347  2.73739  3.18146  2.89801  2.37887  2.77519  2.98518  4.58477  3.61503
          0.00202  6.60129  7.32363  0.61958  0.77255  1.53740  0.24199
    501   1.99581  6.37579  2.91126  2.66378  3.24146  2.40025  3.62668  5.20339  3.56717  3.29953  5.41698  2.14806  4.08159  3.45230  4.05964  1.60816  2.32155  4.76534  6.80968  4.11643   1335 s - - -
          2.68618  4.42225  2.77519  2.73123  3.46354  2.40513  3.72494  3.29354  2.67741  2.69355  4.24690  2.90347  2.73739  3.18146  2.89801  2.37887  2.77519  2.98518  4.58477  3.61503
          0.00196  6.63046  7.35281  0.61958  0.77255  1.71280  0.19889
    502   2.02908  6.39217  2.93163  2.10875  4.14545  3.81581  3.34847  5.22528  2.61674  3.71759  4.10714  3.36960  2.62698  2.29838  2.87667  1.81567  3.35636  3.89940  6.82413  4.03795   1336 s - - -
          2.68618  4.42225  2.77519  2.73123  3.46354  2.40513  3.72494  3.29354  2.67741  2.69355  4.24690  2.90347  2.73739  3.18146  2.89801  2.37887  2.77519  2.98518  4.58477  3.61503
          0.00194  6.64246  7.36481  0.61958  0.77255  1.59245  0.22744
    503   1.93334  4.43779  2.38645  2.37538  4.08230  2.90709  4.85282  3.79451  2.53121  3.60253  5.44222  2.64182  3.39413  3.07187  2.89579  2.43297  2.65165  2.58441  6.83439  5.42368   1337 a - - -
          2.68618  4.42225  2.77519  2.73123  3.46354  2.40513  3.72494  3.29354  2.67741  2.69355  4.24690  2.90347  2.73739  3.18146  2.89801  2.37887  2.77519  2.98518  4.58477  3.61503
          0.00191  6.65875  7.38110  0.61958  0.77255  1.86238  0.16878
    504   1.71127  5.63685  2.93074  2.72078  3.50126  3.25055  5.27478  2.23379  4.38023  2.09128  3.86528  4.80501  3.50264  2.90978  4.69640  3.29498  2.21446  2.41222  6.22882  3.98105   1338 a - - -
          2.68618  4.42225  2.77519  2.73123  3.46354  2.40513  3.72494  3.29354  2.67741  2.69355  4.24690  2.90347  2.73739  3.18146  2.89801  2.37887  2.77519  2.98518  4.58477  3.61503
          0.00191  6.65875  7.38110  0.61958  0.77255  1.60582  0.22405
    505   2.72742  6.41469  2.72121  1.98548  4.17666  2.58225  3.28630  5.24793  2.87352  3.43162  3.47812  3.02677  2.99994  2.23399  2.78795  2.70900  2.15726  4.80602  6.84660  4.00837   1339 e - - -
          2.68618  4.42225  2.77519  2.73123  3.46354  2.40513  3.72494  3.29354  2.67741  2.69355  4.24690  2.90347  2.73739  3.18146  2.89801  2.37887  2.77519  2.98518  4.58477  3.61503
          0.00188  6.67083  7.39317  0.61958  0.77255  1.81590  0.17756
    506   2.43849  5.77426  4.75051  2.84669  2.84964  3.85303  5.17344  2.49597  3.22962  2.87665  3.40184  2.76112  3.30854  3.21159  4.53165  1.79616  2.13276  2.40203  4.22584  5.09773   1340 s - - -
          2.68618  4.42225  2.77519  2.73123  3.46354  2.40513  3.72494  3.29354  2.67741  2.69355  4.24690  2.90347  2.73739  3.18146  2.89801  2.37887  2.77519  2.98518  4.58477  3.61503
          0.00188  6.67083  7.39317  0.61958  0.77255  1.51334  0.24868
    507   2.52151  6.34916  2.99960  2.91651  3.46742  3.29105  3.89418  3.57583  2.86735  3.27134  4.02638  2.79780  5.09875  3.45218  4.13231  2.07290  1.35186  2.53015  6.80172  5.41118   1341 t - - -
          2.68618  4.42225  2.77519  2.73123  3.46354  2.40513  3.72494  3.29354  2.67741  2.69355  4.24690  2.90347  2.73739  3.18146  2.89801  2.37887  2.77519  2.98518  4.58477  3.61503
          0.00186  6.68522  7.40757  0.61958  0.77255  1.23561  0.34342
    508   6.80342  8.15688  7.20278  7.20550  8.37706  6.72986  8.09082  8.49574  3.77326  7.73861  8.86854  7.46954  0.03310  7.63360  7.10747  7.00154  7.28640  7.89681  8.87338  8.47295   1342 P - - -
          2.68618  4.42225  2.77519  2.73123  3.46354  2.40513  3.72494  3.29354  2.67741  2.69355  4.24690  2.90347  2.73739  3.18146  2.89801  2.37887  2.77519  2.98518  4.58477  3.61503
          0.01628  6.71251  4.20404  0.61958  0.77255  1.63109  0.21780
    509   1.83482  6.38135  3.45250  2.07482  2.63148  3.43684  4.02245  2.50418  2.70920  2.11002  5.42814  3.42378  3.44301  3.18812  4.13288  2.30331  3.61099  3.82328  6.82813  4.29206   1343 a - - -
          2.68618  4.42225  2.77519  2.73123  3.46354  2.40513  3.72494  3.29354  2.67741  2.69355  4.24690  2.90347  2.73739  3.18146  2.89801  2.37887  2.77519  2.98518  4.58477  3.61503
          0.05769  6.69806  2.90370  0.61958  0.77255  1.69998  0.20173
    510   1.97627  6.38401  4.13030  2.43326  5.72660  3.61561  3.87277  3.39851  2.02148  2.91337  4.03946  3.07370  5.04735  2.49089  3.04295  1.84708  2.39267  3.53027  6.81818  5.40873   1344 s - - -
          2.68618  4.42225  2.77519  2.73123  3.46354  2.40513  3.72494  3.29354  2.67741  2.69355  4.24690  2.90347  2.73739  3.18146  2.89801  2.37887  2.77519  2.98518  4.58477  3.61503
          0.01700  6.64231  4.16357  0.61958  0.77255  1.92155  0.15827
    511   2.12113  4.15116  3.45612  2.05931  5.70229  2.04451  4.83206  5.18378  3.56925  2.86411  3.60108  2.85470  3.30666  3.39134  2.93337  2.36135  2.03406  3.36531  6.80013  5.39305   1345 t - - -
          2.68618  4.42225  2.77519  2.73123  3.46354  2.40513  3.72494  3.29354  2.67741  2.69355  4.24690  2.90347  2.73739  3.18146  2.89801  2.37887  2.77519  2.98518  4.58477  3.61503
          0.01461  6.62728  4.32904  0.61958  0.77255  1.97198  0.14987
    512   2.15064  6.37017  2.92233  2.43874  5.71634  4.63032  3.88319  4.23829  2.13502  2.95694  5.41054  2.46137  3.94601  2.32003  3.45275  2.06853  2.40152  2.79937  6.80219  5.39058   1346 s - - -
          2.68618  4.42225  2.77519  2.73123  3.46354  2.40513  3.72494  3.29354  2.67741  2.69355  4.24690  2.90347  2.73739  3.18146  2.89801  2.37887  2.77519  2.98518  4.58477  3.61503
          0.00199  6.61467  7.33701  0.61958  0.77255  2.01188  0.14357
    513   3.06246  6.36118  2.92675  2.38898  3.91168  2.10246  4.81994  3.07084  2.04160  2.64616  3.44339  2.83061  3.79583  3.46676  2.97867  2.30351  2.48416  3.71420  6.79567  5.38654   1347 k - - -
          2.68618  4.42225  2.77519  2.73123  3.46354  2.40513  3.72494  3.29354  2.67741  2.69355  4.24690  2.90347  2.73739  3.18146  2.89801  2.37887  2.77519  2.98518  4.58477  3.61503
          0.04836  6.61467  3.08188  0.61958  0.77255  2.01188  0.14357
    514   2.56922  6.33381  2.81524  2.67855  4.01267  3.34866  4.78144  5.16641  2.33816  2.99210  5.37424  2.06777  2.33230  2.61719  3.33734  2.61296  2.15675  3.04756  6.76596  5.35445   1348 n - - -
          2.68618  4.42225  2.77519  2.73123  3.46354  2.40513  3.72494  3.29354  2.67741  2.69355  4.24690  2.90347  2.73739  3.18146  2.89801  2.37887  2.77519  2.98518  4.58477  3.61503
          0.00209  6.56839  7.29074  0.61958  0.77255  2.14231  0.12486
    515   2.75763  6.33432  2.43046  2.75582  3.53705  3.69828  3.71117  5.16732  2.52685  3.25099  3.35299  2.12412  4.98785  2.50814  2.91138  1.92203  2.10080  4.72558  6.76632  5.35468   1349 s - - -
          2.68618  4.42225  2.77519  2.73123  3.46354  2.40513  3.72494  3.29354  2.67741  2.69355  4.24690  2.90347  2.73739  3.18146  2.89801  2.37887  2.77519  2.98518  4.58477  3.61503
          0.02167  6.56839  3.91030  0.61958  0.77255  2.14231  0.12486
    516   2.99712  6.31096  3.35729  2.77271  3.84030  3.26150  3.81375  3.48594  2.27898  3.08408  3.46005  2.62607  4.97476  3.12193  1.78687  2.25711  2.12255  3.27985  6.74523  5.33588   1350 r - - -
          2.68618  4.42225  2.77519  2.73123  3.46354  2.40513  3.72494  3.29354  2.67741  2.69355  4.24690  2.90347  2.73739  3.18146  2.89801  2.37887  2.77519  2.98518  4.58477  3.61503
          0.00213  6.54885  7.27119  0.61958  0.77255  2.19107  0.11856
    517   2.35939  4.09664  2.95835  3.12631  5.62990  3.51263  4.77355  3.15293  2.42217  3.74959  3.88442  2.91153  3.87430  3.27867  2.87558  2.43969  1.43896  2.57593  6.73343  5.32854   1351 t - - -
          2.68618  4.42225  2.77519  2.73123  3.46354  2.40513  3.72494  3.29354  2.67741  2.69355  4.24690  2.90347  2.73739  3.18146  2.89801  2.37887  2.77519  2.98518  4.58477  3.61503
          0.02361  6.54885  3.82136  0.61958  0.77255  2.19107  0.11856
    518   2.15472  6.30299  3.50332  2.25866  5.64926  2.85967  4.74979  5.13608  2.71804  3.51031  5.34333  2.37327  2.45784  2.97047  2.22244  1.87349  4.02066  2.88919  6.73495  5.32327   1352 s - - -
          2.68618  4.42225  2.77519  2.73123  3.46354  2.40513  3.72494  3.29354  2.67741  2.69355  4.24690  2.90347  2.73739  3.18146  2.89801  2.37887  2.77519  2.98518  4.58477  3.61503
          0.03642  6.52742  3.37267  0.61958  0.77255  2.24093  0.11245
    519   2.42982  6.27410  2.76415  3.04041  5.61909  2.84474  4.72453  3.92265  2.70772  2.56772  5.31478  3.25484  3.29401  3.37154  1.69062  2.25755  2.03867  3.68951  6.70684  5.29593   1353 r - - -
          2.68618  4.42225  2.77519  2.73123  3.46354  2.40513  3.72494  3.29354  2.67741  2.69355  4.24690  2.90347  2.73739  3.18146  2.89801  2.37887  2.77519  2.98518  4.58477  3.61503
          0.01781  6.49325  4.12631  0.61958  0.77255  2.31364  0.10414
    520   2.33555  3.25018  3.35978  3.10928  3.00903  3.77765  4.78880  4.72428  3.57219  2.21859  3.14378  2.52655  2.97330  2.83729  2.82416  2.20376  2.33560  3.24123  6.52777  3.96448   1354 s - - -
          2.68618  4.42225  2.77519  2.73123  3.46354  2.40513  3.72494  3.29354  2.67741  2.69355  4.24690  2.90347  2.73739  3.18146  2.89801  2.37887  2.77519  2.98518  4.58477  3.61503
          0.15386  6.47773  1.95850  0.61958  0.77255  2.34426  0.10084
    521   2.79938  6.07263  2.86210  3.37255  5.38424  2.61826  3.59985  3.13492  3.37307  3.52220  5.12223  2.22427  2.82301  3.73211  3.25073  1.39887  2.32228  3.56462  6.52588  3.80283   1355 s - - -
          2.68618  4.42225  2.77519  2.73123  3.46354  2.40513  3.72494  3.29354  2.67741  2.69355  4.24690  2.90347  2.73739  3.18146  2.89801  2.37887  2.77519  2.98518  4.58477  3.61503
          0.02475  6.32653  3.78715  0.61958  0.77255  2.58358  0.07851
    522   1.92342  3.48236  2.72057  3.29034  3.46894  3.56315  5.05028  2.25914  4.23789  2.15538  3.40946  3.01910  3.74783  4.50197  4.51028  2.21909  2.40624  2.51235  5.89734  4.68920   1356 a - - -
          2.68618  4.42225  2.77519  2.73123  3.46354  2.40513  3.72494  3.29354  2.67741  2.69355  4.24690  2.90347  2.73739  3.18146  2.89801  2.37887  2.77519  2.98518  4.58477  3.61503
          0.04784  6.30449  3.10359  0.61958  0.77255  2.61159  0.07625
    523   3.59219  3.70660  3.84572  2.42986  3.91445  2.25230  3.43384  4.91299  2.88856  2.06236  5.13266  2.64911  2.23837  2.42409  3.21727  2.13979  3.15589  4.47855  6.52642  5.11857   1357 l - - -
          2.68618  4.42225  2.77519  2.73123  3.46354  2.40513  3.72494  3.29354  2.67741  2.69355  4.24690  2.90347  2.73739  3.18146  2.89801  2.37887  2.77519  2.98518  4.58477  3.61503
          0.09238  6.25950  2.44961  0.61958  0.77255  1.31756  0.31169
    524   2.80168  3.92925  3.41905  2.89737  4.87175  2.68160  4.80811  2.15978  3.09624  2.42974  3.79355  4.18594  2.94104  2.94470  3.39303  2.85254  2.47521  1.87285  6.22848  3.70680   1358 v - - -
          2.68816  4.42254  2.77388  2.72869  3.46041  2.41285  3.73233  3.29141  2.68031  2.68612  4.23154  2.90732  2.72530  3.18272  2.89510  2.38481  2.77357  2.98421  4.59144  3.62093
          1.71973  0.19841  7.06881  2.11442  0.12863  0.22811  1.58980
    525   2.63179  4.38684  1.85986  2.67210  5.83812  3.87865  4.93994  4.17535  2.76308  3.84595  3.59846  2.71872  3.18764  2.46107  2.47307  1.82729  2.89539  3.35760  6.92435  5.51288   1377 s - - -
          2.68618  4.42225  2.77519  2.73123  3.46354  2.40513  3.72494  3.29354  2.67741  2.69355  4.24690  2.90347  2.73739  3.18146  2.89801  2.37887  2.77519  2.98518  4.58477  3.61503
          0.01404  6.76909  4.35862  0.61958  0.77255  1.28936  0.32220
    526   2.61664  6.48063  3.03273  1.99164  4.21793  3.15177  3.45658  3.97496  2.53330  2.20867  3.31068  2.57493  3.21616  2.69870  2.29555  3.41221  3.01630  3.94897  6.91325  3.87668   1378 e - - -
          2.68618  4.42225  2.77519  2.73123  3.46354  2.40513  3.72494  3.29354  2.67741  2.69355  4.24690  2.90347  2.73739  3.18146  2.89801  2.37887  2.77519  2.98518  4.58477  3.61503
          0.00173  6.75678  7.47913  0.61958  0.77255  1.37611  0.29110
    527   3.35978  6.48329  2.09848  1.89494  4.44014  3.88752  4.92973  5.31660  2.54905  3.91432  5.52360  2.84271  2.88335  2.85298  2.69161  1.49360  3.33652  3.99628  6.91517  3.68606   1379 s - - -
          2.68618  4.42225  2.77519  2.73123  3.46354  2.40513  3.72494  3.29354  2.67741  2.69355  4.24690  2.90347  2.73739  3.18146  2.89801  2.37887  2.77519  2.98518  4.58477  3.61503
          0.00173  6.75678  7.47913  0.61958  0.77255  1.37611  0.29110
    528   2.03796  4.42423  2.85443  3.21206  2.66055  2.80352  5.05341  2.64788  3.35391  3.08070  2.71739  3.11691  5.23527  3.58996  2.83682  2.11412  2.60840  2.67392  6.66944  5.34512   1380 a - - -
          2.68618  4.42225  2.77519  2.73123  3.46354  2.40513  3.72494  3.29354  2.67741  2.69355  4.24690  2.90347  2.73739  3.18146  2.89801  2.37887  2.77519  2.98518  4.58477  3.61503
          0.00173  6.75678  7.47913  0.61958  0.77255  1.37611  0.29110
    529   2.55341  3.49035  3.00229  3.33780  4.08351  3.66726  4.93281  5.29852  2.47898  3.90193  2.44302  2.66604  3.00745  2.80319  3.00974  1.65383  2.48322  3.81942  6.90783  3.37025   1381 s - - -
          2.68618  4.42225  2.77519  2.73123  3.46354  2.40513  3.72494  3.29354  2.67741  2.69355  4.24690  2.90347  2.73739  3.18146  2.89801  2.37887  2.77519  2.98518  4.58477  3.61503
          0.00173  6.75678  7.47913  0.61958  0.77255  1.37611  0.29110
    530   2.06211  6.48315  3.32171  2.19212  5.82948  2.53025  4.92978  3.41584  2.51464  3.48729  5.52348  2.06490  3.90806  3.08206  3.58693  1.75524  2.53373  4.87447  6.91508  5.50336   1382 s - - -
          2.68618  4.42225  2.77519  2.73123  3.46354  2.40513  3.72494  3.29354  2.67741  2.69355  4.24690  2.90347  2.73739  3.18146  2.89801  2.37887  2.77519  2.98518  4.58477  3.61503
          0.00173  6.75678  7.47913  0.61958  0.77255  1.37611  0.29110
    531   2.51400  3.92288  5.08527  2.55495  3.67333  3.21547  4.22835  2.66831  3.72290  2.21155  2.75332  3.69561  3.12099  3.35269  3.87702  3.29090  1.93364  2.01606  6.31266  3.61111   1383 t - - -
          2.68618  4.42225  2.77519  2.73123  3.46354  2.40513  3.72494  3.29354  2.67741  2.69355  4.24690  2.90347  2.73739  3.18146  2.89801  2.37887  2.77519  2.98518  4.58477  3.61503
          0.00173  6.75678  7.47913  0.61958  0.77255  1.37611  0.29110
    532   2.48339  6.48313  3.02537  1.83012  5.82945  2.71380  4.01897  5.31630  3.66401  4.78894  5.52346  2.25222  2.86152  3.21823  2.98623  1.78204  2.48365  3.00097  6.91507  3.87697   1384 s - - -
          2.68618  4.42225  2.77519  2.73123  3.46354  2.40513  3.72494  3.29354  2.67741  2.69355  4.24690  2.90347  2.73739  3.18146  2.89801  2.37887  2.77519  2.98518  4.58477  3.61503
          0.00173  6.75678  7.47913  0.61958  0.77255  1.37611  0.29110
    533   2.51850  6.47331  2.97999  2.80939  5.81512  2.37356  4.93276  3.91742  2.42345  2.90607  4.27049  3.14660  5.13876  3.56208  3.27703  1.25548  3.25631  2.49147  6.90795  5.49896   1385 s - - -
          2.68618  4.42225  2.77519  2.73123  3.46354  2.40513  3.72494  3.29354  2.67741  2.69355  4.24690  2.90347  2.73739  3.18146  2.89801  2.37887  2.77519  2.98518  4.58477  3.61503
          0.00173  6.75678  7.47913  0.61958  0.77255  1.37611  0.29110
    534   3.96968  6.48131  1.76088  1.84750  3.52157  2.78503  3.11330  3.92115  3.35052  3.93707  4.16563  2.89887  5.13679  2.46566  2.49073  2.20558  3.35364  3.09132  6.91374  5.50254   1386 d - - -
          2.68618  4.42225  2.77519  2.73123  3.46354  2.40513  3.72494  3.29354  2.67741  2.69355  4.24690  2.90347  2.73739  3.18146  2.89801  2.37887  2.77519  2.98518  4.58477  3.61503
          0.00173  6.75678  7.47913  0.61958  0.77255  1.37611  0.29110
    535   3.90251  7.24566  0.76900  1.40833  6.56253  3.78631  5.51110  6.08223  4.39648  5.53964  6.31781  2.89360  5.64894  2.90683  4.03645  2.55346  4.89795  5.62551  7.67070  6.19045   1387 d - - -
          2.68618  4.42225  2.77519  2.73123  3.46354  2.40513  3.72494  3.29354  2.67741  2.69355  4.24690  2.90347  2.73739  3.18146  2.89801  2.37887  2.77519  2.98518  4.58477  3.61503
          0.00173  6.75678  7.47913  0.61958  0.77255  1.37611  0.29110
    536   2.47221  6.47990  2.22582  3.23104  5.82474  2.56783  3.96308  3.10356  3.02127  3.23678  4.06282  2.38380  3.19897  3.49041  2.33741  2.02579  2.57760  3.10544  6.91273  5.50191   1388 s - - -
          2.68618  4.42225  2.77519  2.73123  3.46354  2.40513  3.72494  3.29354  2.67741  2.69355  4.24690  2.90347  2.73739  3.18146  2.89801  2.37887  2.77519  2.98518  4.58477  3.61503
          0.00173  6.75678  7.47913  0.61958  0.77255  1.37611  0.29110
    537   2.84366  6.32329  2.81122  2.61062  3.01259  3.50629  4.98357  2.24837  2.93128  2.06018  3.13110  3.49274  3.50451  3.12485  3.72890  2.41331  2.13918  3.25262  6.79694  4.20975   1389 l - - -
          2.68618  4.42225  2.77519  2.73123  3.46354  2.40513  3.72494  3.29354  2.67741  2.69355  4.24690  2.90347  2.73739  3.18146  2.89801  2.37887  2.77519  2.98518  4.58477  3.61503
          0.00173  6.75678  7.47913  0.61958  0.77255  1.37611  0.29110
    538   2.90498  4.31280  3.30981  1.95732  5.82801  3.28366  3.97066  4.28489  2.33086  3.80803  4.22673  2.95955  5.13659  2.75226  2.28809  2.06323  2.19609  2.51693  6.91434  5.50290   1390 e - - -
          2.68618  4.42225  2.77519  2.73123  3.46354  2.40513  3.72494  3.29354  2.67741  2.69355  4.24690  2.90347  2.73739  3.18146  2.89801  2.37887  2.77519  2.98518  4.58477  3.61503
          0.01378  6.75678  4.37983  0.61958  0.77255  1.37611  0.29110
    539   2.33421  6.47376  2.17703  1.96021  5.82023  2.83799  3.45933  5.30718  2.69606  3.98408  4.14116  3.02958  2.97174  2.69642  3.00208  1.94573  2.74401  4.86515  6.90561  4.20816   1391 s - - -
          2.68618  4.42225  2.77519  2.73123  3.46354  2.40513  3.72494  3.29354  2.67741  2.69355  4.24690  2.90347  2.73739  3.18146  2.89801  2.37887  2.77519  2.98518  4.58477  3.61503
          0.00175  6.74474  7.46709  0.61958  0.77255  1.45329  0.26631
    540   2.68993  5.50140  6.00180  3.19608  3.36395  1.95688  5.60499  2.44974  3.73698  1.80614  3.12328  5.41246  5.63995  3.82745  5.22849  2.75634  2.88417  2.03204  4.37380  2.42609   1392 l - - -
          2.68618  4.42225  2.77519  2.73123  3.46354  2.40513  3.72494  3.29354  2.67741  2.69355  4.24690  2.90347  2.73739  3.18146  2.89801  2.37887  2.77519  2.98518  4.58477  3.61503
          0.01523  6.74474  4.27345  0.61958  0.77255  1.45329  0.26631
    541   2.12938  6.45811  2.63785  2.58955  2.97776  2.71010  3.54747  5.28770  2.14392  2.28311  3.46844  2.88427  3.40200  3.50847  3.27253  2.54436  3.28940  3.20883  6.89130  4.07086   1393 a - - -
          2.68618  4.42225  2.77519  2.73123  3.46354  2.40513  3.72494  3.29354  2.67741  2.69355  4.24690  2.90347  2.73739  3.18146  2.89801  2.37887  2.77519  2.98518  4.58477  3.61503
          0.00177  6.73129  7.45364  0.61958  0.77255  1.53207  0.24346
    542   2.12617  6.46264  3.01802  1.41294  4.29670  3.90432  4.90935  4.02093  2.29887  3.17757  5.50297  2.88905  5.11592  2.39754  2.89413  2.28698  2.82771  4.85394  6.89458  5.48289   1394 e - - -
          2.68618  4.42225  2.77519  2.73123  3.46354  2.40513  3.72494  3.29354  2.67741  2.69355  4.24690  2.90347  2.73739  3.18146  2.89801  2.37887  2.77519  2.98518  4.58477  3.61503
          0.03263  6.73129  3.47662  0.61958  0.77255  1.53207  0.24346
    543   1.85459  6.43773  2.15928  2.85562  4.29367  3.94795  3.87398  5.27061  3.06498  2.57960  4.37996  2.44558  3.09657  3.02820  3.20932  2.07511  2.15761  4.82895  6.86977  5.45817   1395 a - - -
          2.68618  4.42225  2.77519  2.73123  3.46354  2.40513  3.72494  3.29354  2.67741  2.69355  4.24690  2.90347  2.73739  3.18146  2.89801  2.37887  2.77519  2.98518  4.58477  3.61503
          0.00183  6.70049  7.42284  0.61958  0.77255  1.68879  0.20425
    544   2.33044  4.12161  2.68187  1.96133  3.66306  3.33969  4.90398  4.05265  3.13618  3.07239  4.08012  4.19221  2.76072  3.10887  2.34238  2.27005  2.22802  3.40409  4.06936  5.43044   1396 e - - -
          2.68618  4.42225  2.77519  2.73123  3.46354  2.40513  3.72494  3.29354  2.67741  2.69355  4.24690  2.90347  2.73739  3.18146  2.89801  2.37887  2.77519  2.98518  4.58477  3.61503
          0.02296  6.70049  3.84122  0.61958  0.77255  1.68879  0.20425
    545   2.62476  4.42468  2.60825  2.32568  5.76781  3.25516  4.86803  5.25468  2.00771  3.41319  5.46177  2.87292  3.79480  2.14978  2.71988  2.08335  2.87188  2.65660  6.85337  5.44164   1397 k - - -
          2.68618  4.42225  2.77519  2.73123  3.46354  2.40513  3.72494  3.29354  2.67741  2.69355  4.24690  2.90347  2.73739  3.18146  2.89801  2.37887  2.77519  2.98518  4.58477  3.61503
          0.00187  6.67940  7.40175  0.61958  0.77255  1.78117  0.18445
    546   2.29533  6.39783  1.69969  2.91948  3.34309  3.88721  3.47634  5.21281  3.61364  2.47240  2.65991  3.40302  3.71296  3.04550  2.58711  2.17533  3.17384  3.07774  6.83621  5.43102   1398 d - - -
          2.68618  4.42225  2.77519  2.73123  3.46354  2.40513  3.72494  3.29354  2.67741  2.69355  4.24690  2.90347  2.73739  3.18146  2.89801  2.37887  2.77519  2.98518  4.58477  3.61503
          0.03004  6.67940  3.56352  0.61958  0.77255  1.78117  0.18445
    547   1.91573  4.05902  4.13938  2.48761  5.72787  2.82794  3.87277  3.83234  3.12339  2.42684  3.43305  2.35123  3.17121  2.94001  2.32221  2.00268  3.50913  4.77542  6.82235  5.41399   1399 a - - -
          2.68618  4.42225  2.77519  2.73123  3.46354  2.40513  3.72494  3.29354  2.67741  2.69355  4.24690  2.90347  2.73739  3.18146  2.89801  2.37887  2.77519  2.98518  4.58477  3.61503
          0.04082  6.65128  3.25167  0.61958  0.77255  1.88983  0.16381
    548   2.83142  6.36770  2.49764  1.64719  3.53927  2.51648  4.81575  5.20004  2.87582  2.46356  4.15857  2.54031  3.71432  2.58979  3.01584  2.97701  2.58438  3.70364  6.79993  5.38852   1400 e - - -
          2.68618  4.42225  2.77519  2.73123  3.46354  2.40513  3.72494  3.29354  2.67741  2.69355  4.24690  2.90347  2.73739  3.18146  2.89801  2.37887  2.77519  2.98518  4.58477  3.61503
          0.00200  6.61245  7.33480  0.61958  0.77255  2.01867  0.14252
    549   3.10349  6.02568  4.33249  2.94779  3.04467  3.76367  3.72608  2.41035  3.21271  2.88691  3.34529  3.40404  3.89448  2.19471  2.87782  2.04553  2.52672  2.10981  6.54099  4.01749   1401 s - - -
          2.68618  4.42225  2.77519  2.73123  3.46354  2.40513  3.72494  3.29354  2.67741  2.69355  4.24690  2.90347  2.73739  3.18146  2.89801  2.37887  2.77519  2.98518  4.58477  3.61503
          0.00200  6.61245  7.33480  0.61958  0.77255  2.01867  0.14252
    550   3.35391  6.07940  1.76128  3.35032  5.31604  4.71604  4.92026  3.56782  3.72211  2.02992  2.71511  2.63022  3.42664  3.40145  3.17795  2.24343  2.84302  2.12131  6.58306  3.93188   1402 d - - -
          2.68618  4.42225  2.77519  2.73123  3.46354  2.40513  3.72494  3.29354  2.67741  2.69355  4.24690  2.90347  2.73739  3.18146  2.89801  2.37887  2.77519  2.98518  4.58477  3.61503
          0.00200  6.61245  7.33480  0.61958  0.77255  2.01867  0.14252
    551   2.14521  6.36803  2.88748  1.98052  5.71401  4.62870  4.81566  5.20062  2.20596  1.93086  3.41375  3.05535  3.07881  2.42170  2.50366  3.20282  3.16693  3.88144  6.80017  5.38867   1403 l - - -
          2.68618  4.42225  2.77519  2.73123  3.46354  2.40513  3.72494  3.29354  2.67741  2.69355  4.24690  2.90347  2.73739  3.18146  2.89801  2.37887  2.77519  2.98518  4.58477  3.61503
          0.00200  6.61245  7.33480  0.61958  0.77255  1.69008  0.20396
    552   3.13576  4.21411  2.85737  2.53852  3.00246  3.88269  4.83620  3.89427  2.22956  2.66810  3.06368  2.80032  2.66708  3.45613  2.90090  2.10963  2.17955  3.63852  6.79542  5.39071   1404 s - - -
          2.68618  4.42225  2.77519  2.73123  3.46354  2.40513  3.72494  3.29354  2.67741  2.69355  4.24690  2.90347  2.73739  3.18146  2.89801  2.37887  2.77519  2.98518  4.58477  3.61503
          0.00196  6.62924  7.35158  0.61958  0.77255  1.96561  0.15090
    553   2.17206  6.37396  2.17781  2.38934  3.95582  3.35750  3.87611  3.73599  2.47116  3.37484  4.04091  4.11200  3.01658  2.23116  2.94995  2.95207  2.64910  2.39831  6.80807  5.39856   1405 a - - -
          2.68618  4.42225  2.77519  2.73123  3.46354  2.40513  3.72494  3.29354  2.67741  2.69355  4.24690  2.90347  2.73739  3.18146  2.89801  2.37887  2.77519  2.98518  4.58477  3.61503
          0.00196  6.62924  7.35158  0.61958  0.77255  1.96561  0.15090
    554   2.76847  4.13784  2.43912  1.88888  4.11791  3.85644  4.82924  3.77191  2.53679  3.32200  5.42018  2.61997  2.28678  2.24481  2.92015  2.43322  4.09964  2.98496  6.81215  5.40108   1406 e - - -
          2.68618  4.42225  2.77519  2.73123  3.46354  2.40513  3.72494  3.29354  2.67741  2.69355  4.24690  2.90347  2.73739  3.18146  2.89801  2.37887  2.77519  2.98518  4.58477  3.61503
          0.09904  6.62924  2.37545  0.61958  0.77255  1.96561  0.15090
    555   3.21090  6.24825  2.50092  2.20057  5.56869  3.21612  2.98370  5.03766  3.51650  2.48010  3.08892  3.29482  2.57993  3.87629  4.00485  1.94953  2.24293  2.31806  6.69597  5.30036   1407 s - - -
          2.68618  4.42225  2.77519  2.73123  3.46354  2.40513  3.72494  3.29354  2.67741  2.69355  4.24690  2.90347  2.73739  3.18146  2.89801  2.37887  2.77519  2.98518  4.58477  3.61503
          0.00216  6.53236  7.25471  0.61958  0.77255  2.22974  0.11379
    556   2.70872  3.83047  4.99145  3.15844  4.62339  3.03810  5.20229  2.42919  2.67762  1.92812  2.62213  3.55841  3.30508  4.62345  4.64344  2.22502  1.97505  2.48889  6.09996  4.88630   1408 l - - -
          2.68618  4.42225  2.77519  2.73123  3.46354  2.40513  3.72494  3.29354  2.67741  2.69355  4.24690  2.90347  2.73739  3.18146  2.89801  2.37887  2.77519  2.98518  4.58477  3.61503
          0.00216  6.53236  7.25471  0.61958  0.77255  2.22974  0.11379
    557   2.17960  6.16806  3.01198  2.17306  4.07473  2.86104  4.79814  2.57134  3.55998  2.61722  3.07513  3.08150  3.38951  2.55086  2.97626  2.86234  3.36090  2.22252  6.63624  5.26233   1409 e - - -
          2.68618  4.42225  2.77519  2.73123  3.46354  2.40513  3.72494  3.29354  2.67741  2.69355  4.24690  2.90347  2.73739  3.18146  2.89801  2.37887  2.77519  2.98518  4.58477  3.61503
          0.00216  6.53236  7.25471  0.61958  0.77255  2.22974  0.11379
    558   2.56975  6.30688  1.94071  2.09556  5.65322  2.81355  3.29493  5.14009  2.73207  2.89744  3.94628  2.72023  4.96006  2.65106  3.10164  2.08259  2.77052  3.60029  6.73880  5.32709   1410 d - - -
          2.68618  4.42225  2.77519  2.73123  3.46354  2.40513  3.72494  3.29354  2.67741  2.69355  4.24690  2.90347  2.73739  3.18146  2.89801  2.37887  2.77519  2.98518  4.58477  3.61503
          0.07195  6.53236  2.68872  0.61958  0.77255  1.75260  0.19034
    559   2.73436  6.27484  2.37757  1.78186  5.62020  3.24390  3.77742  2.81793  2.75665  2.43120  3.30508  2.80284  2.88035  2.95436  2.80227  3.25523  3.38252  4.66564  6.70735  3.07917   1411 e - - -
          2.68741  4.42672  2.77578  2.72679  3.46111  2.40730  3.73058  3.29046  2.68228  2.68620  4.24337  2.90148  2.73539  3.18088  2.90546  2.37846  2.77214  2.98476  4.59696  3.62134
          1.44870  0.45038  2.05778  2.58619  0.07829  1.53692  0.24213
    560   3.72900  6.11302  3.39884  3.08626  5.40935  3.19253  4.71509  3.81941  2.98459  4.39702  5.16741  4.01051  0.61509  3.83043  3.05487  3.19745  3.96028  3.23153  6.57588  3.84857   1435 P - - -
          2.68618  4.42225  2.77519  2.73123  3.46354  2.40513  3.72494  3.29354  2.67741  2.69355  4.24690  2.90347  2.73739  3.18146  2.89801  2.37887  2.77519  2.98518  4.58477  3.61503
          0.15032  6.42122  1.98090  0.61958  0.77255  2.44489  0.09073
    561   2.72448  6.03355  3.89088  2.51999  3.95253  2.95247  3.63437  3.42282  2.24900  4.32432  5.08323  3.87666  3.78141  1.99300  3.82160  1.87608  2.90531  1.95614  6.48699  3.76306   1436 s - - -
          2.68618  4.42225  2.77519  2.73123  3.46354  2.40513  3.72494  3.29354  2.67741  2.69355  4.24690  2.90347  2.73739  3.18146  2.89801  2.37887  2.77519  2.98518  4.58477  3.61503
          0.02315  6.27369  3.86322  0.61958  0.77255  2.64852  0.07338
    562   2.78685  6.09929  2.86331  2.33980  3.62323  2.68084  4.54740  4.93160  2.31947  4.40489  5.13976  3.15212  3.85575  2.10823  2.64652  2.33042  2.37702  3.31686  3.80412  3.02818   1437 q - - -
          2.68618  4.42225  2.77519  2.73123  3.46354  2.40513  3.72494  3.29354  2.67741  2.69355  4.24690  2.90347  2.73739  3.18146  2.89801  2.37887  2.77519  2.98518  4.58477  3.61503
          0.07456  6.25341  2.66031  0.61958  0.77255  1.92587  0.15753
    563   2.45167  3.87009  2.26592  3.28986  5.41516  3.43711  4.55379  4.89507  1.63060  3.60743  5.12170  3.83662  2.45619  1.70651  3.78316  3.55504  2.36944  3.60141  6.51663  5.11098   1438 k - - -
          2.68894  4.43109  2.76478  2.72081  3.47388  2.41170  3.72134  3.29126  2.68095  2.69495  4.25686  2.91060  2.73915  3.18246  2.89457  2.37394  2.77273  2.98313  4.60042  3.61577
          2.11068  0.15758  3.70339  2.53881  0.08225  1.40371  0.28194
    564   2.56750  6.13090  3.33439  2.99331  5.45024  4.46762  4.65755  2.67773  3.06116  2.72673  3.88918  2.64957  2.80150  2.58037  2.42349  2.12319  2.27008  2.65690  6.57930  3.99713   1475 s - - -
          2.68618  4.42225  2.77519  2.73123  3.46354  2.40513  3.72494  3.29354  2.67741  2.69355  4.24690  2.90347  2.73739  3.18146  2.89801  2.37887  2.77519  2.98518  4.58477  3.61503
          0.09349  6.38036  2.43540  0.61958  0.77255  1.77533  0.18564
    565   3.12362  3.83983  2.21425  2.69734  3.13315  4.43422  3.40631  4.98777  3.00834  3.07325  3.45856  3.20611  2.64008  2.17511  2.70225  2.40792  2.13306  3.59751  6.59686  5.18785   1476 t - - -
          2.68618  4.42225  2.77519  2.73123  3.46354  2.40513  3.72494  3.29354  2.67741  2.69355  4.24690  2.90347  2.73739  3.18146  2.89801  2.37887  2.77519  2.98518  4.58477  3.61503
          0.00259  6.35262  7.07496  0.61958  0.77255  1.80055  0.18057
    566   1.76188  3.99299  2.42226  3.04888  5.38767  3.58942  4.70241  3.02090  3.08985  2.46700  3.10894  3.21473  4.90123  2.59634  2.60962  2.63814  2.94696  2.50186  6.55763  5.17953   1477 a - - -
          2.68618  4.42225  2.77519  2.73123  3.46354  2.40513  3.72494  3.29354  2.67741  2.69355  4.24690  2.90347  2.73739  3.18146  2.89801  2.37887  2.77519  2.98518  4.58477  3.61503
          0.00244  6.41350  7.13584  0.61958  0.77255  2.45747  0.08954
    567   2.92215  6.21397  3.95265  1.97582  5.55887  3.00850  3.13671  5.04472  2.26021  2.53578  5.25467  2.69839  4.87103  2.54354  2.55335  2.16873  2.87766  2.91167  3.41709  5.23590   1478 e - - -
          2.68618  4.42225  2.77519  2.73123  3.46354  2.40513  3.72494  3.29354  2.67741  2.69355  4.24690  2.90347  2.73739  3.18146  2.89801  2.37887  2.77519  2.98518  4.58477  3.61503
          0.00244  6.41350  7.13584  0.61958  0.77255  2.45747  0.08954
    568   2.53931  6.20409  2.90969  3.01989  2.51144  3.54807  2.67649  3.27514  2.52093  3.14774  3.34743  2.89428  2.34952  2.66226  2.95662  2.78123  2.58511  3.72305  6.63956  5.23141   1479 p - - -
          2.68618  4.42225  2.77519  2.73123  3.46354  2.40513  3.72494  3.29354  2.67741  2.69355  4.24690  2.90347  2.73739  3.18146  2.89801  2.37887  2.77519  2.98518  4.58477  3.61503
          0.00244  6.41350  7.13584  0.61958  0.77255  2.45747  0.08954
    569   3.72308  5.98940  2.98198  3.12460  5.24650  2.91429  2.89120  2.77489  3.52378  2.44597  2.67531  3.00150  3.30727  2.83236  3.99527  2.18204  2.08303  2.22685  6.47867  5.12807   1480 t - - -
          2.68618  4.42225  2.77519  2.73123  3.46354  2.40513  3.72494  3.29354  2.67741  2.69355  4.24690  2.90347  2.73739  3.18146  2.89801  2.37887  2.77519  2.98518  4.58477  3.61503
          0.00244  6.41350  7.13584  0.61958  0.77255  2.18161  0.11975
    570   2.27118  3.83176  2.79251  2.65599  5.55875  3.20947  3.71129  3.55827  2.70173  3.21826  3.03901  2.74794  3.79315  2.86351  2.17398  2.16783  3.94800  2.53117  6.65292  3.93591   1481 s - - -
          2.68618  4.42225  2.77519  2.73123  3.46354  2.40513  3.72494  3.29354  2.67741  2.69355  4.24690  2.90347  2.73739  3.18146  2.89801  2.37887  2.77519  2.98518  4.58477  3.61503
          0.00240  6.43022  7.15256  0.61958  0.77255  2.42989  0.09217
    571   3.18445  6.22527  2.76705  2.06390  5.56965  2.79730  3.54136  2.83599  2.25946  3.13105  3.93456  3.36989  3.79279  3.77399  2.21636  2.11951  2.37526  3.26368  6.65837  5.24784   1482 e - - -
          2.68618  4.42225  2.77519  2.73123  3.46354  2.40513  3.72494  3.29354  2.67741  2.69355  4.24690  2.90347  2.73739  3.18146  2.89801  2.37887  2.77519  2.98518  4.58477  3.61503
          0.00240  6.43022  7.15256  0.61958  0.77255  2.12935  0.12660
    572   2.69965  6.24329  2.62694  1.87179  5.58970  2.88132  2.58626  5.07661  2.76833  3.62467  3.78566  3.43903  3.66805  2.39038  2.51402  2.23312  2.51481  3.62865  6.67518  5.26342   1483 e - - -
          2.68618  4.42225  2.77519  2.73123  3.46354  2.40513  3.72494  3.29354  2.67741  2.69355  4.24690  2.90347  2.73739  3.18146  2.89801  2.37887  2.77519  2.98518  4.58477  3.61503
          0.00235  6.44835  7.17070  0.61958  0.77255  1.85943  0.16932
    573   2.85281  3.78991  4.06811  5.10444  2.11384  3.93128  3.84323  2.56330  4.92124  2.16285  2.99960  3.83028  5.41309  2.86927  4.98208  2.10640  2.12642  2.08434  5.91405  3.58304   1484 v - - -
          2.68618  4.42225  2.77519  2.73123  3.46354  2.40513  3.72494  3.29354  2.67741  2.69355  4.24690  2.90347  2.73739  3.18146  2.89801  2.37887  2.77519  2.98518  4.58477  3.61503
          0.00227  6.48432  7.20667  0.61958  0.77255  2.33142  0.10221
    574   2.07246  6.25094  2.76010  3.07519  3.44562  4.53476  2.95169  3.87039  2.62070  2.18720  3.99918  2.21873  2.98660  2.18211  3.43071  2.98172  3.05208  3.83549  6.68813  3.98865   1485 a - - -
          2.68618  4.42225  2.77519  2.73123  3.46354  2.40513  3.72494  3.29354  2.67741  2.69355  4.24690  2.90347  2.73739  3.18146  2.89801  2.37887  2.77519  2.98518  4.58477  3.61503
          0.00227  6.48432  7.20667  0.61958  0.77255  2.00895  0.14402
    575   2.65257  3.78289  2.72723  3.05279  4.13321  2.17495  3.44215  3.19836  2.51299  3.48359  5.30811  3.35605  4.94212  2.67995  2.58156  2.30910  2.47909  2.30902  6.70261  5.29609   1486 g - - -
          2.68618  4.42225  2.77519  2.73123  3.46354  2.40513  3.72494  3.29354  2.67741  2.69355  4.24690  2.90347  2.73739  3.18146  2.89801  2.37887  2.77519  2.98518  4.58477  3.61503
          0.00223  6.50297  7.22531  0.61958  0.77255  1.94723  0.15393
    576   2.77057  6.29103  2.77453  2.92602  3.97493  2.34295  3.75763  2.95975  2.84306  3.76612  4.10048  2.36877  4.95483  2.40387  2.72395  2.11669  2.70535  2.50633  6.72531  5.31595   1487 s - - -
          2.68618  4.42225  2.77519  2.73123  3.46354  2.40513  3.72494  3.29354  2.67741  2.69355  4.24690  2.90347  2.73739  3.18146  2.89801  2.37887  2.77519  2.98518  4.58477  3.61503
          0.00219  6.52287  7.24522  0.61958  0.77255  1.29086  0.32163
    577   2.19650  6.35478  2.38207  2.39644  5.70028  3.81301  4.80376  5.18655  3.07992  2.45334  4.09046  3.03508  2.62144  2.54302  3.11351  1.96092  2.48322  3.70378  3.99267  5.37599   1488 s - - -
          2.68618  4.42225  2.77519  2.73123  3.46354  2.40513  3.72494  3.29354  2.67741  2.69355  4.24690  2.90347  2.73739  3.18146  2.89801  2.37887  2.77519  2.98518  4.58477  3.61503
          0.00203  6.59678  7.31913  0.61958  0.77255  2.06504  0.13561
    578   2.81506  6.33224  3.46851  2.03846  4.18194  2.51592  4.81054  3.11787  3.19528  3.80412  5.37547  2.27528  2.79516  2.76348  4.04024  2.40557  1.82234  3.91893  4.08088  3.59505   1489 t - - -
          2.68618  4.42225  2.77519  2.73123  3.46354  2.40513  3.72494  3.29354  2.67741  2.69355  4.24690  2.90347  2.73739  3.18146  2.89801  2.37887  2.77519  2.98518  4.58477  3.61503
          0.00203  6.59678  7.31913  0.61958  0.77255  2.06504  0.13561
    579   2.69933  6.35154  2.69904  2.30678  4.07214  3.18059  4.80472  4.03295  2.30005  3.26834  3.41366  3.50580  2.79727  2.62107  4.03244  1.73692  2.12536  4.74162  6.78486  3.83355   1490 s - - -
          2.68618  4.42225  2.77519  2.73123  3.46354  2.40513  3.72494  3.29354  2.67741  2.69355  4.24690  2.90347  2.73739  3.18146  2.89801  2.37887  2.77519  2.98518  4.58477  3.61503
          0.00203  6.59678  7.31913  0.61958  0.77255  1.76249  0.18828
    580   1.84584  6.33063  3.56161  3.56633  4.00075  3.29162  3.80767  3.07529  2.81798  3.77355  5.37547  2.30181  2.64238  2.82331  3.14121  2.36509  2.44360  2.18936  6.77289  5.37166   1491 a - - -
          2.68618  4.42225  2.77519  2.73123  3.46354  2.40513  3.72494  3.29354  2.67741  2.69355  4.24690  2.90347  2.73739  3.18146  2.89801  2.37887  2.77519  2.98518  4.58477  3.61503
          0.00200  6.61228  7.33462  0.61958  0.77255  2.01920  0.14244
    581   2.48982  6.36002  3.51238  2.16905  3.88943  2.66310  3.72919  3.26077  2.94160  2.61674  3.08406  3.17478  4.02176  2.55385  3.06741  1.86578  2.52330  3.80068  6.79432  5.38499   1492 s - - -
          2.68618  4.42225  2.77519  2.73123  3.46354  2.40513  3.72494  3.29354  2.67741  2.69355  4.24690  2.90347  2.73739  3.18146  2.89801  2.37887  2.77519  2.98518  4.58477  3.61503
          0.00200  6.61228  7.33462  0.61958  0.77255  2.01920  0.14244
    582   2.63732  6.36678  2.00715  2.02016  5.71224  4.62884  2.86647  3.36339  2.25960  3.68485  2.65654  3.05407  5.02231  3.09214  2.68256  3.42364  2.13202  3.47288  6.79922  5.38803   1493 d - - -
          2.68618  4.42225  2.77519  2.73123  3.46354  2.40513  3.72494  3.29354  2.67741  2.69355  4.24690  2.90347  2.73739  3.18146  2.89801  2.37887  2.77519  2.98518  4.58477  3.61503
          0.00200  6.61228  7.33462  0.61958  0.77255  1.73477  0.19412
    583   3.35298  6.37990  2.62128  2.44689  4.27414  2.97620  3.28621  3.37553  2.01231  4.68575  5.42021  2.21074  3.47278  2.70263  2.84440  2.00830  2.56264  3.28520  6.81179  5.40004   1494 s - - -
          2.68618  4.42225  2.77519  2.73123  3.46354  2.40513  3.72494  3.29354  2.67741  2.69355  4.24690  2.90347  2.73739  3.18146  2.89801  2.37887  2.77519  2.98518  4.58477  3.61503
          0.00197  6.62649  7.34884  0.61958  0.77255  1.19400  0.36098
    584   2.79415  6.41860  2.51713  2.94910  5.76489  2.97013  3.73025  2.97477  2.44155  3.24077  5.45895  2.64536  3.49248  2.38673  1.89469  2.29201  2.79561  3.41173  6.85056  5.43887   1495 r - - -
          2.68618  4.42225  2.77519  2.73123  3.46354  2.40513  3.72494  3.29354  2.67741  2.69355  4.24690  2.90347  2.73739  3.18146  2.89801  2.37887  2.77519  2.98518  4.58477  3.61503
          0.00187  6.67598  7.39833  0.61958  0.77255  1.48446  0.25699
    585   1.87790  6.02123  4.45917  3.89960  5.22319  3.11073  3.43791  3.09264  3.26180  2.03380  2.72747  3.25680  3.17341  2.86586  2.97990  1.76189  4.19242  2.85526  6.55046  4.07909   1496 s - - -
          2.68618  4.42225  2.77519  2.73123  3.46354  2.40513  3.72494  3.29354  2.67741  2.69355  4.24690  2.90347  2.73739  3.18146  2.89801  2.37887  2.77519  2.98518  4.58477  3.61503
          0.00185  6.69075  7.41310  0.61958  0.77255  1.73276  0.19455
    586   1.44732  6.41414  2.83722  2.36696  5.75305  3.44423  4.88196  3.78082  3.61906  3.03786  5.45642  3.54454  3.22262  2.68174  2.90395  1.92192  3.61129  2.49031  6.85054  4.07237   1497 a - - -
          2.68618  4.42225  2.77519  2.73123  3.46354  2.40513  3.72494  3.29354  2.67741  2.69355  4.24690  2.90347  2.73739  3.18146  2.89801  2.37887  2.77519  2.98518  4.58477  3.61503
          0.00185  6.69075  7.41310  0.61958  0.77255  1.73276  0.19455
    587   2.01405  6.43034  2.87240  2.77003  5.77665  2.74645  3.75864  4.03505  2.55167  4.73615  2.85435  3.20347  2.32108  2.63147  2.37861  2.55574  2.62626  3.37023  6.86229  5.45059   1498 a - - -
          2.68618  4.42225  2.77519  2.73123  3.46354  2.40513  3.72494  3.29354  2.67741  2.69355  4.24690  2.90347  2.73739  3.18146  2.89801  2.37887  2.77519  2.98518  4.58477  3.61503
          0.00185  6.69075  7.41310  0.61958  0.77255  1.43762  0.27114
    588   2.82116  6.42067  3.14769  2.76907  5.75760  4.70630  4.89421  3.37744  3.12259  3.41622  3.08560  2.86584  3.58196  2.97930  3.02662  1.91395  1.46819  2.41330  6.85825  5.45225   1499 t - - -
          2.68618  4.42225  2.77519  2.73123  3.46354  2.40513  3.72494  3.29354  2.67741  2.69355  4.24690  2.90347  2.73739  3.18146  2.89801  2.37887  2.77519  2.98518  4.58477  3.61503
          0.00182  6.70447  7.42681  0.61958  0.77255  1.67014  0.20853
    589   4.98770  7.04883  4.96472  5.02526  7.53816  4.00616  6.59487  7.11650  3.82770  6.61496  7.47539  4.06846  0.10730  5.83392  5.83965  5.07243  5.49847  6.31263  8.62156  7.36411   1500 P - - -
          2.68618  4.42225  2.77519  2.73123  3.46354  2.40513  3.72494  3.29354  2.67741  2.69355  4.24690  2.90347  2.73739  3.18146  2.89801  2.37887  2.77519  2.98518  4.58477  3.61503
          0.00182  6.70447  7.42681  0.61958  0.77255  1.67014  0.20853
    590   2.41587  4.41001  2.87240  2.01097  4.23916  2.72882  3.96083  3.45864  2.36238  2.97279  3.12010  2.85840  3.97098  2.41879  3.57006  2.27180  3.63226  2.81168  6.86730  5.45786   1501 e - - -
          2.68618  4.42225  2.77519  2.73123  3.46354  2.40513  3.72494  3.29354  2.67741  2.69355  4.24690  2.90347  2.73739  3.18146  2.89801  2.37887  2.77519  2.98518  4.58477  3.61503
          0.01432  6.70447  4.34342  0.61958  0.77255  1.67014  0.20853
    591   2.33571  4.09935  3.27427  2.26826  5.76520  4.69327  3.28071  2.95473  2.10697  2.81436  3.60110  3.64074  5.08668  2.01954  2.85387  2.11304  2.92646  3.44368  6.85710  5.44776   1502 q - - -
          2.68618  4.42225  2.77519  2.73123  3.46354  2.40513  3.72494  3.29354  2.67741  2.69355  4.24690  2.90347  2.73739  3.18146  2.89801  2.37887  2.77519  2.98518  4.58477  3.61503
          0.04695  6.69199  3.10951  0.61958  0.77255  1.72728  0.19573
    592   2.18448  3.39619  4.17547  2.58237  5.62023  3.62444  4.86924  3.92661  2.68446  2.39497  3.99404  2.79733  3.09371  2.54808  2.72936  2.03718  3.15071  2.47495  6.76549  3.95658   1503 s - - -
          2.68618  4.42225  2.77519  2.73123  3.46354  2.40513  3.72494  3.29354  2.67741  2.69355  4.24690  2.90347  2.73739  3.18146  2.89801  2.37887  2.77519  2.98518  4.58477  3.61503
          0.00193  6.64697  7.36932  0.61958  0.77255  1.90523  0.16109
    593   1.98404  3.79677  3.17498  3.20539  3.55036  2.99843  4.84400  5.21983  2.39573  3.10359  5.43162  3.59311  3.44405  3.30374  2.37704  1.32617  3.12640  4.78072  6.82402  4.03937   1504 s - - -
          2.68618  4.42225  2.77519  2.73123  3.46354  2.40513  3.72494  3.29354  2.67741  2.69355  4.24690  2.90347  2.73739  3.18146  2.89801  2.37887  2.77519  2.98518  4.58477  3.61503
          0.00193  6.64697  7.36932  0.61958  0.77255  1.90523  0.16109
    594   3.34782  6.37363  2.56516  2.74068  4.18855  4.66119  4.84917  2.42683  2.26991  2.95945  4.16777  2.50118  2.50447  3.05485  3.43989  1.86520  2.67835  2.84332  6.81163  5.40605   1505 s - - -
          2.68618  4.42225  2.77519  2.73123  3.46354  2.40513  3.72494  3.29354  2.67741  2.69355  4.24690  2.90347  2.73739  3.18146  2.89801  2.37887  2.77519  2.98518  4.58477  3.61503
          0.00193  6.64697  7.36932  0.61958  0.77255  1.90523  0.16109
    595   2.23519  6.39528  3.58437  2.32017  4.19630  2.29700  4.84263  5.22804  2.75274  3.42372  5.43567  2.38302  5.04917  2.40327  3.14242  1.84111  2.13463  3.86141  6.82736  5.41580   1506 s - - -
          2.68618  4.42225  2.77519  2.73123  3.46354  2.40513  3.72494  3.29354  2.67741  2.69355  4.24690  2.90347  2.73739  3.18146  2.89801  2.37887  2.77519  2.98518  4.58477  3.61503
          0.02069  6.64697  3.95387  0.61958  0.77255  1.90523  0.16109
    596   2.06481  6.38047  3.11411  2.33088  5.72649  3.67405  3.24947  3.43305  2.73277  2.86250  5.42088  2.43387  3.13257  2.68606  2.76010  2.35583  2.51702  3.31318  6.81258  3.58341   1507 a - - -
          2.68618  4.42225  2.77519  2.73123  3.46354  2.40513  3.72494  3.29354  2.67741  2.69355  4.24690  2.90347  2.73739  3.18146  2.89801  2.37887  2.77519  2.98518  4.58477  3.61503
          0.01719  6.62825  4.15298  0.61958  0.77255  1.96883  0.15038
    597   2.14390  6.34403  2.16655  2.52311  5.67893  3.19053  3.31825  3.60834  3.56224  3.00698  3.54973  3.58872  5.02861  3.24569  2.70396  1.75339  2.72775  2.43646  6.78285  5.37810   1508 s - - -
          2.68618  4.42225  2.77519  2.73123  3.46354  2.40513  3.72494  3.29354  2.67741  2.69355  4.24690  2.90347  2.73739  3.18146  2.89801  2.37887  2.77519  2.98518  4.58477  3.61503
          0.18216  6.61306  1.80066  0.61958  0.77255  2.01681  0.14281
    598   2.07790  3.73253  2.26522  2.37570  5.57686  2.49183  4.67875  5.06343  2.95492  2.76221  3.98996  2.51591  2.64558  3.11595  3.00436  2.39483  2.73292  4.62204  6.66312  5.25166   1509 a - - -
          2.68618  4.42225  2.77519  2.73123  3.46354  2.40513  3.72494  3.29354  2.67741  2.69355  4.24690  2.90347  2.73739  3.18146  2.89801  2.37887  2.77519  2.98518  4.58477  3.61503
          0.02442  6.43329  3.79351  0.61958  0.77255  2.42468  0.09267
    599   1.85473  5.33122  5.14840  3.08033  3.06414  3.68497  5.18862  2.35954  4.46661  2.52235  3.68333  4.82443  5.26704  3.10435  2.66894  2.41226  1.80504  2.43313  5.93823  3.63688   1510 t - - -
          2.68618  4.42225  2.77519  2.73123  3.46354  2.40513  3.72494  3.29354  2.67741  2.69355  4.24690  2.90347  2.73739  3.18146  2.89801  2.37887  2.77519  2.98518  4.58477  3.61503
          0.07584  6.41131  2.63958  0.61958  0.77255  2.46098  0.08922
    600   2.51978  6.15848  2.08362  2.47611  5.50342  3.46953  3.53829  3.82654  2.58731  2.99895  3.44927  2.84496  2.63672  3.03327  3.83655  1.85542  2.62007  3.49546  6.59124  5.18036   1511 s - - -
          2.68618  4.42225  2.77519  2.73123  3.46354  2.40513  3.72494  3.29354  2.67741  2.69355  4.24690  2.90347  2.73739  3.18146  2.89801  2.37887  2.77519  2.98518  4.58477  3.61503
          0.08055  6.33810  2.58197  0.61958  0.77255  2.56827  0.07977
    601   2.23830  5.90855  3.25168  3.39354  3.73649  2.78991  4.61521  3.49455  2.64347  3.35702  2.02044  3.34990  4.80877  3.74472  2.51742  1.96733  1.93439  4.25706  6.39035  5.03137   1512 t - - -
          2.68618  4.42225  2.77519  2.73123  3.46354  2.40513  3.72494  3.29354  2.67741  2.69355  4.24690  2.90347  2.73739  3.18146  2.89801  2.37887  2.77519  2.98518  4.58477  3.61503
          0.00284  6.26040  6.98274  0.61958  0.77255  2.31471  0.10402
    602   2.51638  6.11181  2.35357  2.27257  5.45275  4.38625  4.57373  3.01575  2.93046  3.01164  3.21260  2.96067  2.46322  2.65171  3.09983  1.93864  2.95042  3.55402  6.54696  3.85065   1513 s - - -
          2.68524  4.42994  2.77679  2.73304  3.46230  2.40538  3.72127  3.28739  2.68092  2.69227  4.23766  2.90314  2.74308  3.17400  2.90215  2.37724  2.77536  2.98334  4.58937  3.61451
          2.05556  0.13803  7.00825  1.77424  0.18586  1.13185  0.38925
    603   2.69394  6.18053  2.70162  2.40699  3.87210  3.24710  3.52493  3.00781  3.48734  2.33612  2.91439  3.02595  4.93871  2.92253  2.91917  2.08405  2.12235  3.68709  6.63486  3.95953   1527 s - - -
          2.68618  4.42225  2.77519  2.73123  3.46354  2.40513  3.72494  3.29354  2.67741  2.69355  4.24690  2.90347  2.73739  3.18146  2.89801  2.37887  2.77519  2.98518  4.58477  3.61503
          0.22733  6.47702  1.60047  0.61958  0.77255  2.07526  0.13413
    604   7.02758  7.94093  7.44701  7.53346  8.10754  6.54220  8.12643  8.46025  7.73923  7.58651  8.87560  7.76579  0.00901  8.03305  7.53449  7.33603  7.50879  7.96606  8.49009  8.33002   1528 P - - -
          2.68618  4.42225  2.77519  2.73123  3.46354  2.40513  3.72494  3.29354  2.67741  2.69355  4.24690  2.90347  2.73739  3.18146  2.89801  2.37887  2.77519  2.98518  4.58477  3.61503
          0.08417  6.27173  2.54042  0.61958  0.77255  0.70419  0.68222
    605   2.20959  6.27054  2.62453  2.75768  3.26543  3.25563  3.71226  3.63268  3.13426  2.52334  3.12714  3.49143  3.33614  3.01116  2.86161  1.93321  2.51263  2.93879  6.71099  5.30791   1529 s - - -
          2.67768  4.41885  2.77544  2.73688  3.46913  2.40227  3.72088  3.29062  2.68519  2.70095  4.24282  2.90579  2.73544  3.18251  2.89880  2.37459  2.77202  2.98174  4.59708  3.61922
          1.58534  0.29272  3.01812  2.40830  0.09428  1.72771  0.19564
    606   1.97515  3.98065  2.93252  2.88083  3.38377  2.35997  3.72576  5.11308  2.87017  3.64266  3.95575  3.49808  2.53426  2.90778  3.03331  1.81724  2.71238  3.67234  6.71752  5.30730   1556 s - - -
          2.68618  4.42225  2.77519  2.73123  3.46354  2.40513  3.72494  3.29354  2.67741  2.69355  4.24690  2.90347  2.73739  3.18146  2.89801  2.37887  2.77519  2.98518  4.58477  3.61503
          0.31847  6.50967  1.30471  0.61958  0.77255  1.87970  0.16563
    607   3.56788  6.07863  1.84994  2.18078  5.42373  4.34159  4.52868  4.90974  3.26337  3.56329  5.11928  2.62816  2.64911  2.95960  2.47655  2.41840  1.85229  3.22134  6.51128  3.68952   1557 d - - -
          2.68618  4.42225  2.77519  2.73123  3.46354  2.40513  3.72494  3.29354  2.67741  2.69355  4.24690  2.90347  2.73739  3.18146  2.89801  2.37887  2.77519  2.98518  4.58477  3.61503
          0.00294  6.22622  6.94857  0.61958  0.77255  2.70086  0.06951
    608   2.73567  3.60508  3.64120  4.56713  4.25496  3.66035  5.08706  1.64489  4.44534  2.15530  4.26700  4.76957  3.64245  3.01058  3.52133  2.04987  3.91088  1.65648  5.76364  3.37019   1558 i - - -
          2.68618  4.42225  2.77519  2.73123  3.46354  2.40513  3.72494  3.29354  2.67741  2.69355  4.24690  2.90347  2.73739  3.18146  2.89801  2.37887  2.77519  2.98518  4.58477  3.61503
          0.00294  6.22622  6.94857  0.61958  0.77255  2.19363  0.11823
    609   2.95924  6.11087  2.67424  2.63914  5.45726  2.52570  2.99567  4.94417  2.94496  4.41671  5.15118  1.84417  4.76388  2.92765  1.97600  2.11380  2.74733  4.50222  3.41217  5.13100   1559 n - - -
          2.68618  4.42225  2.77519  2.73123  3.46354  2.40513  3.72494  3.29354  2.67741  2.69355  4.24690  2.90347  2.73739  3.18146  2.89801  2.37887  2.77519  2.98518  4.58477  3.61503
          0.00282  6.26765  6.98999  0.61958  0.77255  2.65549  0.07286
    610   3.01356  6.08081  3.30079  3.30349  5.41383  3.21354  3.42384  4.89139  2.56660  4.38094  3.11587  2.10714  4.77067  2.83438  3.79607  1.65656  2.23518  2.10257  6.52077  3.73317   1560 s - - -
          2.68618  4.42225  2.77519  2.73123  3.46354  2.40513  3.72494  3.29354  2.67741  2.69355  4.24690  2.90347  2.73739  3.18146  2.89801  2.37887  2.77519  2.98518  4.58477  3.61503
          0.00282  6.26765  6.98999  0.61958  0.77255  2.65549  0.07286
    611   3.06235  6.11105  2.66729  2.06971  5.45700  2.27939  4.55847  4.94364  3.29300  4.41671  2.75338  2.39779  4.76490  2.98898  2.87752  1.59898  2.39027  4.50217  6.54319  5.13162   1561 s - - -
          2.68618  4.42225  2.77519  2.73123  3.46354  2.40513  3.72494  3.29354  2.67741  2.69355  4.24690  2.90347  2.73739  3.18146  2.89801  2.37887  2.77519  2.98518  4.58477  3.61503
          0.00282  6.26765  6.98999  0.61958  0.77255  2.65549  0.07286
    612   2.14149  3.87626  2.73095  2.35228  3.54786  4.38201  4.57125  3.20942  2.91313  3.55513  5.10834  3.85755  2.91418  2.05676  2.36838  2.34459  2.84336  2.78027  6.50722  5.10864   1562 q - - -
          2.68618  4.42225  2.77519  2.73123  3.46354  2.40513  3.72494  3.29354  2.67741  2.69355  4.24690  2.90347  2.73739  3.18146  2.89801  2.37887  2.77519  2.98518  4.58477  3.61503
          0.00282  6.26765  6.98999  0.61958  0.77255  2.65549  0.07286
    613   3.72684  5.10723  5.65399  3.65189  2.11903  4.89218  3.68128  1.88983  4.83408  1.33347  2.32883  5.04257  3.80837  3.29739  4.85517  2.92080  3.95901  2.23136  5.72843  4.55164   1563 l - - -
          2.68618  4.42225  2.77519  2.73123  3.46354  2.40513  3.72494  3.29354  2.67741  2.69355  4.24690  2.90347  2.73739  3.18146  2.89801  2.37887  2.77519  2.98518  4.58477  3.61503
          0.02707  6.26765  3.69639  0.61958  0.77255  2.65549  0.07286
    614   3.58000  6.09014  2.35465  1.88461  5.43499  3.55670  4.54094  3.83199  2.33698  2.96240  3.29890  2.44665  4.74733  3.16550  2.20931  1.95772  3.81115  2.90843  6.52295  5.11212   1564 e - - -
          2.68618  4.42225  2.77519  2.73123  3.46354  2.40513  3.72494  3.29354  2.67741  2.69355  4.24690  2.90347  2.73739  3.18146  2.89801  2.37887  2.77519  2.98518  4.58477  3.61503
          0.00289  6.24346  6.96581  0.61958  0.77255  2.68245  0.07085
    615   3.60296  3.81136  1.11673  2.19181  5.46413  4.36744  4.56011  4.95146  2.90903  4.42359  5.15932  2.95370  4.76521  2.27056  2.55838  2.09081  3.83467  4.50944  6.54957  5.13675   1565 d - - -
          2.68618  4.42225  2.77519  2.73123  3.46354  2.40513  3.72494  3.29354  2.67741  2.69355  4.24690  2.90347  2.73739  3.18146  2.89801  2.37887  2.77519  2.98518  4.58477  3.61503
          0.00289  6.24346  6.96581  0.61958  0.77255  0.96196  0.48150
    616   2.99655  6.23303  2.34799  2.55532  3.94415  3.24111  2.90430  3.87334  3.48341  2.02131  5.27887  3.06717  2.87326  2.49937  2.82536  2.61890  3.10816  2.67619  3.80607  3.94326   1566 l - - -
          2.68603  4.43142  2.77487  2.72755  3.46297  2.40851  3.73546  3.29107  2.68452  2.68947  4.21846  2.90746  2.72980  3.17957  2.90052  2.37738  2.77624  2.98191  4.59679  3.62424
          2.28094  0.12880  3.98129  2.00414  0.14477  1.97527  0.14934
    617   3.27941  4.04705  1.74444  2.07637  3.79102  3.66819  3.12761  3.92676  3.48422  2.87768  3.42110  2.32997  2.43172  3.32551  3.02763  3.02824  3.36595  2.90670  6.67868  5.27978   1588 d - - -
          2.68618  4.42225  2.77519  2.73123  3.46354  2.40513  3.72494  3.29354  2.67741  2.69355  4.24690  2.90347  2.73739  3.18146  2.89801  2.37887  2.77519  2.98518  4.58477  3.61503
          0.27388  6.49825  1.43517  0.61958  0.77255  2.30347  0.10526
    618   2.31656  6.08361  2.49816  1.72817  5.42999  2.87336  3.10066  4.91696  3.26413  4.38945  5.12397  2.55272  4.73618  2.70569  2.69597  2.11135  2.22121  4.47496  6.51548  5.10361   1589 e - - -
          2.68618  4.42225  2.77519  2.73123  3.46354  2.40513  3.72494  3.29354  2.67741  2.69355  4.24690  2.90347  2.73739  3.18146  2.89801  2.37887  2.77519  2.98518  4.58477  3.61503
          0.00294  6.22731  6.94965  0.61958  0.77255  1.47518  0.25973
    619   3.18966  6.18269  2.88152  1.78958  3.45101  2.62434  3.60094  2.58934  3.02740  2.64056  3.49465  2.61186  2.88281  2.87748  3.32129  3.17231  2.34170  4.57165  6.61724  5.20817   1590 e - - -
          2.68618  4.42225  2.77519  2.73123  3.46354  2.40513  3.72494  3.29354  2.67741  2.69355  4.24690  2.90347  2.73739  3.18146  2.89801  2.37887  2.77519  2.98518  4.58477  3.61503
          0.00252  6.38009  7.10244  0.61958  0.77255  2.22833  0.11396
    620   2.91648  3.07983  3.07361  2.18385  2.91107  2.96067  3.67585  2.72164  3.61679  3.33901  2.96762  3.01480  3.04404  2.84091  4.06871  2.28324  3.00451  2.52420  6.35813  3.71133   1591 e - - -
          2.68618  4.42225  2.77519  2.73123  3.46354  2.40513  3.72494  3.29354  2.67741  2.69355  4.24690  2.90347  2.73739  3.18146  2.89801  2.37887  2.77519  2.98518  4.58477  3.61503
          0.00247  6.39877  7.12111  0.61958  0.77255  2.49565  0.08604
    621   2.24676  6.20449  3.03819  1.70167  3.92428  1.91723  4.65326  5.03638  2.98924  4.50998  5.24501  2.80800  4.85974  3.08437  2.60433  2.65070  2.72283  2.87044  6.63687  3.49077   1592 e - - -
          2.68618  4.42225  2.77519  2.73123  3.46354  2.40513  3.72494  3.29354  2.67741  2.69355  4.24690  2.90347  2.73739  3.18146  2.89801  2.37887  2.77519  2.98518  4.58477  3.61503
          0.00247  6.39877  7.12111  0.61958  0.77255  2.49565  0.08604
    622   2.92793  6.20492  2.20741  1.91230  5.55070  2.82541  4.65312  3.55979  2.90561  2.73691  3.94966  2.25094  3.71173  2.64939  2.99445  2.43835  2.56705  3.66486  6.63719  5.22581   1593 e - - -
          2.68618  4.42225  2.77519  2.73123  3.46354  2.40513  3.72494  3.29354  2.67741  2.69355  4.24690  2.90347  2.73739  3.18146  2.89801  2.37887  2.77519  2.98518  4.58477  3.61503
          0.02037  6.39877  3.98984  0.61958  0.77255  1.02742  0.44306
    623   2.82998  6.31977  1.90346  2.18580  5.66611  2.60899  3.20154  5.15297  3.15410  2.97791  5.36010  3.04699  2.97109  3.41894  2.35953  2.20401  2.51901  3.78691  6.75170  4.18496   1594 d - - -
          2.68618  4.42225  2.77519  2.73123  3.46354  2.40513  3.72494  3.29354  2.67741  2.69355  4.24690  2.90347  2.73739  3.18146  2.89801  2.37887  2.77519  2.98518  4.58477  3.61503
          0.00213  6.54918  7.27152  0.61958  0.77255  1.73327  0.19444
    624   2.63697  6.32130  3.00379  2.07863  3.36165  3.36386  3.44568  3.85023  3.17849  1.84598  2.66717  3.04860  3.88789  3.23157  2.59811  2.76663  2.45713  3.71958  6.75869  5.35250   1595 l - - -
          2.68618  4.42225  2.77519  2.73123  3.46354  2.40513  3.72494  3.29354  2.67741  2.69355  4.24690  2.90347  2.73739  3.18146  2.89801  2.37887  2.77519  2.98518  4.58477  3.61503
          0.00207  6.57710  7.29945  0.61958  0.77255  1.83433  0.17402
    625   3.36385  4.17942  2.29215  1.97699  5.69873  3.12943  3.41211  4.02691  2.81070  3.21282  3.65777  2.54235  3.06109  3.33774  2.97477  1.70101  2.84805  4.74391  3.88370  5.37355   1596 s - - -
          2.68618  4.42225  2.77519  2.73123  3.46354  2.40513  3.72494  3.29354  2.67741  2.69355  4.24690  2.90347  2.73739  3.18146  2.89801  2.37887  2.77519  2.98518  4.58477  3.61503
          0.00204  6.59313  7.31547  0.61958  0.77255  2.09766  0.13096
    626   2.76171  6.34196  2.49374  2.06923  4.26118  3.04912  4.80389  2.66163  2.77169  3.31192  5.38370  4.08546  2.69390  3.28975  2.81218  1.78270  2.47005  3.15337  6.77712  5.36866   1597 s - - -
          2.68618  4.42225  2.77519  2.73123  3.46354  2.40513  3.72494  3.29354  2.67741  2.69355  4.24690  2.90347  2.73739  3.18146  2.89801  2.37887  2.77519  2.98518  4.58477  3.61503
          0.00204  6.59313  7.31547  0.61958  0.77255  1.23088  0.34536
    627   1.83068  6.25859  3.57073  3.65715  4.16734  4.69886  3.99630  2.95826  2.01343  2.59993  5.31498  3.57745  3.05841  2.51183  3.02612  2.12923  3.07919  2.53446  3.78389  5.35460   1598 a - - -
          2.68618  4.42225  2.77519  2.73123  3.46354  2.40513  3.72494  3.29354  2.67741  2.69355  4.24690  2.90347  2.73739  3.18146  2.89801  2.37887  2.77519  2.98518  4.58477  3.61503
          0.00192  6.65250  7.37485  0.61958  0.77255  1.60097  0.22527
    628   2.77829  6.40451  2.56002  2.74882  2.95886  3.77640  3.15483  4.14603  2.74063  2.66568  4.13695  2.73309  2.60179  3.15078  2.97374  2.29496  2.35066  2.56441  6.83853  5.42892   1599 s - - -
          2.68618  4.42225  2.77519  2.73123  3.46354  2.40513  3.72494  3.29354  2.67741  2.69355  4.24690  2.90347  2.73739  3.18146  2.89801  2.37887  2.77519  2.98518  4.58477  3.61503
          0.00189  6.66765  7.39000  0.61958  0.77255  1.48012  0.25826
    629   2.67532  4.45485  2.35323  1.49778  5.77350  3.06095  3.95651  3.65441  2.53901  4.73294  4.04058  2.70980  2.94559  1.97764  3.61722  2.65826  3.42248  4.81844  6.85895  5.44718   1600 e - - -
          2.68618  4.42225  2.77519  2.73123  3.46354  2.40513  3.72494  3.29354  2.67741  2.69355  4.24690  2.90347  2.73739  3.18146  2.89801  2.37887  2.77519  2.98518  4.58477  3.61503
          0.00186  6.68630  7.40865  0.61958  0.77255  1.50676  0.25055
    630   2.56618  6.43434  1.57798  2.24833  4.13489  3.82089  4.88443  4.11477  2.72057  3.48225  5.47499  2.31602  2.72248  2.60750  4.11191  2.46258  2.86332  3.40000  6.86700  4.14479   1601 d - - -
          2.68618  4.42225  2.77519  2.73123  3.46354  2.40513  3.72494  3.29354  2.67741  2.69355  4.24690  2.90347  2.73739  3.18146  2.89801  2.37887  2.77519  2.98518  4.58477  3.61503
          0.00183  6.69906  7.42140  0.61958  0.77255  1.72771  0.19564
    631   2.20515  6.43751  3.20319  2.07151  5.78399  1.80608  3.45716  5.27096  2.58717  4.74339  5.47781  3.09579  2.41324  2.84175  2.82841  1.99050  3.60211  4.82891  6.86935  5.45754   1602 g - - -
          2.68618  4.42225  2.77519  2.73123  3.46354  2.40513  3.72494  3.29354  2.67741  2.69355  4.24690  2.90347  2.73739  3.18146  2.89801  2.37887  2.77519  2.98518  4.58477  3.61503
          0.00183  6.69906  7.42140  0.61958  0.77255  1.72771  0.19564
    632   3.92338  6.43699  2.94458  2.76056  5.78332  4.04651  3.37327  5.27019  3.01824  3.84150  4.24246  3.32218  2.13351  1.93739  2.56652  1.63221  2.22563  3.38543  6.86892  5.45721   1603 s - - -
          2.68618  4.42225  2.77519  2.73123  3.46354  2.40513  3.72494  3.29354  2.67741  2.69355  4.24690  2.90347  2.73739  3.18146  2.89801  2.37887  2.77519  2.98518  4.58477  3.61503
          0.00183  6.69906  7.42140  0.61958  0.77255  1.72771  0.19564
    633   2.91609  5.45319  6.05724  3.98028  3.33491  5.25135  5.58570  1.17855  5.22298  1.38634  3.10590  3.45209  5.61484  5.35172  5.22655  4.56323  3.53340  1.93784  6.07559  3.30574   1604 i - - -
          2.68656  4.42396  2.77389  2.73176  3.46405  2.40535  3.72666  3.29392  2.67861  2.69368  4.24861  2.90218  2.73218  3.18228  2.89804  2.37921  2.77551  2.98616  4.58648  3.61674
          0.23752  1.55673  7.42140  1.27210  0.32884  0.27530  1.42438
    634   3.02851  6.53444  2.85654  2.96450  5.88017  3.34312  2.82679  3.54906  3.31595  3.92191  5.57493  3.10917  3.42341  3.18134  3.64574  1.46916  1.40891  3.47615  6.96673  5.55538   1609 t - - -
          2.68618  4.42225  2.77519  2.73123  3.46354  2.40513  3.72494  3.29354  2.67741  2.69355  4.24690  2.90347  2.73739  3.18146  2.89801  2.37887  2.77519  2.98518  4.58477  3.61503
          0.00162  6.82180  7.54415  0.61958  0.77255  0.85627  0.55294
    635   3.54410  3.26828  6.18051  5.56456  2.69101  3.93255  5.70853  1.84196  5.34647  0.93531  2.73664  5.54104  5.73577  4.11135  5.34914  4.68584  4.43275  1.84608  6.19597  5.02105   1610 l - - -
          2.68618  4.42225  2.77519  2.73123  3.46354  2.40513  3.72494  3.29354  2.67741  2.69355  4.24690  2.90347  2.73739  3.18146  2.89801  2.37887  2.77519  2.98518  4.58477  3.61503
          0.00162  6.82180  7.54415  0.61958  0.77255  0.85627  0.55294
    636   2.81050  6.53611  2.16243  1.83482  5.88258  3.88760  3.79084  5.36955  2.21469  3.35878  5.57640  2.38620  5.18892  2.08584  3.26989  2.03546  2.76491  4.92750  6.96795  5.55615   1611 e - - -
          2.68618  4.42225  2.77519  2.73123  3.46354  2.40513  3.72494  3.29354  2.67741  2.69355  4.24690  2.90347  2.73739  3.18146  2.89801  2.37887  2.77519  2.98518  4.58477  3.61503
          0.00162  6.82180  7.54415  0.61958  0.77255  0.85627  0.55294
    637   3.31618  6.53982  1.40771  1.28983  5.88621  4.08435  3.91215  5.37328  3.09074  4.84566  5.58021  2.82494  5.19173  2.18001  2.67263  3.00966  3.42363  4.93118  6.97162  5.55961   1612 e - - -
          2.68645  4.42252  2.77547  2.73099  3.46381  2.40540  3.72378  3.29381  2.67768  2.69382  4.24717  2.90310  2.73767  3.18173  2.89828  2.37769  2.77491  2.98545  4.58504  3.61530
          0.14180  2.23115  3.69694  0.04538  3.11538  0.85627  0.55294
    638   4.17073  5.54640  3.61588  3.98511  0.56910  5.33947  5.67265  2.84925  5.29949  2.33303  3.03804  5.49983  5.70309  5.43178  4.14360  4.65051  3.59807  2.77288  6.16799  3.73310   1614 F - - -
          2.68618  4.42225  2.77519  2.73123  3.46354  2.40513  3.72494  3.29354  2.67741  2.69355  4.24690  2.90347  2.73739  3.18146  2.89801  2.37887  2.77519  2.98518  4.58477  3.61503
          0.00165  6.80557  7.52791  0.61958  0.77255  1.11256  0.39856
    639   3.19016  5.54255  6.14924  5.53277  2.16949  3.86738  5.67531  2.65945  5.31409  0.76320  2.61785  5.50847  4.30954  5.44229  5.31671  4.65291  3.26368  2.40832  4.36866  3.96000   1615 l - - -
          2.68618  4.42225  2.77519  2.73123  3.46354  2.40513  3.72494  3.29354  2.67741  2.69355  4.24690  2.90347  2.73739  3.18146  2.89801  2.37887  2.77519  2.98518  4.58477  3.61503
          0.00165  6.80557  7.52791  0.61958  0.77255  1.11256  0.39856
    640   2.34158  6.52214  2.45196  2.59545  5.86829  2.79791  3.98816  3.18019  2.48916  4.82789  3.89898  2.84178  5.17585  2.29247  3.18254  1.63697  3.43118  3.29075  6.95419  3.35451   1616 s - - -
          2.68588  4.42564  2.77439  2.73056  3.46562  2.40287  3.72591  3.29693  2.67807  2.69431  4.25029  2.90277  2.73970  3.17777  2.89758  2.37805  2.77609  2.98346  4.58816  3.61713
          0.33424  1.39346  3.32690  1.68515  0.20508  0.85126  0.55666
    641   2.09604  6.37317  3.05008  2.10076  3.23214  4.79798  2.61624  3.70685  2.72895  1.88066  2.79287  3.66245  4.01442  4.10865  3.05850  2.60887  3.73626  3.68141  6.83922  2.98723   1626 l - - -
          2.68618  4.42225  2.77519  2.73123  3.46354  2.40513  3.72494  3.29354  2.67741  2.69355  4.24690  2.90347  2.73739  3.18146  2.89801  2.37887  2.77519  2.98518  4.58477  3.61503
          0.02616  6.78060  3.70139  0.61958  0.77255  1.31631  0.31214
    642   2.45424  2.74840  6.09520  4.04012  2.70906  3.82482  5.63058  1.72079  3.50024  1.72396  3.42786  5.46071  5.66047  5.39367  5.26989  2.50042  2.30194  2.31384  6.12305  4.03721   1627 i - - -
          2.68618  4.42225  2.77519  2.73123  3.46354  2.40513  3.72494  3.29354  2.67741  2.69355  4.24690  2.90347  2.73739  3.18146  2.89801  2.37887  2.77519  2.98518  4.58477  3.61503
          0.00173  6.75617  7.47852  0.61958  0.77255  1.47843  0.25877
    643   2.79259  6.48352  2.17265  2.38194  5.82998  1.54573  3.73779  5.31696  3.31722  4.78940  5.52383  2.25711  3.34113  2.51559  2.85033  2.22599  3.26385  4.87491  6.91536  5.50353   1628 g - - -
          2.68618  4.42225  2.77519  2.73123  3.46354  2.40513  3.72494  3.29354  2.67741  2.69355  4.24690  2.90347  2.73739  3.18146  2.89801  2.37887  2.77519  2.98518  4.58477  3.61503
          0.00173  6.75617  7.47852  0.61958  0.77255  1.19897  0.35883
    644   4.50789  3.42244  3.77315  5.93100  4.98536  5.76372  6.14606  1.05892  5.73807  1.99951  2.65383  5.93162  6.10124  5.87912  5.75872  5.09253  4.74500  1.14045  6.61010  4.13194   1629 i - - -
          2.68618  4.42225  2.77519  2.73123  3.46354  2.40513  3.72494  3.29354  2.67741  2.69355  4.24690  2.90347  2.73739  3.18146  2.89801  2.37887  2.77519  2.98518  4.58477  3.61503
          0.01343  6.76824  4.40731  0.61958  0.77255  1.40208  0.28248
    645   3.12830  6.48313  2.24203  2.60585  4.16133  4.00442  2.80186  5.31647  2.78404  4.78899  4.35449  2.54792  3.27780  2.28750  1.84189  1.83884  4.20047  3.63795  6.91501  4.20465   1630 s - - -
          2.68618  4.42225  2.77519  2.73123  3.46354  2.40513  3.72494  3.29354  2.67741  2.69355  4.24690  2.90347  2.73739  3.18146  2.89801  2.37887  2.77519  2.98518  4.58477  3.61503
          0.00173  6.75655  7.47889  0.61958  0.77255  1.47614  0.25944
    646   3.41195  4.05080  3.31715  3.59067  0.73070  5.27963  5.60695  2.07753  5.17330  2.56326  3.71413  4.00948  5.64449  5.32628  3.39769  4.58574  3.20861  3.13927  6.13664  4.95786   1631 f - - -
          2.68618  4.42225  2.77519  2.73123  3.46354  2.40513  3.72494  3.29354  2.67741  2.69355  4.24690  2.90347  2.73739  3.18146  2.89801  2.37887  2.77519  2.98518  4.58477  3.61503
          0.00173  6.75655  7.47889  0.61958  0.77255  1.47614  0.25944
    647   3.50708  6.18908  3.10246  2.61636  3.69359  3.72917  3.35550  2.80693  3.84222  1.44071  2.99248  2.87895  3.08723  3.10089  3.33921  2.41065  3.61117  2.51065  6.69405  4.14245   1632 l - - -
          2.68618  4.42225  2.77519  2.73123  3.46354  2.40513  3.72494  3.29354  2.67741  2.69355  4.24690  2.90347  2.73739  3.18146  2.89801  2.37887  2.77519  2.98518  4.58477  3.61503
          0.00173  6.75655  7.47889  0.61958  0.77255  1.47614  0.25944
    648   3.58485  6.48176  1.08899  1.93051  5.82753  3.36502  4.92998  2.53095  2.96935  3.25964  5.52224  3.15522  4.02113  3.11226  3.56438  2.80082  2.88896  4.12238  6.91403  5.50265   1633 d - - -
          2.68618  4.42225  2.77519  2.73123  3.46354  2.40513  3.72494  3.29354  2.67741  2.69355  4.24690  2.90347  2.73739  3.18146  2.89801  2.37887  2.77519  2.98518  4.58477  3.61503
          0.00173  6.75655  7.47889  0.61958  0.77255  1.47614  0.25944
    649   2.70870  6.48318  1.82785  2.67129  5.82961  3.47963  2.79141  3.73224  2.54108  3.14639  5.52348  1.98847  5.13611  2.18953  2.94706  2.37734  3.11533  4.87455  6.91505  5.50327   1634 d - - -
          2.68618  4.42225  2.77519  2.73123  3.46354  2.40513  3.72494  3.29354  2.67741  2.69355  4.24690  2.90347  2.73739  3.18146  2.89801  2.37887  2.77519  2.98518  4.58477  3.61503
          0.03128  6.75655  3.51892  0.61958  0.77255  1.47614  0.25944
    650   3.33254  5.84975  3.80411  3.15626  3.24749  3.62229  3.75860  2.52768  2.05493  1.52979  3.06548  4.62962  3.50761  3.73116  3.62161  3.14494  2.43163  2.73639  4.19971  3.34424   1635 l - - -
          2.68618  4.42225  2.77519  2.73123  3.46354  2.40513  3.72494  3.29354  2.67741  2.69355  4.24690  2.90347  2.73739  3.18146  2.89801  2.37887  2.77519  2.98518  4.58477  3.61503
          0.06428  6.72705  2.79594  0.61958  0.77255  1.63854  0.21600
    651   2.41915  3.92439  4.40255  2.77941  5.24821  2.90940  5.00161  2.99315  2.77192  2.68431  3.93708  3.27044  2.31708  3.70010  4.28266  1.47567  2.53647  3.01451  6.55821  4.09512   1636 s - - -
          2.68618  4.42225  2.77519  2.73123  3.46354  2.40513  3.72494  3.29354  2.67741  2.69355  4.24690  2.90347  2.73739  3.18146  2.89801  2.37887  2.77519  2.98518  4.58477  3.61503
          0.12661  6.66467  2.14004  0.61958  0.77255  1.90308  0.16147
    652   2.57849  6.27637  2.74325  3.11536  5.60634  3.40230  4.77048  2.89907  2.37991  3.00610  3.95293  3.00268  3.13787  3.34577  4.00146  1.63922  1.84689  3.32270  6.71820  4.13078   1637 s - - -
          2.68618  4.42225  2.77519  2.73123  3.46354  2.40513  3.72494  3.29354  2.67741  2.69355  4.24690  2.90347  2.73739  3.18146  2.89801  2.37887  2.77519  2.98518  4.58477  3.61503
          0.18138  6.54020  1.80522  0.61958  0.77255  1.92688  0.15736
    653   2.92098  6.19217  3.43092  3.37379  5.53748  2.75894  3.12696  3.86994  1.76462  3.14808  3.83565  2.97414  3.00867  3.12828  2.02162  1.90202  2.70703  4.58294  6.62471  5.21362   1638 k - - -
          2.68665  4.42169  2.77577  2.73008  3.45904  2.40525  3.72740  3.29290  2.67745  2.69318  4.24672  2.90323  2.73843  3.17920  2.89837  2.37908  2.77538  2.98576  4.58722  3.61748
          1.12702  0.43059  3.65443  0.83026  0.57258  0.23545  1.56166
    654   3.50843  4.38091  3.68346  2.96289  5.85133  4.77986  4.96054  5.33208  1.96428  3.45260  5.54762  4.24870  5.17220  3.10580  0.60365  3.45793  4.23735  4.89697  6.93502  4.14378   1645 R - - -
          2.68618  4.42225  2.77519  2.73123  3.46354  2.40513  3.72494  3.29354  2.67741  2.69355  4.24690  2.90347  2.73739  3.18146  2.89801  2.37887  2.77519  2.98518  4.58477  3.61503
          0.02037  6.76643  3.96290  0.61958  0.77255  1.41396  0.27863
    655   4.85324  7.15159  5.24886  3.70205  6.65754  4.02417  5.43546  6.01299  2.17696  5.38469  6.20470  4.98150  3.90198  2.61337  0.40941  4.81204  4.05328  5.63790  7.38918  3.84157   1646 R - - -
          2.68618  4.42225  2.77519  2.73123  3.46354  2.40513  3.72494  3.29354  2.67741  2.69355  4.24690  2.90347  2.73739  3.18146  2.89801  2.37887  2.77519  2.98518  4.58477  3.61503
          0.01524  6.74781  4.27254  0.61958  0.77255  1.52755  0.24471
    656   3.13043  6.46482  2.54076  2.45988  5.81101  3.39454  3.32590  2.90563  2.70879  3.40138  5.50519  3.20730  3.09500  2.98541  3.04781  1.28795  2.81099  4.04720  6.89684  3.85894   1647 s - - -
          2.68618  4.42225  2.77519  2.73123  3.46354  2.40513  3.72494  3.29354  2.67741  2.69355  4.24690  2.90347  2.73739  3.18146  2.89801  2.37887  2.77519  2.98518  4.58477  3.61503
          0.00177  6.73435  7.45669  0.61958  0.77255  1.60119  0.22522
    657   2.78682  5.84244  4.77528  3.08961  4.99431  4.05324  5.21334  2.84454  4.17788  3.05636  4.94045  3.34749  3.54364  4.49434  3.38270  1.32462  1.34290  2.83385  4.26760  4.18390   1648 s - - -
          2.68618  4.42225  2.77519  2.73123  3.46354  2.40513  3.72494  3.29354  2.67741  2.69355  4.24690  2.90347  2.73739  3.18146  2.89801  2.37887  2.77519  2.98518  4.58477  3.61503
          0.09731  6.73435  2.39100  0.61958  0.77255  1.32934  0.30741
    658   3.02283  5.62098  3.30811  2.75911  2.52930  5.01093  5.27966  1.92255  4.39873  1.62585  2.60120  3.18330  5.38716  3.36900  3.57784  2.30542  3.13659  2.91834  6.21451  3.94769   1649 l - - -
          2.68024  4.42296  2.77558  2.73209  3.46442  2.40810  3.72617  3.29248  2.68114  2.69076  4.24013  2.90471  2.73539  3.18516  2.89721  2.37962  2.77393  2.98438  4.59132  3.61489
          1.57254  0.23338  7.37447  1.76996  0.18674  0.35550  1.20673
    659   3.65488  8.00294  3.44552  4.43950  7.68591  5.49585  6.29129  7.29868  4.19382  6.71224  7.67347  5.02448  0.13804  4.11344  6.08844  5.30391  5.83469  6.71339  8.83005  7.22056   1670 P - - -
          2.68618  4.42225  2.77519  2.73123  3.46354  2.40513  3.72494  3.29354  2.67741  2.69355  4.24690  2.90347  2.73739  3.18146  2.89801  2.37887  2.77519  2.98518  4.58477  3.61503
          0.01296  6.80361  4.44257  0.61958  0.77255  1.13034  0.38997
    660   1.95392  6.51204  2.86733  2.18424  5.85848  3.07077  4.06702  5.34542  2.37333  3.33912  5.55234  3.08447  3.54458  2.31977  3.05970  2.19568  2.38237  2.89391  6.94390  5.53213   1671 a - - -
          2.68618  4.42225  2.77519  2.73123  3.46354  2.40513  3.72494  3.29354  2.67741  2.69355  4.24690  2.90347  2.73739  3.18146  2.89801  2.37887  2.77519  2.98518  4.58477  3.61503
          0.00167  6.79232  7.51467  0.61958  0.77255  0.92270  0.50658
    661   2.94599  6.52167  2.35412  2.30996  5.86776  3.62397  4.96899  3.40201  2.48256  2.82914  5.56206  1.89495  5.17553  2.53172  2.92080  2.00899  2.75116  3.13965  6.95375  5.54218   1672 n - - -
          2.68504  4.41182  2.77002  2.73163  3.46400  2.40823  3.72719  3.29065  2.67925  2.69224  4.25296  2.90032  2.73802  3.18386  2.89831  2.37865  2.77620  2.98514  4.59083  3.61684
          2.48879  0.53417  1.10614  1.41545  0.27815  1.11651  0.39663
    662   3.14626  6.20442  2.33288  2.64947  5.54812  3.45809  3.00954  2.45114  2.65701  2.59760  3.80731  1.88290  3.02896  3.25232  3.33367  2.37756  3.25706  3.30401  6.63792  5.22779   1683 n - - -
          2.68618  4.42225  2.77519  2.73123  3.46354  2.40513  3.72494  3.29354  2.67741  2.69355  4.24690  2.90347  2.73739  3.18146  2.89801  2.37887  2.77519  2.98518  4.58477  3.61503
          0.10687  6.40422  2.30559  0.61958  0.77255  1.71888  0.19756
    663   2.48593  6.18483  2.45536  1.87361  5.53123  3.26474  4.63112  5.01817  1.92249  3.55449  5.22516  2.63210  2.18258  2.74547  3.85845  2.85287  2.38871  4.57619  6.61671  5.20491   1684 e - - -
          2.68618  4.42225  2.77519  2.73123  3.46354  2.40513  3.72494  3.29354  2.67741  2.69355  4.24690  2.90347  2.73739  3.18146  2.89801  2.37887  2.77519  2.98518  4.58477  3.61503
          0.00255  6.36887  7.09122  0.61958  0.77255  2.55783  0.08064
    664   3.02644  6.16459  2.83812  2.33073  4.08846  2.76101  3.60862  2.92180  2.34986  2.56208  3.46864  2.89220  1.59740  3.73512  3.36976  3.21018  2.89868  4.55118  6.60180  5.19543   1685 p - - -
          2.68618  4.42225  2.77519  2.73123  3.46354  2.40513  3.72494  3.29354  2.67741  2.69355  4.24690  2.90347  2.73739  3.18146  2.89801  2.37887  2.77519  2.98518  4.58477  3.61503
          0.00255  6.36887  7.09122  0.61958  0.77255  1.80250  0.18019
    665   3.20729  3.43293  2.85052  2.59679  5.52268  3.76058  4.68652  3.15820  2.47845  2.54100  3.47994  2.63669  3.10373  2.65644  2.86722  2.60188  2.39894  2.52322  6.63442  3.42771   1686 t - - -
          2.68618  4.42225  2.77519  2.73123  3.46354  2.40513  3.72494  3.29354  2.67741  2.69355  4.24690  2.90347  2.73739  3.18146  2.89801  2.37887  2.77519  2.98518  4.58477  3.61503
          0.00240  6.42962  7.15196  0.61958  0.77255  2.25813  0.11042
    666   2.87271  6.21600  3.43400  2.69701  4.09727  4.50325  3.39594  3.87556  3.42936  3.72103  5.25895  2.98232  3.32956  3.17894  2.42240  1.54877  1.51945  3.53407  6.65393  3.94284   1687 t - - -
          2.68618  4.42225  2.77519  2.73123  3.46354  2.40513  3.72494  3.29354  2.67741  2.69355  4.24690  2.90347  2.73739  3.18146  2.89801  2.37887  2.77519  2.98518  4.58477  3.61503
          0.00237  6.44164  7.16398  0.61958  0.77255  0.86704  0.54506
    667   2.79930  3.97145  5.95990  3.11049  2.79580  5.18143  5.51405  1.70851  3.96347  1.53186  2.83502  5.33801  3.38464  4.01628  5.14906  3.22015  3.04892  1.78867  6.01307  4.83671   1688 l - - -
          2.68618  4.42225  2.77519  2.73123  3.46354  2.40513  3.72494  3.29354  2.67741  2.69355  4.24690  2.90347  2.73739  3.18146  2.89801  2.37887  2.77519  2.98518  4.58477  3.61503
          0.00198  6.62297  7.34532  0.61958  0.77255  1.78408  0.18387
    668   1.63834  4.14261  2.61145  1.82172  4.17180  2.92805  4.83440  5.21426  3.06993  3.35575  4.06163  3.21311  3.48462  3.08652  2.60029  2.35599  3.10530  4.06082  6.81641  3.68707   1689 a - - -
          2.68618  4.42225  2.77519  2.73123  3.46354  2.40513  3.72494  3.29354  2.67741  2.69355  4.24690  2.90347  2.73739  3.18146  2.89801  2.37887  2.77519  2.98518  4.58477  3.61503
          0.00195  6.63548  7.35783  0.61958  0.77255  1.48320  0.25736
    669   3.49004  6.41042  1.32631  1.59125  5.75687  3.81474  3.38349  5.24385  2.80792  3.53898  5.45074  3.64082  2.76892  2.39484  3.17535  2.41981  4.12760  4.80181  6.84226  5.43042   1690 d - - -
          2.68618  4.42225  2.77519  2.73123  3.46354  2.40513  3.72494  3.29354  2.67741  2.69355  4.24690  2.90347  2.73739  3.18146  2.89801  2.37887  2.77519  2.98518  4.58477  3.61503
          0.00190  6.66398  7.38632  0.61958  0.77255  1.65679  0.21165
    670   2.42869  4.19831  4.24204  2.67157  5.54264  3.82407  2.98704  3.59711  2.02774  1.74319  5.31937  4.22003  3.85080  2.72785  2.64711  3.11602  3.31910  2.55887  6.73420  2.70390   1691 l - - -
          2.68618  4.42225  2.77519  2.73123  3.46354  2.40513  3.72494  3.29354  2.67741  2.69355  4.24690  2.90347  2.73739  3.18146  2.89801  2.37887  2.77519  2.98518  4.58477  3.61503
          0.00188  6.67558  7.39793  0.61958  0.77255  1.86265  0.16873
    671   4.05955  5.43209  6.03861  5.42216  2.80958  3.66252  5.56477  1.85717  5.20352  1.24150  3.13717  4.09418  5.59401  5.33175  5.20619  4.54242  2.47524  2.02677  3.89450  2.20494   1692 l - - -
          2.68618  4.42225  2.77519  2.73123  3.46354  2.40513  3.72494  3.29354  2.67741  2.69355  4.24690  2.90347  2.73739  3.18146  2.89801  2.37887  2.77519  2.98518  4.58477  3.61503
          0.00188  6.67558  7.39793  0.61958  0.77255  1.86265  0.16873
    672   3.41575  4.19045  3.45606  2.28644  5.75308  4.68011  3.91260  4.11005  2.01585  2.37464  3.44218  2.92153  3.89503  2.62235  2.11189  2.40243  2.66611  2.87185  6.84453  3.64139   1693 k - - -
          2.68618  4.42225  2.77519  2.73123  3.46354  2.40513  3.72494  3.29354  2.67741  2.69355  4.24690  2.90347  2.73739  3.18146  2.89801  2.37887  2.77519  2.98518  4.58477  3.61503
          0.01541  6.67558  4.26666  0.61958  0.77255  1.86265  0.16873
    673   1.72533  6.25432  2.32096  2.29233  4.08552  4.71004  4.03940  2.87606  3.67045  2.44300  3.98165  3.16351  5.10174  3.52869  3.47355  1.85737  2.59875  3.10396  6.72627  5.35644   1694 a - - -
          2.68618  4.42225  2.77519  2.73123  3.46354  2.40513  3.72494  3.29354  2.67741  2.69355  4.24690  2.90347  2.73739  3.18146  2.89801  2.37887  2.77519  2.98518  4.58477  3.61503
          0.02525  6.66207  3.74398  0.61958  0.77255  1.91239  0.15985
    674   1.72990  3.57101  5.49266  4.90455  3.34477  3.90211  5.41868  2.68447  2.45965  2.24221  3.79745  3.79091  5.48364  2.83350  3.79085  2.23490  2.62642  2.13123  6.09147  3.43082   1695 a - - -
          2.68618  4.42225  2.77519  2.73123  3.46354  2.40513  3.72494  3.29354  2.67741  2.69355  4.24690  2.90347  2.73739  3.18146  2.89801  2.37887  2.77519  2.98518  4.58477  3.61503
          0.00195  6.63877  7.36111  0.61958  0.77255  1.99140  0.14677
    675   1.95389  2.72499  5.85940  2.73824  2.78778  3.40389  2.54291  2.86288  5.06494  2.57957  3.74557  5.29783  5.54343  4.07170  5.11825  3.40820  2.69303  2.90721  6.03866  1.61360   1696 y - - -
          2.68618  4.42225  2.77519  2.73123  3.46354  2.40513  3.72494  3.29354  2.67741  2.69355  4.24690  2.90347  2.73739  3.18146  2.89801  2.37887  2.77519  2.98518  4.58477  3.61503
          0.02018  6.63877  3.98067  0.61958  0.77255  1.99140  0.14677
    676   4.00793  2.88405  5.83007  5.22405  4.50011  3.05750  5.48703  1.54738  3.95141  1.88203  3.17240  3.27328  5.52629  3.76369  3.79174  2.55282  2.90468  1.61643  6.02516  4.84571   1697 i - - -
          2.68618  4.42225  2.77519  2.73123  3.46354  2.40513  3.72494  3.29354  2.67741  2.69355  4.24690  2.90347  2.73739  3.18146  2.89801  2.37887  2.77519  2.98518  4.58477  3.61503
          0.06452  6.62056  2.79440  0.61958  0.77255  2.04788  0.13812
    677   2.99494  6.28849  2.68465  2.25811  3.61862  3.76738  3.25844  3.12451  2.94912  2.88429  5.33334  2.45468  3.75316  3.36372  4.01599  2.42602  1.76670  3.75153  4.27570  2.64185   1698 t - - -
          2.68618  4.42225  2.77519  2.73123  3.46354  2.40513  3.72494  3.29354  2.67741  2.69355  4.24690  2.90347  2.73739  3.18146  2.89801  2.37887  2.77519  2.98518  4.58477  3.61503
          0.01978  6.55815  4.00811  0.61958  0.77255  0.25831  1.47997
    678   2.58318  6.49468  3.31608  2.27389  3.57061  3.14549  2.61177  3.25152  2.79647  2.54726  4.21971  2.76740  5.16724  2.38967  2.87008  2.50832  3.05679  2.78048  6.93088  3.26722   1699 e - - -
          2.68618  4.42225  2.77519  2.73123  3.46354  2.40513  3.72494  3.29354  2.67741  2.69355  4.24690  2.90347  2.73739  3.18146  2.89801  2.37887  2.77519  2.98518  4.58477  3.61503
          0.00167  6.79031  7.51266  0.61958  0.77255  1.24250  0.34061
    679   2.31739  6.33202  4.35037  3.79332  5.60529  3.99258  5.01879  3.33500  2.71409  3.03428  5.39249  3.69800  0.82080  2.99280  2.95178  2.92553  3.81034  3.42483  6.81032  5.44767   1700 p - - -
          2.68618  4.42225  2.77519  2.73123  3.46354  2.40513  3.72494  3.29354  2.67741  2.69355  4.24690  2.90347  2.73739  3.18146  2.89801  2.37887  2.77519  2.98518  4.58477  3.61503
          0.00167  6.79031  7.51266  0.61958  0.77255  1.24250  0.34061
    680   2.94969  6.48964  2.70498  1.99530  4.37008  4.77523  3.37477  2.56813  2.05811  2.56320  3.51723  3.63691  4.06465  2.12631  2.51426  3.20580  3.68978  3.20105  4.48127  4.15984   1701 e - - -
          2.68618  4.42225  2.77519  2.73123  3.46354  2.40513  3.72494  3.29354  2.67741  2.69355  4.24690  2.90347  2.73739  3.18146  2.89801  2.37887  2.77519  2.98518  4.58477  3.61503
          0.00167  6.79031  7.51266  0.61958  0.77255  0.92004  0.50834
    681   2.32418  4.14425  6.04603  3.74230  3.31287  3.96623  4.06938  2.13546  3.57689  1.26143  3.89783  3.28038  5.68972  3.90717  5.27662  3.69428  2.65279  1.89908  4.34590  4.27624   1702 l - - -
          2.68618  4.42225  2.77519  2.73123  3.46354  2.40513  3.72494  3.29354  2.67741  2.69355  4.24690  2.90347  2.73739  3.18146  2.89801  2.37887  2.77519  2.98518  4.58477  3.61503
          0.00165  6.80408  7.52642  0.61958  0.77255  1.12615  0.39198
    682   2.56788  6.52155  2.61495  1.55556  5.86799  2.79915  3.69200  4.31048  2.82903  3.53470  5.56185  2.83776  3.41754  2.45591  3.24096  2.08532  2.74093  3.39454  6.95342  5.54165   1703 e - - -
          2.68618  4.42225  2.77519  2.73123  3.46354  2.40513  3.72494  3.29354  2.67741  2.69355  4.24690  2.90347  2.73739  3.18146  2.89801  2.37887  2.77519  2.98518  4.58477  3.61503
          0.00165  6.80408  7.52642  0.61958  0.77255  1.12615  0.39198
    683   1.96181  3.06206  3.71478  3.69030  3.61540  3.33778  5.28983  2.06380  3.14368  2.09986  4.08716  3.77997  3.86740  3.14387  3.96666  2.63778  2.36397  2.31571  6.44965  4.21126   1704 a - - -
          2.68618  4.42225  2.77519  2.73123  3.46354  2.40513  3.72494  3.29354  2.67741  2.69355  4.24690  2.90347  2.73739  3.18146  2.89801  2.37887  2.77519  2.98518  4.58477  3.61503
          0.00165  6.80408  7.52642  0.61958  0.77255  1.12615  0.39198
    684   2.86235  4.31260  3.76473  3.21404  2.87981  4.96086  3.72555  4.58991  2.64552  1.85381  3.54054  4.57026  5.34638  3.05921  3.16579  3.15857  3.60340  2.76212  6.57257  1.29613   1705 y - - -
          2.68618  4.42225  2.77519  2.73123  3.46354  2.40513  3.72494  3.29354  2.67741  2.69355  4.24690  2.90347  2.73739  3.18146  2.89801  2.37887  2.77519  2.98518  4.58477  3.61503
          0.00165  6.80408  7.52642  0.61958  0.77255  1.12615  0.39198
    685   3.01810  4.43841  2.33362  1.63773  5.86795  4.78099  2.99035  5.35488  2.29227  3.52181  5.56184  2.96822  5.17449  2.14735  2.20454  2.47035  3.08791  4.11063  6.95341  4.15816   1706 e - - -
          2.68618  4.42225  2.77519  2.73123  3.46354  2.40513  3.72494  3.29354  2.67741  2.69355  4.24690  2.90347  2.73739  3.18146  2.89801  2.37887  2.77519  2.98518  4.58477  3.61503
          0.00165  6.80408  7.52642  0.61958  0.77255  1.12615  0.39198
    686   2.30974  6.51436  2.59558  1.60188  2.46642  3.97271  3.97930  3.98598  2.98490  3.48950  5.55553  2.83413  5.17627  3.14089  3.49678  2.69973  2.67801  4.12759  2.37599  4.24917   1707 e - - -
          2.68618  4.42225  2.77519  2.73123  3.46354  2.40513  3.72494  3.29354  2.67741  2.69355  4.24690  2.90347  2.73739  3.18146  2.89801  2.37887  2.77519  2.98518  4.58477  3.61503
          0.00165  6.80408  7.52642  0.61958  0.77255  0.78903  0.60566
    687   2.07723  6.50051  2.22489  3.21110  2.74213  2.36722  4.98967  3.59679  2.93044  3.45648  3.74167  3.28138  4.18780  2.96899  3.31515  1.71242  2.86072  3.52297  4.40075  5.53862   1708 s - - -
          2.68618  4.42225  2.77519  2.73123  3.46354  2.40513  3.72494  3.29354  2.67741  2.69355  4.24690  2.90347  2.73739  3.18146  2.89801  2.37887  2.77519  2.98518  4.58477  3.61503
          0.00163  6.81837  7.54072  0.61958  0.77255  0.98688  0.46639
    688   3.08235  1.04916  5.57842  3.83313  4.74933  3.82398  3.15681  2.49310  4.87971  3.09286  3.93307  4.00176  5.62208  3.52166  3.76912  2.28796  4.38846  2.06843  6.25460  3.39604   1709 c - - -
          2.68618  4.42225  2.77519  2.73123  3.46354  2.40513  3.72494  3.29354  2.67741  2.69355  4.24690  2.90347  2.73739  3.18146  2.89801  2.37887  2.77519  2.98518  4.58477  3.61503
          0.00163  6.81837  7.54072  0.61958  0.77255  0.98688  0.46639
    689   3.19999  6.53315  2.45023  1.87224  5.87958  3.44185  3.76660  3.60109  2.56476  3.47910  5.57346  2.28113  3.83396  2.45865  2.48035  1.90911  3.40230  3.18085  6.96502  5.55325   1710 e - - -
          2.68618  4.42225  2.77519  2.73123  3.46354  2.40513  3.72494  3.29354  2.67741  2.69355  4.24690  2.90347  2.73739  3.18146  2.89801  2.37887  2.77519  2.98518  4.58477  3.61503
          0.00163  6.81837  7.54072  0.61958  0.77255  0.98688  0.46639
    690   2.85799  6.53259  2.55000  1.33591  5.87876  3.82056  2.87287  3.61994  2.65728  2.89565  5.57296  2.94564  5.18624  2.85091  2.98088  2.49949  3.14092  3.45273  6.96462  3.26366   1711 e - - -
          2.68618  4.42225  2.77519  2.73123  3.46354  2.40513  3.72494  3.29354  2.67741  2.69355  4.24690  2.90347  2.73739  3.18146  2.89801  2.37887  2.77519  2.98518  4.58477  3.61503
          0.00163  6.81837  7.54072  0.61958  0.77255  0.98688  0.46639
    691   3.44406  5.55922  6.16477  5.54866  4.65046  5.35852  5.69316  1.92439  5.33057  0.65410  3.01873  5.52550  5.72168  5.45906  3.92174  3.71177  3.79415  2.20195  6.18236  3.50348   1712 L - - -
          2.68618  4.42225  2.77519  2.73123  3.46354  2.40513  3.72494  3.29354  2.67741  2.69355  4.24690  2.90347  2.73739  3.18146  2.89801  2.37887  2.77519  2.98518  4.58477  3.61503
          0.00163  6.81837  7.54072  0.61958  0.77255  0.98688  0.46639
    692   2.80414  6.52934  3.40581  2.02008  4.39899  2.97404  4.98069  4.17819  2.26127  3.41826  3.32177  3.79286  3.57592  2.41020  2.12543  2.37010  2.13477  3.56944  4.60488  5.55156   1713 e - - -
          2.68618  4.42225  2.77519  2.73123  3.46354  2.40513  3.72494  3.29354  2.67741  2.69355  4.24690  2.90347  2.73739  3.18146  2.89801  2.37887  2.77519  2.98518  4.58477  3.61503
          0.00163  6.81837  7.54072  0.61958  0.77255  0.98688  0.46639
    693   2.93762  6.53323  2.72081  1.47813  5.87969  3.99372  3.43750  4.32213  1.84136  3.95684  4.04998  3.56218  4.15520  1.84488  2.86785  2.69136  2.97438  4.92462  6.96508  5.55329   1714 e - - -
          2.68344  4.41901  2.77719  2.72925  3.46682  2.40666  3.72373  3.29457  2.67884  2.69535  4.24355  2.90160  2.73694  3.17941  2.89690  2.37848  2.77484  2.98564  4.58805  3.61831
          0.33203  1.31979  4.17731  1.56566  0.23439  0.69425  0.69205
    694   4.01760  4.35965  2.36592  2.65409  4.48534  4.79192  3.70173  3.11124  2.05866  3.64262  3.28596  3.01742  3.87643  2.40439  1.94782  2.43126  3.02342  3.94784  6.95836  2.72385   1725 r - - -
          2.68618  4.42225  2.77519  2.73123  3.46354  2.40513  3.72494  3.29354  2.67741  2.69355  4.24690  2.90347  2.73739  3.18146  2.89801  2.37887  2.77519  2.98518  4.58477  3.61503
          0.00163  6.81560  7.53794  0.61958  0.77255  1.01564  0.44969
    695   3.51501  4.23545  6.21251  5.59935  4.69905  5.41058  5.75079  0.96769  5.38381  2.52523  2.93911  4.22172  5.77160  5.51434  5.38896  4.72444  2.63236  1.23007  6.23833  4.23866   1726 i - - -
          2.68635  4.42242  2.77354  2.73140  3.46371  2.40530  3.72511  3.29371  2.67758  2.69372  4.24707  2.90315  2.73756  3.18163  2.89818  2.37904  2.77488  2.98535  4.58494  3.61520
          0.10242  2.68080  3.54594  0.06897  2.70843  0.66623  0.72081
    696   2.06948  6.51991  2.35600  1.64961  4.25506  3.30353  2.99901  5.35328  2.35022  2.92903  5.56022  2.64464  5.17285  2.74068  3.74518  2.47980  2.71313  4.91128  6.95178  5.54001   1728 e - - -
          2.68618  4.42225  2.77519  2.73123  3.46354  2.40513  3.72494  3.29354  2.67741  2.69355  4.24690  2.90347  2.73739  3.18146  2.89801  2.37887  2.77519  2.98518  4.58477  3.61503
          0.00165  6.80205  7.52439  0.61958  0.77255  1.14428  0.38339
    697   3.06985  6.51963  2.68652  1.53770  4.16329  3.14776  4.96634  5.35278  2.46447  3.79596  5.55997  2.57439  4.21406  3.33072  2.75653  1.63897  2.83832  3.56237  4.40098  5.53988   1729 e - - -
          2.68618  4.42225  2.77519  2.73123  3.46354  2.40513  3.72494  3.29354  2.67741  2.69355  4.24690  2.90347  2.73739  3.18146  2.89801  2.37887  2.77519  2.98518  4.58477  3.61503
          0.00165  6.80205  7.52439  0.61958  0.77255  1.14428  0.38339
    698   2.88279  4.45350  4.88615  3.43529  5.01329  2.41479  4.15339  2.32189  4.28322  1.44249  3.04251  3.97830  4.13196  3.36390  2.99292  2.09291  2.32659  4.14629  3.76751  5.19711   1730 l - - -
          2.68618  4.42225  2.77519  2.73123  3.46354  2.40513  3.72494  3.29354  2.67741  2.69355  4.24690  2.90347  2.73739  3.18146  2.89801  2.37887  2.77519  2.98518  4.58477  3.61503
          0.00165  6.80205  7.52439  0.61958  0.77255  1.14428  0.38339
    699   3.17190  6.52013  2.82620  2.31577  5.86661  3.46636  4.12021  5.35357  1.46728  4.21477  5.56042  3.70534  5.17294  2.39243  1.69568  2.26149  2.61888  4.91153  6.95196  5.54017   1731 k - - -
          2.68618  4.42225  2.77519  2.73123  3.46354  2.40513  3.72494  3.29354  2.67741  2.69355  4.24690  2.90347  2.73739  3.18146  2.89801  2.37887  2.77519  2.98518  4.58477  3.61503
          0.00165  6.80205  7.52439  0.61958  0.77255  1.14428  0.38339
    700   2.24162  6.51984  2.76595  1.77944  5.86625  3.15447  3.76304  4.00228  2.41395  3.45792  5.56015  3.09603  5.17286  2.42933  2.47513  2.43995  2.26905  3.49990  6.95173  5.53997   1732 e - - -
          2.68618  4.42225  2.77519  2.73123  3.46354  2.40513  3.72494  3.29354  2.67741  2.69355  4.24690  2.90347  2.73739  3.18146  2.89801  2.37887  2.77519  2.98518  4.58477  3.61503
          0.00165  6.80205  7.52439  0.61958  0.77255  1.14428  0.38339
    701   2.77498  6.44701  2.55246  2.09307  2.96345  4.79894  3.49517  3.18638  3.11764  2.84396  3.85290  3.69428  3.35994  3.46158  2.55296  2.01548  2.54053  2.64309  4.43952  4.14830   1733 s - - -
          2.68618  4.42225  2.77519  2.73123  3.46354  2.40513  3.72494  3.29354  2.67741  2.69355  4.24690  2.90347  2.73739  3.18146  2.89801  2.37887  2.77519  2.98518  4.58477  3.61503
          0.00165  6.80205  7.52439  0.61958  0.77255  1.14428  0.38339
    702   2.04963  4.23306  4.33247  4.10464  2.66107  5.33189  4.11218  2.00784  5.28076  2.14059  2.65059  2.76250  5.69583  5.41669  5.29776  2.70392  2.73980  1.78232  6.16529  3.48600   1734 v - - -
          2.68618  4.42225  2.77519  2.73123  3.46354  2.40513  3.72494  3.29354  2.67741  2.69355  4.24690  2.90347  2.73739  3.18146  2.89801  2.37887  2.77519  2.98518  4.58477  3.61503
          0.00165  6.80205  7.52439  0.61958  0.77255  1.14428  0.38339
    703   1.70100  6.51893  3.12662  2.42773  5.86491  3.52169  4.96656  4.18631  2.51178  2.21088  5.55935  3.02362  4.08788  2.48639  2.60337  2.16490  3.08168  3.06567  6.95107  5.53957   1735 a - - -
          2.68516  4.41869  2.77633  2.72830  3.46468  2.40587  3.72401  3.29468  2.67729  2.69329  4.24804  2.90236  2.73785  3.18260  2.89825  2.37853  2.77553  2.98632  4.58591  3.61617
          0.27347  1.49261  4.23476  0.70999  0.67658  0.76767  0.62379
    704   2.28003  6.52184  2.25474  1.66012  4.20008  4.78142  3.51197  5.35511  1.92977  3.50246  3.31821  3.16706  5.17492  2.03545  3.40015  2.37136  4.23927  4.91318  6.95374  5.54200   1739 e - - -
          2.68618  4.42225  2.77519  2.73123  3.46354  2.40513  3.72494  3.29354  2.67741  2.69355  4.24690  2.90347  2.73739  3.18146  2.89801  2.37887  2.77519  2.98518  4.58477  3.61503
          0.00165  6.80456  7.52691  0.61958  0.77255  1.12176  0.39409
    705   2.66714  3.91034  6.10991  3.38682  2.82177  5.33456  5.66700  1.85098  3.26050  1.48078  2.39924  5.48998  5.69847  2.13062  5.30133  4.09010  3.31925  2.65570  6.16707  3.31023   1740 l - - -
          2.68618  4.42225  2.77519  2.73123  3.46354  2.40513  3.72494  3.29354  2.67741  2.69355  4.24690  2.90347  2.73739  3.18146  2.89801  2.37887  2.77519  2.98518  4.58477  3.61503
          0.00165  6.80456  7.52691  0.61958  0.77255  1.12176  0.39409
    706   2.31480  6.52195  1.97356  1.10476  5.86832  4.78150  4.05742  5.35522  3.05296  4.05150  5.56227  3.00074  3.96446  4.06438  2.82839  2.12508  3.24450  3.93657  6.95385  5.54211   1741 e - - -
          2.68618  4.42225  2.77519  2.73123  3.46354  2.40513  3.72494  3.29354  2.67741  2.69355  4.24690  2.90347  2.73739  3.18146  2.89801  2.37887  2.77519  2.98518  4.58477  3.61503
          0.00165  6.80456  7.52691  0.61958  0.77255  1.12176  0.39409
    707   2.06434  6.52199  2.82166  1.87988  5.86845  3.39966  4.03694  5.35540  2.01097  4.06844  5.56229  3.63214  5.17487  2.26402  2.82228  1.96086  2.57151  4.91338  4.33228  4.34580   1742 e - - -
          2.68618  4.42225  2.77519  2.73123  3.46354  2.40513  3.72494  3.29354  2.67741  2.69355  4.24690  2.90347  2.73739  3.18146  2.89801  2.37887  2.77519  2.98518  4.58477  3.61503
          0.00165  6.80456  7.52691  0.61958  0.77255  1.12176  0.39409
    708   2.46688  6.50831  2.69632  1.89303  4.30329  4.78491  4.97248  3.49788  2.06813  2.52388  4.29618  4.25426  3.35398  2.88706  2.75762  2.02251  2.54985  4.89631  4.21649  4.17575   1743 e - - -
          2.68618  4.42225  2.77519  2.73123  3.46354  2.40513  3.72494  3.29354  2.67741  2.69355  4.24690  2.90347  2.73739  3.18146  2.89801  2.37887  2.77519  2.98518  4.58477  3.61503
          0.00165  6.80456  7.52691  0.61958  0.77255  1.12176  0.39409
    709   3.31347  4.26543  6.15236  5.53603  2.68535  5.34424  5.67883  1.61053  5.31747  1.10224  2.89600  5.51181  3.93919  5.44562  5.32009  4.65630  2.81782  1.88833  6.16770  3.92823   1744 l - - -
          2.68651  4.42318  2.77613  2.73140  3.46447  2.40606  3.72429  3.29333  2.67721  2.69448  4.24509  2.90130  2.73768  3.18240  2.89759  2.37842  2.77426  2.98453  4.58570  3.61466
          0.30830  1.94230  2.10431  0.95163  0.48794  1.12176  0.39409
    710   2.86814  6.36696  2.33556  1.78400  4.10827  3.34945  4.03371  3.14564  3.27573  2.73357  3.08641  2.05884  5.08399  3.98413  3.05827  2.17481  3.02655  3.30907  6.81273  4.08099   1750 e - - -
          2.68618  4.42225  2.77519  2.73123  3.46354  2.40513  3.72494  3.29354  2.67741  2.69355  4.24690  2.90347  2.73739  3.18146  2.89801  2.37887  2.77519  2.98518  4.58477  3.61503
          0.10652  6.67514  2.30475  0.61958  0.77255  1.86431  0.16842
    711   1.89536  6.33476  2.74819  2.49849  5.68035  3.37638  4.78348  3.09456  2.10740  3.75928  3.38590  2.91188  4.98996  2.22356  2.59273  2.12847  3.58965  3.77195  6.76713  4.08886   1751 a - - -
          2.68658  4.42265  2.77560  2.73163  3.46394  2.40469  3.72388  3.29145  2.67781  2.69293  4.24730  2.90341  2.73661  3.18187  2.89841  2.37896  2.77560  2.98559  4.58517  3.61543
          0.23040  1.58424  7.29305  0.03122  3.48241  0.36449  1.18598
    712   2.59263  6.49888  3.10565  2.14749  4.16457  2.81107  2.49821  2.82583  2.77195  3.88312  3.93834  2.26763  5.15704  3.21346  3.22428  1.88244  3.10877  2.97289  6.93191  5.52130   1753 s - - -
          2.68618  4.42225  2.77519  2.73123  3.46354  2.40513  3.72494  3.29354  2.67741  2.69355  4.24690  2.90347  2.73739  3.18146  2.89801  2.37887  2.77519  2.98518  4.58477  3.61503
          0.00169  6.78125  7.50360  0.61958  0.77255  1.31155  0.31389
    713   3.22613  6.49017  3.09168  2.44792  4.14271  3.72665  3.61812  3.19649  3.30587  3.73635  4.16071  1.20221  3.09457  2.54852  3.53362  3.54274  2.36907  3.02086  6.92559  4.03918   1754 n - - -
          2.68618  4.42225  2.77519  2.73123  3.46354  2.40513  3.72494  3.29354  2.67741  2.69355  4.24690  2.90347  2.73739  3.18146  2.89801  2.37887  2.77519  2.98518  4.58477  3.61503
          0.00169  6.78125  7.50360  0.61958  0.77255  1.31155  0.31389
    714   3.24052  6.50391  4.24413  3.22875  5.84890  3.75176  4.95647  5.33384  2.92494  4.80900  5.54547  3.25578  0.62532  3.53801  2.94205  2.36221  3.61551  3.91592  6.93697  5.52728   1755 P - - -
          2.68618  4.42225  2.77519  2.73123  3.46354  2.40513  3.72494  3.29354  2.67741  2.69355  4.24690  2.90347  2.73739  3.18146  2.89801  2.37887  2.77519  2.98518  4.58477  3.61503
          0.00169  6.78125  7.50360  0.61958  0.77255  1.31155  0.31389
    715   2.28330  6.50125  2.75581  2.00110  5.84684  3.13439  4.94998  4.04755  2.81026  3.07799  3.60318  2.96064  1.87399  2.77095  2.85458  2.31484  3.58297  3.65716  4.46465  5.52236   1756 p - - -
          2.68618  4.42225  2.77519  2.73123  3.46354  2.40513  3.72494  3.29354  2.67741  2.69355  4.24690  2.90347  2.73739  3.18146  2.89801  2.37887  2.77519  2.98518  4.58477  3.61503
          0.00169  6.78125  7.50360  0.61958  0.77255  0.99763  0.46006
    716   3.10481  4.41112  4.25130  5.52231  2.73026  5.33143  5.66573  1.61343  5.30389  0.88931  3.74037  4.12730  5.69498  5.43234  5.30692  3.61518  4.39275  2.20650  6.15530  3.43847   1757 l - - -
          2.68618  4.42225  2.77519  2.73123  3.46354  2.40513  3.72494  3.29354  2.67741  2.69355  4.24690  2.90347  2.73739  3.18146  2.89801  2.37887  2.77519  2.98518  4.58477  3.61503
          0.01633  6.79471  4.19443  0.61958  0.77255  1.20691  0.35542
    717   3.11414  4.03353  6.12447  5.50818  1.12231  5.31839  5.65260  2.80902  5.29005  1.69354  2.81095  4.30205  5.68197  3.30322  4.05915  3.36698  4.37990  2.67804  2.54801  3.75325   1758 f - - -
          2.68618  4.42225  2.77519  2.73123  3.46354  2.40513  3.72494  3.29354  2.67741  2.69355  4.24690  2.90347  2.73739  3.18146  2.89801  2.37887  2.77519  2.98518  4.58477  3.61503
          0.02837  6.78007  3.61794  0.61958  0.77255  1.32017  0.31073
    718   2.54499  4.40780  3.40107  2.23999  4.28002  3.84307  3.95603  4.26735  2.22353  3.27495  4.13728  2.93673  3.98587  1.84740  2.05333  2.62329  3.29836  2.90255  6.91005  4.12568   1759 q - - -
          2.68618  4.42225  2.77519  2.73123  3.46354  2.40513  3.72494  3.29354  2.67741  2.69355  4.24690  2.90347  2.73739  3.18146  2.89801  2.37887  2.77519  2.98518  4.58477  3.61503
          0.00173  6.75343  7.47578  0.61958  0.77255  1.49481  0.25398
    719   2.21122  6.47495  2.58559  1.54365  5.81875  4.74156  4.92875  3.42119  2.55042  2.45228  4.02170  3.45876  3.92343  2.88837  2.62753  3.24083  2.30570  3.43272  6.90840  4.20104   1760 e - - -
          2.68618  4.42225  2.77519  2.73123  3.46354  2.40513  3.72494  3.29354  2.67741  2.69355  4.24690  2.90347  2.73739  3.18146  2.89801  2.37887  2.77519  2.98518  4.58477  3.61503
          0.00173  6.75343  7.47578  0.61958  0.77255  1.49481  0.25398
    720   2.43988  4.09768  3.32025  3.17532  3.43474  5.27461  5.60110  2.09507  5.15932  1.94714  2.69695  4.07298  4.42099  3.78125  4.02058  3.03707  4.35224  1.81481  4.08219  2.05597   1761 v - - -
          2.68618  4.42225  2.77519  2.73123  3.46354  2.40513  3.72494  3.29354  2.67741  2.69355  4.24690  2.90347  2.73739  3.18146  2.89801  2.37887  2.77519  2.98518  4.58477  3.61503
          0.00173  6.75343  7.47578  0.61958  0.77255  1.49481  0.25398
    721   2.68288  4.07760  2.98396  2.63011  3.18965  3.28997  3.92011  2.35966  2.87686  3.52167  3.23732  3.42572  5.14688  1.84009  2.27569  2.91261  2.78828  3.16757  6.87426  4.18082   1762 q - - -
          2.68618  4.42225  2.77519  2.73123  3.46354  2.40513  3.72494  3.29354  2.67741  2.69355  4.24690  2.90347  2.73739  3.18146  2.89801  2.37887  2.77519  2.98518  4.58477  3.61503
          0.00173  6.75343  7.47578  0.61958  0.77255  1.49481  0.25398
    722   2.54156  6.47771  2.72767  1.94028  4.17833  3.56131  3.80885  4.24241  2.48901  3.08397  3.40836  3.82130  5.13432  3.18042  2.91885  1.53894  2.26867  3.81455  6.91040  5.49944   1763 s - - -
          2.68618  4.42225  2.77519  2.73123  3.46354  2.40513  3.72494  3.29354  2.67741  2.69355  4.24690  2.90347  2.73739  3.18146  2.89801  2.37887  2.77519  2.98518  4.58477  3.61503
          0.00173  6.75343  7.47578  0.61958  0.77255  1.15769  0.37718
    723   1.83057  3.40153  3.29790  3.04506  5.76773  2.76648  3.97970  3.81560  2.61483  2.27500  3.78751  2.75216  5.15818  3.57911  3.22587  2.01025  2.73475  3.03503  6.88868  3.46334   1764 a - - -
          2.68200  4.41800  2.77384  2.73038  3.46504  2.40589  3.72454  3.29176  2.67812  2.69274  4.24123  2.90570  2.73917  3.17917  2.89876  2.38033  2.77758  2.98363  4.58839  3.61865
          0.67224  0.81671  3.04592  1.21846  0.35053  0.53906  0.87538
    724   2.80137  6.49760  2.05509  3.01589  5.84391  3.30339  4.94387  5.33084  2.78398  3.62530  5.53799  2.24280  2.64854  3.22304  4.17146  1.20491  2.62732  4.88892  6.92952  5.51768   1775 s - - -
          2.68618  4.42225  2.77519  2.73123  3.46354  2.40513  3.72494  3.29354  2.67741  2.69355  4.24690  2.90347  2.73739  3.18146  2.89801  2.37887  2.77519  2.98518  4.58477  3.61503
          0.00170  6.77234  7.49469  0.61958  0.77255  1.37457  0.29162
    725   2.57901  6.50019  2.21608  1.82823  5.84637  4.75813  4.94619  5.33333  2.87351  4.80595  5.54067  3.66459  1.47658  2.93391  4.17433  1.83768  3.08630  3.55946  6.93214  5.52017   1776 p - - -
          2.68618  4.42225  2.77519  2.73123  3.46354  2.40513  3.72494  3.29354  2.67741  2.69355  4.24690  2.90347  2.73739  3.18146  2.89801  2.37887  2.77519  2.98518  4.58477  3.61503
          0.00170  6.77234  7.49469  0.61958  0.77255  1.05211  0.42955
    726   2.45816  6.50743  1.66036  1.56568  4.18539  3.20371  3.94762  5.34087  2.78211  4.81331  5.54773  2.38149  5.16023  2.20675  2.90695  3.03679  3.30194  4.89883  6.93928  5.52747   1777 e - - -
          2.68618  4.42225  2.77519  2.73123  3.46354  2.40513  3.72494  3.29354  2.67741  2.69355  4.24690  2.90347  2.73739  3.18146  2.89801  2.37887  2.77519  2.98518  4.58477  3.61503
          0.03471  6.78635  3.41173  0.61958  0.77255  0.49816  0.93559
    727   3.02132  6.49344  3.02573  1.55967  3.48470  2.80926  3.53533  3.52246  3.13258  2.43509  3.04999  3.24993  5.17400  2.32609  3.67156  3.07653  2.37961  2.96302  6.93139  5.52575   1778 e - - -
          2.68683  4.41751  2.77376  2.72636  3.45915  2.40694  3.72617  3.29425  2.67724  2.69217  4.24620  2.90546  2.73760  3.18176  2.90061  2.37851  2.77699  2.98518  4.58737  3.61763
          0.33797  1.25091  7.51902  1.28954  0.32213  0.75412  0.63568
    728   3.38645  6.50758  2.85869  2.55386  5.84311  4.79715  4.98521  2.94919  2.09250  1.51826  4.19294  3.64650  4.12156  2.80141  2.25062  3.03175  3.02745  2.38931  6.94601  5.54088   1787 l - - -
          2.68618  4.42225  2.77519  2.73123  3.46354  2.40513  3.72494  3.29354  2.67741  2.69355  4.24690  2.90347  2.73739  3.18146  2.89801  2.37887  2.77519  2.98518  4.58477  3.61503
          0.00163  6.81628  7.53863  0.61958  0.77255  1.00861  0.45370
    729   2.30468  3.56370  2.09918  2.17239  4.33490  3.89476  4.98202  3.46592  2.28014  2.58348  3.87441  3.19392  3.64671  3.11358  3.28552  2.13721  2.98197  3.97004  6.95343  3.58072   1788 d - - -
          2.68618  4.42225  2.77519  2.73123  3.46354  2.40513  3.72494  3.29354  2.67741  2.69355  4.24690  2.90347  2.73739  3.18146  2.89801  2.37887  2.77519  2.98518  4.58477  3.61503
          0.00163  6.81628  7.53863  0.61958  0.77255  1.00861  0.45370
    730   2.49192  6.52221  2.20973  2.22904  3.32218  3.41456  4.98065  3.55247  2.84547  2.38801  3.29351  2.62973  3.83262  3.01737  2.84795  2.35000  2.65457  3.94212  6.95664  3.90290   1789 d - - -
          2.68618  4.42225  2.77519  2.73123  3.46354  2.40513  3.72494  3.29354  2.67741  2.69355  4.24690  2.90347  2.73739  3.18146  2.89801  2.37887  2.77519  2.98518  4.58477  3.61503
          0.00163  6.81628  7.53863  0.61958  0.77255  1.00861  0.45370
    731   2.92192  5.55518  4.00870  5.51026  2.13072  3.62876  5.67790  1.95013  3.09788  1.41967  2.45868  5.50208  5.70910  5.43331  4.15116  3.23318  3.68366  2.12699  6.17668  3.13978   1790 l - - -
          2.68618  4.42225  2.77519  2.73123  3.46354  2.40513  3.72494  3.29354  2.67741  2.69355  4.24690  2.90347  2.73739  3.18146  2.89801  2.37887  2.77519  2.98518  4.58477  3.61503
          0.00163  6.81628  7.53863  0.61958  0.77255  1.00861  0.45370
    732   2.79861  6.53144  2.80279  2.11253  5.87786  2.43177  3.77460  4.17866  2.02702  4.01059  4.26548  2.81986  5.18441  2.13844  2.17856  2.62617  2.81113  3.51817  6.96332  5.55155   1791 k - - -
          2.68618  4.42225  2.77519  2.73123  3.46354  2.40513  3.72494  3.29354  2.67741  2.69355  4.24690  2.90347  2.73739  3.18146  2.89801  2.37887  2.77519  2.98518  4.58477  3.61503
          0.00163  6.81628  7.53863  0.61958  0.77255  1.00861  0.45370
    733   2.25815  6.52947  2.06301  1.84238  5.87498  3.04197  4.07202  2.92587  2.33145  4.00707  3.70243  2.98449  4.08582  4.07463  2.38864  2.20632  4.24894  3.44144  6.96189  4.28372   1792 e - - -
          2.68618  4.42225  2.77519  2.73123  3.46354  2.40513  3.72494  3.29354  2.67741  2.69355  4.24690  2.90347  2.73739  3.18146  2.89801  2.37887  2.77519  2.98518  4.58477  3.61503
          0.00163  6.81628  7.53863  0.61958  0.77255  0.71598  0.67083
    734   2.11909  6.54093  2.53306  2.87717  5.88723  3.95384  3.97683  4.03404  1.96952  2.91528  3.61831  3.41048  3.75056  1.92416  2.30050  2.78315  2.81540  4.93223  6.97288  3.46886   1793 q - - -
          2.68618  4.42225  2.77519  2.73123  3.46354  2.40513  3.72494  3.29354  2.67741  2.69355  4.24690  2.90347  2.73739  3.18146  2.89801  2.37887  2.77519  2.98518  4.58477  3.61503
          0.00161  6.82827  7.55062  0.61958  0.77255  0.87623  0.53845
    735   2.86646  4.09419  6.17879  5.56272  2.06427  3.23738  5.70628  2.12955  5.34443  1.06330  2.83178  5.53884  3.80670  5.47255  5.34720  4.68350  4.43120  1.84377  6.19470  5.01931   1794 l - - -
          2.68618  4.42225  2.77519  2.73123  3.46354  2.40513  3.72494  3.29354  2.67741  2.69355  4.24690  2.90347  2.73739  3.18146  2.89801  2.37887  2.77519  2.98518  4.58477  3.61503
          0.00161  6.82827  7.55062  0.61958  0.77255  0.87623  0.53845
    736   2.59873  6.54111  3.16067  2.61972  5.88749  3.19062  4.05624  4.19660  1.49731  2.68052  5.58143  2.33294  3.96593  2.30665  2.46609  3.05933  3.09740  3.23593  6.97301  5.56127   1795 k - - -
          2.68618  4.42225  2.77519  2.73123  3.46354  2.40513  3.72494  3.29354  2.67741  2.69355  4.24690  2.90347  2.73739  3.18146  2.89801  2.37887  2.77519  2.98518  4.58477  3.61503
          0.00161  6.82827  7.55062  0.61958  0.77255  0.87623  0.53845
    737   2.05235  6.53172  3.35633  2.64098  4.08228  3.19524  3.91835  4.32394  2.47899  2.05510  3.38853  2.72365  5.19653  2.86627  2.89554  2.08714  2.63294  3.50000  6.96622  4.07778   1796 a - - -
          2.68618  4.42225  2.77519  2.73123  3.46354  2.40513  3.72494  3.29354  2.67741  2.69355  4.24690  2.90347  2.73739  3.18146  2.89801  2.37887  2.77519  2.98518  4.58477  3.61503
          0.00161  6.82827  7.55062  0.61958  0.77255  0.87623  0.53845
    738   2.70504  5.56817  4.30006  5.49918  3.94337  5.35240  5.68390  2.11640  5.29270  1.06418  2.68240  5.50189  3.95847  3.44925  3.39812  3.81441  2.67900  1.84851  6.18935  5.01248   1797 l - - -
          2.68618  4.42225  2.77519  2.73123  3.46354  2.40513  3.72494  3.29354  2.67741  2.69355  4.24690  2.90347  2.73739  3.18146  2.89801  2.37887  2.77519  2.98518  4.58477  3.61503
          0.00161  6.82827  7.55062  0.61958  0.77255  0.87623  0.53845
    739   2.76809  6.53102  4.28016  2.96073  4.44433  3.38976  3.67475  4.02837  0.87047  3.42650  5.57256  3.62803  4.09486  2.97234  2.64331  2.59690  3.80750  3.30441  6.96571  3.62855   1798 k - - -
          2.68618  4.42225  2.77519  2.73123  3.46354  2.40513  3.72494  3.29354  2.67741  2.69355  4.24690  2.90347  2.73739  3.18146  2.89801  2.37887  2.77519  2.98518  4.58477  3.61503
          0.00161  6.82827  7.55062  0.61958  0.77255  0.87623  0.53845
    740   2.60898  6.54125  2.83300  2.24070  5.88770  3.43657  3.52888  3.70349  1.99357  4.04189  5.58155  2.68767  5.19416  2.69411  2.91237  1.71613  2.27859  4.93263  6.97311  3.59735   1799 s - - -
          2.68618  4.42225  2.77519  2.73123  3.46354  2.40513  3.72494  3.29354  2.67741  2.69355  4.24690  2.90347  2.73739  3.18146  2.89801  2.37887  2.77519  2.98518  4.58477  3.61503
          0.00161  6.82827  7.55062  0.61958  0.77255  0.87623  0.53845
    741   2.07513  2.89609  5.42424  3.24995  2.56485  2.98130  2.98626  2.92335  3.51203  2.54896  3.55305  4.14986  5.59554  3.10235  3.04930  3.25678  2.74445  2.38854  4.26832  2.44032   1800 a - - -
          2.68618  4.42225  2.77519  2.73123  3.46354  2.40513  3.72494  3.29354  2.67741  2.69355  4.24690  2.90347  2.73739  3.18146  2.89801  2.37887  2.77519  2.98518  4.58477  3.61503
          0.02018  6.82827  3.96900  0.61958  0.77255  0.87623  0.53845
    742   1.82519  1.71127  3.86758  2.94662  2.80433  4.06091  3.57051  3.31129  3.19015  3.14461  3.88452  4.66508  3.76095  4.50374  3.90311  2.22694  2.41146  3.59404  6.50799  3.05538   1801 c - - -
          2.68618  4.42225  2.77519  2.73123  3.46354  2.40513  3.72494  3.29354  2.67741  2.69355  4.24690  2.90347  2.73739  3.18146  2.89801  2.37887  2.77519  2.98518  4.58477  3.61503
          0.00164  6.80974  7.53208  0.61958  0.77255  1.07353  0.41825
    743   2.96703  6.52519  4.26038  2.54943  5.87117  3.77357  3.59335  5.35778  1.66943  3.85158  5.56562  2.65492  5.17937  3.21539  1.24530  2.47163  2.95575  3.96390  4.66319  4.22978   1802 r - - -
          2.68650  4.41915  2.77552  2.73155  3.46290  2.40545  3.72527  3.29386  2.67773  2.69229  4.24722  2.90379  2.73772  3.18086  2.89833  2.37919  2.77552  2.98495  4.58509  3.61243
          0.13903  2.04592  7.53208  0.03856  3.27464  0.42576  1.05921
    744   2.50222  4.17052  2.99839  3.06799  5.86945  4.07013  5.00479  3.12400  1.80413  1.75129  3.09004  2.82891  5.21020  2.12415  2.47884  3.31241  3.69097  4.02007  6.96958  5.56338   1804 l - - -
          2.68618  4.42225  2.77519  2.73123  3.46354  2.40513  3.72494  3.29354  2.67741  2.69355  4.24690  2.90347  2.73739  3.18146  2.89801  2.37887  2.77519  2.98518  4.58477  3.61503
          0.02651  6.84176  3.68507  0.61958  0.77255  0.70033  0.68601
    745   3.15853  6.50444  2.69799  1.74663  3.56189  3.44814  4.98683  3.11679  1.93476  2.90519  3.45828  4.27043  5.19180  2.60685  2.41989  3.20009  2.40261  2.91971  6.94386  5.53973   1805 e - - -
          2.68618  4.42225  2.77519  2.73123  3.46354  2.40513  3.72494  3.29354  2.67741  2.69355  4.24690  2.90347  2.73739  3.18146  2.89801  2.37887  2.77519  2.98518  4.58477  3.61503
          0.00163  6.81688  7.53923  0.61958  0.77255  1.00244  0.45726
    746   0.82197  6.33349  4.39185  3.37375  5.60081  4.85480  5.05523  5.03375  3.27935  4.60629  3.18949  3.57720  5.24707  3.63065  4.30582  2.12359  1.87989  3.03522  6.81981  5.46360   1806 a - - -
          2.68618  4.42225  2.77519  2.73123  3.46354  2.40513  3.72494  3.29354  2.67741  2.69355  4.24690  2.90347  2.73739  3.18146  2.89801  2.37887  2.77519  2.98518  4.58477  3.61503
          0.06349  6.81688  2.80640  0.61958  0.77255  0.68968  0.69663
    747   3.29973  6.49260  3.58766  2.12955  5.83880  4.75269  3.16089  4.17552  1.24456  3.15815  5.53297  3.62545  5.14618  2.23827  2.13621  2.52761  3.63677  3.15100  6.92461  5.51299   1807 k - - -
          2.68618  4.42225  2.77519  2.73123  3.46354  2.40513  3.72494  3.29354  2.67741  2.69355  4.24690  2.90347  2.73739  3.18146  2.89801  2.37887  2.77519  2.98518  4.58477  3.61503
          0.00171  6.76888  7.49122  0.61958  0.77255  1.39788  0.28385
    748   2.34413  3.73729  3.45142  2.60174  3.58048  3.30719  2.99220  2.71245  2.58784  2.65670  4.17860  4.46602  3.85921  4.29433  2.73944  2.26349  2.90415  1.93761  6.61093  4.03495   1808 v - - -
          2.68618  4.42225  2.77519  2.73123  3.46354  2.40513  3.72494  3.29354  2.67741  2.69355  4.24690  2.90347  2.73739  3.18146  2.89801  2.37887  2.77519  2.98518  4.58477  3.61503
          0.00171  6.76888  7.49122  0.61958  0.77255  1.39788  0.28385
    749   2.31430  3.26398  3.02421  1.81471  3.17522  3.87880  3.89304  5.31775  2.76327  3.68063  3.31227  3.15603  5.14722  2.74110  2.71781  1.80758  3.67337  2.72454  6.92144  5.51102   1809 s - - -
          2.68618  4.42225  2.77519  2.73123  3.46354  2.40513  3.72494  3.29354  2.67741  2.69355  4.24690  2.90347  2.73739  3.18146  2.89801  2.37887  2.77519  2.98518  4.58477  3.61503
          0.00171  6.76888  7.49122  0.61958  0.77255  1.39788  0.28385
    750   3.37798  5.60330  5.53276  3.30310  2.43165  3.49340  3.47038  3.16982  3.67834  2.87332  4.71762  3.34705  5.57929  5.06161  5.02954  3.19460  3.55957  3.13827  0.94837  2.43781   1810 w - - -
          2.68618  4.42225  2.77519  2.73123  3.46354  2.40513  3.72494  3.29354  2.67741  2.69355  4.24690  2.90347  2.73739  3.18146  2.89801  2.37887  2.77519  2.98518  4.58477  3.61503
          0.00171  6.76888  7.49122  0.61958  0.77255  1.39788  0.28385
    751   2.90232  3.77096  3.64039  3.18399  3.82692  3.27530  2.01395  4.14808  2.63547  3.38665  4.42178  2.98411  5.15630  3.03812  2.85114  1.91223  4.21409  3.80943  6.89525  1.71317   1811 y - - -
          2.68618  4.42225  2.77519  2.73123  3.46354  2.40513  3.72494  3.29354  2.67741  2.69355  4.24690  2.90347  2.73739  3.18146  2.89801  2.37887  2.77519  2.98518  4.58477  3.61503
          0.00171  6.76888  7.49122  0.61958  0.77255  1.39788  0.28385
    752   2.69780  6.49292  2.31045  1.56094  5.83924  3.18460  4.93956  5.32610  2.60850  3.56681  5.53325  3.74406  5.14613  1.60803  3.12547  2.84825  3.11018  2.54370  6.92485  5.51314   1812 e - - -
          2.68618  4.42225  2.77519  2.73123  3.46354  2.40513  3.72494  3.29354  2.67741  2.69355  4.24690  2.90347  2.73739  3.18146  2.89801  2.37887  2.77519  2.98518  4.58477  3.61503
          0.00171  6.76888  7.49122  0.61958  0.77255  1.39788  0.28385
    753   2.99616  6.42247  3.02220  3.30865  5.73778  3.00059  4.01527  3.53497  2.52148  2.79536  3.42261  3.76266  3.91515  3.17064  2.69848  3.96278  2.96252  3.87289  1.15439  3.51639   1813 w - - -
          2.68618  4.42225  2.77519  2.73123  3.46354  2.40513  3.72494  3.29354  2.67741  2.69355  4.24690  2.90347  2.73739  3.18146  2.89801  2.37887  2.77519  2.98518  4.58477  3.61503
          0.00171  6.76888  7.49122  0.61958  0.77255  1.39788  0.28385
    754   3.98360  6.47595  4.23968  2.56290  3.82352  4.75995  4.01497  5.29434  1.79064  3.41997  4.27672  3.40962  5.15313  2.41837  0.96970  3.09332  4.21462  3.87218  3.52966  5.50675   1814 r - - -
          2.68618  4.42225  2.77519  2.73123  3.46354  2.40513  3.72494  3.29354  2.67741  2.69355  4.24690  2.90347  2.73739  3.18146  2.89801  2.37887  2.77519  2.98518  4.58477  3.61503
          0.00171  6.76888  7.49122  0.61958  0.77255  1.39788  0.28385
    755   1.95184  3.84314  4.37296  2.52066  5.50898  3.75943  3.48285  3.31955  2.29076  2.41177  4.06929  3.24324  5.21387  3.60895  2.37429  2.30299  3.03911  2.35819  4.49802  3.76482   1815 a - - -
          2.68618  4.42225  2.77519  2.73123  3.46354  2.40513  3.72494  3.29354  2.67741  2.69355  4.24690  2.90347  2.73739  3.18146  2.89801  2.37887  2.77519  2.98518  4.58477  3.61503
          0.00171  6.76888  7.49122  0.61958  0.77255  1.39788  0.28385
    756   2.41323  6.49313  2.83445  2.36257  5.83958  2.80297  4.93945  5.32652  1.75661  3.37638  5.53343  2.51064  5.14604  1.81303  2.99834  2.39233  2.98491  3.78641  6.92500  5.51321   1816 k - - -
          2.68618  4.42225  2.77519  2.73123  3.46354  2.40513  3.72494  3.29354  2.67741  2.69355  4.24690  2.90347  2.73739  3.18146  2.89801  2.37887  2.77519  2.98518  4.58477  3.61503
          0.00171  6.76888  7.49122  0.61958  0.77255  1.39788  0.28385
    757   2.77692  5.67288  5.26504  3.24482  3.46635  3.48409  3.71424  3.23844  3.44048  1.16138  2.55480  5.00558  5.51927  2.76011  3.08656  3.74848  2.99611  1.96272  6.27305  5.06477   1817 l - - -
          2.68618  4.42225  2.77519  2.73123  3.46354  2.40513  3.72494  3.29354  2.67741  2.69355  4.24690  2.90347  2.73739  3.18146  2.89801  2.37887  2.77519  2.98518  4.58477  3.61503
          0.04867  6.76888  3.07136  0.61958  0.77255  0.28860  1.38356
    758   2.39921  6.50059  3.30235  1.49515  5.83957  4.78048  3.34699  3.50414  2.84324  2.06163  3.60869  2.79690  5.17380  3.30563  3.54804  2.45971  3.65150  3.62666  6.93693  2.44813   1818 e - - -
          2.68618  4.42225  2.77519  2.73123  3.46354  2.40513  3.72494  3.29354  2.67741  2.69355  4.24690  2.90347  2.73739  3.18146  2.89801  2.37887  2.77519  2.98518  4.58477  3.61503
          0.00166  6.79825  7.52060  0.61958  0.77255  1.17725  0.36835
    759   3.51986  6.51651  3.11544  1.86278  5.86280  2.67979  4.96328  3.44858  2.34393  3.52426  4.25077  2.39267  5.16984  1.95841  2.33016  2.47274  2.55165  4.08636  6.94847  5.53678   1819 e - - -
          2.68618  4.42225  2.77519  2.73123  3.46354  2.40513  3.72494  3.29354  2.67741  2.69355  4.24690  2.90347  2.73739  3.18146  2.89801  2.37887  2.77519  2.98518  4.58477  3.61503
          0.00166  6.79825  7.52060  0.61958  0.77255  1.17725  0.36835
    760   2.73973  6.51684  3.30220  2.19747  4.33538  2.15873  3.91637  5.35022  1.96470  3.41049  5.55714  2.86939  3.94152  2.62461  2.19378  2.39741  2.55125  3.82654  6.94871  5.53693   1820 k - - -
          2.68618  4.42225  2.77519  2.73123  3.46354  2.40513  3.72494  3.29354  2.67741  2.69355  4.24690  2.90347  2.73739  3.18146  2.89801  2.37887  2.77519  2.98518  4.58477  3.61503
          0.00166  6.79825  7.52060  0.61958  0.77255  0.86448  0.54692
    761   3.56071  4.18760  6.14011  5.52459  2.63685  5.34375  4.16855  1.87600  4.09309  1.06654  3.40905  5.50691  5.70744  3.10515  3.44058  3.06634  3.12998  2.18230  6.17054  3.82444   1821 l - - -
          2.68618  4.42225  2.77519  2.73123  3.46354  2.40513  3.72494  3.29354  2.67741  2.69355  4.24690  2.90347  2.73739  3.18146  2.89801  2.37887  2.77519  2.98518  4.58477  3.61503
          0.00164  6.81143  7.53378  0.61958  0.77255  1.05717  0.42685
    762   2.78654  3.50736  3.68238  2.86654  5.82870  3.89364  3.97076  2.95639  2.58949  2.06802  5.54042  2.68102  5.18828  2.29265  2.89660  2.55612  2.25006  2.50411  6.93680  3.48240   1822 l - - -
          2.68618  4.42225  2.77519  2.73123  3.46354  2.40513  3.72494  3.29354  2.67741  2.69355  4.24690  2.90347  2.73739  3.18146  2.89801  2.37887  2.77519  2.98518  4.58477  3.61503
          0.00164  6.81143  7.53378  0.61958  0.77255  1.05717  0.42685
    763   2.34120  3.61035  2.82382  1.58793  5.87281  3.86506  2.80831  3.62864  2.57146  3.43428  5.56714  3.65543  4.18942  2.31469  2.66704  2.38091  3.79336  2.80028  6.95883  5.54727   1823 e - - -
          2.68618  4.42225  2.77519  2.73123  3.46354  2.40513  3.72494  3.29354  2.67741  2.69355  4.24690  2.90347  2.73739  3.18146  2.89801  2.37887  2.77519  2.98518  4.58477  3.61503
          0.00164  6.81143  7.53378  0.61958  0.77255  1.05717  0.42685
    764   2.22189  6.52697  3.14641  1.98306  5.87314  2.74893  3.93526  3.39522  2.70642  4.83272  5.56734  4.25418  5.18061  2.12333  3.03140  1.71808  2.33316  3.16830  6.95899  5.54738   1824 s - - -
          2.68618  4.42225  2.77519  2.73123  3.46354  2.40513  3.72494  3.29354  2.67741  2.69355  4.24690  2.90347  2.73739  3.18146  2.89801  2.37887  2.77519  2.98518  4.58477  3.61503
          0.00164  6.81143  7.53378  0.61958  0.77255  1.05717  0.42685
    765   2.59396  5.54941  6.13649  5.52123  3.88162  5.34348  5.67694  3.34042  5.30639  0.64449  2.62244  5.50541  5.70718  3.07385  3.24982  3.80277  3.58884  2.69406  6.17113  3.31256   1825 L - - -
          2.68618  4.42225  2.77519  2.73123  3.46354  2.40513  3.72494  3.29354  2.67741  2.69355  4.24690  2.90347  2.73739  3.18146  2.89801  2.37887  2.77519  2.98518  4.58477  3.61503
          0.00164  6.81143  7.53378  0.61958  0.77255  1.05717  0.42685
    766   2.76512  4.36316  3.70212  2.04891  4.23350  3.49409  4.17427  4.11522  2.31900  3.05327  5.56659  2.52307  5.18080  1.45931  2.73349  2.78351  2.56055  4.03973  6.95838  5.54699   1826 q - - -
          2.68643  4.42250  2.77346  2.73073  3.46379  2.40538  3.72520  3.29379  2.67766  2.69380  4.24715  2.90316  2.73765  3.18172  2.89826  2.37912  2.77464  2.98544  4.58502  3.61528
          0.21934  2.28338  2.35372  0.04810  3.05836  0.63593  0.75384
    767   2.21391  4.37038  2.33749  1.72391  4.25989  3.72785  3.47229  4.01615  2.96911  2.94147  5.49320  2.22486  5.11999  3.28324  2.89755  3.91552  2.33409  3.20456  6.88672  3.15815   1828 e - - -
          2.68618  4.42225  2.77519  2.73123  3.46354  2.40513  3.72494  3.29354  2.67741  2.69355  4.24690  2.90347  2.73739  3.18146  2.89801  2.37887  2.77519  2.98518  4.58477  3.61503
          0.00177  6.73260  7.45495  0.61958  0.77255  1.61027  0.22293
    768   3.01736  4.37692  4.21037  1.71463  5.77451  3.99101  2.22265  4.03475  3.29405  4.74037  4.03845  2.09903  3.97030  3.22968  2.89443  2.17797  2.59681  2.69404  4.43442  3.54128   1829 e - - -
          2.68618  4.42225  2.77519  2.73123  3.46354  2.40513  3.72494  3.29354  2.67741  2.69355  4.24690  2.90347  2.73739  3.18146  2.89801  2.37887  2.77519  2.98518  4.58477  3.61503
          0.00177  6.73260  7.45495  0.61958  0.77255  0.98946  0.46486
    769   2.93968  3.95034  4.42570  2.72399  5.41368  4.84600  2.56824  2.87229  1.97372  1.61722  3.93729  4.38385  5.23538  2.77699  2.52377  2.61356  2.87884  2.95165  6.69084  5.36175   1830 l - - -
          2.68618  4.42225  2.77519  2.73123  3.46354  2.40513  3.72494  3.29354  2.67741  2.69355  4.24690  2.90347  2.73739  3.18146  2.89801  2.37887  2.77519  2.98518  4.58477  3.61503
          0.00171  6.76526  7.48760  0.61958  0.77255  0.76349  0.62743
    770   2.34791  6.51782  2.10128  1.86477  5.86427  2.81746  3.77267  5.35121  2.69105  3.37268  3.22937  2.50158  4.21577  2.80742  3.23992  2.29391  2.60859  4.90920  6.94968  4.22580   1831 e - - -
          2.68618  4.42225  2.77519  2.73123  3.46354  2.40513  3.72494  3.29354  2.67741  2.69355  4.24690  2.90347  2.73739  3.18146  2.89801  2.37887  2.77519  2.98518  4.58477  3.61503
          0.00166  6.79944  7.52178  0.61958  0.77255  1.16708  0.37291
    771   2.11913  6.50731  2.98392  2.59048  4.29565  3.18323  4.12879  2.46184  1.98152  2.87681  4.12811  3.34303  5.17332  2.63412  2.47978  2.31801  3.07340  3.40876  4.86135  5.53321   1832 k - - -
          2.68618  4.42225  2.77519  2.73123  3.46354  2.40513  3.72494  3.29354  2.67741  2.69355  4.24690  2.90347  2.73739  3.18146  2.89801  2.37887  2.77519  2.98518  4.58477  3.61503
          0.00166  6.79944  7.52178  0.61958  0.77255  1.16708  0.37291
    772   4.00930  6.61129  7.33173  6.72425  3.38850  6.63085  6.92717  2.79750  6.54627  0.35507  2.53562  6.81019  6.77960  4.14494  6.48178  5.98427  5.55303  2.64925  7.08195  6.07297   1833 L - - -
          2.68618  4.42225  2.77519  2.73123  3.46354  2.40513  3.72494  3.29354  2.67741  2.69355  4.24690  2.90347  2.73739  3.18146  2.89801  2.37887  2.77519  2.98518  4.58477  3.61503
          0.00166  6.79944  7.52178  0.61958  0.77255  1.16708  0.37291
    773   2.82968  6.51646  2.53719  1.92314  5.86229  4.77757  4.96454  3.33802  2.29918  3.47102  5.55693  3.01214  3.94255  1.76468  2.78856  2.77365  3.13909  2.30870  6.94870  4.02999   1834 q - - -
          2.68618  4.42225  2.77519  2.73123  3.46354  2.40513  3.72494  3.29354  2.67741  2.69355  4.24690  2.90347  2.73739  3.18146  2.89801  2.37887  2.77519  2.98518  4.58477  3.61503
          0.00166  6.79944  7.52178  0.61958  0.77255  1.16708  0.37291
    774   2.21769  4.36475  2.79610  1.64867  5.86407  4.03357  3.28648  3.15897  2.41090  4.82353  5.55800  2.29460  5.17075  2.50146  3.32585  1.94765  3.49430  3.87421  6.94958  5.53784   1835 e - - -
          2.68618  4.42225  2.77519  2.73123  3.46354  2.40513  3.72494  3.29354  2.67741  2.69355  4.24690  2.90347  2.73739  3.18146  2.89801  2.37887  2.77519  2.98518  4.58477  3.61503
          0.00166  6.79944  7.52178  0.61958  0.77255  0.54745  0.86375
    775   3.56811  6.54296  1.04939  1.91957  5.88940  3.01035  4.98924  5.37634  2.58763  4.84883  5.58328  3.37018  5.19580  2.98955  3.18614  2.23229  3.27494  4.05566  6.97483  3.56389   1836 d - - -
          2.68563  4.42348  2.77449  2.72974  3.46358  2.40636  3.72442  3.29477  2.67497  2.69478  4.24552  2.90411  2.73863  3.18078  2.89455  2.38010  2.77643  2.98570  4.58600  3.61488
          0.14318  2.20499  3.76578  1.44819  0.26787  0.56364  0.84195
    776   2.79544  3.80182  3.37198  2.97863  3.79758  3.72818  5.50765  2.11667  3.47000  1.39020  3.32903  2.94275  5.59086  5.00520  2.93364  3.73945  3.28863  2.04626  6.28587  3.32513   1843 l - - -
          2.68618  4.42225  2.77519  2.73123  3.46354  2.40513  3.72494  3.29354  2.67741  2.69355  4.24690  2.90347  2.73739  3.18146  2.89801  2.37887  2.77519  2.98518  4.58477  3.61503
          0.00162  6.81915  7.54150  0.61958  0.77255  0.97863  0.47133
    777   1.75908  6.53303  2.17529  1.88786  5.87911  3.89678  3.49067  3.40116  2.51465  3.52877  3.64799  3.08656  5.18693  2.52918  3.68099  2.95658  2.23828  3.98728  6.96511  5.55355   1844 a - - -
          2.68618  4.42225  2.77519  2.73123  3.46354  2.40513  3.72494  3.29354  2.67741  2.69355  4.24690  2.90347  2.73739  3.18146  2.89801  2.37887  2.77519  2.98518  4.58477  3.61503
          0.00162  6.81915  7.54150  0.61958  0.77255  0.97863  0.47133
    778   2.50917  3.62485  4.39709  1.87822  3.61167  4.85648  3.60334  2.27069  2.39107  2.82239  3.47728  3.03460  3.84384  2.73058  3.65728  2.09659  3.64722  2.73527  6.80681  5.45328   1845 e - - -
          2.68618  4.42225  2.77519  2.73123  3.46354  2.40513  3.72494  3.29354  2.67741  2.69355  4.24690  2.90347  2.73739  3.18146  2.89801  2.37887  2.77519  2.98518  4.58477  3.61503
          0.00162  6.81915  7.54150  0.61958  0.77255  0.97863  0.47133
    779   3.31148  6.02886  6.71251  6.11690  3.51429  5.95821  6.32238  1.59438  5.92371  0.88133  2.38612  6.12800  6.26749  6.02567  5.92842  5.28898  3.21902  1.88061  6.73206  5.58680   1846 l - - -
          2.68618  4.42225  2.77519  2.73123  3.46354  2.40513  3.72494  3.29354  2.67741  2.69355  4.24690  2.90347  2.73739  3.18146  2.89801  2.37887  2.77519  2.98518  4.58477  3.61503
          0.00162  6.81915  7.54150  0.61958  0.77255  0.97863  0.47133
    780   2.24963  3.89886  1.64780  2.46375  5.88004  3.42425  2.77842  5.36693  2.68404  3.99430  3.75659  2.36267  5.18677  2.97156  2.33525  2.76452  3.00431  3.94756  6.96558  5.55384   1847 d - - -
          2.68618  4.42225  2.77519  2.73123  3.46354  2.40513  3.72494  3.29354  2.67741  2.69355  4.24690  2.90347  2.73739  3.18146  2.89801  2.37887  2.77519  2.98518  4.58477  3.61503
          0.00162  6.81915  7.54150  0.61958  0.77255  0.69044  0.69586
    781   2.18979  6.54331  2.04247  1.48260  5.88972  2.87507  4.98975  5.37663  2.10473  3.47544  4.06016  3.72112  5.19633  2.74048  2.57545  2.83028  3.26240  4.09138  6.97520  5.56344   1848 e - - -
          2.68677  4.42284  2.77578  2.72908  3.46173  2.40519  3.72553  3.29413  2.67753  2.69414  4.24749  2.90287  2.73747  3.18205  2.89860  2.37866  2.77522  2.98577  4.58536  3.61376
          0.25092  1.62821  3.66372  0.17829  1.81215  0.84450  0.56172
    782   2.77885  4.52389  3.43848  2.19759  3.26344  3.40011  3.32179  2.87435  2.03619  3.55991  3.46072  3.31010  3.51784  2.80926  2.78346  2.02741  2.97888  3.09178  6.94635  4.40955   1851 s - - -
          2.68618  4.42225  2.77519  2.73123  3.46354  2.40513  3.72494  3.29354  2.67741  2.69355  4.24690  2.90347  2.73739  3.18146  2.89801  2.37887  2.77519  2.98518  4.58477  3.61503
          0.01352  6.80547  4.39655  0.61958  0.77255  1.11349  0.39811
    783   2.32602  6.15760  3.50849  2.93430  4.11191  3.91169  5.09815  2.17359  2.79348  1.63537  3.48935  3.98043  5.27693  3.06352  2.62718  3.29361  2.73573  2.09153  6.67596  5.35933   1852 l - - -
          2.68618  4.42225  2.77519  2.73123  3.46354  2.40513  3.72494  3.29354  2.67741  2.69355  4.24690  2.90347  2.73739  3.18146  2.89801  2.37887  2.77519  2.98518  4.58477  3.61503
          0.00167  6.79362  7.51596  0.61958  0.77255  1.21593  0.35159
    784   2.84160  6.51309  2.76133  1.28563  5.85954  4.02884  4.95942  4.45949  2.27912  4.81896  4.22223  2.55113  4.23473  2.28427  3.01532  2.14020  3.17889  4.18905  6.94496  4.05084   1853 e - - -
          2.68618  4.42225  2.77519  2.73123  3.46354  2.40513  3.72494  3.29354  2.67741  2.69355  4.24690  2.90347  2.73739  3.18146  2.89801  2.37887  2.77519  2.98518  4.58477  3.61503
          0.00167  6.79362  7.51596  0.61958  0.77255  1.21593  0.35159
    785   2.54248  6.50952  3.27813  1.94417  5.85432  3.97676  3.98845  3.54823  2.03342  2.79464  5.55026  3.69597  5.16688  2.77289  2.02709  2.54726  2.63126  2.91519  4.07159  3.57718   1854 e - - -
          2.68618  4.42225  2.77519  2.73123  3.46354  2.40513  3.72494  3.29354  2.67741  2.69355  4.24690  2.90347  2.73739  3.18146  2.89801  2.37887  2.77519  2.98518  4.58477  3.61503
          0.00167  6.79362  7.51596  0.61958  0.77255  1.21593  0.35159
    786   2.71954  4.28172  3.58613  5.49502  3.87923  4.22866  5.65931  1.67603  3.84617  1.00379  2.95784  4.18061  5.69024  5.41628  5.29532  3.77594  2.70088  2.34689  6.15681  4.98056   1855 l - - -
          2.68618  4.42225  2.77519  2.73123  3.46354  2.40513  3.72494  3.29354  2.67741  2.69355  4.24690  2.90347  2.73739  3.18146  2.89801  2.37887  2.77519  2.98518  4.58477  3.61503
          0.00167  6.79362  7.51596  0.61958  0.77255  1.21593  0.35159
    787   2.85701  6.51298  1.97524  1.82524  5.85936  4.77254  3.97960  5.34626  2.69948  3.81769  4.05617  2.03463  5.16604  2.79831  2.35054  2.10087  3.63580  2.92683  6.94487  5.53313   1856 e - - -
          2.68669  4.42276  2.77570  2.73174  3.46405  2.40563  3.72545  3.29405  2.67647  2.69259  4.24496  2.90397  2.73790  3.17895  2.89710  2.37907  2.77570  2.98485  4.58528  3.61554
          0.20268  2.09408  2.80878  0.52302  0.89827  0.93150  0.50081
    788   2.38547  6.47329  2.51832  1.88028  4.25146  2.37943  4.92006  3.73135  2.06351  3.93070  5.51363  2.35166  3.28888  2.60198  3.14064  2.88077  3.22763  3.92457  6.90524  4.01133   1859 e - - -
          2.68618  4.42225  2.77519  2.73123  3.46354  2.40513  3.72494  3.29354  2.67741  2.69355  4.24690  2.90347  2.73739  3.18146  2.89801  2.37887  2.77519  2.98518  4.58477  3.61503
          0.00175  6.74464  7.46699  0.61958  0.77255  1.54547  0.23980
    789   2.69257  2.16115  4.44616  2.40203  5.34187  3.33312  3.86643  2.37014  2.67904  2.17857  4.09613  3.59091  3.69562  3.60827  3.08598  2.80237  3.02477  2.32372  6.64074  3.58039   1860 c - - -
          2.68618  4.42225  2.77519  2.73123  3.46354  2.40513  3.72494  3.29354  2.67741  2.69355  4.24690  2.90347  2.73739  3.18146  2.89801  2.37887  2.77519  2.98518  4.58477  3.61503
          0.00175  6.74464  7.46699  0.61958  0.77255  1.54547  0.23980
    790   2.14192  5.65520  5.23608  3.87684  3.76837  5.12258  4.12390  1.81966  2.04671  1.67440  3.46607  4.97958  5.49678  3.48427  2.42008  3.25391  3.30119  2.48270  6.25498  5.04615   1861 l - - -
          2.68618  4.42225  2.77519  2.73123  3.46354  2.40513  3.72494  3.29354  2.67741  2.69355  4.24690  2.90347  2.73739  3.18146  2.89801  2.37887  2.77519  2.98518  4.58477  3.61503
          0.00175  6.74464  7.46699  0.61958  0.77255  1.54547  0.23980
    791   2.15335  6.47356  3.24904  2.08737  5.81998  3.44504  3.49888  4.29821  2.28341  3.57041  5.51387  2.94059  3.21701  1.89510  3.55552  1.94840  2.94977  3.35287  6.90544  5.49368   1862 q - - -
          2.68618  4.42225  2.77519  2.73123  3.46354  2.40513  3.72494  3.29354  2.67741  2.69355  4.24690  2.90347  2.73739  3.18146  2.89801  2.37887  2.77519  2.98518  4.58477  3.61503
          0.00175  6.74464  7.46699  0.61958  0.77255  1.54547  0.23980
    792   2.12217  6.47301  2.59918  1.66956  5.81917  3.80353  3.48740  4.06682  2.86841  2.68775  3.86102  3.26494  3.68294  2.35782  2.46675  2.82824  2.98434  3.23057  6.90505  5.49344   1863 e - - -
          2.68618  4.42225  2.77519  2.73123  3.46354  2.40513  3.72494  3.29354  2.67741  2.69355  4.24690  2.90347  2.73739  3.18146  2.89801  2.37887  2.77519  2.98518  4.58477  3.61503
          0.00175  6.74464  7.46699  0.61958  0.77255  1.54547  0.23980
    793   2.28387  4.20331  6.08112  4.03011  3.83605  3.52749  5.61999  2.24374  4.07119  0.89827  3.65410  5.44897  3.88749  5.38161  4.12141  3.88764  4.34928  1.94903  6.11366  3.55452   1864 l - - -
          2.68618  4.42225  2.77519  2.73123  3.46354  2.40513  3.72494  3.29354  2.67741  2.69355  4.24690  2.90347  2.73739  3.18146  2.89801  2.37887  2.77519  2.98518  4.58477  3.61503
          0.00175  6.74464  7.46699  0.61958  0.77255  1.54547  0.23980
    794   2.45081  4.24662  2.34206  1.46361  5.82010  3.37217  4.91996  5.30705  2.40843  3.60374  5.51395  3.65134  3.81887  2.40281  2.62015  2.35857  2.49324  4.86503  6.90551  5.49373   1865 e - - -
          2.68618  4.42225  2.77519  2.73123  3.46354  2.40513  3.72494  3.29354  2.67741  2.69355  4.24690  2.90347  2.73739  3.18146  2.89801  2.37887  2.77519  2.98518  4.58477  3.61503
          0.02071  6.74464  3.94671  0.61958  0.77255  1.54547  0.23980
    795   2.05103  6.45731  2.15511  2.17781  4.19470  3.18245  4.90515  4.13140  2.29166  3.24943  4.19816  2.68102  4.09315  2.69755  2.88435  2.59204  2.44445  3.92363  6.88950  4.21084   1866 a - - -
          2.68618  4.42225  2.77519  2.73123  3.46354  2.40513  3.72494  3.29354  2.67741  2.69355  4.24690  2.90347  2.73739  3.18146  2.89801  2.37887  2.77519  2.98518  4.58477  3.61503
          0.01569  6.72572  4.24280  0.61958  0.77255  1.64518  0.21440
    796   2.65383  6.43481  3.47336  1.79045  5.77548  2.79209  3.97805  2.61736  2.62535  2.55240  5.47662  3.42673  3.74863  3.99530  1.90703  2.35998  4.16578  3.04112  6.87014  3.27583   1867 e - - -
          2.68618  4.42225  2.77519  2.73123  3.46354  2.40513  3.72494  3.29354  2.67741  2.69355  4.24690  2.90347  2.73739  3.18146  2.89801  2.37887  2.77519  2.98518  4.58477  3.61503
          0.00181  6.71184  7.43418  0.61958  0.77255  1.71142  0.19919
    797   2.91854  6.36023  3.82272  2.21665  3.64834  4.73017  2.92870  2.41573  2.26814  2.48000  2.61140  2.55691  3.99776  3.49275  2.60723  3.04254  3.08986  2.97341  6.81543  3.51979   1868 e - - -
          2.68618  4.42225  2.77519  2.73123  3.46354  2.40513  3.72494  3.29354  2.67741  2.69355  4.24690  2.90347  2.73739  3.18146  2.89801  2.37887  2.77519  2.98518  4.58477  3.61503
          0.00181  6.71184  7.43418  0.61958  0.77255  1.71142  0.19919
    798   1.53363  6.44743  2.53148  1.80827  5.79385  3.10612  4.89379  4.11410  1.98873  4.75329  5.48773  2.90030  5.10037  2.28811  3.55687  2.58453  3.65507  3.89852  6.87930  5.46753   1869 a - - -
          2.68618  4.42225  2.77519  2.73123  3.46354  2.40513  3.72494  3.29354  2.67741  2.69355  4.24690  2.90347  2.73739  3.18146  2.89801  2.37887  2.77519  2.98518  4.58477  3.61503
          0.00181  6.71184  7.43418  0.61958  0.77255  0.78214  0.61143
    799   2.42369  6.49364  2.79325  1.63116  5.83974  3.88662  4.94093  5.32644  2.51402  2.95008  3.29831  2.74086  3.88534  2.50826  3.55098  2.02098  3.02397  3.24224  6.92571  3.47514   1870 e - - -
          2.68704  4.41960  2.77502  2.73064  3.46446  2.40638  3.72834  3.29218  2.67627  2.68892  4.23188  2.90402  2.74006  3.18422  2.89543  2.38046  2.77666  2.98514  4.58816  3.61545
          0.56290  0.95592  3.07935  1.28821  0.32264  0.62025  0.77178
    800   4.28884  5.65195  6.26997  5.65587  3.82776  5.47190  5.80726  1.77470  5.44139  0.59946  3.18834  5.63976  5.82117  4.05375  5.44165  3.88672  3.74047  2.26523  6.27360  5.10939   1880 L - - -
          2.68618  4.42225  2.77519  2.73123  3.46354  2.40513  3.72494  3.29354  2.67741  2.69355  4.24690  2.90347  2.73739  3.18146  2.89801  2.37887  2.77519  2.98518  4.58477  3.61503
          0.03031  6.76787  3.55076  0.61958  0.77255  1.40455  0.28167
    801   2.49897  6.46948  1.97197  1.42115  5.81596  4.72879  3.51003  5.30293  2.26018  4.77537  4.36462  3.28309  3.96166  2.44125  2.29083  2.88299  2.99850  4.86088  6.90133  5.48953   1881 e - - -
          2.68618  4.42225  2.77519  2.73123  3.46354  2.40513  3.72494  3.29354  2.67741  2.69355  4.24690  2.90347  2.73739  3.18146  2.89801  2.37887  2.77519  2.98518  4.58477  3.61503
          0.00176  6.73932  7.46167  0.61958  0.77255  1.57472  0.23201
    802   2.22038  6.46948  2.75861  2.07311  5.81595  3.87609  3.27507  5.30292  1.92548  3.88891  5.50977  2.62006  4.09078  3.43748  2.05350  1.72732  3.75971  4.86087  6.90132  5.48952   1882 s - - -
          2.68797  4.41928  2.77549  2.72972  3.46551  2.40625  3.72458  3.28958  2.67792  2.69276  4.24123  2.90246  2.73564  3.18302  2.89737  2.37951  2.77479  2.98655  4.58806  3.61832
          0.83460  1.31934  1.20851  1.64592  0.21423  1.01186  0.45184
    803   2.35210  6.22605  3.01060  1.72843  5.57228  2.37853  4.67299  3.92233  2.59473  3.85945  5.26641  3.95310  3.84796  2.09640  1.96735  2.61575  3.35454  4.61731  6.65804  3.61007   1897 e - - -
          2.68618  4.42225  2.77519  2.73123  3.46354  2.40513  3.72494  3.29354  2.67741  2.69355  4.24690  2.90347  2.73739  3.18146  2.89801  2.37887  2.77519  2.98518  4.58477  3.61503
          0.16524  6.42583  1.89255  0.61958  0.77255  2.47247  0.08815
    804   3.07278  5.11500  5.71557  5.09993  3.17481  4.91457  3.78035  1.54194  4.88317  1.35271  2.86790  5.07991  5.27657  5.01162  2.43525  4.22664  3.97478  1.73243  5.73752  4.56292   1898 l - - -
          2.68618  4.42225  2.77519  2.73123  3.46354  2.40513  3.72494  3.29354  2.67741  2.69355  4.24690  2.90347  2.73739  3.18146  2.89801  2.37887  2.77519  2.98518  4.58477  3.61503
          0.00283  6.26343  6.98578  0.61958  0.77255  2.68858  0.07040
    805   1.73955  6.10476  3.38491  1.70011  5.44978  3.56422  3.35110  3.08589  3.28981  3.49296  5.14544  3.27853  4.76151  2.79982  2.22660  1.91816  3.25971  4.49537  6.53748  5.12656   1899 e - - -
          2.68618  4.42225  2.77519  2.73123  3.46354  2.40513  3.72494  3.29354  2.67741  2.69355  4.24690  2.90347  2.73739  3.18146  2.89801  2.37887  2.77519  2.98518  4.58477  3.61503
          0.00283  6.26343  6.98578  0.61958  0.77255  2.43201  0.09196
    806   2.32307  6.11986  2.66352  1.64762  5.46594  4.38026  4.56721  3.79694  2.90025  3.55121  5.16026  2.72246  4.77375  1.85406  2.65779  2.24852  2.78674  3.76022  6.55194  5.14038   1900 e - - -
          2.68618  4.42225  2.77519  2.73123  3.46354  2.40513  3.72494  3.29354  2.67741  2.69355  4.24690  2.90347  2.73739  3.18146  2.89801  2.37887  2.77519  2.98518  4.58477  3.61503
          0.05308  6.28131  2.99929  0.61958  0.77255  2.66849  0.07188
    807   2.22974  5.76403  3.27012  2.02798  4.99264  4.43680  4.64307  3.07433  3.45330  1.43665  3.62470  3.97682  4.82606  2.32894  2.73137  2.58851  3.82880  3.35708  6.27346  3.63716   1901 l - - -
          2.68618  4.42225  2.77519  2.73123  3.46354  2.40513  3.72494  3.29354  2.67741  2.69355  4.24690  2.90347  2.73739  3.18146  2.89801  2.37887  2.77519  2.98518  4.58477  3.61503
          0.00293  6.23116  6.95351  0.61958  0.77255  2.39838  0.09526
    808   3.10895  6.10149  2.95803  1.85627  5.44768  3.06725  3.04444  4.93443  1.66279  2.78090  3.75102  3.82867  4.75511  3.14648  2.33651  2.09779  2.94066  4.49273  6.53350  5.12189   1902 k - - -
          2.68618  4.42225  2.77519  2.73123  3.46354  2.40513  3.72494  3.29354  2.67741  2.69355  4.24690  2.90347  2.73739  3.18146  2.89801  2.37887  2.77519  2.98518  4.58477  3.61503
          0.02450  6.25529  3.80408  0.61958  0.77255  2.69747  0.06975
    809   1.76601  6.08707  3.20068  2.26425  5.43321  2.88684  4.53400  4.91998  2.20262  2.92082  5.12747  2.28155  4.74047  1.83910  3.76145  2.71431  2.89357  4.47828  6.51909  5.10742   1903 a - - -
          2.68618  4.42225  2.77519  2.73123  3.46354  2.40513  3.72494  3.29354  2.67741  2.69355  4.24690  2.90347  2.73739  3.18146  2.89801  2.37887  2.77519  2.98518  4.58477  3.61503
          0.00292  6.23371  6.95606  0.61958  0.77255  2.72034  0.06812
    810   2.18161  6.02380  3.28976  2.88427  5.34285  4.36139  3.38825  3.70375  2.99165  2.77697  3.37791  3.83961  3.61151  2.43300  1.61925  2.61041  2.92761  2.30330  6.47238  5.07768   1904 r - - -
          2.68618  4.42225  2.77519  2.73123  3.46354  2.40513  3.72494  3.29354  2.67741  2.69355  4.24690  2.90347  2.73739  3.18146  2.89801  2.37887  2.77519  2.98518  4.58477  3.61503
          0.02966  6.23371  3.60214  0.61958  0.77255  0.88912  0.52936
    811   2.75604  4.00655  2.87888  1.72431  5.62563  4.54345  2.67432  3.87531  2.35026  3.00755  3.74943  2.75851  2.38765  2.66603  2.79032  2.97727  4.00084  2.99675  6.71314  5.30214   1905 e - - -
          2.68206  4.41662  2.77187  2.71515  3.46726  2.41247  3.71998  3.29474  2.67850  2.69558  4.24051  2.90455  2.74310  3.17775  2.89407  2.37940  2.77847  2.99001  4.59532  3.61991
          2.75548  0.09055  3.77274  1.83114  0.17463  0.38675  1.13712
    812   2.08864  6.47079  2.40554  1.98155  5.81719  3.71820  3.33213  3.99613  2.52672  3.25033  4.65386  2.19986  3.99987  2.65787  2.31182  2.36624  4.18816  3.70869  6.90268  5.49092   1921 e - - -
          2.68618  4.42225  2.77519  2.73123  3.46354  2.40513  3.72494  3.29354  2.67741  2.69355  4.24690  2.90347  2.73739  3.18146  2.89801  2.37887  2.77519  2.98518  4.58477  3.61503
          0.06033  6.74121  2.85839  0.61958  0.77255  1.27183  0.32895
    813   3.01431  6.43509  2.38407  1.43750  5.78150  3.05680  4.88151  3.42574  2.68028  4.74095  5.47540  3.15864  3.90244  2.26972  2.53696  2.45959  2.75303  3.03070  6.86697  5.45521   1922 e - - -
          2.68618  4.42225  2.77519  2.73123  3.46354  2.40513  3.72494  3.29354  2.67741  2.69355  4.24690  2.90347  2.73739  3.18146  2.89801  2.37887  2.77519  2.98518  4.58477  3.61503
          0.00184  6.69644  7.41878  0.61958  0.77255  1.77914  0.18486
    814   2.66720  6.43520  2.85483  1.76374  4.16468  2.89412  3.56612  5.26862  2.03751  3.84660  5.47550  3.70671  3.82603  2.06614  1.77237  3.08152  3.28043  4.82659  6.86705  5.45526   1923 e - - -
          2.68618  4.42225  2.77519  2.73123  3.46354  2.40513  3.72494  3.29354  2.67741  2.69355  4.24690  2.90347  2.73739  3.18146  2.89801  2.37887  2.77519  2.98518  4.58477  3.61503
          0.00184  6.69644  7.41878  0.61958  0.77255  1.77914  0.18486
    815   5.18755  6.46203  7.17745  6.57106  4.92042  6.46973  6.77323  1.99111  6.38960  0.45995  2.78767  6.64756  6.63747  6.33409  4.06333  5.82020  5.39964  2.26973  4.23040  5.93196   1924 L - - -
          2.68740  4.42416  2.77647  2.73019  3.46318  2.40704  3.72553  3.29370  2.67567  2.69291  4.24342  2.90373  2.73792  3.18029  2.89854  2.37780  2.77486  2.98458  4.58668  3.61558
          0.39821  1.24582  3.19969  1.07806  0.41590  0.18780  1.76482
    816   1.82361  6.52149  3.22968  1.79662  4.30872  3.93036  3.77846  3.07961  2.37784  3.07081  5.56203  3.40666  3.01901  3.64331  2.15318  2.51951  3.08594  3.46022  6.95390  5.54267   1930 e - - -
          2.68618  4.42225  2.77519  2.73123  3.46354  2.40513  3.72494  3.29354  2.67741  2.69355  4.24690  2.90347  2.73739  3.18146  2.89801  2.37887  2.77519  2.98518  4.58477  3.61503
          0.03046  6.80641  3.54409  0.61958  0.77255  1.10485  0.40236
    817   1.75869  3.66609  2.90320  1.95640  5.84577  3.42860  4.94668  5.33252  2.46071  3.09992  4.25793  2.93596  5.15323  2.14104  2.72403  2.11733  3.63936  3.88777  6.93162  5.52000   1931 a - - -
          2.68618  4.42225  2.77519  2.73123  3.46354  2.40513  3.72494  3.29354  2.67741  2.69355  4.24690  2.90347  2.73739  3.18146  2.89801  2.37887  2.77519  2.98518  4.58477  3.61503
          0.00169  6.77764  7.49998  0.61958  0.77255  1.33766  0.30443
    818   2.31923  5.86549  3.42110  3.47770  3.56715  3.95657  4.04513  2.69641  3.29778  1.18784  2.88055  3.89582  5.39837  2.60594  3.87350  3.06226  3.55176  2.75763  3.47566  4.15506   1932 l - - -
          2.68618  4.42225  2.77519  2.73123  3.46354  2.40513  3.72494  3.29354  2.67741  2.69355  4.24690  2.90347  2.73739  3.18146  2.89801  2.37887  2.77519  2.98518  4.58477  3.61503
          0.00169  6.77764  7.49998  0.61958  0.77255  1.33766  0.30443
    819   3.30121  4.36480  2.39972  3.38396  5.83888  3.74787  3.94103  3.12341  1.79243  2.97273  3.08071  2.24823  3.80115  2.62585  2.15368  2.79060  3.07614  3.90037  6.92821  3.60724   1933 k - - -
          2.68618  4.42225  2.77519  2.73123  3.46354  2.40513  3.72494  3.29354  2.67741  2.69355  4.24690  2.90347  2.73739  3.18146  2.89801  2.37887  2.77519  2.98518  4.58477  3.61503
          0.00169  6.77764  7.49998  0.61958  0.77255  1.33766  0.30443
    820   1.89845  6.50018  2.80717  1.95012  5.84663  2.81172  3.74329  3.64365  2.19372  4.80605  4.16961  2.64887  3.28108  3.21754  3.01481  2.00204  3.36929  4.89156  6.93205  3.78479   1934 a - - -
          2.68618  4.42225  2.77519  2.73123  3.46354  2.40513  3.72494  3.29354  2.67741  2.69355  4.24690  2.90347  2.73739  3.18146  2.89801  2.37887  2.77519  2.98518  4.58477  3.61503
          0.00169  6.77764  7.49998  0.61958  0.77255  1.33766  0.30443
    821   1.87276  6.50023  3.00974  1.44768  5.84670  3.86282  3.98234  5.33366  2.46815  3.49259  4.33009  3.18981  3.81340  2.18885  2.66855  2.45939  3.16882  4.89162  6.93208  5.52029   1935 e - - -
          2.68618  4.42225  2.77519  2.73123  3.46354  2.40513  3.72494  3.29354  2.67741  2.69355  4.24690  2.90347  2.73739  3.18146  2.89801  2.37887  2.77519  2.98518  4.58477  3.61503
          0.00169  6.77764  7.49998  0.61958  0.77255  1.33766  0.30443
    822   4.24600  5.61151  6.22322  3.75071  4.68591  5.42874  5.76717  1.31262  5.39689  1.03990  2.30212  3.10972  5.78455  5.52308  5.40225  4.74318  4.47827  2.18488  6.24705  3.81953   1936 l - - -
          2.68618  4.42225  2.77519  2.73123  3.46354  2.40513  3.72494  3.29354  2.67741  2.69355  4.24690  2.90347  2.73739  3.18146  2.89801  2.37887  2.77519  2.98518  4.58477  3.61503
          0.00169  6.77764  7.49998  0.61958  0.77255  1.33766  0.30443
    823   2.03589  6.49931  2.68256  2.02404  5.84536  3.42131  4.94677  4.19602  2.46717  2.73024  3.20761  4.22692  4.05623  1.99010  2.23362  2.39400  3.22593  4.89047  6.93142  5.51988   1937 q - - -
          2.68618  4.42225  2.77519  2.73123  3.46354  2.40513  3.72494  3.29354  2.67741  2.69355  4.24690  2.90347  2.73739  3.18146  2.89801  2.37887  2.77519  2.98518  4.58477  3.61503
          0.00169  6.77764  7.49998  0.61958  0.77255  1.33766  0.30443
    824   2.42506  6.49637  2.73803  1.27276  4.23555  3.67452  4.03872  3.51932  2.33596  2.95936  4.14301  3.46897  5.15402  2.28429  3.08756  3.19076  3.59702  2.88557  6.92929  5.51856   1938 e - - -
          2.68618  4.42225  2.77519  2.73123  3.46354  2.40513  3.72494  3.29354  2.67741  2.69355  4.24690  2.90347  2.73739  3.18146  2.89801  2.37887  2.77519  2.98518  4.58477  3.61503
          0.00169  6.77764  7.49998  0.61958  0.77255  1.33766  0.30443
    825   2.57887  3.62902  4.23902  2.10431  5.83183  3.19615  3.61301  5.31549  2.27012  2.26249  3.48760  3.77438  4.03380  1.55348  3.27255  2.76480  3.02374  3.19781  6.92471  5.51574   1939 q - - -
          2.68618  4.42225  2.77519  2.73123  3.46354  2.40513  3.72494  3.29354  2.67741  2.69355  4.24690  2.90347  2.73739  3.18146  2.89801  2.37887  2.77519  2.98518  4.58477  3.61503
          0.00169  6.77764  7.49998  0.61958  0.77255  1.33766  0.30443
    826   3.47315  4.39231  3.63045  1.94764  5.84659  3.53286  3.04817  4.15034  2.66143  4.80602  3.73306  2.94055  3.50372  1.78432  1.97277  2.19425  2.57187  4.89152  6.93202  5.52025   1940 q - - -
          2.68618  4.42225  2.77519  2.73123  3.46354  2.40513  3.72494  3.29354  2.67741  2.69355  4.24690  2.90347  2.73739  3.18146  2.89801  2.37887  2.77519  2.98518  4.58477  3.61503
          0.00169  6.77764  7.49998  0.61958  0.77255  1.33766  0.30443
    827   2.24255  6.49246  2.80436  1.87982  4.53075  2.98811  4.94885  3.31558  2.57104  2.62286  3.93470  3.11265  3.01878  2.78871  3.63887  2.44543  2.62324  2.80365  6.92646  5.51682   1941 e - - -
          2.68618  4.42225  2.77519  2.73123  3.46354  2.40513  3.72494  3.29354  2.67741  2.69355  4.24690  2.90347  2.73739  3.18146  2.89801  2.37887  2.77519  2.98518  4.58477  3.61503
          0.00169  6.77764  7.49998  0.61958  0.77255  1.33766  0.30443
    828   2.32910  6.49976  3.19619  1.68069  5.84598  4.75978  4.94672  5.33276  3.05256  3.97647  5.54013  3.31006  5.15328  2.18922  2.19603  1.84168  2.85656  2.36344  6.93176  5.52012   1942 e - - -
          2.68618  4.42225  2.77519  2.73123  3.46354  2.40513  3.72494  3.29354  2.67741  2.69355  4.24690  2.90347  2.73739  3.18146  2.89801  2.37887  2.77519  2.98518  4.58477  3.61503
          0.00169  6.77764  7.49998  0.61958  0.77255  1.33766  0.30443
    829   4.13096  5.57479  4.01169  4.04692  3.87362  5.25364  3.64052  1.52966  3.96252  0.98129  4.69102  2.85924  5.62145  5.18794  4.07840  4.54695  3.65513  1.93790  6.18954  5.00291   1943 l - - -
          2.68618  4.42225  2.77519  2.73123  3.46354  2.40513  3.72494  3.29354  2.67741  2.69355  4.24690  2.90347  2.73739  3.18146  2.89801  2.37887  2.77519  2.98518  4.58477  3.61503
          0.00169  6.77764  7.49998  0.61958  0.77255  1.33766  0.30443
    830   1.91772  6.49903  3.37502  1.18201  5.84494  3.57073  3.37993  5.33150  2.65500  3.46425  3.64534  3.04252  5.15338  2.73225  4.17417  2.60052  2.97006  3.02461  6.93121  5.51975   1944 e - - -
          2.68271  4.41618  2.77697  2.73103  3.46685  2.40790  3.72070  3.29291  2.67649  2.69482  4.25021  2.90248  2.74023  3.18402  2.89365  2.37626  2.77500  2.98699  4.58420  3.61835
          0.43579  1.17296  3.12811  1.47256  0.26050  0.96106  0.48206
    831   2.27102  4.39549  2.57716  1.72147  5.82503  2.66580  4.03363  4.05584  2.71513  4.78447  5.51891  2.62502  3.31124  2.36387  3.14308  2.48197  2.58265  3.89857  6.91048  4.07218   1954 e - - -
          2.68618  4.42225  2.77519  2.73123  3.46354  2.40513  3.72494  3.29354  2.67741  2.69355  4.24690  2.90347  2.73739  3.18146  2.89801  2.37887  2.77519  2.98518  4.58477  3.61503
          0.10699  6.75090  2.29962  0.61958  0.77255  1.50971  0.24971
    832   3.51600  3.33594  4.89475  2.76885  2.57817  4.01489  5.22273  4.16260  3.17477  1.20353  3.02157  3.84031  3.78024  3.64682  2.74544  3.02879  3.62247  2.63106  6.25558  2.58640   1955 l - - -
          2.68618  4.42225  2.77519  2.73123  3.46354  2.40513  3.72494  3.29354  2.67741  2.69355  4.24690  2.90347  2.73739  3.18146  2.89801  2.37887  2.77519  2.98518  4.58477  3.61503
          0.00193  6.64584  7.36819  0.61958  0.77255  1.96825  0.15048
    833   2.35749  4.23477  3.57748  1.92515  4.02790  3.65825  3.93088  5.22597  2.21821  3.43371  5.43420  3.41491  5.04844  2.17323  1.74934  2.66616  3.18415  2.82065  6.82599  5.41461   1956 r - - -
          2.68618  4.42225  2.77519  2.73123  3.46354  2.40513  3.72494  3.29354  2.67741  2.69355  4.24690  2.90347  2.73739  3.18146  2.89801  2.37887  2.77519  2.98518  4.58477  3.61503
          0.00193  6.64584  7.36819  0.61958  0.77255  1.96825  0.15048
    834   2.01239  6.39584  3.16437  2.42485  5.74233  4.65504  3.93084  5.22927  2.04791  4.70169  5.43614  3.42722  5.04859  1.81617  1.97525  2.52486  2.12376  4.78724  6.82764  5.41587   1957 q - - -
          2.68618  4.42225  2.77519  2.73123  3.46354  2.40513  3.72494  3.29354  2.67741  2.69355  4.24690  2.90347  2.73739  3.18146  2.89801  2.37887  2.77519  2.98518  4.58477  3.61503
          0.00193  6.64584  7.36819  0.61958  0.77255  1.96825  0.15048
    835   2.42317  6.39468  3.50898  1.05420  5.74089  3.91097  4.84166  4.07760  2.01165  3.80635  5.43504  2.92600  5.04821  2.73862  2.48562  3.34897  3.17667  3.92697  6.82668  4.05937   1958 e - - -
          2.68618  4.42225  2.77519  2.73123  3.46354  2.40513  3.72494  3.29354  2.67741  2.69355  4.24690  2.90347  2.73739  3.18146  2.89801  2.37887  2.77519  2.98518  4.58477  3.61503
          0.00193  6.64584  7.36819  0.61958  0.77255  1.96825  0.15048
    836   3.31716  3.28433  5.74999  2.63000  3.71710  5.16627  5.48640  2.54905  3.89652  1.41062  3.26747  4.05540  5.53248  2.77786  3.96115  3.72659  3.39017  1.32401  6.05886  4.87660   1959 v - - -
          2.68618  4.42225  2.77519  2.73123  3.46354  2.40513  3.72494  3.29354  2.67741  2.69355  4.24690  2.90347  2.73739  3.18146  2.89801  2.37887  2.77519  2.98518  4.58477  3.61503
          0.03824  6.64584  3.31819  0.61958  0.77255  1.96825  0.15048
    837   1.85462  4.13848  3.33851  1.82999  3.99969  3.58954  4.81341  5.19856  2.48397  4.67158  3.52377  2.68290  5.01994  1.99556  2.77442  2.51005  2.67709  3.87339  6.79801  5.38648   1960 e - - -
          2.68663  4.41338  2.77507  2.72836  3.46518  2.40603  3.72410  3.29426  2.67669  2.69176  4.24987  2.90283  2.73916  3.17909  2.89646  2.37997  2.77669  2.98706  4.58416  3.61801
          0.32388  1.28731  7.33195  1.64207  0.21515  0.23978  1.54554
    838   2.73420  6.52980  2.10550  1.69776  4.05472  3.89484  3.34009  2.69772  2.54906  3.49098  4.24095  3.51003  5.18609  2.19193  2.53310  2.96547  3.30479  3.94557  6.96241  3.50382   1968 e - - -
          2.68618  4.42225  2.77519  2.73123  3.46354  2.40513  3.72494  3.29354  2.67741  2.69355  4.24690  2.90347  2.73739  3.18146  2.89801  2.37887  2.77519  2.98518  4.58477  3.61503
          0.01547  6.81754  4.25026  0.61958  0.77255  0.99562  0.46123
    839   2.56878  6.20849  3.50365  3.01972  3.26344  4.87973  5.08591  2.49293  2.15295  1.28831  4.15627  4.41940  3.88187  3.03794  2.60943  2.53264  4.27201  3.06034  6.71768  5.39012   1969 l - - -
          2.68618  4.42225  2.77519  2.73123  3.46354  2.40513  3.72494  3.29354  2.67741  2.69355  4.24690  2.90347  2.73739  3.18146  2.89801  2.37887  2.77519  2.98518  4.58477  3.61503
          0.00165  6.80371  7.52606  0.61958  0.77255  1.12940  0.39042
    840   3.61622  6.52140  3.13250  0.98579  5.86786  4.78075  3.89692  5.35481  2.24640  4.82727  4.17874  3.32676  5.17425  2.08031  2.55913  2.74181  2.85884  4.91279  6.95324  4.16002   1970 e - - -
          2.68618  4.42225  2.77519  2.73123  3.46354  2.40513  3.72494  3.29354  2.67741  2.69355  4.24690  2.90347  2.73739  3.18146  2.89801  2.37887  2.77519  2.98518  4.58477  3.61503
          0.00165  6.80371  7.52606  0.61958  0.77255  1.12940  0.39042
    841   2.36267  6.52123  2.64537  1.35568  5.86764  3.11253  4.96765  5.35455  2.24274  3.18693  5.56154  3.33614  5.17423  2.16929  2.98045  2.59413  3.31913  3.14051  6.95311  5.54135   1971 e - - -
          2.68618  4.42225  2.77519  2.73123  3.46354  2.40513  3.72494  3.29354  2.67741  2.69355  4.24690  2.90347  2.73739  3.18146  2.89801  2.37887  2.77519  2.98518  4.58477  3.61503
          0.00165  6.80371  7.52606  0.61958  0.77255  0.82779  0.57450
    842   2.84868  6.53401  4.27111  1.11077  5.88036  4.02225  3.64448  5.36633  2.26741  3.50565  5.57454  4.26290  5.18896  1.74720  2.21984  3.98452  2.93922  4.92538  6.96541  3.64264   1972 e - - -
          2.68618  4.42225  2.77519  2.73123  3.46354  2.40513  3.72494  3.29354  2.67741  2.69355  4.24690  2.90347  2.73739  3.18146  2.89801  2.37887  2.77519  2.98518  4.58477  3.61503
          0.00163  6.81628  7.53863  0.61958  0.77255  1.00861  0.45370
    843   3.21180  3.42986  4.47977  2.84720  5.43685  4.89334  4.05551  3.07586  1.59414  2.16090  3.60617  3.80672  3.23299  3.04820  1.86075  2.99423  4.28342  2.68032  3.73642  4.11752   1973 k - - -
          2.68618  4.42225  2.77519  2.73123  3.46354  2.40513  3.72494  3.29354  2.67741  2.69355  4.24690  2.90347  2.73739  3.18146  2.89801  2.37887  2.77519  2.98518  4.58477  3.61503
          0.00163  6.81628  7.53863  0.61958  0.77255  1.00861  0.45370
    844   1.69891  4.35689  3.42555  1.85437  4.31236  2.80241  3.96634  4.11917  2.49919  3.91748  5.57054  3.05447  5.18475  2.36449  2.89426  2.40934  2.81305  3.13994  6.96233  5.55094   1974 a - - -
          2.68618  4.42225  2.77519  2.73123  3.46354  2.40513  3.72494  3.29354  2.67741  2.69355  4.24690  2.90347  2.73739  3.18146  2.89801  2.37887  2.77519  2.98518  4.58477  3.61503
          0.00163  6.81628  7.53863  0.61958  0.77255  1.00861  0.45370
    845   2.00554  6.52821  3.72419  1.66278  5.87312  4.79181  4.97887  3.60338  2.14279  3.62068  2.98311  4.25934  5.18527  1.84534  2.98810  2.08472  3.08597  4.91876  6.96098  5.55014   1975 e - - -
          2.68618  4.42225  2.77519  2.73123  3.46354  2.40513  3.72494  3.29354  2.67741  2.69355  4.24690  2.90347  2.73739  3.18146  2.89801  2.37887  2.77519  2.98518  4.58477  3.61503
          0.00163  6.81628  7.53863  0.61958  0.77255  1.00861  0.45370
    846   2.46019  5.67583  5.43729  3.03105  3.60021  5.21856  4.12104  2.63268  3.49513  0.81681  3.45401  3.51996  5.59062  3.34381  3.75760  4.49342  3.18467  2.51017  6.28128  5.08076   1976 l - - -
          2.68618  4.42225  2.77519  2.73123  3.46354  2.40513  3.72494  3.29354  2.67741  2.69355  4.24690  2.90347  2.73739  3.18146  2.89801  2.37887  2.77519  2.98518  4.58477  3.61503
          0.00163  6.81628  7.53863  0.61958  0.77255  1.00861  0.45370
    847   2.68918  4.28735  3.31735  1.39515  4.65793  4.79127  4.16672  3.92177  2.12153  2.76638  5.57053  3.70183  4.06943  2.51096  2.22715  2.57082  2.70591  4.15213  6.96232  5.55094   1977 e - - -
          2.68618  4.42225  2.77519  2.73123  3.46354  2.40513  3.72494  3.29354  2.67741  2.69355  4.24690  2.90347  2.73739  3.18146  2.89801  2.37887  2.77519  2.98518  4.58477  3.61503
          0.00163  6.81628  7.53863  0.61958  0.77255  1.00861  0.45370
    848   1.77290  6.52407  3.40035  1.89905  4.07309  4.02943  4.98008  3.20241  2.81384  2.54853  5.56527  3.28744  5.18624  1.95897  3.16855  2.42129  2.64192  3.49368  6.95798  5.54827   1978 a - - -
          2.68618  4.42225  2.77519  2.73123  3.46354  2.40513  3.72494  3.29354  2.67741  2.69355  4.24690  2.90347  2.73739  3.18146  2.89801  2.37887  2.77519  2.98518  4.58477  3.61503
          0.00163  6.81628  7.53863  0.61958  0.77255  1.00861  0.45370
    849   3.60952  4.10004  2.67148  1.46134  5.87806  3.21100  4.97786  5.36501  1.78076  4.83747  5.57190  2.89992  5.18445  1.95147  2.18047  3.31672  3.08411  4.02792  6.96345  5.55166   1979 e - - -
          2.68618  4.42225  2.77519  2.73123  3.46354  2.40513  3.72494  3.29354  2.67741  2.69355  4.24690  2.90347  2.73739  3.18146  2.89801  2.37887  2.77519  2.98518  4.58477  3.61503
          0.00163  6.81628  7.53863  0.61958  0.77255  1.00861  0.45370
    850   3.26092  4.27044  5.29820  2.85211  4.00031  3.58015  4.08627  1.58199  3.25753  1.35309  4.01320  4.00869  5.55762  3.30493  3.11837  3.65732  3.30020  2.05643  6.31492  5.10620   1980 l - - -
          2.68618  4.42225  2.77519  2.73123  3.46354  2.40513  3.72494  3.29354  2.67741  2.69355  4.24690  2.90347  2.73739  3.18146  2.89801  2.37887  2.77519  2.98518  4.58477  3.61503
          0.00163  6.81628  7.53863  0.61958  0.77255  1.00861  0.45370
    851   2.13372  6.53186  2.85108  1.53555  5.87833  2.99967  2.96879  5.36529  2.57531  3.62004  5.57216  3.71543  5.18463  2.50057  2.35574  1.84212  4.24906  4.92325  6.96369  5.55189   1981 e - - -
          2.68618  4.42225  2.77519  2.73123  3.46354  2.40513  3.72494  3.29354  2.67741  2.69355  4.24690  2.90347  2.73739  3.18146  2.89801  2.37887  2.77519  2.98518  4.58477  3.61503
          0.00163  6.81628  7.53863  0.61958  0.77255  1.00861  0.45370
    852   2.23812  4.02780  3.04446  2.19571  3.48784  4.05118  4.98936  4.04064  2.60763  2.61739  4.23096  3.72582  5.19375  1.95458  2.95473  2.19142  2.83286  2.47528  6.93644  5.53494   1982 q - - -
          2.68618  4.42225  2.77519  2.73123  3.46354  2.40513  3.72494  3.29354  2.67741  2.69355  4.24690  2.90347  2.73739  3.18146  2.89801  2.37887  2.77519  2.98518  4.58477  3.61503
          0.00163  6.81628  7.53863  0.61958  0.77255  1.00861  0.45370
    853   3.04739  5.64165  5.58375  2.91699  3.84756  5.25191  5.55205  2.37749  2.99661  0.78320  3.34548  3.57224  5.62191  3.65955  3.11723  4.53558  4.38735  2.37978  6.25184  5.05841   1983 l - - -
          2.68618  4.42225  2.77519  2.73123  3.46354  2.40513  3.72494  3.29354  2.67741  2.69355  4.24690  2.90347  2.73739  3.18146  2.89801  2.37887  2.77519  2.98518  4.58477  3.61503
          0.00163  6.81628  7.53863  0.61958  0.77255  1.00861  0.45370
    854   2.77944  6.53158  2.94767  2.53484  5.87804  4.79098  4.97789  5.36497  1.97824  4.00259  5.57189  2.72203  5.18449  1.66352  1.75450  2.43946  2.55490  4.00984  6.96344  5.55166   1984 q - - -
          2.68618  4.42225  2.77519  2.73123  3.46354  2.40513  3.72494  3.29354  2.67741  2.69355  4.24690  2.90347  2.73739  3.18146  2.89801  2.37887  2.77519  2.98518  4.58477  3.61503
          0.00163  6.81628  7.53863  0.61958  0.77255  1.00861  0.45370
    855   2.25361  6.51714  3.28223  1.92088  4.26202  4.79462  4.98222  3.23435  2.40167  2.27582  3.61067  2.81519  3.83282  2.95519  2.61152  1.96871  3.41275  4.02129  3.95823  5.54517   1985 e - - -
          2.68618  4.42225  2.77519  2.73123  3.46354  2.40513  3.72494  3.29354  2.67741  2.69355  4.24690  2.90347  2.73739  3.18146  2.89801  2.37887  2.77519  2.98518  4.58477  3.61503
          0.01272  6.81628  4.46132  0.61958  0.77255  1.00861  0.45370
    856   2.38417  6.52229  3.31932  1.80310  5.86864  3.90025  4.13232  4.23730  1.87306  3.98294  4.00869  4.24897  5.17547  1.96315  1.71591  2.87591  2.94365  4.91362  6.95421  5.54249   1986 r - - -
          2.68618  4.42225  2.77519  2.73123  3.46354  2.40513  3.72494  3.29354  2.67741  2.69355  4.24690  2.90347  2.73739  3.18146  2.89801  2.37887  2.77519  2.98518  4.58477  3.61503
          0.00165  6.80521  7.52755  0.61958  0.77255  1.11587  0.39695
    857   2.45392  3.68379  3.26537  2.36690  5.84784  4.78565  3.45515  2.52363  2.13503  2.30122  3.75892  3.59261  4.01557  2.64990  2.07317  2.92633  3.05212  3.11161  6.94388  5.53612   1987 r - - -
          2.68618  4.42225  2.77519  2.73123  3.46354  2.40513  3.72494  3.29354  2.67741  2.69355  4.24690  2.90347  2.73739  3.18146  2.89801  2.37887  2.77519  2.98518  4.58477  3.61503
          0.00165  6.80521  7.52755  0.61958  0.77255  1.11587  0.39695
    858   2.30131  4.03560  2.49968  1.87583  3.97582  3.74525  4.10271  3.15439  2.36529  3.30905  5.56163  2.80294  5.17573  1.72451  3.31448  2.72279  3.21954  4.91222  6.95340  4.12992   1988 q - - -
          2.68618  4.42225  2.77519  2.73123  3.46354  2.40513  3.72494  3.29354  2.67741  2.69355  4.24690  2.90347  2.73739  3.18146  2.89801  2.37887  2.77519  2.98518  4.58477  3.61503
          0.00165  6.80521  7.52755  0.61958  0.77255  0.78843  0.60616
    859   1.98809  6.53333  2.57946  1.85294  3.73668  2.87070  4.98015  5.36642  2.00186  4.00458  5.57368  2.50584  5.18671  3.00908  2.79204  2.96627  2.64390  3.16828  6.96530  4.10918   1989 e - - -
          2.68501  4.42399  2.77694  2.73114  3.46348  2.40511  3.72669  3.29432  2.67846  2.69209  4.24614  2.90460  2.73859  3.17945  2.89511  2.37924  2.77498  2.98498  4.58651  3.61502
          0.49612  1.23940  2.28721  0.86200  0.54873  0.70977  0.67679
    860   3.21275  3.41244  6.07839  3.33099  3.34614  5.27142  5.60568  2.59950  5.24367  0.66963  2.64055  5.43844  5.63499  4.06337  5.24682  3.83760  4.33282  2.58063  3.77340  4.00912   1995 L - - -
          2.68618  4.42225  2.77519  2.73123  3.46354  2.40513  3.72494  3.29354  2.67741  2.69355  4.24690  2.90347  2.73739  3.18146  2.89801  2.37887  2.77519  2.98518  4.58477  3.61503
          0.05045  6.72466  3.03655  0.61958  0.77255  1.65041  0.21316
    861   3.29544  6.41857  3.38322  1.50050  5.76481  4.67855  3.77870  3.91174  2.43742  3.82130  5.45893  2.38685  5.07204  2.10344  1.87704  3.36200  2.55417  3.41529  6.85056  4.14042   1996 e - - -
          2.68618  4.42225  2.77519  2.73123  3.46354  2.40513  3.72494  3.29354  2.67741  2.69355  4.24690  2.90347  2.73739  3.18146  2.89801  2.37887  2.77519  2.98518  4.58477  3.61503
          0.00187  6.67608  7.39843  0.61958  0.77255  1.86073  0.16908
    862   2.64444  6.41881  2.60547  1.67966  5.76516  2.59827  4.86541  3.94716  2.64498  3.83034  4.22426  3.55127  3.48194  2.02101  2.78947  2.17000  2.77228  3.93186  6.85073  5.43901   1997 e - - -
          2.68618  4.42225  2.77519  2.73123  3.46354  2.40513  3.72494  3.29354  2.67741  2.69355  4.24690  2.90347  2.73739  3.18146  2.89801  2.37887  2.77519  2.98518  4.58477  3.61503
          0.00187  6.67608  7.39843  0.61958  0.77255  1.86073  0.16908
    863   2.00976  3.54178  3.01522  1.83431  5.76530  3.38816  3.81855  5.25220  2.27402  4.72475  3.36293  3.26150  4.00758  2.52227  2.20312  2.27964  3.59567  3.72866  6.85080  4.15645   1998 e - - -
          2.68618  4.42225  2.77519  2.73123  3.46354  2.40513  3.72494  3.29354  2.67741  2.69355  4.24690  2.90347  2.73739  3.18146  2.89801  2.37887  2.77519  2.98518  4.58477  3.61503
          0.00187  6.67608  7.39843  0.61958  0.77255  1.86073  0.16908
    864   2.13660  5.64378  5.04515  3.22928  3.73282  3.20878  5.29637  1.54413  3.15151  2.14759  3.82751  4.83264  4.07851  3.15878  2.94404  3.10740  2.82143  1.99962  6.23686  5.01834   1999 i - - -
          2.68618  4.42225  2.77519  2.73123  3.46354  2.40513  3.72494  3.29354  2.67741  2.69355  4.24690  2.90347  2.73739  3.18146  2.89801  2.37887  2.77519  2.98518  4.58477  3.61503
          0.03655  6.67608  3.36308  0.61958  0.77255  1.86073  0.16908
    865   1.76759  6.38989  2.64435  1.56954  5.73548  3.61454  3.74588  3.94988  2.54446  3.37922  3.53679  2.95917  5.04511  3.93481  2.02409  2.91750  3.10153  3.95870  6.82227  5.41100   2000 e - - -
          2.68618  4.42225  2.77519  2.73123  3.46354  2.40513  3.72494  3.29354  2.67741  2.69355  4.24690  2.90347  2.73739  3.18146  2.89801  2.37887  2.77519  2.98518  4.58477  3.61503
          0.00194  6.64148  7.36382  0.61958  0.77255  1.98262  0.14816
    866   1.84639  6.39168  2.82362  1.89010  5.73809  3.83311  3.97184  5.22501  2.68635  3.12801  4.05781  3.56964  5.04469  2.51175  1.95089  1.96964  3.20754  4.78304  6.82357  5.41181   2001 a - - -
          2.68618  4.42225  2.77519  2.73123  3.46354  2.40513  3.72494  3.29354  2.67741  2.69355  4.24690  2.90347  2.73739  3.18146  2.89801  2.37887  2.77519  2.98518  4.58477  3.61503
          0.43957  6.64148  1.03738  0.61958  0.77255  1.98262  0.14816
    867   2.16076  3.73880  3.25205  2.16128  3.20747  2.90078  4.55009  3.39835  2.84249  2.65972  3.21287  3.12148  4.74899  3.12812  2.64537  2.11775  2.83102  3.11912  6.40655  5.02815   2002 s - - -
          2.68618  4.42225  2.77519  2.73123  3.46354  2.40513  3.72494  3.29354  2.67741  2.69355  4.24690  2.90347  2.73739  3.18146  2.89801  2.37887  2.77519  2.98518  4.58477  3.61503
          0.00300  6.20491  6.92726  0.61958  0.77255  0.62302  0.76856
    868   1.74354  2.44347  3.11774  2.03612  5.64459  3.47531  4.81745  3.46052  2.89140  2.27738  3.99706  3.66583  3.70520  2.81747  3.24330  2.93506  2.93558  2.95693  6.75996  5.35967   2003 a - - -
          2.67894  4.40130  2.77664  2.72418  3.46998  2.41768  3.73558  3.28943  2.67524  2.69166  4.23702  2.90633  2.74716  3.16495  2.88824  2.38030  2.77410  2.98804  4.59704  3.62332
          2.27133  0.10963  7.32123  2.41671  0.09345  1.01302  0.45117
    869   1.97393  6.36303  3.70721  2.10883  3.56473  3.35071  4.89019  2.70981  2.58491  2.73900  5.41057  4.17841  2.38977  3.00141  2.37703  2.83134  3.03973  2.82285  6.81153  4.22228   2033 a - - -
          2.68618  4.42225  2.77519  2.73123  3.46354  2.40513  3.72494  3.29354  2.67741  2.69355  4.24690  2.90347  2.73739  3.18146  2.89801  2.37887  2.77519  2.98518  4.58477  3.61503
          0.04118  6.68321  3.24176  0.61958  0.77255  1.83310  0.17425
    870   3.31907  6.39334  2.55708  1.80048  4.29576  3.00384  3.72171  5.22644  2.07063  2.72023  3.42810  3.18991  3.16055  2.30977  2.70692  2.66579  3.18549  4.78463  3.93654  4.28239   2034 e - - -
          2.68618  4.42225  2.77519  2.73123  3.46354  2.40513  3.72494  3.29354  2.67741  2.69355  4.24690  2.90347  2.73739  3.18146  2.89801  2.37887  2.77519  2.98518  4.58477  3.61503
          0.00194  6.64397  7.36631  0.61958  0.77255  1.97446  0.14947
    871   2.39039  6.39377  1.51174  1.38091  5.74008  4.65338  3.38969  4.00313  2.91741  4.69958  4.12784  2.92703  5.04694  2.52274  4.06768  2.63419  3.03998  4.78507  6.82571  5.41398   2035 e - - -
          2.68618  4.42225  2.77519  2.73123  3.46354  2.40513  3.72494  3.29354  2.67741  2.69355  4.24690  2.90347  2.73739  3.18146  2.89801  2.37887  2.77519  2.98518  4.58477  3.61503
          0.00194  6.64397  7.36631  0.61958  0.77255  1.97446  0.14947
    872   2.05586  4.07356  6.00664  3.73153  2.54518  5.20287  5.53695  2.07666  3.91001  1.63214  3.70722  5.36873  5.56647  4.08828  5.17740  3.54953  3.10252  1.49912  3.67374  3.81847   2036 v - - -
          2.68618  4.42225  2.77519  2.73123  3.46354  2.40513  3.72494  3.29354  2.67741  2.69355  4.24690  2.90347  2.73739  3.18146  2.89801  2.37887  2.77519  2.98518  4.58477  3.61503
          0.00194  6.64397  7.36631  0.61958  0.77255  1.97446  0.14947
    873   2.03923  6.38958  2.81456  2.01944  4.17027  3.80541  4.84126  4.11623  2.31730  2.08713  5.43038  3.58003  4.08421  2.43112  3.19735  2.10708  3.38916  2.95141  6.82258  5.41194   2037 e - - -
          2.68618  4.42225  2.77519  2.73123  3.46354  2.40513  3.72494  3.29354  2.67741  2.69355  4.24690  2.90347  2.73739  3.18146  2.89801  2.37887  2.77519  2.98518  4.58477  3.61503
          0.00194  6.64397  7.36631  0.61958  0.77255  1.97446  0.14947
    874   2.51796  6.38257  3.04634  1.99305  3.88137  4.65593  3.25141  4.08336  2.10743  2.94845  5.42420  4.12482  5.04931  2.67565  1.96731  1.91081  3.56667  3.35720  4.31907  4.25682   2038 s - - -
          2.68618  4.42225  2.77519  2.73123  3.46354  2.40513  3.72494  3.29354  2.67741  2.69355  4.24690  2.90347  2.73739  3.18146  2.89801  2.37887  2.77519  2.98518  4.58477  3.61503
          0.00194  6.64397  7.36631  0.61958  0.77255  1.70262  0.20114
    875   2.34545  4.14076  4.88683  3.28686  4.82145  4.96908  3.26734  3.26518  1.75862  1.27332  3.07786  4.71702  5.34791  3.13521  3.74871  3.14096  3.55818  2.53272  6.27130  3.91089   2039 l - - -
          2.68618  4.42225  2.77519  2.73123  3.46354  2.40513  3.72494  3.29354  2.67741  2.69355  4.24690  2.90347  2.73739  3.18146  2.89801  2.37887  2.77519  2.98518  4.58477  3.61503
          0.00191  6.65705  7.37939  0.61958  0.77255  1.93013  0.15681
    876   2.50890  6.40213  4.13872  1.93919  3.61565  4.66397  3.48629  5.23399  1.70937  3.34381  5.44266  3.43340  3.95711  2.23707  1.97799  2.25333  4.12152  3.19259  6.83451  5.42328   2040 k - - -
          2.68618  4.42225  2.77519  2.73123  3.46354  2.40513  3.72494  3.29354  2.67741  2.69355  4.24690  2.90347  2.73739  3.18146  2.89801  2.37887  2.77519  2.98518  4.58477  3.61503
          0.00191  6.65705  7.37939  0.61958  0.77255  1.93013  0.15681
    877   2.56867  6.40401  2.18303  1.46447  5.75046  3.82096  3.83897  5.23741  2.50377  3.24751  3.94710  2.85369  4.03884  2.06427  3.00072  2.76135  3.19553  4.79539  6.83587  3.88593   2041 e - - -
          2.68618  4.42225  2.77519  2.73123  3.46354  2.40513  3.72494  3.29354  2.67741  2.69355  4.24690  2.90347  2.73739  3.18146  2.89801  2.37887  2.77519  2.98518  4.58477  3.61503
          0.00191  6.65705  7.37939  0.61958  0.77255  1.93013  0.15681
    878   3.20282  4.06506  2.89257  1.61536  5.74893  4.66366  3.71535  5.23554  1.93833  2.86673  3.58475  3.03819  5.05715  2.66901  2.01728  2.81519  2.99888  3.09596  6.83511  5.42362   2042 e - - -
          2.68618  4.42225  2.77519  2.73123  3.46354  2.40513  3.72494  3.29354  2.67741  2.69355  4.24690  2.90347  2.73739  3.18146  2.89801  2.37887  2.77519  2.98518  4.58477  3.61503
          0.00191  6.65705  7.37939  0.61958  0.77255  1.63750  0.21625
    879   4.05543  2.17909  6.03371  5.41731  2.44582  5.22625  3.78602  2.77774  5.19883  1.02503  3.73695  3.75043  5.58982  5.32723  3.98275  3.81474  4.28761  2.45862  4.05164  2.22378   2043 l - - -
          2.68612  4.42266  2.77560  2.73164  3.46394  2.40553  3.72535  3.29395  2.67781  2.69350  4.24730  2.90387  2.73780  3.18187  2.89379  2.37927  2.77492  2.98559  4.58518  3.61369
          0.20785  1.67633  7.39344  0.03097  3.49022  0.42424  1.06208
    880   2.35019  6.51578  1.74720  1.74427  4.05976  3.96678  3.99136  3.26923  2.47934  3.17397  5.55614  2.52781  4.00861  2.96564  3.32921  2.42155  3.41894  3.90391  6.94779  5.53614   2045 e - - -
          2.68618  4.42225  2.77519  2.73123  3.46354  2.40513  3.72494  3.29354  2.67741  2.69355  4.24690  2.90347  2.73739  3.18146  2.89801  2.37887  2.77519  2.98518  4.58477  3.61503
          0.00166  6.79755  7.51990  0.61958  0.77255  1.18317  0.36572
    881   2.79504  6.38099  3.19836  3.35448  3.64252  4.01032  3.90377  1.81618  2.86377  1.69963  5.43674  3.31079  5.20550  2.53641  2.86109  2.96663  2.78931  2.36843  6.84853  5.47393   2046 l - - -
          2.68618  4.42225  2.77519  2.73123  3.46354  2.40513  3.72494  3.29354  2.67741  2.69355  4.24690  2.90347  2.73739  3.18146  2.89801  2.37887  2.77519  2.98518  4.58477  3.61503
          0.00166  6.79755  7.51990  0.61958  0.77255  1.18317  0.36572
    882   3.47693  3.58832  6.11112  5.49677  3.28794  4.02915  5.66234  2.63656  5.28480  0.73948  3.86978  3.60817  5.69338  2.75889  3.31300  3.88001  2.78729  2.80355  6.16033  3.63228   2047 l - - -
          2.68618  4.42225  2.77519  2.73123  3.46354  2.40513  3.72494  3.29354  2.67741  2.69355  4.24690  2.90347  2.73739  3.18146  2.89801  2.37887  2.77519  2.98518  4.58477  3.61503
          0.00166  6.79755  7.51990  0.61958  0.77255  1.18317  0.36572
    883   2.72000  3.85530  3.16389  1.95024  5.86209  4.77581  3.07862  5.34888  2.35214  3.15790  5.55620  2.65274  5.16930  1.52841  3.06637  2.72845  2.66315  3.61623  6.94783  3.80085   2048 q - - -
          2.68618  4.42225  2.77519  2.73123  3.46354  2.40513  3.72494  3.29354  2.67741  2.69355  4.24690  2.90347  2.73739  3.18146  2.89801  2.37887  2.77519  2.98518  4.58477  3.61503
          0.00166  6.79755  7.51990  0.61958  0.77255  1.18317  0.36572
    884   2.10507  4.18512  3.58775  2.80248  4.33397  1.99415  4.09640  5.34903  2.64122  3.72620  5.55627  2.69034  5.16928  2.49881  2.67528  1.63493  2.61877  4.90722  6.94789  5.53621   2049 s - - -
          2.68618  4.42225  2.77519  2.73123  3.46354  2.40513  3.72494  3.29354  2.67741  2.69355  4.24690  2.90347  2.73739  3.18146  2.89801  2.37887  2.77519  2.98518  4.58477  3.61503
          0.00166  6.79755  7.51990  0.61958  0.77255  1.18317  0.36572
    885   2.28126  3.54908  6.13222  3.40042  2.82636  5.33242  5.66628  2.75132  3.22425  0.82471  2.83812  5.49683  3.88239  5.42992  5.30588  4.64395  3.38623  2.69325  6.15828  4.00446   2050 l - - -
          2.68618  4.42225  2.77519  2.73123  3.46354  2.40513  3.72494  3.29354  2.67741  2.69355  4.24690  2.90347  2.73739  3.18146  2.89801  2.37887  2.77519  2.98518  4.58477  3.61503
          0.00166  6.79755  7.51990  0.61958  0.77255  0.73576  0.65227
    886   3.22677  3.68018  3.45959  3.76619  2.89401  3.43411  2.32470  5.19035  3.38057  3.12824  5.48298  3.01326  4.09329  2.90005  2.95821  1.65135  2.17402  2.31479  6.88993  3.52404   2051 s - - -
          2.68645  4.42252  2.77546  2.73074  3.46270  2.40539  3.72521  3.29381  2.67767  2.69382  4.24716  2.90373  2.73766  3.18173  2.89827  2.37913  2.77300  2.98484  4.58504  3.61530
          0.25096  2.23594  2.16235  0.04575  3.10730  0.66599  0.72107
    887   3.48303  6.44284  3.28895  1.82638  4.22365  1.77181  3.98788  3.93795  3.00795  2.38092  5.48366  2.65145  2.61810  3.15536  2.50690  2.83570  4.16478  3.32102  6.87589  3.83025   2053 g - - -
          2.68618  4.42225  2.77519  2.73123  3.46354  2.40513  3.72494  3.29354  2.67741  2.69355  4.24690  2.90347  2.73739  3.18146  2.89801  2.37887  2.77519  2.98518  4.58477  3.61503
          0.01722  6.71150  4.14422  0.61958  0.77255  0.65021  0.73802
    888   4.13697  3.23757  6.06359  3.82892  2.94491  5.30223  5.63378  2.97605  4.07845  2.80411  3.91731  5.45240  4.15701  4.07254  4.04448  4.61192  4.36913  3.11733  0.53991  4.96182   2054 W - - -
          2.68618  4.42225  2.77519  2.73123  3.46354  2.40513  3.72494  3.29354  2.67741  2.69355  4.24690  2.90347  2.73739  3.18146  2.89801  2.37887  2.77519  2.98518  4.58477  3.61503
          0.01741  6.76918  4.12812  0.61958  0.77255  1.39586  0.28452
    889   3.15300  6.48097  2.14549  2.01964  5.82741  3.93932  4.92726  3.33113  2.15561  4.78683  5.52128  3.21368  5.13384  2.96253  1.73411  2.62267  1.87888  4.87235  6.91283  5.50104   2055 r - - -
          2.68618  4.42225  2.77519  2.73123  3.46354  2.40513  3.72494  3.29354  2.67741  2.69355  4.24690  2.90347  2.73739  3.18146  2.89801  2.37887  2.77519  2.98518  4.58477  3.61503
          0.00173  6.75350  7.47585  0.61958  0.77255  1.49440  0.25410
    890   3.51209  4.17275  6.13081  5.51568  3.53444  5.32514  5.66177  1.78260  5.29830  0.96173  4.63738  5.49267  2.57062  5.42702  5.30177  4.63791  3.72702  1.60264  6.14963  3.97926   2056 l - - -
          2.68618  4.42225  2.77519  2.73123  3.46354  2.40513  3.72494  3.29354  2.67741  2.69355  4.24690  2.90347  2.73739  3.18146  2.89801  2.37887  2.77519  2.98518  4.58477  3.61503
          0.00173  6.75350  7.47585  0.61958  0.77255  1.49440  0.25410
    891   3.00503  4.28335  2.02756  1.99247  4.14944  3.27013  3.80706  2.47354  2.31828  2.50896  4.27763  3.29403  5.14103  3.51184  2.54872  2.95976  3.29829  2.66220  6.89109  5.48752   2057 e - - -
          2.68618  4.42225  2.77519  2.73123  3.46354  2.40513  3.72494  3.29354  2.67741  2.69355  4.24690  2.90347  2.73739  3.18146  2.89801  2.37887  2.77519  2.98518  4.58477  3.61503
          0.00173  6.75350  7.47585  0.61958  0.77255  1.49440  0.25410
    892   2.55295  3.88204  2.94279  1.68264  5.82711  2.80323  3.40695  4.12791  2.34907  4.78655  5.52100  2.88634  3.41058  2.68060  2.13484  2.26587  4.19802  3.44816  6.91257  4.18872   2058 e - - -
          2.68618  4.42225  2.77519  2.73123  3.46354  2.40513  3.72494  3.29354  2.67741  2.69355  4.24690  2.90347  2.73739  3.18146  2.89801  2.37887  2.77519  2.98518  4.58477  3.61503
          0.00173  6.75350  7.47585  0.61958  0.77255  1.49440  0.25410
    893   2.37556  4.17575  4.16342  3.79771  2.46300  5.28244  5.61176  2.12803  4.10071  2.07973  2.62045  3.48988  5.64694  3.79690  5.23459  2.49330  3.28266  1.86146  2.63255  4.06810   2059 v - - -
          2.68618  4.42225  2.77519  2.73123  3.46354  2.40513  3.72494  3.29354  2.67741  2.69355  4.24690  2.90347  2.73739  3.18146  2.89801  2.37887  2.77519  2.98518  4.58477  3.61503
          0.00173  6.75350  7.47585  0.61958  0.77255  1.49440  0.25410
    894   2.48182  6.48065  2.42386  1.86102  5.82705  2.83213  3.52984  5.31396  2.74982  3.99928  5.52096  3.04570  4.21492  3.51341  3.56264  1.41308  2.66799  3.28294  6.91254  4.09506   2060 s - - -
          2.68618  4.42225  2.77519  2.73123  3.46354  2.40513  3.72494  3.29354  2.67741  2.69355  4.24690  2.90347  2.73739  3.18146  2.89801  2.37887  2.77519  2.98518  4.58477  3.61503
          0.00173  6.75350  7.47585  0.61958  0.77255  1.49440  0.25410
    895   2.44638  6.48094  2.25021  1.74072  5.82742  2.59459  3.95298  5.31439  2.24823  4.78682  5.52123  3.05420  2.81770  3.07431  2.65139  2.25286  2.66050  4.87234  6.91278  5.50097   2061 e - - -
          2.68618  4.42225  2.77519  2.73123  3.46354  2.40513  3.72494  3.29354  2.67741  2.69355  4.24690  2.90347  2.73739  3.18146  2.89801  2.37887  2.77519  2.98518  4.58477  3.61503
          0.00173  6.75350  7.47585  0.61958  0.77255  1.49440  0.25410
    896   2.63178  4.50769  2.02216  2.32985  3.97011  2.39894  4.92848  5.30576  2.87141  3.28368  5.51692  2.34797  3.67502  3.60135  3.24315  2.31535  2.05655  3.59490  4.20752  4.49900   2062 d - - -
          2.68618  4.42225  2.77519  2.73123  3.46354  2.40513  3.72494  3.29354  2.67741  2.69355  4.24690  2.90347  2.73739  3.18146  2.89801  2.37887  2.77519  2.98518  4.58477  3.61503
          0.00173  6.75350  7.47585  0.61958  0.77255  1.49440  0.25410
    897   2.53734  4.40785  3.54065  2.35610  5.82209  2.25846  3.09313  3.68237  2.78838  2.78145  3.46109  2.71731  3.49420  2.56003  2.50646  2.34936  3.11865  2.95497  6.91008  5.49927   2063 g - - -
          2.68618  4.42225  2.77519  2.73123  3.46354  2.40513  3.72494  3.29354  2.67741  2.69355  4.24690  2.90347  2.73739  3.18146  2.89801  2.37887  2.77519  2.98518  4.58477  3.61503
          0.00173  6.75350  7.47585  0.61958  0.77255  1.14499  0.38306
    898   2.27620  4.19649  2.68841  3.16183  3.61100  2.40171  4.10267  2.21194  3.45440  1.70067  3.57298  3.83129  3.98665  3.14537  3.19643  3.00661  3.64276  2.67330  6.61109  4.14238   2064 l - - -
          2.68298  4.41164  2.77951  2.72851  3.46172  2.40930  3.72493  3.29534  2.68391  2.68339  4.24808  2.90741  2.74172  3.18017  2.88931  2.37959  2.77772  2.97957  4.59498  3.61851
          1.24643  0.43769  2.70391  1.87696  0.16612  1.04122  0.43545
    899   3.16217  4.59761  5.92980  2.66207  2.86485  4.20223  5.57199  2.33909  5.13420  2.12883  3.82907  5.36596  4.04471  3.67133  2.59649  3.28962  2.30243  1.52918  6.10415  2.55154   2081 v - - -
          2.68618  4.42225  2.77519  2.73123  3.46354  2.40513  3.72494  3.29354  2.67741  2.69355  4.24690  2.90347  2.73739  3.18146  2.89801  2.37887  2.77519  2.98518  4.58477  3.61503
          0.11858  6.71731  2.20174  0.61958  0.77255  1.06477  0.42282
    900   2.66461  3.54024  3.10308  3.29634  1.57589  2.59407  5.22722  3.49272  3.22991  2.53475  3.80829  3.22851  5.34552  3.53211  4.63032  2.49008  3.09406  2.14925  4.00505  4.22066   2082 f - - -
          2.68618  4.42225  2.77519  2.73123  3.46354  2.40513  3.72494  3.29354  2.67741  2.69355  4.24690  2.90347  2.73739  3.18146  2.89801  2.37887  2.77519  2.98518  4.58477  3.61503
          0.00195  6.63795  7.36030  0.61958  0.77255  1.99402  0.14635
    901   3.87907  6.34282  3.14443  2.36346  2.13579  3.27619  4.84946  4.03829  3.24457  2.76988  3.44773  2.88663  3.95435  3.47554  2.39237  2.04472  1.90971  3.10116  6.78720  5.38815   2083 t - - -
          2.68618  4.42225  2.77519  2.73123  3.46354  2.40513  3.72494  3.29354  2.67741  2.69355  4.24690  2.90347  2.73739  3.18146  2.89801  2.37887  2.77519  2.98518  4.58477  3.61503
          0.00195  6.63795  7.36030  0.61958  0.77255  1.30490  0.31636
    902   4.06180  5.43613  6.02892  5.41331  1.46464  3.34580  4.16849  2.30387  4.05745  1.29155  3.74316  4.04942  5.59512  5.32789  5.20428  3.43663  2.58251  2.33216  6.05794  3.34311   2084 l - - -
          2.68618  4.42225  2.77519  2.73123  3.46354  2.40513  3.72494  3.29354  2.67741  2.69355  4.24690  2.90347  2.73739  3.18146  2.89801  2.37887  2.77519  2.98518  4.58477  3.61503
          0.00187  6.67916  7.40151  0.61958  0.77255  0.92306  0.50634
    903   4.11302  5.48676  4.20300  5.46820  1.43186  5.28309  3.71981  2.71582  5.25135  1.05196  3.75161  5.44793  5.64672  4.21051  5.25687  3.80049  3.67459  2.52334  6.10852  2.40784   2085 l - - -
          2.68618  4.42225  2.77519  2.73123  3.46354  2.40513  3.72494  3.29354  2.67741  2.69355  4.24690  2.90347  2.73739  3.18146  2.89801  2.37887  2.77519  2.98518  4.58477  3.61503
          0.00176  6.73934  7.46168  0.61958  0.77255  1.57463  0.23204
    904   3.95592  4.12996  1.83051  2.91132  4.32320  2.73931  3.24711  5.29427  3.03836  2.80436  4.12902  2.30292  3.97400  3.03874  1.85808  3.07271  3.16272  3.60866  6.89780  2.74315   2086 d - - -
          2.68618  4.42225  2.77519  2.73123  3.46354  2.40513  3.72494  3.29354  2.67741  2.69355  4.24690  2.90347  2.73739  3.18146  2.89801  2.37887  2.77519  2.98518  4.58477  3.61503
          0.00176  6.73934  7.46168  0.61958  0.77255  1.57463  0.23204
    905   3.24880  6.44819  1.94584  3.65808  4.27017  2.65224  3.83068  5.26513  2.44662  2.56458  4.14675  2.98874  5.12753  2.50953  2.60007  2.13174  3.57530  2.15523  6.88587  3.69438   2087 d - - -
          2.68618  4.42225  2.77519  2.73123  3.46354  2.40513  3.72494  3.29354  2.67741  2.69355  4.24690  2.90347  2.73739  3.18146  2.89801  2.37887  2.77519  2.98518  4.58477  3.61503
          0.00176  6.73934  7.46168  0.61958  0.77255  1.57463  0.23204
    906   2.56036  3.87052  3.28858  2.23934  5.81374  3.20263  4.91613  5.30022  2.57275  3.70765  5.50843  3.04367  5.12263  3.15094  2.14980  1.67793  1.89784  3.94696  4.35779  4.16978   2088 s - - -
          2.68618  4.42225  2.77519  2.73123  3.46354  2.40513  3.72494  3.29354  2.67741  2.69355  4.24690  2.90347  2.73739  3.18146  2.89801  2.37887  2.77519  2.98518  4.58477  3.61503
          0.00176  6.73934  7.46168  0.61958  0.77255  1.57463  0.23204
    907   2.55594  4.13435  6.09240  5.47593  2.54068  5.28409  4.06070  1.51045  5.25724  1.42651  4.60473  5.45160  3.93050  5.38546  5.25985  4.59603  3.54106  1.59156  4.52726  3.34003   2089 l - - -
          2.68618  4.42225  2.77519  2.73123  3.46354  2.40513  3.72494  3.29354  2.67741  2.69355  4.24690  2.90347  2.73739  3.18146  2.89801  2.37887  2.77519  2.98518  4.58477  3.61503
          0.01993  6.73934  3.98737  0.61958  0.77255  1.57463  0.23204
    908   2.72973  3.30093  2.76790  1.91038  5.79938  4.71462  3.76625  3.69415  2.44212  3.45746  4.06634  2.94733  4.14908  2.00723  2.67349  2.19617  2.75884  3.21807  6.88578  5.47436   2090 e - - -
          2.68618  4.42225  2.77519  2.73123  3.46354  2.40513  3.72494  3.29354  2.67741  2.69355  4.24690  2.90347  2.73739  3.18146  2.89801  2.37887  2.77519  2.98518  4.58477  3.61503
          0.00179  6.72120  7.44355  0.61958  0.77255  0.50134  0.93069
    909   3.00385  4.05493  4.48991  3.86234  3.08868  5.33469  5.66738  2.14890  4.05131  1.19073  2.76975  3.85066  5.69855  5.42302  4.11714  3.88772  3.56050  1.46008  6.16598  4.03175   2091 l - - -
          2.68071  4.42037  2.77329  2.73140  3.46488  2.40531  3.71989  3.29445  2.67848  2.69835  4.25156  2.90554  2.73749  3.18185  2.89824  2.37816  2.77606  2.98313  4.58290  3.61706
          0.70730  0.68026  7.52624  1.67003  0.20855  1.12782  0.39118
    910   2.48191  3.46581  2.16687  2.57545  5.86693  3.27573  3.11947  4.00351  2.65608  4.00224  5.56116  2.91410  5.17449  3.10694  2.09094  1.89681  2.57978  3.54594  6.95283  4.18226   2105 s - - -
          2.68618  4.42225  2.77519  2.73123  3.46354  2.40513  3.72494  3.29354  2.67741  2.69355  4.24690  2.90347  2.73739  3.18146  2.89801  2.37887  2.77519  2.98518  4.58477  3.61503
          0.00165  6.80389  7.52624  0.61958  0.77255  1.12782  0.39118
    911   2.52573  2.98600  3.94811  5.53019  2.31784  5.33902  5.67331  1.74681  5.31168  1.70894  3.08468  5.50626  4.28209  5.44006  3.82320  3.85608  3.68357  1.66727  3.31666  4.01317   2106 v - - -
          2.68618  4.42225  2.77519  2.73123  3.46354  2.40513  3.72494  3.29354  2.67741  2.69355  4.24690  2.90347  2.73739  3.18146  2.89801  2.37887  2.77519  2.98518  4.58477  3.61503
          0.00165  6.80389  7.52624  0.61958  0.77255  1.12782  0.39118
    912   3.39788  6.51968  2.66576  3.32714  4.37633  3.55743  3.58345  3.87811  2.74557  3.84648  5.56019  2.18843  4.07453  2.68697  2.76372  1.96201  1.56797  2.71038  6.95203  5.54073   2107 t - - -
          2.68618  4.42225  2.77519  2.73123  3.46354  2.40513  3.72494  3.29354  2.67741  2.69355  4.24690  2.90347  2.73739  3.18146  2.89801  2.37887  2.77519  2.98518  4.58477  3.61503
          0.00165  6.80389  7.52624  0.61958  0.77255  1.12782  0.39118
    913   2.77777  4.26426  6.14765  5.53120  2.01471  5.33944  5.67379  1.96275  5.31253  1.26253  3.15208  5.50692  4.27438  3.85021  5.31518  4.65138  2.96007  1.84577  6.16304  3.23337   2108 l - - -
          2.68618  4.42225  2.77519  2.73123  3.46354  2.40513  3.72494  3.29354  2.67741  2.69355  4.24690  2.90347  2.73739  3.18146  2.89801  2.37887  2.77519  2.98518  4.58477  3.61503
          0.00165  6.80389  7.52624  0.61958  0.77255  1.12782  0.39118
    914   1.83770  6.52132  2.36545  2.09393  5.86771  2.64538  3.92095  4.18807  2.82776  3.95235  5.56163  2.47358  5.17436  2.46263  3.14314  1.94094  3.72907  3.20711  6.95321  5.54146   2109 a - - -
          2.68618  4.42225  2.77519  2.73123  3.46354  2.40513  3.72494  3.29354  2.67741  2.69355  4.24690  2.90347  2.73739  3.18146  2.89801  2.37887  2.77519  2.98518  4.58477  3.61503
          0.00165  6.80389  7.52624  0.61958  0.77255  1.12782  0.39118
    915   2.81855  4.33887  2.44816  2.03589  5.86810  3.17907  3.84552  5.35506  2.50239  4.82751  5.56193  2.09884  2.67635  2.40281  4.19508  1.73362  2.81114  4.91302  6.95348  5.54167   2110 s - - -
          2.68618  4.42225  2.77519  2.73123  3.46354  2.40513  3.72494  3.29354  2.67741  2.69355  4.24690  2.90347  2.73739  3.18146  2.89801  2.37887  2.77519  2.98518  4.58477  3.61503
          0.00165  6.80389  7.52624  0.61958  0.77255  1.12782  0.39118
    916   2.74321  6.35322  2.65723  2.92553  3.25988  2.77446  5.02501  2.91133  3.37674  3.07147  4.29603  2.65679  2.92864  3.46933  4.27188  1.59982  2.61642  2.34835  6.82892  4.27663   2111 s - - -
          2.68921  4.40175  2.77491  2.72306  3.46080  2.41493  3.72868  3.27830  2.67815  2.68969  4.23645  2.90486  2.74901  3.18000  2.89218  2.38039  2.77877  2.97365  4.59118  3.62841
          3.09659  0.30731  1.51696  2.44783  0.09045  1.12782  0.39118
    917   2.65657  3.56553  2.72601  2.86218  3.86828  3.81551  2.53381  4.00527  2.19792  3.33350  5.36215  3.50907  4.97999  2.38504  3.09777  1.52522  2.79696  3.55884  6.75444  5.34395   2141 s - - -
          2.68618  4.42225  2.77519  2.73123  3.46354  2.40513  3.72494  3.29354  2.67741  2.69355  4.24690  2.90347  2.73739  3.18146  2.89801  2.37887  2.77519  2.98518  4.58477  3.61503
          0.21920  6.55692  1.63260  0.61958  0.77255  2.21707  0.11533
    918   2.23083  3.35657  3.25287  2.33545  3.74352  3.15690  4.63237  3.12851  2.46772  2.13612  5.13672  3.31177  3.32583  3.04970  3.30608  2.23888  2.95652  2.63795  6.53965  5.14848   2142 l - - -
          2.68618  4.42225  2.77519  2.73123  3.46354  2.40513  3.72494  3.29354  2.67741  2.69355  4.24690  2.90347  2.73739  3.18146  2.89801  2.37887  2.77519  2.98518  4.58477  3.61503
          0.00262  6.34034  7.06268  0.61958  0.77255  1.85555  0.17004
    919   2.79717  6.20446  3.37014  2.20206  5.54922  2.90066  4.65553  5.03497  2.22354  1.99982  3.81902  2.39541  4.86190  3.03379  2.70923  2.41783  2.56233  2.73188  6.63733  5.22656   2143 l - - -
          2.68618  4.42225  2.77519  2.73123  3.46354  2.40513  3.72494  3.29354  2.67741  2.69355  4.24690  2.90347  2.73739  3.18146  2.89801  2.37887  2.77519  2.98518  4.58477  3.61503
          0.00247  6.40114  7.12348  0.61958  0.77255  2.51098  0.08467
    920   2.28726  6.19155  2.85794  2.35423  3.80716  3.28611  4.65928  2.03370  2.49850  3.28613  5.23382  2.92613  3.80529  2.70965  3.32395  2.37454  2.56924  3.13554  6.62793  3.63799   2144 i - - -
          2.68618  4.42225  2.77519  2.73123  3.46354  2.40513  3.72494  3.29354  2.67741  2.69355  4.24690  2.90347  2.73739  3.18146  2.89801  2.37887  2.77519  2.98518  4.58477  3.61503
          0.00247  6.40114  7.12348  0.61958  0.77255  1.93672  0.15569
    921   2.58554  3.54099  2.09184  2.29812  4.05012  2.60180  3.19591  5.05664  3.42311  3.70497  3.88019  2.57926  3.84600  3.01412  2.55114  2.63879  2.58318  2.56029  6.66419  5.25478   2145 d - - -
          2.68618  4.42225  2.77519  2.73123  3.46354  2.40513  3.72494  3.29354  2.67741  2.69355  4.24690  2.90347  2.73739  3.18146  2.89801  2.37887  2.77519  2.98518  4.58477  3.61503
          0.00237  6.44198  7.16433  0.61958  0.77255  0.62095  0.77097
    922   2.93153  6.42161  2.03722  2.08921  5.76791  2.61381  3.90911  3.76622  1.95915  4.72742  5.46195  3.54827  5.07490  2.66899  3.34876  1.88529  2.89347  3.56291  3.71130  4.02948   2146 s - - -
          2.68618  4.42225  2.77519  2.73123  3.46354  2.40513  3.72494  3.29354  2.67741  2.69355  4.24690  2.90347  2.73739  3.18146  2.89801  2.37887  2.77519  2.98518  4.58477  3.61503
          0.00187  6.67975  7.40209  0.61958  0.77255  1.84665  0.17170
    923   2.13551  6.34133  3.58023  3.30197  5.65259  3.80658  3.15683  3.12484  2.90221  1.89930  4.13974  3.16296  2.85469  2.64548  3.59351  2.59619  2.75235  2.14331  6.79480  3.59109   2147 l - - -
          2.68618  4.42225  2.77519  2.73123  3.46354  2.40513  3.72494  3.29354  2.67741  2.69355  4.24690  2.90347  2.73739  3.18146  2.89801  2.37887  2.77519  2.98518  4.58477  3.61503
          0.00187  6.67975  7.40209  0.61958  0.77255  1.51211  0.24903
    924   1.90938  3.16285  4.85720  3.04060  2.58334  3.11661  3.78918  2.88140  3.57274  2.12609  3.64328  3.94165  5.36069  3.14612  3.39823  1.92669  2.62602  3.22055  6.32788  3.83423   2148 a - - -
          2.68618  4.42225  2.77519  2.73123  3.46354  2.40513  3.72494  3.29354  2.67741  2.69355  4.24690  2.90347  2.73739  3.18146  2.89801  2.37887  2.77519  2.98518  4.58477  3.61503
          0.00184  6.69578  7.41813  0.61958  0.77255  1.45373  0.26618
    925   4.77529  6.72824  5.66233  5.72488  7.40767  5.36687  7.03604  7.08870  6.11654  6.67505  7.47065  5.83543  0.08991  3.86628  6.33167  3.67638  5.34700  6.14985  8.62894  7.48882   2149 P - - -
          2.68618  4.42225  2.77519  2.73123  3.46354  2.40513  3.72494  3.29354  2.67741  2.69355  4.24690  2.90347  2.73739  3.18146  2.89801  2.37887  2.77519  2.98518  4.58477  3.61503
          0.14822  6.71121  1.99114  0.61958  0.77255  1.71430  0.19856
    926   2.45772  3.86467  3.50613  2.32868  3.48325  4.59541  3.69299  5.13914  2.35198  2.32143  5.35943  2.11406  2.17269  3.30338  2.99278  2.68266  3.17275  3.78268  3.77711  3.96671   2150 n - - -
          2.68618  4.42225  2.77519  2.73123  3.46354  2.40513  3.72494  3.29354  2.67741  2.69355  4.24690  2.90347  2.73739  3.18146  2.89801  2.37887  2.77519  2.98518  4.58477  3.61503
          0.00209  6.56509  7.28743  0.61958  0.77255  2.19745  0.11775
    927   2.03267  4.32227  4.10496  2.27853  5.57247  2.59365  4.80146  2.99972  3.13467  2.58377  3.27863  2.49238  5.00357  3.43968  2.61894  1.64789  3.19709  4.63225  6.71000  5.31852   2151 s - - -
          2.68618  4.42225  2.77519  2.73123  3.46354  2.40513  3.72494  3.29354  2.67741  2.69355  4.24690  2.90347  2.73739  3.18146  2.89801  2.37887  2.77519  2.98518  4.58477  3.61503
          0.03178  6.56509  3.51071  0.61958  0.77255  2.19745  0.11775
    928   2.02936  4.20559  3.15051  2.90165  4.08361  2.93211  3.24586  3.34920  3.57516  2.50517  5.20703  2.13186  2.76725  3.93099  3.42557  1.61477  4.04094  3.22149  6.62225  5.25415   2152 s - - -
          2.68618  4.42225  2.77519  2.73123  3.46354  2.40513  3.72494  3.29354  2.67741  2.69355  4.24690  2.90347  2.73739  3.18146  2.89801  2.37887  2.77519  2.98518  4.58477  3.61503
          0.06754  6.53546  2.75112  0.61958  0.77255  0.59409  0.80310
    929   2.03940  3.60033  2.90322  2.32759  3.03532  2.94240  3.33670  3.95079  3.22943  2.23529  4.22187  2.60153  3.32916  3.06269  3.25118  2.50215  3.24059  3.50246  6.81669  3.66299   2153 a - - -
          2.68165  4.40841  2.77356  2.73043  3.45673  2.41046  3.72052  3.28577  2.67614  2.69019  4.24241  2.90904  2.74359  3.18185  2.90217  2.37925  2.77997  2.98096  4.58964  3.61577
          1.55259  0.23866  7.38881  1.85128  0.17083  0.37153  1.17016
    930   1.56248  4.33963  3.31227  3.81531  2.81987  3.58029  2.30069  3.34955  3.25888  3.95071  3.77184  3.77079  3.64798  3.27090  2.73843  1.77470  3.36277  2.91633  6.80871  5.45036   2172 a - - -
          2.68618  4.42225  2.77519  2.73123  3.46354  2.40513  3.72494  3.29354  2.67741  2.69355  4.24690  2.90347  2.73739  3.18146  2.89801  2.37887  2.77519  2.98518  4.58477  3.61503
          0.00165  6.80465  7.52700  0.61958  0.77255  1.12091  0.39450
    931   2.24517  6.52184  3.50253  2.76964  5.86819  2.40385  2.88385  3.87601  2.41567  4.82767  4.34306  2.51056  3.09092  3.53234  1.50042  2.63512  3.32551  3.56986  6.95376  5.54203   2173 r - - -
          2.68618  4.42225  2.77519  2.73123  3.46354  2.40513  3.72494  3.29354  2.67741  2.69355  4.24690  2.90347  2.73739  3.18146  2.89801  2.37887  2.77519  2.98518  4.58477  3.61503
          0.00165  6.80465  7.52700  0.61958  0.77255  1.12091  0.39450
    932   4.20163  4.27049  6.18151  5.56546  2.36287  5.37496  5.70941  2.50392  4.08811  0.67816  2.57690  5.54263  5.73559  5.47326  5.34951  4.68754  3.75041  2.18401  6.19385  4.04412   2174 L - - -
          2.68618  4.42225  2.77519  2.73123  3.46354  2.40513  3.72494  3.29354  2.67741  2.69355  4.24690  2.90347  2.73739  3.18146  2.89801  2.37887  2.77519  2.98518  4.58477  3.61503
          0.00165  6.80465  7.52700  0.61958  0.77255  1.12091  0.39450
    933   2.49486  5.54488  6.15190  5.53557  2.64968  4.13482  4.16378  1.56234  5.31704  1.53841  3.45241  5.51147  5.70729  5.44520  5.31973  4.65602  4.40480  1.24741  6.16737  4.09247   2175 v - - -
          2.68618  4.42225  2.77519  2.73123  3.46354  2.40513  3.72494  3.29354  2.67741  2.69355  4.24690  2.90347  2.73739  3.18146  2.89801  2.37887  2.77519  2.98518  4.58477  3.61503
          0.00165  6.80465  7.52700  0.61958  0.77255  1.12091  0.39450
    934   2.37522  6.47435  3.76799  2.78492  1.80561  2.78444  2.94983  3.13977  2.60650  2.74926  3.88891  2.46431  4.00060  2.74815  2.80201  3.51643  3.48704  3.39512  4.22173  5.52064   2176 f - - -
          2.68618  4.42225  2.77519  2.73123  3.46354  2.40513  3.72494  3.29354  2.67741  2.69355  4.24690  2.90347  2.73739  3.18146  2.89801  2.37887  2.77519  2.98518  4.58477  3.61503
          0.00165  6.80465  7.52700  0.61958  0.77255  1.12091  0.39450
    935   2.60356  4.63581  2.61727  1.84139  5.86834  2.56498  3.57950  4.05023  2.23129  3.57893  5.56226  2.55814  5.17497  2.16314  3.20433  2.56091  2.50400  4.01838  6.95383  5.54208   2177 e - - -
          2.67914  4.41623  2.77986  2.73170  3.46442  2.40619  3.72421  3.28605  2.68170  2.68909  4.24373  2.90819  2.73943  3.18185  2.89972  2.38042  2.77842  2.98232  4.57668  3.60919
          1.65998  0.50482  1.57870  1.38595  0.28780  1.12091  0.39450
    936   2.35388  3.13755  3.81047  2.26671  2.50219  3.36419  5.10602  3.10807  3.51732  1.84233  3.79533  4.56046  2.63944  2.90122  2.94605  3.31152  2.99309  3.02814  4.40873  3.84226   2195 l - - -
          2.68618  4.42225  2.77519  2.73123  3.46354  2.40513  3.72494  3.29354  2.67741  2.69355  4.24690  2.90347  2.73739  3.18146  2.89801  2.37887  2.77519  2.98518  4.58477  3.61503
          0.24799  6.57435  1.52219  0.61958  0.77255  1.64760  0.21383
    937   2.32171  3.78470  2.52679  2.25451  3.33454  3.58871  3.75593  2.33390  2.90297  3.08387  3.30775  2.43568  4.88066  3.80979  3.05403  2.55010  2.69678  3.59980  6.48824  3.35985   2196 e - - -
          2.68618  4.42225  2.77519  2.73123  3.46354  2.40513  3.72494  3.29354  2.67741  2.69355  4.24690  2.90347  2.73739  3.18146  2.89801  2.37887  2.77519  2.98518  4.58477  3.61503
          0.00255  6.36831  7.09065  0.61958  0.77255  2.55862  0.08057
    938   1.94943  6.17210  2.48501  2.07748  5.51320  3.68210  3.95385  2.84335  2.39873  2.18290  3.44069  2.83185  4.83952  2.75631  3.25910  3.14964  3.37445  2.95574  6.60717  5.19863   2197 a - - -
          2.68618  4.42225  2.77519  2.73123  3.46354  2.40513  3.72494  3.29354  2.67741  2.69355  4.24690  2.90347  2.73739  3.18146  2.89801  2.37887  2.77519  2.98518  4.58477  3.61503
          0.00255  6.36831  7.09065  0.61958  0.77255  1.45239  0.26659
    939   2.39217  6.26147  2.10095  2.46140  4.00789  3.06125  3.38915  5.09344  2.36865  3.53862  5.30199  2.94632  3.73064  2.24396  3.93751  1.99662  3.02935  3.05744  4.12091  4.07069   2198 s - - -
          2.68618  4.42225  2.77519  2.73123  3.46354  2.40513  3.72494  3.29354  2.67741  2.69355  4.24690  2.90347  2.73739  3.18146  2.89801  2.37887  2.77519  2.98518  4.58477  3.61503
          0.00229  6.47478  7.19712  0.61958  0.77255  2.05118  0.13763
    940   2.66953  3.77876  2.33237  2.01305  5.62340  3.88764  2.61871  5.11004  2.96048  3.55775  2.86543  3.47429  3.91948  2.84488  2.78400  1.98991  2.28658  3.83438  6.70949  5.29797   2199 s - - -
          2.68618  4.42225  2.77519  2.73123  3.46354  2.40513  3.72494  3.29354  2.67741  2.69355  4.24690  2.90347  2.73739  3.18146  2.89801  2.37887  2.77519  2.98518  4.58477  3.61503
          0.00225  6.49460  7.21694  0.61958  0.77255  1.83619  0.17367
    941   2.38418  5.85821  3.24472  3.32886  3.20599  3.01316  4.92857  4.44315  2.91715  1.65484  3.05979  3.44245  5.09765  3.52483  3.43617  2.37771  3.45184  2.19157  2.62763  3.85261   2200 l - - -
          2.68618  4.42225  2.77519  2.73123  3.46354  2.40513  3.72494  3.29354  2.67741  2.69355  4.24690  2.90347  2.73739  3.18146  2.89801  2.37887  2.77519  2.98518  4.58477  3.61503
          0.00218  6.52701  7.24935  0.61958  0.77255  1.58241  0.23002
    942   2.08799  6.33106  2.90138  2.91999  5.67375  4.60071  3.57315  3.43226  2.08726  2.21226  4.00325  2.93397  4.99412  2.49870  2.41550  2.47703  3.18461  2.56308  6.76517  5.35565   2201 k - - -
          2.68618  4.42225  2.77519  2.73123  3.46354  2.40513  3.72494  3.29354  2.67741  2.69355  4.24690  2.90347  2.73739  3.18146  2.89801  2.37887  2.77519  2.98518  4.58477  3.61503
          0.00208  6.57412  7.29647  0.61958  0.77255  1.86870  0.16762
    943   2.30099  6.29193  4.11665  2.54454  4.07697  3.80781  3.52543  3.87848  1.99629  2.95553  4.12333  4.10434  4.03948  2.24524  2.47925  1.82198  3.49065  2.56738  6.73990  4.14123   2202 s - - -
          2.68618  4.42225  2.77519  2.73123  3.46354  2.40513  3.72494  3.29354  2.67741  2.69355  4.24690  2.90347  2.73739  3.18146  2.89801  2.37887  2.77519  2.98518  4.58477  3.61503
          0.00204  6.59020  7.31254  0.61958  0.77255  1.86316  0.16863
    944   2.83238  2.92986  3.77758  4.01774  3.05900  3.40763  3.53251  2.19860  1.93815  3.13743  2.98775  3.27099  5.21766  3.65552  2.43531  2.80521  2.29335  3.44649  4.10603  3.80394   2203 k - - -
          2.68618  4.42225  2.77519  2.73123  3.46354  2.40513  3.72494  3.29354  2.67741  2.69355  4.24690  2.90347  2.73739  3.18146  2.89801  2.37887  2.77519  2.98518  4.58477  3.61503
          0.00202  6.60391  7.32626  0.61958  0.77255  2.09607  0.13118
    945   2.86977  2.21855  2.66655  3.02451  5.22620  3.20633  4.94302  2.64902  3.03252  2.43879  5.08545  4.28574  3.41392  2.97207  4.21993  2.79027  2.52282  2.99347  6.52608  1.92908   2204 y - - -
          2.68618  4.42225  2.77519  2.73123  3.46354  2.40513  3.72494  3.29354  2.67741  2.69355  4.24690  2.90347  2.73739  3.18146  2.89801  2.37887  2.77519  2.98518  4.58477  3.61503
          0.00202  6.60391  7.32626  0.61958  0.77255  1.65805  0.21135
    946   2.96822  6.37245  3.56948  3.56316  5.71498  2.46061  2.93956  3.43938  1.80906  3.74686  5.41378  3.19899  2.39211  3.28933  2.17281  3.02086  2.14202  2.82980  6.80666  4.18731   2205 k - - -
          2.68618  4.42225  2.77519  2.73123  3.46354  2.40513  3.72494  3.29354  2.67741  2.69355  4.24690  2.90347  2.73739  3.18146  2.89801  2.37887  2.77519  2.98518  4.58477  3.61503
          0.00197  6.62774  7.35009  0.61958  0.77255  0.97902  0.47109
    947   2.78138  4.46863  2.84276  3.03818  5.78530  3.35672  3.49339  4.19959  2.54712  3.53185  5.48007  2.84716  2.49148  2.88917  3.53415  1.93008  1.61166  3.00038  6.87188  5.46054   2206 t - - -
          2.68618  4.42225  2.77519  2.73123  3.46354  2.40513  3.72494  3.29354  2.67741  2.69355  4.24690  2.90347  2.73739  3.18146  2.89801  2.37887  2.77519  2.98518  4.58477  3.61503
          0.00182  6.70400  7.42634  0.61958  0.77255  1.74661  0.19160
    948   2.61259  4.21404  4.48563  3.28542  3.37018  1.91965  3.49651  3.59041  3.91150  3.27763  4.12536  2.83350  2.32046  2.76156  3.28909  2.22520  2.43140  2.80704  6.54905  3.35049   2207 g - - -
          2.68618  4.42225  2.77519  2.73123  3.46354  2.40513  3.72494  3.29354  2.67741  2.69355  4.24690  2.90347  2.73739  3.18146  2.89801  2.37887  2.77519  2.98518  4.58477  3.61503
          0.00182  6.70400  7.42634  0.61958  0.77255  1.36201  0.29591
    949   2.16223  3.44467  3.53448  3.33006  4.25334  2.46066  3.29316  3.66429  2.43845  3.37132  4.19044  3.18166  3.34953  2.79841  2.10676  2.32352  2.78689  3.08853  3.89187  5.46191   2208 r - - -
          2.68618  4.42225  2.77519  2.73123  3.46354  2.40513  3.72494  3.29354  2.67741  2.69355  4.24690  2.90347  2.73739  3.18146  2.89801  2.37887  2.77519  2.98518  4.58477  3.61503
          0.00179  6.72244  7.44479  0.61958  0.77255  1.66129  0.21059
    950   2.34095  4.07651  2.03338  2.78306  5.80111  2.76688  2.43429  5.28778  2.67214  3.86687  5.49544  3.11664  5.10897  2.21328  3.65698  2.15618  2.49681  3.81194  4.80057  3.59779   2209 d - - -
          2.68618  4.42225  2.77519  2.73123  3.46354  2.40513  3.72494  3.29354  2.67741  2.69355  4.24690  2.90347  2.73739  3.18146  2.89801  2.37887  2.77519  2.98518  4.58477  3.61503
          0.00179  6.72244  7.44479  0.61958  0.77255  1.66129  0.21059
    951   2.96178  3.50919  6.07150  4.07807  3.11318  4.23497  5.60283  1.91109  5.23820  1.22272  3.04869  5.43427  5.63243  3.34070  3.94533  3.81787  3.30338  1.64459  6.09390  3.70432   2210 l - - -
          2.68618  4.42225  2.77519  2.73123  3.46354  2.40513  3.72494  3.29354  2.67741  2.69355  4.24690  2.90347  2.73739  3.18146  2.89801  2.37887  2.77519  2.98518  4.58477  3.61503
          0.00179  6.72244  7.44479  0.61958  0.77255  1.66129  0.21059
    952   2.16903  4.48199  3.23216  3.23652  4.33769  3.48312  3.22207  4.10493  3.25438  2.87971  3.35974  2.89836  1.77194  2.87514  2.32861  2.04114  3.12397  4.83616  6.88129  5.47198   2211 p - - -
          2.68618  4.42225  2.77519  2.73123  3.46354  2.40513  3.72494  3.29354  2.67741  2.69355  4.24690  2.90347  2.73739  3.18146  2.89801  2.37887  2.77519  2.98518  4.58477  3.61503
          0.00179  6.72244  7.44479  0.61958  0.77255  1.35874  0.29704
    953   2.45393  6.46660  3.26157  1.99095  5.81295  2.96632  4.91318  3.82415  1.80196  3.44843  5.50692  3.23641  3.48534  2.75786  2.47955  2.12134  2.56701  3.37680  6.89852  5.48679   2212 k - - -
          2.68618  4.42225  2.77519  2.73123  3.46354  2.40513  3.72494  3.29354  2.67741  2.69355  4.24690  2.90347  2.73739  3.18146  2.89801  2.37887  2.77519  2.98518  4.58477  3.61503
          0.00177  6.73612  7.45847  0.61958  0.77255  1.59185  0.22759
    954   2.04140  4.32904  4.22477  3.04404  3.37732  3.55661  5.55240  1.65755  3.51314  1.63880  2.78326  4.07508  5.60154  5.20960  3.48806  3.78860  3.62610  2.09050  6.14059  3.91404   2213 l - - -
          2.68618  4.42225  2.77519  2.73123  3.46354  2.40513  3.72494  3.29354  2.67741  2.69355  4.24690  2.90347  2.73739  3.18146  2.89801  2.37887  2.77519  2.98518  4.58477  3.61503
          0.00177  6.73612  7.45847  0.61958  0.77255  1.59185  0.22759
    955   4.16826  5.53749  6.14832  5.53245  2.89764  5.34305  5.67722  1.97045  5.31503  0.80561  2.71087  5.51084  5.70121  5.43837  5.31632  3.68631  2.96623  2.03482  3.78144  4.98636   2214 l - - -
          2.68618  4.42225  2.77519  2.73123  3.46354  2.40513  3.72494  3.29354  2.67741  2.69355  4.24690  2.90347  2.73739  3.18146  2.89801  2.37887  2.77519  2.98518  4.58477  3.61503
          0.00177  6.73612  7.45847  0.61958  0.77255  1.59185  0.22759
    956   3.51790  6.46600  2.91087  2.60085  3.46919  4.72641  2.16018  5.29876  2.93645  3.36337  5.50640  2.91364  3.56316  1.48617  2.67329  2.52076  2.36029  3.93806  4.43954  5.48653   2215 q - - -
          2.68618  4.42225  2.77519  2.73123  3.46354  2.40513  3.72494  3.29354  2.67741  2.69355  4.24690  2.90347  2.73739  3.18146  2.89801  2.37887  2.77519  2.98518  4.58477  3.61503
          0.00177  6.73612  7.45847  0.61958  0.77255  1.59185  0.22759
    957   3.14068  6.45742  1.92993  1.90030  4.00785  3.92382  2.45854  4.04588  2.94566  3.47447  3.40038  2.71836  5.12201  3.22991  2.71775  2.72096  2.75831  3.11402  3.34799  4.11781   2216 e - - -
          2.68618  4.42225  2.77519  2.73123  3.46354  2.40513  3.72494  3.29354  2.67741  2.69355  4.24690  2.90347  2.73739  3.18146  2.89801  2.37887  2.77519  2.98518  4.58477  3.61503
          0.00177  6.73612  7.45847  0.61958  0.77255  0.37559  1.16118
    958   2.79963  5.55809  6.16456  5.54813  2.38703  5.35652  4.23327  1.81105  5.32951  1.66312  3.01874  5.52395  4.26610  5.45777  5.33222  4.66846  1.98506  1.55151  6.18015  3.74766   2217 v - - -
          2.68618  4.42225  2.77519  2.73123  3.46354  2.40513  3.72494  3.29354  2.67741  2.69355  4.24690  2.90347  2.73739  3.18146  2.89801  2.37887  2.77519  2.98518  4.58477  3.61503
          0.00162  6.82348  7.54582  0.61958  0.77255  0.93149  0.50082
    959   2.21796  4.35224  3.23754  2.27727  4.43721  4.03517  4.98558  5.35954  3.14062  3.95098  3.64353  2.64033  5.19180  2.77937  3.63825  1.11329  2.54663  3.51138  6.96468  5.55464   2218 s - - -
          2.68618  4.42225  2.77519  2.73123  3.46354  2.40513  3.72494  3.29354  2.67741  2.69355  4.24690  2.90347  2.73739  3.18146  2.89801  2.37887  2.77519  2.98518  4.58477  3.61503
          0.00162  6.82348  7.54582  0.61958  0.77255  0.93149  0.50082
    960   3.20910  4.30825  3.33104  3.02749  2.52516  3.94036  3.50659  3.02722  2.97245  1.62340  3.69832  3.89379  3.61278  2.88026  2.50932  2.76074  3.12682  2.84379  4.30951  3.05090   2219 l - - -
          2.68618  4.42225  2.77519  2.73123  3.46354  2.40513  3.72494  3.29354  2.67741  2.69355  4.24690  2.90347  2.73739  3.18146  2.89801  2.37887  2.77519  2.98518  4.58477  3.61503
          0.00162  6.82348  7.54582  0.61958  0.77255  0.93149  0.50082
    961   2.58663  4.22043  4.99242  2.97351  2.65532  5.09673  3.68878  3.06640  2.29684  2.01604  4.09461  3.93650  4.09984  2.52285  1.89609  4.34091  3.02821  2.40650  4.55797  3.68087   2220 r - - -
          2.68618  4.42225  2.77519  2.73123  3.46354  2.40513  3.72494  3.29354  2.67741  2.69355  4.24690  2.90347  2.73739  3.18146  2.89801  2.37887  2.77519  2.98518  4.58477  3.61503
          0.00162  6.82348  7.54582  0.61958  0.77255  0.93149  0.50082
    962   3.24019  4.16090  6.16690  5.55052  3.05602  5.35862  5.69314  2.22840  5.33188  1.42029  2.80680  5.52620  5.72203  5.46007  5.33448  3.95754  2.92455  1.42475  2.01630  5.00659   2221 l - - -
          2.68618  4.42225  2.77519  2.73123  3.46354  2.40513  3.72494  3.29354  2.67741  2.69355  4.24690  2.90347  2.73739  3.18146  2.89801  2.37887  2.77519  2.98518  4.58477  3.61503
          0.01538  6.82348  4.25620  0.61958  0.77255  0.93149  0.50082
    963   2.73617  3.20800  2.46579  2.91287  4.18741  1.89866  2.87074  3.31852  3.10353  3.97832  4.04851  2.52892  5.18031  2.90784  3.62992  1.78525  2.65723  4.91132  6.95443  5.54403   2222 s - - -
          2.68618  4.42225  2.77519  2.73123  3.46354  2.40513  3.72494  3.29354  2.67741  2.69355  4.24690  2.90347  2.73739  3.18146  2.89801  2.37887  2.77519  2.98518  4.58477  3.61503
          0.00164  6.80974  7.53208  0.61958  0.77255  1.07353  0.41825
    964   2.63664  6.52189  3.26402  2.94221  4.35884  3.97723  2.52925  3.99832  2.45186  2.92011  4.33027  2.80630  5.18013  2.96696  1.13847  3.18338  3.22511  3.53229  6.95494  5.54435   2223 r - - -
          2.68618  4.42225  2.77519  2.73123  3.46354  2.40513  3.72494  3.29354  2.67741  2.69355  4.24690  2.90347  2.73739  3.18146  2.89801  2.37887  2.77519  2.98518  4.58477  3.61503
          0.00164  6.80974  7.53208  0.61958  0.77255  1.07353  0.41825
    965   2.14110  2.42981  6.15211  5.53566  3.42552  3.37792  5.67844  2.26995  5.31705  1.33692  2.80911  5.51151  5.70768  4.12893  5.31979  3.46055  3.94715  1.86083  3.08496  4.99218   2224 l - - -
          2.68618  4.42225  2.77519  2.73123  3.46354  2.40513  3.72494  3.29354  2.67741  2.69355  4.24690  2.90347  2.73739  3.18146  2.89801  2.37887  2.77519  2.98518  4.58477  3.61503
          0.00164  6.80974  7.53208  0.61958  0.77255  1.07353  0.41825
    966   3.16942  3.75709  3.30484  2.19375  3.46510  4.84648  5.04496  3.42110  3.15216  2.27408  3.60203  2.55549  3.84517  3.34295  1.62005  2.54882  3.38744  3.21391  4.44276  3.24255   2225 r - - -
          2.68618  4.42225  2.77519  2.73123  3.46354  2.40513  3.72494  3.29354  2.67741  2.69355  4.24690  2.90347  2.73739  3.18146  2.89801  2.37887  2.77519  2.98518  4.58477  3.61503
          0.00164  6.80974  7.53208  0.61958  0.77255  1.07353  0.41825
    967   2.80294  6.49719  2.07647  2.94931  3.52669  4.03873  3.90421  2.99205  3.06301  1.71472  3.78651  3.67587  4.21854  2.79962  1.85270  2.73278  3.27375  4.11924  6.93700  4.16760   2226 l - - -
          2.68618  4.42225  2.77519  2.73123  3.46354  2.40513  3.72494  3.29354  2.67741  2.69355  4.24690  2.90347  2.73739  3.18146  2.89801  2.37887  2.77519  2.98518  4.58477  3.61503
          0.00164  6.80974  7.53208  0.61958  0.77255  1.07353  0.41825
    968   2.73732  5.66770  6.28605  5.67196  3.02685  5.48614  5.82218  2.48736  5.45696  0.60703  4.00151  5.65417  5.83788  5.57612  5.45778  4.80099  3.71769  1.98681  6.29257  3.37231   2227 L - - -
          2.68618  4.42225  2.77519  2.73123  3.46354  2.40513  3.72494  3.29354  2.67741  2.69355  4.24690  2.90347  2.73739  3.18146  2.89801  2.37887  2.77519  2.98518  4.58477  3.61503
          0.00164  6.80974  7.53208  0.61958  0.77255  1.07353  0.41825
    969   1.76570  3.07489  3.46317  3.46837  3.52315  2.31559  4.10924  2.79540  3.54890  1.79650  3.84324  3.70650  5.47656  3.21033  3.20543  3.49206  4.34183  2.56517  3.53755  3.23445   2228 a - - -
          2.68618  4.42225  2.77519  2.73123  3.46354  2.40513  3.72494  3.29354  2.67741  2.69355  4.24690  2.90347  2.73739  3.18146  2.89801  2.37887  2.77519  2.98518  4.58477  3.61503
          0.00164  6.80974  7.53208  0.61958  0.77255  1.07353  0.41825
    970   2.65744  6.52638  2.30928  1.49663  5.87285  4.78569  3.10807  5.35981  1.80786  4.00973  5.56667  3.04382  5.17920  2.51813  2.30257  2.45062  4.24359  3.94617  6.95821  5.54642   2229 e - - -
          2.68618  4.42225  2.77519  2.73123  3.46354  2.40513  3.72494  3.29354  2.67741  2.69355  4.24690  2.90347  2.73739  3.18146  2.89801  2.37887  2.77519  2.98518  4.58477  3.61503
          0.00164  6.80974  7.53208  0.61958  0.77255  1.07353  0.41825
    971   3.56062  6.56793  2.06910  0.72600  5.91345  4.81046  5.00691  5.40145  2.92948  4.87327  5.60936  2.90611  5.21071  2.30535  3.41793  3.08101  4.28292  4.95898  6.99929  4.34653   2230 e - - -
          2.68618  4.42225  2.77519  2.73123  3.46354  2.40513  3.72494  3.29354  2.67741  2.69355  4.24690  2.90347  2.73739  3.18146  2.89801  2.37887  2.77519  2.98518  4.58477  3.61503
          0.00164  6.80974  7.53208  0.61958  0.77255  1.07353  0.41825
    972   2.96733  4.12870  6.15540  5.53907  2.81971  5.34748  4.17703  1.31494  5.32053  1.10828  3.84825  5.51495  5.71085  5.44877  4.17960  4.65950  3.76476  1.87465  6.17108  4.99552   2231 l - - -
          2.68618  4.42225  2.77519  2.73123  3.46354  2.40513  3.72494  3.29354  2.67741  2.69355  4.24690  2.90347  2.73739  3.18146  2.89801  2.37887  2.77519  2.98518  4.58477  3.61503
          0.01238  6.80974  4.49172  0.61958  0.77255  0.65228  0.73575
    973   2.80301  6.53159  2.61584  1.80857  4.21051  4.79237  2.61685  3.58943  2.10516  4.00863  5.57203  3.72005  5.18586  2.44390  2.26782  2.60058  2.75654  3.57097  6.96376  3.07147   2232 e - - -
          2.68618  4.42225  2.77519  2.73123  3.46354  2.40513  3.72494  3.29354  2.67741  2.69355  4.24690  2.90347  2.73739  3.18146  2.89801  2.37887  2.77519  2.98518  4.58477  3.61503
          0.00163  6.81775  7.54009  0.61958  0.77255  0.99342  0.46252
    974   2.06204  4.54610  3.28932  2.90163  4.10100  2.70400  3.20929  3.12967  2.49353  2.22061  3.59680  3.66159  5.20695  2.55881  3.20794  2.48071  2.86984  3.24086  6.90448  2.91379   2233 a - - -
          2.68618  4.42225  2.77519  2.73123  3.46354  2.40513  3.72494  3.29354  2.67741  2.69355  4.24690  2.90347  2.73739  3.18146  2.89801  2.37887  2.77519  2.98518  4.58477  3.61503
          0.00163  6.81775  7.54009  0.61958  0.77255  0.99342  0.46252
    975   2.26874  2.93349  6.16805  5.55199  4.65218  5.36051  5.69557  1.70262  5.33369  0.89628  2.97325  5.52806  5.72361  5.46199  5.33654  3.88947  3.76267  2.36466  4.35215  5.00875   2234 l - - -
          2.68618  4.42225  2.77519  2.73123  3.46354  2.40513  3.72494  3.29354  2.67741  2.69355  4.24690  2.90347  2.73739  3.18146  2.89801  2.37887  2.77519  2.98518  4.58477  3.61503
          0.00163  6.81775  7.54009  0.61958  0.77255  0.99342  0.46252
    976   3.29898  3.58397  4.26921  2.26956  5.87091  3.32444  3.31464  5.35602  1.75695  3.81002  3.62103  3.66021  3.58229  2.97345  1.62074  2.27593  3.29777  3.68528  3.37399  4.18759   2235 r - - -
          2.68618  4.42225  2.77519  2.73123  3.46354  2.40513  3.72494  3.29354  2.67741  2.69355  4.24690  2.90347  2.73739  3.18146  2.89801  2.37887  2.77519  2.98518  4.58477  3.61503
          0.00163  6.81775  7.54009  0.61958  0.77255  0.99342  0.46252
    977   2.82688  4.24738  3.51905  4.37983  3.04613  3.04346  5.32749  2.64276  2.14400  1.91839  3.11566  3.27982  3.91926  3.71575  2.29469  3.06999  2.32166  3.04201  4.38419  4.05302   2236 l - - -
          2.68768  4.42620  2.77748  2.73218  3.46516  2.40427  3.72593  3.28816  2.67965  2.68745  4.24788  2.90177  2.73619  3.18356  2.89894  2.38099  2.77736  2.98407  4.56720  3.61623
          0.47891  1.28944  2.25268  1.72233  0.19681  0.99342  0.46252
    978   2.42776  3.07079  2.64552  3.01834  4.11814  4.71206  2.26929  3.21784  2.38291  2.52111  4.37454  2.55955  3.38791  3.45892  2.17921  3.41352  2.88577  4.06283  6.85070  3.54437   2249 r - - -
          2.68618  4.42225  2.77519  2.73123  3.46354  2.40513  3.72494  3.29354  2.67741  2.69355  4.24690  2.90347  2.73739  3.18146  2.89801  2.37887  2.77519  2.98518  4.58477  3.61503
          0.11950  6.70728  2.19453  0.61958  0.77255  1.43943  0.27058
    979   3.08312  4.25167  4.08201  5.34244  1.37070  3.93388  2.15948  3.36004  5.12854  3.17939  3.35517  5.32865  5.53186  5.26080  5.13870  4.47913  3.51454  3.26709  4.07625  1.21682   2250 y - - -
          2.68618  4.42225  2.77519  2.73123  3.46354  2.40513  3.72494  3.29354  2.67741  2.69355  4.24690  2.90347  2.73739  3.18146  2.89801  2.37887  2.77519  2.98518  4.58477  3.61503
          0.00201  6.60484  7.32719  0.61958  0.77255  2.09346  0.13154
    980   3.04642  6.35292  2.17298  2.76815  3.70937  3.70131  4.81246  3.44578  3.54842  4.65680  5.39444  1.92445  1.52850  2.66002  3.39302  2.65595  2.66897  3.88954  4.49911  5.37861   2251 p - - -
          2.68618  4.42225  2.77519  2.73123  3.46354  2.40513  3.72494  3.29354  2.67741  2.69355  4.24690  2.90347  2.73739  3.18146  2.89801  2.37887  2.77519  2.98518  4.58477  3.61503
          0.00201  6.60484  7.32719  0.61958  0.77255  2.09346  0.13154
    981   2.33807  2.41572  5.97655  5.36027  3.02673  5.17061  3.96768  1.78509  5.14218  2.02842  2.57551  5.33726  5.53419  5.27091  3.41490  2.87821  3.11309  1.63708  5.99484  4.81917   2252 v - - -
          2.68618  4.42225  2.77519  2.73123  3.46354  2.40513  3.72494  3.29354  2.67741  2.69355  4.24690  2.90347  2.73739  3.18146  2.89801  2.37887  2.77519  2.98518  4.58477  3.61503
          0.00201  6.60484  7.32719  0.61958  0.77255  2.09346  0.13154
    982   3.42108  4.15589  2.65630  2.17416  4.22368  4.62707  2.54448  3.37522  2.72942  2.34854  3.00209  3.05130  4.00534  2.33807  2.71665  3.41531  2.02420  3.84980  6.78183  5.37505   2253 t - - -
          2.68618  4.42225  2.77519  2.73123  3.46354  2.40513  3.72494  3.29354  2.67741  2.69355  4.24690  2.90347  2.73739  3.18146  2.89801  2.37887  2.77519  2.98518  4.58477  3.61503
          0.00201  6.60484  7.32719  0.61958  0.77255  2.09346  0.13154
    983   3.41466  3.14397  3.63342  4.46344  3.80402  4.98402  3.82456  2.18836  2.74227  2.07957  3.11151  3.25409  5.35956  2.50079  3.51404  2.90422  2.50778  2.30770  6.16288  2.34234   2254 l - - -
          2.68618  4.42225  2.77519  2.73123  3.46354  2.40513  3.72494  3.29354  2.67741  2.69355  4.24690  2.90347  2.73739  3.18146  2.89801  2.37887  2.77519  2.98518  4.58477  3.61503
          0.07924  6.60484  2.59259  0.61958  0.77255  2.09346  0.13154
    984   3.82497  4.18045  2.61832  2.41838  3.90188  4.67574  3.84233  2.19614  3.34496  2.81893  3.93556  2.81559  5.06424  4.05533  2.10451  2.37106  2.46020  2.02021  6.46242  5.14597   2255 v - - -
          2.68618  4.42225  2.77519  2.73123  3.46354  2.40513  3.72494  3.29354  2.67741  2.69355  4.24690  2.90347  2.73739  3.18146  2.89801  2.37887  2.77519  2.98518  4.58477  3.61503
          0.05506  6.52778  2.95444  0.61958  0.77255  1.65483  0.21211
    985   2.57037  6.25804  3.00600  2.17414  5.58753  3.80903  4.75357  2.64796  2.91236  3.31707  4.02288  3.36411  2.82591  2.40097  2.30203  3.09093  3.44392  2.04096  3.89257  3.43219   2256 v - - -
          2.68618  4.42225  2.77519  2.73123  3.46354  2.40513  3.72494  3.29354  2.67741  2.69355  4.24690  2.90347  2.73739  3.18146  2.89801  2.37887  2.77519  2.98518  4.58477  3.61503
          0.09557  6.51771  2.41168  0.61958  0.77255  2.30422  0.10518
    986   3.20134  6.15825  3.12608  2.05873  3.15297  3.26094  3.60600  3.15874  2.78714  2.75735  4.03516  2.55638  2.68243  3.79832  2.81767  2.67442  2.55927  2.34850  6.60810  3.86758   2257 e - - -
          2.68618  4.42225  2.77519  2.73123  3.46354  2.40513  3.72494  3.29354  2.67741  2.69355  4.24690  2.90347  2.73739  3.18146  2.89801  2.37887  2.77519  2.98518  4.58477  3.61503
          0.15478  6.42456  1.95353  0.61958  0.77255  2.47452  0.08796
    987   2.59004  2.75353  2.71238  2.24049  5.45952  3.11925  3.65003  4.94616  2.91475  3.02497  5.15389  2.95702  2.88849  2.16373  3.13848  1.73443  3.83174  3.61135  6.54560  5.13407   2258 s - - -
          2.68618  4.42225  2.77519  2.73123  3.46354  2.40513  3.72494  3.29354  2.67741  2.69355  4.24690  2.90347  2.73739  3.18146  2.89801  2.37887  2.77519  2.98518  4.58477  3.61503
          0.10028  6.27259  2.36953  0.61958  0.77255  1.80007  0.18067
    988   2.43738  6.10518  1.81003  1.89794  4.06463  3.13489  4.55724  3.46507  3.29219  3.22370  5.14601  2.42180  3.29204  3.26171  3.19236  1.91569  3.20643  4.49546  6.53826  5.12770   2259 d - - -
          2.68572  4.42237  2.77650  2.72873  3.46569  2.40228  3.72819  3.29637  2.67819  2.69650  4.25115  2.90326  2.74134  3.18656  2.90019  2.36982  2.77201  2.98644  4.59231  3.61987
          1.00469  0.45741  6.98828  2.09101  0.13189  0.15366  1.94883
    989   2.78656  6.52147  2.37010  2.12801  5.86795  2.48293  3.22849  5.35491  2.41644  4.82735  5.56176  2.50349  2.59113  2.24533  3.00938  2.44825  3.15146  3.48961  6.95332  3.91503   2282 e - - -
          2.68618  4.42225  2.77519  2.73123  3.46354  2.40513  3.72494  3.29354  2.67741  2.69355  4.24690  2.90347  2.73739  3.18146  2.89801  2.37887  2.77519  2.98518  4.58477  3.61503
          0.00165  6.80386  7.52621  0.61958  0.77255  1.12805  0.39107
    990   2.49467  6.50476  1.84888  3.10320  4.31623  2.19841  3.22591  3.71087  3.32963  3.49843  4.05996  2.12716  5.17845  3.49351  3.60620  1.84940  3.04628  3.38874  6.94121  3.91661   2283 d - - -
          2.68618  4.42225  2.77519  2.73123  3.46354  2.40513  3.72494  3.29354  2.67741  2.69355  4.24690  2.90347  2.73739  3.18146  2.89801  2.37887  2.77519  2.98518  4.58477  3.61503
          0.00165  6.80386  7.52621  0.61958  0.77255  0.86674  0.54528
    991   2.54389  3.58016  3.00968  3.50724  2.69477  2.23177  5.06924  3.17481  3.21734  2.55266  3.95182  2.74679  3.37524  3.43205  3.34528  2.35665  2.11839  2.69226  6.77072  5.42832   2284 t - - -
          2.68618  4.42225  2.77519  2.73123  3.46354  2.40513  3.72494  3.29354  2.67741  2.69355  4.24690  2.90347  2.73739  3.18146  2.89801  2.37887  2.77519  2.98518  4.58477  3.61503
          0.00163  6.81454  7.53688  0.61958  0.77255  1.02639  0.44363
    992   2.03159  4.79939  2.47170  2.31239  3.18446  3.54989  3.91062  3.29985  2.82760  2.06439  4.25652  3.36239  5.19579  2.91498  2.92729  2.42245  2.69099  4.00986  4.33810  4.25100   2285 a - - -
          2.68618  4.42225  2.77519  2.73123  3.46354  2.40513  3.72494  3.29354  2.67741  2.69355  4.24690  2.90347  2.73739  3.18146  2.89801  2.37887  2.77519  2.98518  4.58477  3.61503
          0.00163  6.81454  7.53688  0.61958  0.77255  1.02639  0.44363
    993   3.15548  4.38560  6.32130  5.71013  3.07489  5.52614  5.86795  1.90354  4.35234  0.66640  3.34848  5.69416  5.87701  5.62031  5.50110  4.84253  4.56725  1.99063  6.33912  5.17026   2286 L - - -
          2.68618  4.42225  2.77519  2.73123  3.46354  2.40513  3.72494  3.29354  2.67741  2.69355  4.24690  2.90347  2.73739  3.18146  2.89801  2.37887  2.77519  2.98518  4.58477  3.61503
          0.00163  6.81454  7.53688  0.61958  0.77255  1.02639  0.44363
    994   3.06949  4.54319  3.13740  2.10417  3.40013  3.29671  2.90359  5.36162  2.55971  3.99111  5.56947  2.70963  3.87535  2.11118  2.65376  2.28821  2.90899  3.10812  3.09054  3.76656   2287 e - - -
          2.68618  4.42225  2.77519  2.73123  3.46354  2.40513  3.72494  3.29354  2.67741  2.69355  4.24690  2.90347  2.73739  3.18146  2.89801  2.37887  2.77519  2.98518  4.58477  3.61503
          0.00163  6.81454  7.53688  0.61958  0.77255  1.02639  0.44363
    995   2.65584  5.79114  6.44804  5.84777  4.05753  5.67195  6.03479  1.54728  5.64525  1.30242  3.92268  5.83994  4.02325  5.77830  5.65783  4.99458  4.04313  1.09949  6.50402  5.32936   2288 v - - -
          2.68618  4.42225  2.77519  2.73123  3.46354  2.40513  3.72494  3.29354  2.67741  2.69355  4.24690  2.90347  2.73739  3.18146  2.89801  2.37887  2.77519  2.98518  4.58477  3.61503
          0.00163  6.81454  7.53688  0.61958  0.77255  1.02639  0.44363
    996   2.76054  4.61361  2.60333  2.01757  5.87170  3.90809  4.97739  3.36917  2.67128  2.34163  5.56748  3.43230  3.71252  3.14657  1.98571  2.10971  2.59153  3.02769  6.95955  5.54869   2289 r - - -
          2.68731  4.41120  2.77603  2.72993  3.46109  2.40677  3.72658  3.29435  2.67811  2.69048  4.24508  2.90419  2.73854  3.18236  2.89909  2.38016  2.77563  2.97956  4.58641  3.61667
          0.37124  1.36113  2.92336  0.92532  0.50485  0.69770  0.68861
    997   4.20012  3.58577  4.41476  5.56172  0.69675  5.37010  5.67887  2.47043  5.34356  1.85380  4.67357  5.53266  5.73076  5.46654  5.34438  4.68304  4.43201  2.45037  3.91877  3.31587   2293 f - - -
          2.68618  4.42225  2.77519  2.73123  3.46354  2.40513  3.72494  3.29354  2.67741  2.69355  4.24690  2.90347  2.73739  3.18146  2.89801  2.37887  2.77519  2.98518  4.58477  3.61503
          0.00170  6.77435  7.49670  0.61958  0.77255  1.36074  0.29635
    998   2.26410  5.56336  5.77094  4.02274  2.84631  4.01647  5.57449  3.07311  4.01036  2.32334  3.50164  4.20330  3.24103  3.58556  5.14627  1.33644  2.61688  2.29626  3.98669  2.87817   2294 s - - -
          2.68618  4.42225  2.77519  2.73123  3.46354  2.40513  3.72494  3.29354  2.67741  2.69355  4.24690  2.90347  2.73739  3.18146  2.89801  2.37887  2.77519  2.98518  4.58477  3.61503
          0.00170  6.77435  7.49670  0.61958  0.77255  1.36074  0.29635
    999   3.37409  3.76730  2.29048  3.31769  5.83655  3.09851  3.09398  4.21947  3.27228  2.74396  5.53337  2.00948  5.15169  3.53500  2.90506  1.19180  3.64950  4.88257  6.92572  3.54247   2295 s - - -
          2.68618  4.42225  2.77519  2.73123  3.46354  2.40513  3.72494  3.29354  2.67741  2.69355  4.24690  2.90347  2.73739  3.18146  2.89801  2.37887  2.77519  2.98518  4.58477  3.61503
          0.00170  6.77435  7.49670  0.61958  0.77255  1.36074  0.29635
   1000   2.21432  3.04740  3.56787  3.81132  2.43588  3.43076  3.61077  3.32581  4.88701  1.95182  3.09462  4.12092  3.09750  5.10498  2.63099  1.98125  4.35393  2.65460  4.19018  3.23001   2296 l - - -
          2.68618  4.42225  2.77519  2.73123  3.46354  2.40513  3.72494  3.29354  2.67741  2.69355  4.24690  2.90347  2.73739  3.18146  2.89801  2.37887  2.77519  2.98518  4.58477  3.61503
          0.00170  6.77435  7.49670  0.61958  0.77255  1.36074  0.29635
   1001   2.22574  4.27810  2.52546  2.08114  5.84395  3.32248  3.26452  4.19361  1.85644  3.68707  4.36884  2.67497  4.02652  2.96446  2.63328  2.07617  3.24370  4.88888  6.92938  5.51760   2297 k - - -
          2.68497  4.41888  2.77597  2.73184  3.46487  2.40531  3.72628  3.28968  2.67771  2.69317  4.24823  2.90480  2.73760  3.18189  2.89759  2.37784  2.77599  2.98495  4.58610  3.61636
          0.26271  1.59705  3.55639  0.99123  0.46382  0.57291  0.82984
   1002   1.90758  6.48639  4.25687  2.50510  4.18820  2.60029  3.11724  4.16997  2.28415  2.77185  5.52960  2.55086  5.16960  3.39957  3.05961  2.40038  2.36518  2.59372  6.92491  4.39530   2303 a - - -
          2.68618  4.42225  2.77519  2.73123  3.46354  2.40513  3.72494  3.29354  2.67741  2.69355  4.24690  2.90347  2.73739  3.18146  2.89801  2.37887  2.77519  2.98518  4.58477  3.61503
          0.00167  6.79058  7.51293  0.61958  0.77255  1.24035  0.34148
   1003   3.30031  4.51081  3.70170  2.83085  2.58516  1.91911  2.57018  4.10249  2.70749  2.34973  5.53567  2.97666  2.94769  3.23790  2.52898  2.30272  4.22948  3.99883  6.92992  3.47359   2304 g - - -
          2.68618  4.42225  2.77519  2.73123  3.46354  2.40513  3.72494  3.29354  2.67741  2.69355  4.24690  2.90347  2.73739  3.18146  2.89801  2.37887  2.77519  2.98518  4.58477  3.61503
          0.00167  6.79058  7.51293  0.61958  0.77255  0.91291  0.51309
   1004   1.54769  3.74022  4.98038  3.27906  3.43712  3.13984  5.33550  3.73055  2.74383  3.05595  3.91991  3.90395  3.22496  4.66907  2.45161  2.61425  1.93729  2.60703  4.40462  3.69922   2305 a - - -
          2.68618  4.42225  2.77519  2.73123  3.46354  2.40513  3.72494  3.29354  2.67741  2.69355  4.24690  2.90347  2.73739  3.18146  2.89801  2.37887  2.77519  2.98518  4.58477  3.61503
          0.00165  6.80459  7.52694  0.61958  0.77255  1.12148  0.39422
   1005   3.25095  6.52185  3.24919  3.07600  5.86819  3.51154  3.77382  4.11539  0.96605  3.99275  5.56219  3.19939  5.17509  2.97899  1.54821  3.01507  4.23943  3.82776  6.95376  5.54208   2306 k - - -
          2.68618  4.42225  2.77519  2.73123  3.46354  2.40513  3.72494  3.29354  2.67741  2.69355  4.24690  2.90347  2.73739  3.18146  2.89801  2.37887  2.77519  2.98518  4.58477  3.61503
          0.00165  6.80459  7.52694  0.61958  0.77255  1.12148  0.39422
   1006   3.60608  3.87060  6.15020  5.53381  0.93591  5.34226  4.31784  2.51788  5.31524  2.21813  3.84345  5.50968  5.70564  3.88907  5.31792  4.65424  4.40333  1.40320  6.16553  4.05225   2307 f - - -
          2.68618  4.42225  2.77519  2.73123  3.46354  2.40513  3.72494  3.29354  2.67741  2.69355  4.24690  2.90347  2.73739  3.18146  2.89801  2.37887  2.77519  2.98518  4.58477  3.61503
          0.00165  6.80459  7.52694  0.61958  0.77255  1.12148  0.39422
   1007   2.53882  6.50140  2.97761  1.82657  3.50502  3.20945  3.76650  3.47822  3.04317  2.75868  3.95386  2.99173  5.18004  3.08412  3.05221  1.92805  3.09038  2.55277  6.93893  3.36985   2308 e - - -
          2.68618  4.42225  2.77519  2.73123  3.46354  2.40513  3.72494  3.29354  2.67741  2.69355  4.24690  2.90347  2.73739  3.18146  2.89801  2.37887  2.77519  2.98518  4.58477  3.61503
          0.00165  6.80459  7.52694  0.61958  0.77255  1.12148  0.39422
   1008   3.28423  5.65900  6.28759  5.67829  2.68265  4.03171  5.83834  2.09072  5.46652  1.48383  4.76384  5.66077  5.84863  5.59637  5.47320  4.80976  4.53270  0.82122  6.31802  3.62200   2309 v - - -
          2.68618  4.42225  2.77519  2.73123  3.46354  2.40513  3.72494  3.29354  2.67741  2.69355  4.24690  2.90347  2.73739  3.18146  2.89801  2.37887  2.77519  2.98518  4.58477  3.61503
          0.01572  6.80459  4.23473  0.61958  0.77255  1.12148  0.39422
   1009   3.18355  4.20477  2.91035  4.21863  4.05455  2.89318  5.24182  2.26390  3.64853  3.14363  5.00960  3.27444  5.38781  3.13867  2.46614  2.00081  1.84063  2.36721  3.42575  3.65799   2310 t - - -
          2.68618  4.42225  2.77519  2.73123  3.46354  2.40513  3.72494  3.29354  2.67741  2.69355  4.24690  2.90347  2.73739  3.18146  2.89801  2.37887  2.77519  2.98518  4.58477  3.61503
          0.00167  6.79055  7.51289  0.61958  0.77255  1.24065  0.34136
   1010   2.88208  3.57839  6.13872  5.52227  1.48414  5.33033  5.66469  2.24677  5.30358  1.17428  3.32090  5.49793  5.69368  5.43159  5.30607  4.64233  3.26131  2.29178  3.50851  3.76264   2311 l - - -
          2.68618  4.42225  2.77519  2.73123  3.46354  2.40513  3.72494  3.29354  2.67741  2.69355  4.24690  2.90347  2.73739  3.18146  2.89801  2.37887  2.77519  2.98518  4.58477  3.61503
          0.00167  6.79055  7.51289  0.61958  0.77255  1.24065  0.34136
   1011   2.80842  6.51026  2.22026  3.22948  3.52844  3.52910  3.39832  5.34337  2.76319  4.81606  5.55060  2.64663  2.14236  2.77332  2.70851  1.95250  2.21130  3.89831  4.46322  4.04831   2312 s - - -
          2.68618  4.42225  2.77519  2.73123  3.46354  2.40513  3.72494  3.29354  2.67741  2.69355  4.24690  2.90347  2.73739  3.18146  2.89801  2.37887  2.77519  2.98518  4.58477  3.61503
          0.00167  6.79055  7.51289  0.61958  0.77255  1.24065  0.34136
   1012   4.15672  3.66523  3.94770  5.51846  2.23990  4.22717  5.66182  2.08739  5.30002  1.19332  2.22954  3.60161  4.02650  5.42846  5.30303  3.83310  4.38891  2.01317  3.65885  3.76217   2313 l - - -
          2.68618  4.42225  2.77519  2.73123  3.46354  2.40513  3.72494  3.29354  2.67741  2.69355  4.24690  2.90347  2.73739  3.18146  2.89801  2.37887  2.77519  2.98518  4.58477  3.61503
          0.00167  6.79055  7.51289  0.61958  0.77255  1.24065  0.34136
   1013   2.03881  3.83791  2.54080  2.72124  5.83061  3.92482  4.96250  4.44322  2.84269  2.58971  4.23251  3.31939  2.44039  4.06108  2.75283  2.11513  1.84796  3.61228  6.92933  5.52258   2314 t - - -
          2.68618  4.42225  2.77519  2.73123  3.46354  2.40513  3.72494  3.29354  2.67741  2.69355  4.24690  2.90347  2.73739  3.18146  2.89801  2.37887  2.77519  2.98518  4.58477  3.61503
          0.00167  6.79055  7.51289  0.61958  0.77255  1.24065  0.34136
   1014   2.41030  3.23929  2.18293  2.35258  5.80747  3.21833  3.27401  3.18354  2.84482  2.12101  3.89133  3.35405  2.00140  3.47577  3.75699  3.06134  3.62107  3.45326  4.73686  5.51537   2315 p - - -
          2.68826  4.42131  2.77120  2.73291  3.46271  2.40588  3.71928  3.28932  2.67971  2.68856  4.25137  2.90384  2.74099  3.18129  2.89906  2.38145  2.77665  2.98124  4.57327  3.61732
          1.38459  0.83811  1.14870  1.42661  0.27460  0.71723  0.66963
   1015   2.01397  3.49024  3.36508  2.82982  4.06808  2.08310  2.83372  3.90710  2.92296  2.72399  3.23181  2.64756  4.94717  3.40876  3.08580  2.79663  3.07226  2.71208  4.18095  4.05530   2329 a - - -
          2.68618  4.42225  2.77519  2.73123  3.46354  2.40513  3.72494  3.29354  2.67741  2.69355  4.24690  2.90347  2.73739  3.18146  2.89801  2.37887  2.77519  2.98518  4.58477  3.61503
          0.12974  6.44600  2.11950  0.61958  0.77255  0.42787  1.05525
   1016   2.47657  3.99959  2.85657  2.96199  5.56352  2.24378  3.12843  3.37774  2.32350  2.04860  5.32277  3.68160  5.07451  3.99105  3.44288  1.92375  4.11829  2.27919  6.73249  3.85570   2330 s - - -
          2.68618  4.42225  2.77519  2.73123  3.46354  2.40513  3.72494  3.29354  2.67741  2.69355  4.24690  2.90347  2.73739  3.18146  2.89801  2.37887  2.77519  2.98518  4.58477  3.61503
          0.00194  6.63933  7.36167  0.61958  0.77255  1.98959  0.14705
   1017   2.50990  5.79061  4.66340  3.14384  2.10850  3.99181  3.46161  4.31882  4.07091  2.71054  4.88726  3.35026  5.26837  4.39121  3.66968  3.05861  4.18380  4.07576  6.35258  0.84766   2331 y - - -
          2.68618  4.42225  2.77519  2.73123  3.46354  2.40513  3.72494  3.29354  2.67741  2.69355  4.24690  2.90347  2.73739  3.18146  2.89801  2.37887  2.77519  2.98518  4.58477  3.61503
          0.00194  6.63933  7.36167  0.61958  0.77255  1.28931  0.32222
   1018   5.29260  7.91017  4.21962  3.10061  7.37265  5.37267  3.93875  6.95601  5.04534  6.36425  7.28919  4.85463  0.27539  3.19320  5.57832  2.50026  5.62721  6.45056  8.46253  6.90927   2332 P - - -
          2.68618  4.42225  2.77519  2.73123  3.46354  2.40513  3.72494  3.29354  2.67741  2.69355  4.24690  2.90347  2.73739  3.18146  2.89801  2.37887  2.77519  2.98518  4.58477  3.61503
          0.00186  6.68139  7.40373  0.61958  0.77255  1.84027  0.17290
   1019   2.49069  6.37318  2.89967  3.04339  3.08998  3.48031  4.03858  3.54695  3.11930  2.70837  5.41939  2.01285  5.08862  3.05157  3.12867  1.74531  3.06140  3.22308  4.14512  2.70596   2333 s - - -
          2.68618  4.42225  2.77519  2.73123  3.46354  2.40513  3.72494  3.29354  2.67741  2.69355  4.24690  2.90347  2.73739  3.18146  2.89801  2.37887  2.77519  2.98518  4.58477  3.61503
          0.00186  6.68139  7.40373  0.61958  0.77255  0.49522  0.94017
   1020   2.35191  4.41091  2.22306  2.86770  5.67883  2.07165  4.99812  3.61403  3.75706  2.46917  4.16830  2.80162  3.64704  3.36435  2.98767  2.29869  2.79900  2.37317  4.54937  5.47307   2334 g - - -
          2.68741  4.41664  2.77440  2.73165  3.46458  2.40658  3.72472  3.29314  2.67870  2.69067  4.24483  2.90137  2.73878  3.18373  2.89347  2.37972  2.77652  2.98448  4.58506  3.61699
          0.82266  0.93524  1.78233  1.21657  0.35133  0.68291  0.70349
   1021   3.42195  6.38766  2.53577  2.48035  5.73309  2.68994  3.83045  3.85670  2.50341  2.98946  3.82553  2.74341  2.17725  2.93737  2.76366  2.32014  3.55551  2.50011  6.82014  3.47042   2348 p - - -
          2.68618  4.42225  2.77519  2.73123  3.46354  2.40513  3.72494  3.29354  2.67741  2.69355  4.24690  2.90347  2.73739  3.18146  2.89801  2.37887  2.77519  2.98518  4.58477  3.61503
          0.01648  6.63910  4.19732  0.61958  0.77255  1.22785  0.34661
   1022   2.74738  3.37098  4.15124  5.37382  3.04067  3.92253  3.85207  2.01167  5.16572  1.66760  3.44361  5.37292  3.42701  4.13227  3.87289  2.80110  2.56727  1.68088  6.05609  3.43562   2349 l - - -
          2.68618  4.42225  2.77519  2.73123  3.46354  2.40513  3.72494  3.29354  2.67741  2.69355  4.24690  2.90347  2.73739  3.18146  2.89801  2.37887  2.77519  2.98518  4.58477  3.61503
          0.00191  6.65651  7.37886  0.61958  0.77255  1.87399  0.16666
   1023   2.86472  6.40212  2.64562  2.58293  5.74790  2.96883  3.40067  3.06629  2.41765  3.39084  4.20846  2.87735  2.22089  2.76563  2.98260  2.43676  2.41284  3.02812  6.83439  4.03029   2350 p - - -
          2.68618  4.42225  2.77519  2.73123  3.46354  2.40513  3.72494  3.29354  2.67741  2.69355  4.24690  2.90347  2.73739  3.18146  2.89801  2.37887  2.77519  2.98518  4.58477  3.61503
          0.00191  6.65651  7.37886  0.61958  0.77255  1.51936  0.24699
   1024   2.87332  2.65952  3.41061  3.88816  2.24356  3.69710  3.60290  2.90643  4.86190  2.57334  3.87857  5.16937  2.90428  3.27530  3.70693  2.68969  2.87723  1.92705  2.63290  3.26904   2351 v - - -
          2.68618  4.42225  2.77519  2.73123  3.46354  2.40513  3.72494  3.29354  2.67741  2.69355  4.24690  2.90347  2.73739  3.18146  2.89801  2.37887  2.77519  2.98518  4.58477  3.61503
          0.00188  6.67408  7.39642  0.61958  0.77255  1.47772  0.25897
   1025   2.06560  4.16477  1.99568  2.21542  5.77571  4.68947  3.75796  5.26249  2.72149  3.88449  5.46983  3.02228  5.08297  3.43716  2.75649  1.86874  1.94493  3.57124  6.86147  5.44982   2352 s - - -
          2.68618  4.42225  2.77519  2.73123  3.46354  2.40513  3.72494  3.29354  2.67741  2.69355  4.24690  2.90347  2.73739  3.18146  2.89801  2.37887  2.77519  2.98518  4.58477  3.61503
          0.00185  6.68987  7.41222  0.61958  0.77255  1.74037  0.19292
   1026   2.41932  3.67903  3.85102  5.44240  1.93226  5.25202  5.58717  2.42934  5.22446  1.61470  3.44834  5.41914  5.61515  5.35318  5.22785  3.29527  4.31193  1.19146  6.07639  4.90068   2353 v - - -
          2.68618  4.42225  2.77519  2.73123  3.46354  2.40513  3.72494  3.29354  2.67741  2.69355  4.24690  2.90347  2.73739  3.18146  2.89801  2.37887  2.77519  2.98518  4.58477  3.61503
          0.00185  6.68987  7.41222  0.61958  0.77255  1.39096  0.28613
   1027   3.42683  6.44344  3.18364  1.51910  5.78992  4.70273  2.62806  5.27688  1.72008  4.74931  5.48373  2.80570  5.09625  2.43480  2.47384  2.55928  2.47654  3.95638  6.87527  5.46348   2354 e - - -
          2.68618  4.42225  2.77519  2.73123  3.46354  2.40513  3.72494  3.29354  2.67741  2.69355  4.24690  2.90347  2.73739  3.18146  2.89801  2.37887  2.77519  2.98518  4.58477  3.61503
          0.00182  6.70657  7.42892  0.61958  0.77255  1.66416  0.20992
   1028   2.55323  3.58787  4.58621  3.55250  5.11050  4.88690  3.65227  2.52136  2.86682  2.84929  3.82910  2.32094  3.31757  3.65260  3.71434  2.34853  2.58031  1.44261  6.48238  5.20361   2355 v - - -
          2.68618  4.42225  2.77519  2.73123  3.46354  2.40513  3.72494  3.29354  2.67741  2.69355  4.24690  2.90347  2.73739  3.18146  2.89801  2.37887  2.77519  2.98518  4.58477  3.61503
          0.00182  6.70657  7.42892  0.61958  0.77255  1.66416  0.20992
   1029   2.08178  4.12581  3.37986  3.41232  4.09478  4.03840  2.24543  2.80008  3.12416  2.11437  3.04845  3.72080  5.27321  3.01153  2.89733  3.30584  2.92010  2.00845  4.19897  5.20230   2356 v - - -
          2.68618  4.42225  2.77519  2.73123  3.46354  2.40513  3.72494  3.29354  2.67741  2.69355  4.24690  2.90347  2.73739  3.18146  2.89801  2.37887  2.77519  2.98518  4.58477  3.61503
          0.00182  6.70657  7.42892  0.61958  0.77255  0.73076  0.65690
   1030   4.07231  5.77967  3.83179  3.65689  1.71750  5.05747  3.29585  1.76191  3.69075  2.70582  3.17169  3.20270  4.25075  3.91604  3.97441  2.15693  3.75893  3.15280  6.36332  2.06359   2357 f - - -
          2.68830  4.42188  2.77438  2.72838  3.46190  2.40385  3.72342  3.29494  2.67634  2.69316  4.24388  2.90612  2.73778  3.17442  2.89868  2.38063  2.77757  2.98802  4.58429  3.61601
          0.55239  0.89427  4.16560  1.27924  0.32608  1.02595  0.44388
   1031   2.67360  6.46769  4.28633  3.73320  5.81449  0.59389  4.98743  5.28628  3.25686  4.78261  4.13827  2.90681  5.18814  3.58179  3.50486  2.66157  2.79216  4.86456  6.92651  5.53140   2368 G - - -
          2.68618  4.42225  2.77519  2.73123  3.46354  2.40513  3.72494  3.29354  2.67741  2.69355  4.24690  2.90347  2.73739  3.18146  2.89801  2.37887  2.77519  2.98518  4.58477  3.61503
          0.01557  6.76360  4.24785  0.61958  0.77255  1.33475  0.30547
   1032   2.61947  6.47732  2.77895  2.58434  5.82356  3.30720  4.92420  3.32333  2.55552  4.78310  5.51767  1.90454  3.36199  2.19025  3.22646  1.82453  3.04998  2.88393  4.47865  5.49764   2369 s - - -
          2.68618  4.42225  2.77519  2.73123  3.46354  2.40513  3.72494  3.29354  2.67741  2.69355  4.24690  2.90347  2.73739  3.18146  2.89801  2.37887  2.77519  2.98518  4.58477  3.61503
          0.00174  6.74977  7.47212  0.61958  0.77255  1.42702  0.27447
   1033   2.49303  4.17667  5.97757  4.28579  2.94761  5.27562  3.93075  1.63254  3.43057  2.18692  3.11495  3.53135  5.64036  4.14683  5.22159  2.65780  2.08779  1.79160  6.12938  4.95092   2370 i - - -
          2.68618  4.42225  2.77519  2.73123  3.46354  2.40513  3.72494  3.29354  2.67741  2.69355  4.24690  2.90347  2.73739  3.18146  2.89801  2.37887  2.77519  2.98518  4.58477  3.61503
          0.00174  6.74977  7.47212  0.61958  0.77255  1.42702  0.27447
   1034   2.98064  6.47799  1.64062  1.89065  5.82444  3.21718  4.92426  4.13198  3.06846  4.78386  5.51830  3.56834  3.91951  2.85277  2.96956  1.49351  2.48601  4.86937  6.90985  5.49806   2371 s - - -
          2.68618  4.42225  2.77519  2.73123  3.46354  2.40513  3.72494  3.29354  2.67741  2.69355  4.24690  2.90347  2.73739  3.18146  2.89801  2.37887  2.77519  2.98518  4.58477  3.61503
          0.01403  6.74977  4.36152  0.61958  0.77255  1.09883  0.40536
   1035   2.40582  6.47475  3.25381  1.78827  4.21476  3.01848  2.19149  4.08654  2.98268  2.63373  4.05887  4.20831  2.67271  2.18066  3.13535  2.63891  3.40787  3.89112  6.90800  5.49762   2372 e - - -
          2.68353  4.42064  2.77515  2.73052  3.46306  2.40862  3.72479  3.29454  2.67888  2.69048  4.24602  2.90613  2.74041  3.17680  2.89721  2.37667  2.77467  2.98589  4.58929  3.61823
          0.61662  0.77725  7.47466  1.41568  0.27808  0.25543  1.48980
   1036   2.49433  6.54377  1.94492  2.30770  5.89020  4.80320  4.99012  5.37713  2.06059  4.84963  4.16303  2.90103  4.27796  1.71708  2.70477  2.23897  3.34562  3.88454  3.97151  5.56386   2383 q - - -
          2.68618  4.42225  2.77519  2.73123  3.46354  2.40513  3.72494  3.29354  2.67741  2.69355  4.24690  2.90347  2.73739  3.18146  2.89801  2.37887  2.77519  2.98518  4.58477  3.61503
          0.00160  6.83138  7.55373  0.61958  0.77255  0.65443  0.73342
   1037   1.92320  6.54377  3.57928  1.67909  5.89020  3.90643  3.48378  5.37714  2.21441  4.84963  4.24975  2.49159  5.19670  2.45700  2.54314  2.40479  3.14044  3.32165  6.97564  3.67799   2384 e - - -
          2.68618  4.42225  2.77519  2.73123  3.46354  2.40513  3.72494  3.29354  2.67741  2.69355  4.24690  2.90347  2.73739  3.18146  2.89801  2.37887  2.77519  2.98518  4.58477  3.61503
          0.00160  6.83138  7.55373  0.61958  0.77255  0.65443  0.73342
   1038   2.82824  4.16406  6.17001  5.55362  3.47759  5.36266  5.69695  1.34790  4.09747  1.55612  3.33500  3.92541  4.20507  5.46360  4.16787  4.67455  4.42402  1.34352  4.25476  5.01088   2385 v - - -
          2.68618  4.42225  2.77519  2.73123  3.46354  2.40513  3.72494  3.29354  2.67741  2.69355  4.24690  2.90347  2.73739  3.18146  2.89801  2.37887  2.77519  2.98518  4.58477  3.61503
          0.00160  6.83138  7.55373  0.61958  0.77255  0.65443  0.73342
   1039   2.13043  6.54306  2.83629  1.84738  5.88917  4.80338  2.65390  3.56917  2.65417  2.81111  4.32155  2.96777  3.75310  3.27374  2.51261  2.09042  2.96169  4.93425  3.50666  5.56354   2386 e - - -
          2.68618  4.42225  2.77519  2.73123  3.46354  2.40513  3.72494  3.29354  2.67741  2.69355  4.24690  2.90347  2.73739  3.18146  2.89801  2.37887  2.77519  2.98518  4.58477  3.61503
          0.00160  6.83138  7.55373  0.61958  0.77255  0.65443  0.73342
   1040   1.92172  6.54384  2.49826  2.10303  5.89030  3.02781  4.15001  5.37726  2.29890  3.55547  5.58413  3.27565  5.19669  1.80060  2.64959  2.17678  3.57110  4.01083  6.97569  5.56390   2387 q - - -
          2.68618  4.42225  2.77519  2.73123  3.46354  2.40513  3.72494  3.29354  2.67741  2.69355  4.24690  2.90347  2.73739  3.18146  2.89801  2.37887  2.77519  2.98518  4.58477  3.61503
          0.00160  6.83138  7.55373  0.61958  0.77255  0.65443  0.73342
   1041   1.60338  3.65511  3.77161  3.46187  5.69794  3.23289  3.99729  2.12921  2.42375  3.55096  4.37311  3.85387  5.23314  2.57305  3.36654  2.88244  2.68843  1.95119  6.87614  5.50154   2388 a - - -
          2.68618  4.42225  2.77519  2.73123  3.46354  2.40513  3.72494  3.29354  2.67741  2.69355  4.24690  2.90347  2.73739  3.18146  2.89801  2.37887  2.77519  2.98518  4.58477  3.61503
          0.00160  6.83138  7.55373  0.61958  0.77255  0.65443  0.73342
   1042   3.72902  5.96057  6.66774  6.08595  5.13441  5.92453  6.32532  1.49770  5.90116  1.03801  3.03498  6.09348  6.25580  6.04824  5.92837  4.11310  3.57207  1.30043  6.78361  5.60247   2389 l - - -
          2.68843  4.42117  2.77554  2.73081  3.46147  2.40781  3.72609  3.29562  2.67841  2.69181  4.24296  2.90005  2.73980  3.17951  2.89501  2.37983  2.77616  2.98259  4.58425  3.61334
          0.75493  0.88735  2.13526  1.37334  0.29204  0.65443  0.73342
   1043   1.91538  3.39164  2.56730  2.21070  5.77650  3.95836  4.87700  5.26333  2.07051  3.88518  5.47057  2.39047  5.08357  3.00167  2.96389  1.73747  3.61276  3.23301  6.86218  5.45050   2398 s - - -
          2.68618  4.42225  2.77519  2.73123  3.46354  2.40513  3.72494  3.29354  2.67741  2.69355  4.24690  2.90347  2.73739  3.18146  2.89801  2.37887  2.77519  2.98518  4.58477  3.61503
          0.05868  6.69066  2.88689  0.61958  0.77255  1.66606  0.20947
   1044   1.47667  6.39028  3.15433  3.56740  5.73692  3.20200  4.83613  5.22370  1.57277  4.69608  5.43083  3.47769  2.67511  2.81437  2.20955  2.11224  4.10788  4.78183  6.82194  5.41040   2399 a - - -
          2.68653  4.41997  2.77554  2.73068  3.46389  2.40507  3.72529  3.29389  2.67775  2.69250  4.24724  2.90295  2.73774  3.18181  2.89835  2.37835  2.77554  2.98553  4.58512  3.61538
          0.44412  1.78145  1.65959  0.03593  3.34418  0.75248  0.63714
   1045   2.19425  3.28384  5.72854  3.80382  4.41800  5.07389  2.96433  1.91861  3.73906  2.36502  3.05488  5.18287  3.91142  5.10269  3.77034  2.76848  2.97106  1.38329  5.94246  3.82447   2401 v - - -
          2.68618  4.42225  2.77519  2.73123  3.46354  2.40513  3.72494  3.29354  2.67741  2.69355  4.24690  2.90347  2.73739  3.18146  2.89801  2.37887  2.77519  2.98518  4.58477  3.61503
          0.00220  6.51788  7.24022  0.61958  0.77255  2.18762  0.11899
   1046   3.27039  6.28387  4.03613  2.58987  5.62472  3.07210  4.74615  3.89377  1.58694  3.67653  5.32565  4.02782  1.55910  2.49899  2.70590  2.57444  3.52457  2.73627  6.71907  5.31074   2402 p - - -
          2.68618  4.42225  2.77519  2.73123  3.46354  2.40513  3.72494  3.29354  2.67741  2.69355  4.24690  2.90347  2.73739  3.18146  2.89801  2.37887  2.77519  2.98518  4.58477  3.61503
          0.00220  6.51788  7.24022  0.61958  0.77255  2.18762  0.11899
   1047   1.78815  3.73313  3.30213  2.09018  3.44028  3.66491  4.74614  5.10660  2.65212  3.09877  5.32502  3.40026  1.91943  2.76628  3.45515  2.68570  3.43907  2.59675  6.71856  5.31032   2403 a - - -
          2.68618  4.42225  2.77519  2.73123  3.46354  2.40513  3.72494  3.29354  2.67741  2.69355  4.24690  2.90347  2.73739  3.18146  2.89801  2.37887  2.77519  2.98518  4.58477  3.61503
          0.00220  6.51788  7.24022  0.61958  0.77255  2.18762  0.11899
   1048   1.82944  7.17789  2.65305  2.84149  7.04681  0.48198  5.92913  6.61666  5.07997  6.09853  6.94944  4.73675  5.81786  5.11785  5.72868  3.77545  3.49781  6.00786  8.24321  6.71733   2404 G - - -
          2.68618  4.42225  2.77519  2.73123  3.46354  2.40513  3.72494  3.29354  2.67741  2.69355  4.24690  2.90347  2.73739  3.18146  2.89801  2.37887  2.77519  2.98518  4.58477  3.61503
          0.00220  6.51788  7.24022  0.61958  0.77255  1.51182  0.24911
   1049   3.32352  4.13869  2.83800  2.80052  2.93027  2.74734  2.85315  5.14707  2.76323  2.57563  5.36257  2.42628  2.21995  3.40427  2.90522  2.65301  3.46302  3.50451  6.75561  2.45432   2405 p - - -
          2.68679  4.42356  2.77590  2.73178  3.45794  2.40551  3.72192  3.29045  2.67871  2.69444  4.24426  2.90323  2.73793  3.18158  2.89772  2.37978  2.77410  2.98649  4.58608  3.61402
          0.44836  1.08858  3.70375  0.68244  0.70397  0.19038  1.75240
   1050   3.07949  3.39712  3.10160  2.70123  4.08761  1.94031  3.44820  3.34353  2.74867  2.64272  4.15188  2.01610  3.23172  3.05456  3.26847  2.86839  3.01290  3.12001  4.02173  5.49908   2410 g - - -
          2.68618  4.42225  2.77519  2.73123  3.46354  2.40513  3.72494  3.29354  2.67741  2.69355  4.24690  2.90347  2.73739  3.18146  2.89801  2.37887  2.77519  2.98518  4.58477  3.61503
          0.00171  6.77059  7.49293  0.61958  0.77255  1.06532  0.42254
   1051   3.14999  6.09491  4.51537  2.86763  4.12393  3.53410  5.10173  4.69664  2.64294  2.37648  3.23728  4.45711  3.90297  3.64729  1.86596  2.62490  2.62664  3.10600  3.87779  1.60739   2411 y - - -
          2.68618  4.42225  2.77519  2.73123  3.46354  2.40513  3.72494  3.29354  2.67741  2.69355  4.24690  2.90347  2.73739  3.18146  2.89801  2.37887  2.77519  2.98518  4.58477  3.61503
          0.00171  6.77059  7.49293  0.61958  0.77255  0.75411  0.63569
   1052   6.32064  7.37986  8.29267  7.70478  2.49336  7.88767  7.92168  2.48457  7.62003  0.28414  3.11719  8.08566  7.51029  7.10408  7.36999  7.39532  6.47152  4.93059  7.50666  3.88865   2412 L - - -
          2.68618  4.42225  2.77519  2.73123  3.46354  2.40513  3.72494  3.29354  2.67741  2.69355  4.24690  2.90347  2.73739  3.18146  2.89801  2.37887  2.77519  2.98518  4.58477  3.61503
          0.00168  6.78405  7.50640  0.61958  0.77255  0.93086  0.50123
   1053   2.43408  4.68287  4.54579  3.08551  4.07085  4.90741  3.98770  4.68111  2.73846  2.05846  3.53685  3.81915  4.12653  4.31225  2.38226  1.79957  1.59131  3.35209  3.89784  5.31761   2413 t - - -
          2.68618  4.42225  2.77519  2.73123  3.46354  2.40513  3.72494  3.29354  2.67741  2.69355  4.24690  2.90347  2.73739  3.18146  2.89801  2.37887  2.77519  2.98518  4.58477  3.61503
          0.00168  6.78405  7.50640  0.61958  0.77255  0.93086  0.50123
   1054   2.27498  6.50552  2.78452  3.29940  5.85198  3.98500  3.24994  5.33893  1.87778  4.81139  4.13728  2.10114  5.15839  3.25768  1.37881  2.40537  3.38475  4.89691  6.93736  5.52559   2414 r - - -
          2.68618  4.42225  2.77519  2.73123  3.46354  2.40513  3.72494  3.29354  2.67741  2.69355  4.24690  2.90347  2.73739  3.18146  2.89801  2.37887  2.77519  2.98518  4.58477  3.61503
          0.00168  6.78405  7.50640  0.61958  0.77255  0.93086  0.50123
   1055   2.38303  4.35574  6.10794  4.19291  4.61835  4.04344  3.91570  1.29881  5.27924  1.79709  2.94992  5.47952  5.68289  3.69635  5.28959  3.40328  2.79846  1.70385  6.14794  3.99334   2415 i - - -
          2.68598  4.41184  2.77693  2.73294  3.46008  2.40697  3.72525  3.28816  2.67768  2.69254  4.24916  2.90129  2.73917  3.18145  2.89733  2.37961  2.77547  2.98590  4.58267  3.61554
          0.39220  1.27034  3.13047  1.18243  0.36605  0.28309  1.40019
   1056   4.27094  1.79814  6.25892  5.64892  3.36080  5.46384  5.80902  1.92771  4.04981  1.37522  3.42437  5.63160  5.81890  5.56572  5.44289  4.78015  3.46625  1.33719  6.28851  5.11433   2424 v - - -
          2.68618  4.42225  2.77519  2.73123  3.46354  2.40513  3.72494  3.29354  2.67741  2.69355  4.24690  2.90347  2.73739  3.18146  2.89801  2.37887  2.77519  2.98518  4.58477  3.61503
          0.00170  6.77425  7.49660  0.61958  0.77255  0.44224  1.02889
   1057   2.40888  6.52117  2.85562  1.55050  5.86764  3.82864  3.53397  5.35460  1.88149  3.98271  5.56147  3.71687  5.17401  2.33178  1.67344  3.42082  3.36573  4.91256  6.95302  4.17343   2425 e - - -
          2.68442  4.41274  2.77608  2.73369  3.46349  2.40675  3.72465  3.29141  2.67934  2.69307  4.24526  2.90070  2.74004  3.18035  2.89603  2.37947  2.77580  2.98244  4.58446  3.61756
          0.75326  0.91458  2.05194  1.50015  0.25244  0.69402  0.69227
   1058   1.99489  3.29645  4.42414  2.62108  3.84168  2.86067  4.96539  2.30303  3.17945  2.80216  2.99883  3.43534  5.12891  3.51562  2.90375  1.75275  2.69322  3.41239  6.37113  5.08634   2436 s - - -
          2.68618  4.42225  2.77519  2.73123  3.46354  2.40513  3.72494  3.29354  2.67741  2.69355  4.24690  2.90347  2.73739  3.18146  2.89801  2.37887  2.77519  2.98518  4.58477  3.61503
          0.06140  6.52857  2.84570  0.61958  0.77255  0.81822  0.58199
   1059   2.88615  5.31496  5.92071  5.30432  2.98062  3.96727  3.08793  1.86535  5.08584  1.21365  3.19012  5.28045  5.47676  5.21422  5.08877  4.42514  3.49257  1.65308  5.93700  2.81873   2437 l - - -
          2.68618  4.42225  2.77519  2.73123  3.46354  2.40513  3.72494  3.29354  2.67741  2.69355  4.24690  2.90347  2.73739  3.18146  2.89801  2.37887  2.77519  2.98518  4.58477  3.61503
          0.00216  6.53458  7.25693  0.61958  0.77255  1.64420  0.21464
   1060   3.79501  6.30797  1.67572  1.90932  5.65402  3.19122  4.75538  3.74720  3.05729  3.68972  4.11173  2.54490  4.96192  2.57640  2.60909  1.75852  3.27265  3.73867  6.74006  5.32852   2438 d - - -
          2.68618  4.42225  2.77519  2.73123  3.46354  2.40513  3.72494  3.29354  2.67741  2.69355  4.24690  2.90347  2.73739  3.18146  2.89801  2.37887  2.77519  2.98518  4.58477  3.61503
          0.00219  6.51901  7.24136  0.61958  0.77255  1.64420  0.21464
   1061   2.02385  6.29676  2.24259  2.51067  5.64314  2.67893  3.53031  3.65427  3.04554  4.60260  5.33708  3.10854  3.82803  1.99474  3.44391  1.81795  2.75693  3.79427  6.72866  5.31692   2439 s - - -
          2.68618  4.42225  2.77519  2.73123  3.46354  2.40513  3.72494  3.29354  2.67741  2.69355  4.24690  2.90347  2.73739  3.18146  2.89801  2.37887  2.77519  2.98518  4.58477  3.61503
          0.00226  6.49062  7.21297  0.61958  0.77255  1.64420  0.21464
   1062   2.91493  5.28856  5.89497  5.27864  2.54486  5.08796  5.42217  2.07675  5.06035  0.87895  2.61296  5.25524  5.45051  5.18779  3.34510  4.40005  3.07457  2.41690  4.08750  4.73522   2440 l - - -
          2.68618  4.42225  2.77519  2.73123  3.46354  2.40513  3.72494  3.29354  2.67741  2.69355  4.24690  2.90347  2.73739  3.18146  2.89801  2.37887  2.77519  2.98518  4.58477  3.61503
          0.00234  6.45649  7.17884  0.61958  0.77255  1.64420  0.21464
   1063   2.68409  3.83649  3.97326  5.19785  2.67763  5.04298  3.60253  1.96663  3.17789  1.00507  4.37495  5.19574  5.40697  5.12597  5.00777  3.57384  2.66948  2.55434  5.87747  3.78847   2441 l - - -
          2.68618  4.42225  2.77519  2.73123  3.46354  2.40513  3.72494  3.29354  2.67741  2.69355  4.24690  2.90347  2.73739  3.18146  2.89801  2.37887  2.77519  2.98518  4.58477  3.61503
          0.02836  6.45649  3.63458  0.61958  0.77255  1.64420  0.21464
   1064   2.93991  6.22625  2.74087  2.96918  3.19580  3.59295  2.99406  5.05668  2.73756  3.63950  5.26700  3.95798  4.88383  1.82946  1.94368  1.67496  3.39062  2.98871  6.65915  5.24841   2442 s - - -
          2.68618  4.42225  2.77519  2.73123  3.46354  2.40513  3.72494  3.29354  2.67741  2.69355  4.24690  2.90347  2.73739  3.18146  2.89801  2.37887  2.77519  2.98518  4.58477  3.61503
          0.08727  6.39360  2.50231  0.61958  0.77255  1.73712  0.19362
   1065   2.37345  6.13607  2.53454  2.34326  5.48043  2.73508  3.90972  4.96590  2.88159  4.44105  3.80028  3.86889  2.67557  2.45077  3.81593  2.29063  1.89672  2.75919  6.56918  3.53720   2443 t - - -
          2.68618  4.42225  2.77519  2.73123  3.46354  2.40513  3.72494  3.29354  2.67741  2.69355  4.24690  2.90347  2.73739  3.18146  2.89801  2.37887  2.77519  2.98518  4.58477  3.61503
          0.09947  6.20563  2.37879  0.61958  0.77255  1.97107  0.15002
   1066   2.98903  3.62513  2.62058  1.98770  5.33581  2.97104  3.17099  3.47076  2.14424  3.04850  5.03395  3.06875  3.06320  3.54567  2.79115  2.65790  2.51108  2.65797  6.42665  5.01692   2444 e - - -
          2.68618  4.42225  2.77519  2.73123  3.46354  2.40513  3.72494  3.29354  2.67741  2.69355  4.24690  2.90347  2.73739  3.18146  2.89801  2.37887  2.77519  2.98518  4.58477  3.61503
          0.06176  6.10947  2.85302  0.61958  0.77255  2.14960  0.12390
   1067   1.66739  5.67781  3.86223  2.88546  3.56737  4.29685  3.30500  4.33692  2.26516  2.32991  3.49381  3.82522  3.62700  2.18117  3.18317  2.48154  3.69875  2.71682  3.78335  4.84117   2445 a - - -
          2.68618  4.42225  2.77519  2.73123  3.46354  2.40513  3.72494  3.29354  2.67741  2.69355  4.24690  2.90347  2.73739  3.18146  2.89801  2.37887  2.77519  2.98518  4.58477  3.61503
          0.12601  5.99578  2.15498  0.61958  0.77255  2.23730  0.11288
   1068   2.51926  5.84606  2.45327  2.31311  5.19248  3.13836  3.08886  4.67942  2.59417  4.15191  4.88637  2.14636  2.47582  2.86824  2.88580  2.02181  2.81624  4.23742  6.27792  4.86613   2446 s - - -
          2.67997  4.42536  2.77775  2.73098  3.46252  2.40769  3.72675  3.29568  2.67953  2.69213  4.24655  2.90108  2.73916  3.18186  2.89611  2.37621  2.77632  2.98758  4.58788  3.61524
          2.40633  0.09447        *  1.52604  0.24513  0.00000        *
//
```
