## Supplementary_Files_1-154 for "Mosaic origin of the eukaryotic kinetochore": knl1_n-ter_rwd.hmm

```
HMMER3/f [3.1b1 | May 2013]
NAME  knl1_orths_v3_n-ter_rwd
LENG  134
ALPH  amino
RF    no
MM    no
CONS  yes
CS    no
MAP   yes
DATE  Tue Aug  1 14:04:28 2017
NSEQ  70
EFFN  27.561646
CKSUM 2501286525
STATS LOCAL MSV       -9.4969  0.71136
STATS LOCAL VITERBI  -10.7279  0.71136
STATS LOCAL FORWARD   -3.9949  0.71136
HMM          A        C        D        E        F        G        H        I        K        L        M        N        P        Q        R        S        T        V        W        Y   
            m->m     m->i     m->d     i->m     i->i     d->m     d->d
  COMPO   2.54899  4.24179  2.98193  2.43507  3.47803  3.09289  3.77145  3.02935  2.66923  2.25110  3.93474  3.12613  3.40252  2.86230  2.76223  2.47493  2.89974  2.79608  4.49639  3.98691
          2.68618  4.42225  2.77519  2.73123  3.46354  2.40513  3.72494  3.29354  2.67741  2.69355  4.24690  2.90347  2.73739  3.18146  2.89801  2.37887  2.77519  2.98518  4.58477  3.61503
          0.01444  6.91817  4.31674  0.61958  0.77255  0.00000        *
      1   2.77525  6.60143  1.97959  1.75733  4.18245  3.77380  3.22289  2.70572  2.56411  3.38331  4.29849  3.76266  5.25805  2.23594  2.44537  2.99059  3.35599  3.93750  7.03412  3.54895      1 e - - -
          2.68618  4.42225  2.77519  2.73123  3.46354  2.40513  3.72494  3.29354  2.67741  2.69355  4.24690  2.90347  2.73739  3.18146  2.89801  2.37887  2.77519  2.98518  4.58477  3.61503
          0.00149  6.90522  7.62757  0.61958  0.77255  0.70646  0.68001
      2   2.57911  6.25585  3.73975  2.99926  3.05767  4.97868  5.18792  2.42753  2.15874  1.29202  4.05761  4.53025  4.00523  2.99171  2.56837  2.59162  4.36106  3.11189  6.77301  5.45493      2 l - - -
          2.68618  4.42225  2.77519  2.73123  3.46354  2.40513  3.72494  3.29354  2.67741  2.69355  4.24690  2.90347  2.73739  3.18146  2.89801  2.37887  2.77519  2.98518  4.58477  3.61503
          0.00149  6.90522  7.62757  0.61958  0.77255  0.70646  0.68001
      3   3.55455  6.60451  3.06907  1.01289  5.95098  4.86385  3.96607  5.43794  2.18756  4.91039  4.20885  3.26986  5.25735  2.10605  2.56553  2.74966  2.77519  4.99590  7.03635  4.09676      3 e - - -
          2.68618  4.42225  2.77519  2.73123  3.46354  2.40513  3.72494  3.29354  2.67741  2.69355  4.24690  2.90347  2.73739  3.18146  2.89801  2.37887  2.77519  2.98518  4.58477  3.61503
          0.00149  6.90522  7.62757  0.61958  0.77255  0.70646  0.68001
      4   2.33509  6.60439  2.61533  1.34778  5.95082  3.07304  5.05076  5.43775  2.17033  3.18609  5.64470  3.21598  5.25734  2.28168  3.01527  2.55975  3.41023  3.24625  7.03626  5.62449      4 e - - -
          2.68618  4.42225  2.77519  2.73123  3.46354  2.40513  3.72494  3.29354  2.67741  2.69355  4.24690  2.90347  2.73739  3.18146  2.89801  2.37887  2.77519  2.98518  4.58477  3.61503
          0.00149  6.90522  7.62757  0.61958  0.77255  0.36900  1.17580
      5   2.88648  6.61767  4.35439  1.07214  5.96409  3.92539  3.59750  5.45015  2.18484  3.52649  5.65818  4.34624  5.27236  1.80021  2.34383  4.06787  2.84092  5.00908  7.04907  3.64810      5 e - - -
          2.68618  4.42225  2.77519  2.73123  3.46354  2.40513  3.72494  3.29354  2.67741  2.69355  4.24690  2.90347  2.73739  3.18146  2.89801  2.37887  2.77519  2.98518  4.58477  3.61503
          0.00147  6.91817  7.64051  0.61958  0.77255  0.48576  0.95510
      6   3.30098  3.30902  4.54773  2.80399  5.54673  4.97040  3.97161  3.16318  1.57150  2.04868  3.55299  3.75282  3.57167  3.00835  1.85305  3.09001  4.36554  2.70081  3.85817  4.26642      6 k - - -
          2.68618  4.42225  2.77519  2.73123  3.46354  2.40513  3.72494  3.29354  2.67741  2.69355  4.24690  2.90347  2.73739  3.18146  2.89801  2.37887  2.77519  2.98518  4.58477  3.61503
          0.00147  6.91817  7.64051  0.61958  0.77255  0.48576  0.95510
      7   1.64574  4.37812  3.32896  1.95807  4.38069  2.81996  3.96842  4.06328  2.56366  3.94000  5.65431  3.05050  5.26833  2.27701  2.85811  2.38348  2.85955  3.14643  7.04607  5.63464      7 a - - -
          2.68618  4.42225  2.77519  2.73123  3.46354  2.40513  3.72494  3.29354  2.67741  2.69355  4.24690  2.90347  2.73739  3.18146  2.89801  2.37887  2.77519  2.98518  4.58477  3.61503
          0.00147  6.91817  7.64051  0.61958  0.77255  0.48576  0.95510
      8   2.01107  6.61161  3.80554  1.59890  5.95642  4.87549  5.06256  3.55053  2.22077  3.51272  3.07522  4.34307  5.26895  1.85343  2.97528  2.10667  2.95704  5.00211  7.04445  5.63367      8 e - - -
          2.68618  4.42225  2.77519  2.73123  3.46354  2.40513  3.72494  3.29354  2.67741  2.69355  4.24690  2.90347  2.73739  3.18146  2.89801  2.37887  2.77519  2.98518  4.58477  3.61503
          0.00147  6.91817  7.64051  0.61958  0.77255  0.48576  0.95510
      9   2.45833  5.77326  5.48609  3.09993  3.84960  5.29647  4.23582  2.55345  3.41122  0.77178  3.46815  3.49026  5.66911  3.23975  3.72165  4.56893  3.53674  2.61693  6.37728  5.17465      9 l - - -
          2.68618  4.42225  2.77519  2.73123  3.46354  2.40513  3.72494  3.29354  2.67741  2.69355  4.24690  2.90347  2.73739  3.18146  2.89801  2.37887  2.77519  2.98518  4.58477  3.61503
          0.00147  6.91817  7.64051  0.61958  0.77255  0.48576  0.95510
     10   2.78277  4.30970  3.33296  1.42138  4.28081  4.87486  4.01336  3.70063  2.04273  3.06060  5.65425  3.64540  3.96197  2.47132  2.22552  2.64653  2.61090  4.07957  7.04602  5.63461     10 e - - -
          2.68618  4.42225  2.77519  2.73123  3.46354  2.40513  3.72494  3.29354  2.67741  2.69355  4.24690  2.90347  2.73739  3.18146  2.89801  2.37887  2.77519  2.98518  4.58477  3.61503
          0.00147  6.91817  7.64051  0.61958  0.77255  0.48576  0.95510
     11   1.79312  6.60922  3.33542  1.88284  4.22745  3.84335  5.06325  3.19742  2.84707  2.54813  5.65023  3.30434  5.26950  1.88576  3.20675  2.41540  2.78551  3.44389  7.04271  5.63258     11 a - - -
          2.68618  4.42225  2.77519  2.73123  3.46354  2.40513  3.72494  3.29354  2.67741  2.69355  4.24690  2.90347  2.73739  3.18146  2.89801  2.37887  2.77519  2.98518  4.58477  3.61503
          0.00147  6.91817  7.64051  0.61958  0.77255  0.48576  0.95510
     12   3.56552  4.22855  2.61276  1.46805  5.96167  3.26739  5.06146  5.44863  1.68825  4.92108  5.65550  2.91240  5.26805  2.20614  2.08405  3.25441  3.00378  3.92236  7.04706  5.63526     12 e - - -
          2.68618  4.42225  2.77519  2.73123  3.46354  2.40513  3.72494  3.29354  2.67741  2.69355  4.24690  2.90347  2.73739  3.18146  2.89801  2.37887  2.77519  2.98518  4.58477  3.61503
          0.00147  6.91817  7.64051  0.61958  0.77255  0.48576  0.95510
     13   3.32396  4.26289  5.36629  2.83363  3.93215  3.45054  4.14680  1.56005  3.18785  1.38762  3.91671  4.12269  5.63988  3.16428  3.18835  3.60255  3.23596  2.10921  6.40701  5.19704     13 l - - -
          2.68618  4.42225  2.77519  2.73123  3.46354  2.40513  3.72494  3.29354  2.67741  2.69355  4.24690  2.90347  2.73739  3.18146  2.89801  2.37887  2.77519  2.98518  4.58477  3.61503
          0.00147  6.91817  7.64051  0.61958  0.77255  0.48576  0.95510
     14   2.08225  6.61546  3.14815  1.54819  5.96193  3.19225  2.89258  5.44889  2.62280  3.51692  5.65576  3.67472  5.26824  2.44301  2.27793  1.80117  4.33267  5.00685  7.04730  5.63550     14 e - - -
          2.68618  4.42225  2.77519  2.73123  3.46354  2.40513  3.72494  3.29354  2.67741  2.69355  4.24690  2.90347  2.73739  3.18146  2.89801  2.37887  2.77519  2.98518  4.58477  3.61503
          0.00147  6.91817  7.64051  0.61958  0.77255  0.48576  0.95510
     15   2.21612  4.50955  2.86546  2.16089  3.93410  4.01908  5.06888  3.99356  2.53959  2.63913  4.30389  3.74900  5.27407  1.99136  3.00287  2.11681  2.88916  2.44945  7.02971  5.62457     15 q - - -
          2.68618  4.42225  2.77519  2.73123  3.46354  2.40513  3.72494  3.29354  2.67741  2.69355  4.24690  2.90347  2.73739  3.18146  2.89801  2.37887  2.77519  2.98518  4.58477  3.61503
          0.00147  6.91817  7.64051  0.61958  0.77255  0.48576  0.95510
     16   3.02440  5.73622  5.63926  2.91626  3.86231  5.33250  5.63038  2.32131  2.90663  0.78588  3.63302  3.43080  5.70293  3.71120  3.11092  4.61430  4.47311  2.38031  6.34544  5.15058     16 l - - -
          2.68618  4.42225  2.77519  2.73123  3.46354  2.40513  3.72494  3.29354  2.67741  2.69355  4.24690  2.90347  2.73739  3.18146  2.89801  2.37887  2.77519  2.98518  4.58477  3.61503
          0.00147  6.91817  7.64051  0.61958  0.77255  0.48576  0.95510
     17   2.77894  6.61520  2.98952  2.53475  5.96166  4.87460  5.06151  5.44860  1.89541  3.93526  5.65551  2.74829  5.26810  1.75146  1.68477  2.47750  2.55052  4.00726  7.04706  5.63528     17 r - - -
          2.68618  4.42225  2.77519  2.73123  3.46354  2.40513  3.72494  3.29354  2.67741  2.69355  4.24690  2.90347  2.73739  3.18146  2.89801  2.37887  2.77519  2.98518  4.58477  3.61503
          0.00147  6.91817  7.64051  0.61958  0.77255  0.48576  0.95510
     18   2.13990  6.60326  3.34451  1.93634  4.22633  4.87763  5.06511  3.43047  2.38407  2.26409  3.45712  2.69010  3.72438  2.98123  2.64236  2.02992  3.38139  4.13382  4.26434  5.62992     18 e - - -
          2.68618  4.42225  2.77519  2.73123  3.46354  2.40513  3.72494  3.29354  2.67741  2.69355  4.24690  2.90347  2.73739  3.18146  2.89801  2.37887  2.77519  2.98518  4.58477  3.61503
          0.01323  6.91817  4.41012  0.61958  0.77255  0.48576  0.95510
     19   2.40541  6.60519  3.29469  1.77741  5.95153  4.03582  4.08061  4.09930  1.76885  3.88277  4.15795  4.33187  5.25837  2.15649  1.67598  2.97306  2.84470  4.99651  7.03711  5.62539     19 r - - -
          2.68618  4.42225  2.77519  2.73123  3.46354  2.40513  3.72494  3.29354  2.67741  2.69355  4.24690  2.90347  2.73739  3.18146  2.89801  2.37887  2.77519  2.98518  4.58477  3.61503
          0.00149  6.90643  7.62877  0.61958  0.77255  0.68797  0.69835
     20   2.50659  3.65371  3.22522  2.35736  5.92927  4.86887  3.53184  2.34443  2.04645  2.32944  3.59222  3.66546  4.05109  2.74576  2.14128  2.97789  3.13540  3.10181  7.02607  5.61860     20 k - - -
          2.68618  4.42225  2.77519  2.73123  3.46354  2.40513  3.72494  3.29354  2.67741  2.69355  4.24690  2.90347  2.73739  3.18146  2.89801  2.37887  2.77519  2.98518  4.58477  3.61503
          0.00149  6.90643  7.62877  0.61958  0.77255  0.68797  0.69835
     21   2.27217  3.88620  2.48556  1.84411  4.36799  3.85971  3.89599  3.00327  2.38550  3.19160  5.64460  2.89675  5.25862  1.71175  3.33109  2.82332  3.36697  4.99521  7.03635  4.11667     21 q - - -
          2.68618  4.42225  2.77519  2.73123  3.46354  2.40513  3.72494  3.29354  2.67741  2.69355  4.24690  2.90347  2.73739  3.18146  2.89801  2.37887  2.77519  2.98518  4.58477  3.61503
          0.00149  6.90643  7.62877  0.61958  0.77255  0.68797  0.69835
     22   1.87890  6.60510  2.47662  1.78614  4.22719  2.98169  5.05181  5.43826  2.03596  3.92538  5.64544  2.50684  5.25838  2.99998  3.05016  2.94489  2.64072  3.26896  7.03705  4.03555     22 e - - -
          2.68543  4.42308  2.77602  2.73076  3.46436  2.40546  3.72577  3.29436  2.67723  2.69437  4.24444  2.90429  2.73822  3.17827  2.89567  2.37969  2.77510  2.98453  4.58559  3.61586
          0.29905  1.79426  2.38353  0.58977  0.80845  0.37736  1.15731
     23   3.12421  3.38992  6.16275  3.76420  3.70773  5.35554  5.68981  2.49227  5.32795  0.64256  2.61028  5.52265  5.71910  4.09863  5.33100  3.38992  4.41691  2.76033  4.06725  3.79575     25 L - - -
          2.68618  4.42225  2.77519  2.73123  3.46354  2.40513  3.72494  3.29354  2.67741  2.69355  4.24690  2.90347  2.73739  3.18146  2.89801  2.37887  2.77519  2.98518  4.58477  3.61503
          0.03794  6.82312  3.32041  0.61958  0.77255  1.49396  0.25422
     24   3.40627  6.50718  3.68482  1.46101  5.85342  4.76716  3.70058  3.91666  2.32507  3.93371  5.54754  2.28749  5.16066  2.16068  1.91970  3.42296  2.53019  3.47365  6.93917  4.03900     26 e - - -
          2.68618  4.42225  2.77519  2.73123  3.46354  2.40513  3.72494  3.29354  2.67741  2.69355  4.24690  2.90347  2.73739  3.18146  2.89801  2.37887  2.77519  2.98518  4.58477  3.61503
          0.00168  6.78686  7.50921  0.61958  0.77255  1.69839  0.20209
     25   2.66947  6.50732  2.54724  1.62646  5.85362  2.61539  4.95405  3.89668  2.99429  3.83389  4.12311  3.50857  3.55830  2.01322  2.84389  2.13063  2.68809  3.85699  6.93927  5.52758     27 e - - -
          2.68618  4.42225  2.77519  2.73123  3.46354  2.40513  3.72494  3.29354  2.67741  2.69355  4.24690  2.90347  2.73739  3.18146  2.89801  2.37887  2.77519  2.98518  4.58477  3.61503
          0.00168  6.78686  7.50921  0.61958  0.77255  1.69839  0.20209
     26   1.89356  3.50841  3.20622  1.90828  5.85393  3.46560  3.88764  5.34084  2.27302  4.81338  3.22995  3.14630  3.91658  2.55430  2.22940  2.27152  3.56486  3.87259  6.93943  3.95814     28 a - - -
          2.68618  4.42225  2.77519  2.73123  3.46354  2.40513  3.72494  3.29354  2.67741  2.69355  4.24690  2.90347  2.73739  3.18146  2.89801  2.37887  2.77519  2.98518  4.58477  3.61503
          0.00168  6.78686  7.50921  0.61958  0.77255  1.69839  0.20209
     27   2.12228  5.70072  5.23991  3.32853  3.73614  3.91669  5.42597  1.45510  3.27171  2.20824  3.81390  4.99417  3.97532  2.97486  2.95644  3.20627  2.74740  1.94418  6.29905  5.08810     29 i - - -
          2.68618  4.42225  2.77519  2.73123  3.46354  2.40513  3.72494  3.29354  2.67741  2.69355  4.24690  2.90347  2.73739  3.18146  2.89801  2.37887  2.77519  2.98518  4.58477  3.61503
          0.03629  6.78686  3.36651  0.61958  0.77255  1.69839  0.20209
     28   1.67746  6.47792  2.65546  1.56991  5.82351  3.73414  3.92343  4.09831  2.51337  3.25280  3.45022  2.90324  5.13315  4.02285  2.07509  3.01798  3.16182  4.00995  6.91030  5.49904     30 e - - -
          2.68618  4.42225  2.77519  2.73123  3.46354  2.40513  3.72494  3.29354  2.67741  2.69355  4.24690  2.90347  2.73739  3.18146  2.89801  2.37887  2.77519  2.98518  4.58477  3.61503
          0.00174  6.75231  7.47466  0.61958  0.77255  1.85545  0.17006
     29   1.80733  6.47975  2.87635  1.93822  5.82618  3.94734  3.77029  5.31311  2.61805  3.03390  4.03294  3.54297  5.13271  2.45425  2.02127  1.98973  3.16233  4.87112  6.91163  5.49986     31 a - - -
          2.68618  4.42225  2.77519  2.73123  3.46354  2.40513  3.72494  3.29354  2.67741  2.69355  4.24690  2.90347  2.73739  3.18146  2.89801  2.37887  2.77519  2.98518  4.58477  3.61503
          0.40377  6.75231  1.10553  0.61958  0.77255  1.85545  0.17006
     30   2.11104  3.74105  3.29265  2.17865  3.14756  2.84706  4.66324  3.20396  2.85759  2.71353  3.09058  3.27496  4.86059  3.20997  2.80447  2.09703  2.79954  3.05701  6.49550  5.12300     32 s - - -
          2.68618  4.42225  2.77519  2.73123  3.46354  2.40513  3.72494  3.29354  2.67741  2.69355  4.24690  2.90347  2.73739  3.18146  2.89801  2.37887  2.77519  2.98518  4.58477  3.61503
          0.00260  6.35113  7.07348  0.61958  0.77255  0.48611  0.95454
     31   1.72094  2.45141  3.15086  2.00736  5.75046  3.77792  4.92633  3.40910  2.88308  2.26013  3.89537  3.63598  3.84946  2.85953  3.47534  2.85542  2.90638  2.85779  6.86704  5.46721     33 a - - -
          2.67866  4.39473  2.77578  2.72333  3.47046  2.42051  3.73868  3.28817  2.67436  2.69177  4.23536  2.90577  2.75005  3.16329  2.88581  2.38101  2.77400  2.98692  4.59897  3.62412
          2.35512  0.10033  7.45824  2.44909  0.09033  0.80165  0.59527
     32   1.97574  6.48049  3.69286  2.07695  3.54685  3.42823  4.98944  2.76443  2.44085  2.72671  5.52645  4.27574  2.37968  3.04302  2.31334  2.88248  3.23087  2.86298  6.92533  4.17920     63 a - - -
          2.68618  4.42225  2.77519  2.73123  3.46354  2.40513  3.72494  3.29354  2.67741  2.69355  4.24690  2.90347  2.73739  3.18146  2.89801  2.37887  2.77519  2.98518  4.58477  3.61503
          0.03629  6.81218  3.36567  0.61958  0.77255  1.56098  0.23563
     33   3.31440  6.49978  2.64904  1.77524  4.13196  3.00315  3.88451  5.33289  2.05194  2.65965  3.47368  3.19417  3.36716  2.36898  2.68912  2.56161  3.18189  4.89107  3.80443  4.13698     64 e - - -
          2.68618  4.42225  2.77519  2.73123  3.46354  2.40513  3.72494  3.29354  2.67741  2.69355  4.24690  2.90347  2.73739  3.18146  2.89801  2.37887  2.77519  2.98518  4.58477  3.61503
          0.00169  6.77759  7.49993  0.61958  0.77255  1.74360  0.19224
     34   2.51346  6.50032  1.45707  1.33496  5.84665  4.75984  3.33146  4.00257  2.96090  4.80614  4.14232  2.90208  5.15341  2.50899  4.17415  2.68677  3.16759  4.89164  6.93224  5.52050     65 e - - -
          2.68618  4.42225  2.77519  2.73123  3.46354  2.40513  3.72494  3.29354  2.67741  2.69355  4.24690  2.90347  2.73739  3.18146  2.89801  2.37887  2.77519  2.98518  4.58477  3.61503
          0.00169  6.77759  7.49993  0.61958  0.77255  1.74360  0.19224
     35   1.96447  3.98477  6.12078  3.71103  2.61022  5.31606  5.65019  2.12879  4.08813  1.62574  3.84730  5.48226  5.67965  3.97180  5.29085  3.70364  3.19992  1.44362  3.74977  3.80429     66 v - - -
          2.68618  4.42225  2.77519  2.73123  3.46354  2.40513  3.72494  3.29354  2.67741  2.69355  4.24690  2.90347  2.73739  3.18146  2.89801  2.37887  2.77519  2.98518  4.58477  3.61503
          0.00169  6.77759  7.49993  0.61958  0.77255  1.74360  0.19224
     36   2.08880  6.49608  2.93803  1.98951  4.06365  3.76363  4.94769  3.89531  2.34074  2.04501  5.53687  3.62949  3.96659  2.43586  3.17587  2.08863  3.28038  3.07225  6.92907  5.51841     67 e - - -
          2.68618  4.42225  2.77519  2.73123  3.46354  2.40513  3.72494  3.29354  2.67741  2.69355  4.24690  2.90347  2.73739  3.18146  2.89801  2.37887  2.77519  2.98518  4.58477  3.61503
          0.00169  6.77759  7.49993  0.61958  0.77255  1.74360  0.19224
     37   2.58093  6.48951  2.99275  2.02018  3.65651  4.76228  3.40261  4.00378  2.03405  3.02359  5.53109  4.23109  5.15567  2.66292  1.91813  1.93198  3.55892  3.51682  4.18211  4.16814     68 r - - -
          2.68618  4.42225  2.77519  2.73123  3.46354  2.40513  3.72494  3.29354  2.67741  2.69355  4.24690  2.90347  2.73739  3.18146  2.89801  2.37887  2.77519  2.98518  4.58477  3.61503
          0.00169  6.77759  7.49993  0.61958  0.77255  1.41301  0.27893
     38   2.26048  4.22642  5.09492  3.28782  4.88523  5.11103  3.11936  3.15220  1.82893  1.22318  2.93351  4.89687  5.48819  3.35568  3.76575  3.21342  3.71330  2.61600  6.34874  3.91646     69 l - - -
          2.68618  4.42225  2.77519  2.73123  3.46354  2.40513  3.72494  3.29354  2.67741  2.69355  4.24690  2.90347  2.73739  3.18146  2.89801  2.37887  2.77519  2.98518  4.58477  3.61503
          0.00167  6.79193  7.51428  0.61958  0.77255  1.67262  0.20795
     39   2.58022  6.51014  4.24636  1.98566  3.55311  4.77167  3.44185  5.34219  1.68982  3.34467  5.55064  3.59344  3.96339  2.15649  1.92795  2.18594  4.22926  3.38128  6.94245  5.53116     70 k - - -
          2.68618  4.42225  2.77519  2.73123  3.46354  2.40513  3.72494  3.29354  2.67741  2.69355  4.24690  2.90347  2.73739  3.18146  2.89801  2.37887  2.77519  2.98518  4.58477  3.61503
          0.00167  6.79193  7.51428  0.61958  0.77255  1.67262  0.20795
     40   2.69483  6.51176  2.18959  1.40510  5.85822  3.89036  3.99991  5.34517  2.49551  3.09102  3.96701  2.77215  3.96946  2.06175  3.14306  2.80569  3.15745  4.90314  6.94362  4.05973     71 e - - -
          2.68618  4.42225  2.77519  2.73123  3.46354  2.40513  3.72494  3.29354  2.67741  2.69355  4.24690  2.90347  2.73739  3.18146  2.89801  2.37887  2.77519  2.98518  4.58477  3.61503
          0.00167  6.79193  7.51428  0.61958  0.77255  1.67262  0.20795
     41   3.44772  4.29654  2.88787  1.59471  5.85696  4.77136  3.86811  5.34363  1.85324  2.83454  3.68255  3.16503  5.16485  2.64630  1.94257  2.86541  2.96612  3.15346  6.94299  5.53145     72 e - - -
          2.68618  4.42225  2.77519  2.73123  3.46354  2.40513  3.72494  3.29354  2.67741  2.69355  4.24690  2.90347  2.73739  3.18146  2.89801  2.37887  2.77519  2.98518  4.58477  3.61503
          0.00167  6.79193  7.51428  0.61958  0.77255  1.67262  0.20795
     42   4.15799  2.17670  6.13646  5.52005  2.37660  5.32883  3.58855  2.76247  5.30153  1.07721  3.75402  3.71978  5.69239  5.42989  4.03811  3.65615  4.39017  2.46969  3.99128  2.15077     73 l - - -
          2.68618  4.42225  2.77519  2.73123  3.46354  2.40513  3.72494  3.29354  2.67741  2.69355  4.24690  2.90347  2.73739  3.18146  2.89801  2.37887  2.77519  2.98518  4.58477  3.61503
          0.00167  6.79193  7.51428  0.61958  0.77255  0.31273  1.31470
     43   2.38190  6.60225  1.72395  1.82732  4.21658  3.90951  3.95451  3.17798  2.53748  3.09797  5.64260  2.49526  4.04759  2.89280  3.26268  2.38541  3.42367  3.86846  7.03423  5.62258     74 d - - -
          2.68618  4.42225  2.77519  2.73123  3.46354  2.40513  3.72494  3.29354  2.67741  2.69355  4.24690  2.90347  2.73739  3.18146  2.89801  2.37887  2.77519  2.98518  4.58477  3.61503
          0.00149  6.90315  7.62550  0.61958  0.77255  0.88804  0.53012
     44   2.81850  6.46120  3.09737  3.45754  3.62868  4.09821  3.97702  1.74113  2.90150  1.68640  5.51766  3.27219  5.29428  2.63704  2.93304  2.94343  2.83203  2.33777  6.93041  5.55759     75 l - - -
          2.68618  4.42225  2.77519  2.73123  3.46354  2.40513  3.72494  3.29354  2.67741  2.69355  4.24690  2.90347  2.73739  3.18146  2.89801  2.37887  2.77519  2.98518  4.58477  3.61503
          0.00149  6.90315  7.62550  0.61958  0.77255  0.88804  0.53012
     45   3.61973  3.64501  6.20336  5.58892  3.43647  4.02765  5.75369  2.60945  5.37672  0.73637  3.95025  3.60457  5.78466  2.69049  3.23773  3.82132  2.79539  2.85624  6.25137  3.43927     76 l - - -
          2.68618  4.42225  2.77519  2.73123  3.46354  2.40513  3.72494  3.29354  2.67741  2.69355  4.24690  2.90347  2.73739  3.18146  2.89801  2.37887  2.77519  2.98518  4.58477  3.61503
          0.00149  6.90315  7.62550  0.61958  0.77255  0.88804  0.53012
     46   2.68676  3.63848  3.50072  1.94801  5.94835  4.86224  3.15979  5.43512  2.34572  3.13848  5.64252  2.72409  5.25573  1.44747  3.11471  2.77864  2.58554  3.59845  7.03417  4.07695     77 q - - -
          2.68618  4.42225  2.77519  2.73123  3.46354  2.40513  3.72494  3.29354  2.67741  2.69355  4.24690  2.90347  2.73739  3.18146  2.89801  2.37887  2.77519  2.98518  4.58477  3.61503
          0.00149  6.90315  7.62550  0.61958  0.77255  0.88804  0.53012
     47   2.11735  4.05066  3.61843  2.87237  4.11284  1.98485  3.89321  5.43562  2.64283  4.04651  5.64277  2.70744  5.25566  2.60073  2.56086  1.60185  2.63138  4.99375  7.03437  5.62266     78 s - - -
          2.68618  4.42225  2.77519  2.73123  3.46354  2.40513  3.72494  3.29354  2.67741  2.69355  4.24690  2.90347  2.73739  3.18146  2.89801  2.37887  2.77519  2.98518  4.58477  3.61503
          0.00149  6.90315  7.62550  0.61958  0.77255  0.88804  0.53012
     48   2.28129  3.56161  6.22455  3.35577  2.79197  5.42374  5.75765  2.69746  3.20866  0.82128  2.87272  5.58852  3.75944  5.52171  5.39747  4.73532  3.40128  2.76355  6.24932  4.08345     79 l - - -
          2.68618  4.42225  2.77519  2.73123  3.46354  2.40513  3.72494  3.29354  2.67741  2.69355  4.24690  2.90347  2.73739  3.18146  2.89801  2.37887  2.77519  2.98518  4.58477  3.61503
          0.00149  6.90315  7.62550  0.61958  0.77255  0.88804  0.53012
     49   3.14564  3.73728  3.66187  3.84246  2.80725  3.45735  2.30825  5.24394  3.40742  3.02930  5.54431  3.00062  4.19704  2.89468  2.84185  1.66703  2.27150  2.34685  6.95273  3.29652     80 s - - -
          2.68618  4.42225  2.77519  2.73123  3.46354  2.40513  3.72494  3.29354  2.67741  2.69355  4.24690  2.90347  2.73739  3.18146  2.89801  2.37887  2.77519  2.98518  4.58477  3.61503
          0.12651  6.90315  2.13855  0.61958  0.77255  0.57862  0.82251
     50   3.50056  6.50721  3.21186  1.98128  4.07492  1.69437  3.97196  3.91875  2.96316  2.29638  5.54802  2.70306  2.48509  3.11403  2.58432  2.94882  4.22913  3.46029  6.94025  3.68785     81 g - - -
          2.68618  4.42225  2.77519  2.73123  3.46354  2.40513  3.72494  3.29354  2.67741  2.69355  4.24690  2.90347  2.73739  3.18146  2.89801  2.37887  2.77519  2.98518  4.58477  3.61503
          0.00167  6.79161  7.51396  0.61958  0.77255  0.54735  0.86390
     51   4.22520  3.14844  6.16539  3.78629  2.82848  5.39194  5.72423  2.93795  4.15594  2.78504  3.86369  5.54663  4.04820  4.01871  4.02674  4.70222  4.45736  3.01612  0.56889  5.04849     82 W - - -
          2.68618  4.42225  2.77519  2.73123  3.46354  2.40513  3.72494  3.29354  2.67741  2.69355  4.24690  2.90347  2.73739  3.18146  2.89801  2.37887  2.77519  2.98518  4.58477  3.61503
          0.02085  6.87137  3.93261  0.61958  0.77255  1.22141  0.34929
     52   3.22575  6.56092  2.43521  1.91904  5.90737  3.85866  5.00719  3.25094  2.09835  4.86679  5.60122  3.11633  5.21377  2.95520  1.69075  2.54085  1.93465  4.95230  6.99277  5.58098     83 r - - -
          2.68618  4.42225  2.77519  2.73123  3.46354  2.40513  3.72494  3.29354  2.67741  2.69355  4.24690  2.90347  2.73739  3.18146  2.89801  2.37887  2.77519  2.98518  4.58477  3.61503
          0.00157  6.85209  7.57444  0.61958  0.77255  1.37635  0.29102
     53   3.50260  4.04682  6.21028  5.59487  3.37667  5.40397  5.74015  1.75993  5.37719  0.98018  4.71800  5.57153  2.59346  5.50581  5.38046  4.71658  3.68020  1.61166  6.22828  3.86221     84 l - - -
          2.68618  4.42225  2.77519  2.73123  3.46354  2.40513  3.72494  3.29354  2.67741  2.69355  4.24690  2.90347  2.73739  3.18146  2.89801  2.37887  2.77519  2.98518  4.58477  3.61503
          0.00157  6.85209  7.57444  0.61958  0.77255  1.37635  0.29102
     54   2.99778  4.43917  2.11297  2.02146  4.12885  3.16248  3.95783  2.59081  2.23880  2.41050  4.17039  3.28958  5.21979  3.50823  2.41853  2.98281  3.21245  2.75935  6.97477  5.56982     85 e - - -
          2.68618  4.42225  2.77519  2.73123  3.46354  2.40513  3.72494  3.29354  2.67741  2.69355  4.24690  2.90347  2.73739  3.18146  2.89801  2.37887  2.77519  2.98518  4.58477  3.61503
          0.00157  6.85209  7.57444  0.61958  0.77255  1.37635  0.29102
     55   2.60524  4.17792  2.79235  1.75585  5.90711  2.84032  3.43956  4.01840  2.22375  4.86654  5.60098  3.02845  3.40344  2.71938  2.03323  2.23643  4.27798  3.56644  6.99255  4.03970     86 e - - -
          2.68618  4.42225  2.77519  2.73123  3.46354  2.40513  3.72494  3.29354  2.67741  2.69355  4.24690  2.90347  2.73739  3.18146  2.89801  2.37887  2.77519  2.98518  4.58477  3.61503
          0.00157  6.85209  7.57444  0.61958  0.77255  1.37635  0.29102
     56   2.39539  4.16188  4.32479  3.67747  2.33470  5.36724  5.69668  2.08878  4.00152  2.09540  2.57503  3.45401  5.73171  3.75136  5.31994  2.60625  3.30250  1.82431  2.89393  4.01345     87 v - - -
          2.68618  4.42225  2.77519  2.73123  3.46354  2.40513  3.72494  3.29354  2.67741  2.69355  4.24690  2.90347  2.73739  3.18146  2.89801  2.37887  2.77519  2.98518  4.58477  3.61503
          0.00157  6.85209  7.57444  0.61958  0.77255  1.37635  0.29102
     57   2.53053  6.56061  2.43006  1.86064  5.90702  2.69185  3.45135  5.39393  2.76516  3.80479  5.60092  3.03764  4.12141  3.51246  3.62746  1.47217  2.65100  3.17918  6.99250  4.09874     88 s - - -
          2.68618  4.42225  2.77519  2.73123  3.46354  2.40513  3.72494  3.29354  2.67741  2.69355  4.24690  2.90347  2.73739  3.18146  2.89801  2.37887  2.77519  2.98518  4.58477  3.61503
          0.00157  6.85209  7.57444  0.61958  0.77255  1.37635  0.29102
     58   2.55925  6.56088  2.37664  1.90038  5.90736  2.47936  3.98869  5.39433  2.10707  4.86677  5.60117  2.97589  2.78243  2.95589  2.59645  2.20086  2.59887  4.95228  6.99272  5.58091     89 e - - -
          2.68618  4.42225  2.77519  2.73123  3.46354  2.40513  3.72494  3.29354  2.67741  2.69355  4.24690  2.90347  2.73739  3.18146  2.89801  2.37887  2.77519  2.98518  4.58477  3.61503
          0.00157  6.85209  7.57444  0.61958  0.77255  1.37635  0.29102
     59   2.68700  4.38972  2.13323  2.24081  3.71805  2.29780  5.00878  5.38387  3.08470  3.26625  5.59598  2.40141  3.52181  3.62343  3.17072  2.33631  2.05163  3.64497  4.18275  4.15661     90 t - - -
          2.68618  4.42225  2.77519  2.73123  3.46354  2.40513  3.72494  3.29354  2.67741  2.69355  4.24690  2.90347  2.73739  3.18146  2.89801  2.37887  2.77519  2.98518  4.58477  3.61503
          0.00157  6.85209  7.57444  0.61958  0.77255  1.37635  0.29102
     60   2.58866  4.15009  3.49444  2.24036  5.90221  2.26486  3.21942  3.59298  2.75574  2.77722  3.62777  2.66390  3.50046  2.98210  2.44148  2.30255  3.03044  2.89430  6.99013  5.57929     91 e - - -
          2.68618  4.42225  2.77519  2.73123  3.46354  2.40513  3.72494  3.29354  2.67741  2.69355  4.24690  2.90347  2.73739  3.18146  2.89801  2.37887  2.77519  2.98518  4.58477  3.61503
          0.00157  6.85209  7.57444  0.61958  0.77255  0.92627  0.50423
     61   2.39630  4.01708  2.68568  3.12698  3.57879  2.42038  4.00977  2.20086  3.56700  1.69143  3.48602  3.75242  4.04848  3.13232  3.14980  2.98385  3.69391  2.67918  6.70526  4.04829     92 l - - -
          2.68458  4.41254  2.78013  2.72723  3.46050  2.40992  3.72512  3.29559  2.68371  2.68325  4.24693  2.90702  2.74150  3.18042  2.88885  2.37880  2.77743  2.97999  4.59565  3.62032
          1.33546  0.39875  2.72104  1.80046  0.18059  0.84589  0.56068
     62   3.14117  4.51107  6.03004  2.72732  2.90046  4.10453  5.66214  2.28842  5.23112  2.09099  3.75871  5.45964  3.88240  3.57070  2.68960  3.09728  2.34128  1.59152  6.19030  2.50818    106 v - - -
          2.68618  4.42225  2.77519  2.73123  3.46354  2.40513  3.72494  3.29354  2.67741  2.69355  4.24690  2.90347  2.73739  3.18146  2.89801  2.37887  2.77519  2.98518  4.58477  3.61503
          0.13075  6.82008  2.10809  0.61958  0.77255  0.96745  0.47812
     63   2.61521  3.39122  3.08583  3.28815  1.70625  2.56644  5.29613  3.40819  3.18385  2.57630  3.75953  3.11766  5.41516  3.49326  4.69756  2.42367  3.18437  2.17398  3.85852  3.91852    107 f - - -
          2.68618  4.42225  2.77519  2.73123  3.46354  2.40513  3.72494  3.29354  2.67741  2.69355  4.24690  2.90347  2.73739  3.18146  2.89801  2.37887  2.77519  2.98518  4.58477  3.61503
          0.00179  6.72498  7.44732  0.61958  0.77255  2.00784  0.14419
     64   3.94762  6.41716  3.13907  2.31971  2.05660  3.23108  4.91679  3.91834  3.22660  2.75887  3.48914  2.85545  3.92131  3.49137  2.44841  2.02222  2.02712  3.08689  6.86012  5.45961    108 s - - -
          2.68618  4.42225  2.77519  2.73123  3.46354  2.40513  3.72494  3.29354  2.67741  2.69355  4.24690  2.90347  2.73739  3.18146  2.89801  2.37887  2.77519  2.98518  4.58477  3.61503
          0.00179  6.72498  7.44732  0.61958  0.77255  1.12272  0.39363
     65   4.14646  5.52029  6.11692  5.50108  1.57934  3.44403  4.25356  2.17765  3.95503  1.22151  3.68320  4.02886  5.68011  5.41427  5.29010  3.67268  2.59135  2.28545  6.14215  3.37181    109 l - - -
          2.68618  4.42225  2.77519  2.73123  3.46354  2.40513  3.72494  3.29354  2.67741  2.69355  4.24690  2.90347  2.73739  3.18146  2.89801  2.37887  2.77519  2.98518  4.58477  3.61503
          0.00169  6.77883  7.50118  0.61958  0.77255  0.83510  0.56886
     66   4.19622  5.56997  4.15899  5.55132  1.44543  5.36628  3.65194  2.59861  5.33449  1.04051  3.77624  5.53109  5.72990  4.04672  5.34004  3.80450  3.72481  2.69874  6.19173  2.35615    110 l - - -
          2.68618  4.42225  2.77519  2.73123  3.46354  2.40513  3.72494  3.29354  2.67741  2.69355  4.24690  2.90347  2.73739  3.18146  2.89801  2.37887  2.77519  2.98518  4.58477  3.61503
          0.00160  6.83656  7.55891  0.61958  0.77255  1.48400  0.25713
     67   4.03452  4.33234  1.76276  2.88027  4.15191  2.62732  3.17103  5.37378  3.07703  2.58286  4.06127  2.36386  3.83319  3.15065  1.87491  3.10546  3.12379  3.84940  6.97680  3.09922    111 d - - -
          2.68618  4.42225  2.77519  2.73123  3.46354  2.40513  3.72494  3.29354  2.67741  2.69355  4.24690  2.90347  2.73739  3.18146  2.89801  2.37887  2.77519  2.98518  4.58477  3.61503
          0.00160  6.83656  7.55891  0.61958  0.77255  1.48400  0.25713
     68   3.13377  6.52570  1.98272  3.73739  4.13586  2.76787  3.74235  5.34174  2.54002  2.66897  4.17566  2.93712  5.20652  2.49462  2.62154  2.09244  3.59465  2.03982  6.96370  3.60911    112 d - - -
          2.68618  4.42225  2.77519  2.73123  3.46354  2.40513  3.72494  3.29354  2.67741  2.69355  4.24690  2.90347  2.73739  3.18146  2.89801  2.37887  2.77519  2.98518  4.58477  3.61503
          0.00160  6.83656  7.55891  0.61958  0.77255  1.48400  0.25713
     69   2.55308  4.16506  3.23541  2.22321  5.89254  3.09303  4.99473  5.37905  2.58111  3.51928  5.58716  2.96825  5.20124  3.22697  2.09783  1.73298  1.94753  3.93951  4.20745  4.04954    113 s - - -
          2.68618  4.42225  2.77519  2.73123  3.46354  2.40513  3.72494  3.29354  2.67741  2.69355  4.24690  2.90347  2.73739  3.18146  2.89801  2.37887  2.77519  2.98518  4.58477  3.61503
          0.00160  6.83656  7.55891  0.61958  0.77255  1.48400  0.25713
     70   2.55275  4.25245  6.17570  5.55922  2.59975  5.36732  4.04375  1.48553  5.34052  1.41786  4.68794  5.53486  4.10067  5.46872  5.34310  4.67926  3.67031  1.54316  4.32276  3.45339    114 l - - -
          2.68618  4.42225  2.77519  2.73123  3.46354  2.40513  3.72494  3.29354  2.67741  2.69355  4.24690  2.90347  2.73739  3.18146  2.89801  2.37887  2.77519  2.98518  4.58477  3.61503
          0.02262  6.83656  3.84929  0.61958  0.77255  1.48400  0.25713
     71   2.69417  3.32405  2.73262  1.96371  5.87483  4.79076  3.88736  3.51579  2.46598  3.39077  3.90091  2.92698  4.07950  2.13392  2.64316  2.17600  2.71310  3.07485  6.96152  5.55022    115 e - - -
          2.68618  4.42225  2.77519  2.73123  3.46354  2.40513  3.72494  3.29354  2.67741  2.69355  4.24690  2.90347  2.73739  3.18146  2.89801  2.37887  2.77519  2.98518  4.58477  3.61503
          0.00163  6.81557  7.53792  0.61958  0.77255  0.33835  1.24808
     72   2.95770  3.99346  4.34889  3.81385  2.99989  5.41936  5.75175  2.20862  3.99649  1.30336  2.58666  3.72876  5.78328  5.50530  4.18851  3.81759  3.67365  1.39772  6.25208  3.94585    116 l - - -
          2.68309  4.41809  2.77280  2.73104  3.46240  2.40567  3.71862  3.29431  2.67726  2.69809  4.24988  2.90484  2.73882  3.17989  2.89638  2.38069  2.77530  2.98527  4.57977  3.61699
          2.49567  0.74615  0.81335  1.49274  0.25458  0.89100  0.52805
     73   1.95833  6.08695  2.86160  2.35331  5.40700  2.26581  4.61142  3.55382  2.92112  2.93131  5.13430  3.28823  4.81440  3.71642  3.84495  1.45423  3.18187  2.64527  6.53495  5.13960    126 s - - -
          2.68618  4.42225  2.77519  2.73123  3.46354  2.40513  3.72494  3.29354  2.67741  2.69355  4.24690  2.90347  2.73739  3.18146  2.89801  2.37887  2.77519  2.98518  4.58477  3.61503
          0.00268  6.31793  7.04028  0.61958  0.77255  0.09384  2.41267
     74   2.53417  3.69496  2.13117  2.50441  5.94837  3.13062  3.09981  4.31598  2.57510  4.00767  5.64245  2.87937  5.25550  3.20063  2.05590  1.87636  2.75968  3.51894  7.03408  4.15100    127 s - - -
          2.68618  4.42225  2.77519  2.73123  3.46354  2.40513  3.72494  3.29354  2.67741  2.69355  4.24690  2.90347  2.73739  3.18146  2.89801  2.37887  2.77519  2.98518  4.58477  3.61503
          0.00149  6.90291  7.62526  0.61958  0.77255  0.89100  0.52805
     75   2.51324  2.96545  3.80761  5.61584  2.34054  5.42456  5.75887  1.73761  5.39730  1.67525  3.07724  5.59185  4.36802  5.52566  3.78042  3.86240  3.75178  1.70544  3.37132  3.90052    128 l - - -
          2.68618  4.42225  2.77519  2.73123  3.46354  2.40513  3.72494  3.29354  2.67741  2.69355  4.24690  2.90347  2.73739  3.18146  2.89801  2.37887  2.77519  2.98518  4.58477  3.61503
          0.00149  6.90291  7.62526  0.61958  0.77255  0.89100  0.52805
     76   3.50116  6.60109  2.67151  3.35928  4.20721  3.48610  3.65565  4.23577  2.90411  3.85648  5.64156  2.11673  4.05413  2.62223  2.70785  1.93067  1.58087  2.70577  7.03334  5.62195    129 t - - -
          2.68618  4.42225  2.77519  2.73123  3.46354  2.40513  3.72494  3.29354  2.67741  2.69355  4.24690  2.90347  2.73739  3.18146  2.89801  2.37887  2.77519  2.98518  4.58477  3.61503
          0.00149  6.90291  7.62526  0.61958  0.77255  0.89100  0.52805
     77   2.85058  4.00060  6.23327  5.61681  2.08928  5.42498  5.75933  1.92757  5.39812  1.23781  3.14572  5.59249  4.18859  3.80414  5.40074  4.73692  2.90269  1.82922  6.24856  3.43969    130 l - - -
          2.68618  4.42225  2.77519  2.73123  3.46354  2.40513  3.72494  3.29354  2.67741  2.69355  4.24690  2.90347  2.73739  3.18146  2.89801  2.37887  2.77519  2.98518  4.58477  3.61503
          0.00149  6.90291  7.62526  0.61958  0.77255  0.89100  0.52805
     78   1.89210  6.60238  2.25340  2.14765  5.94877  2.64081  3.98250  4.09370  2.77969  3.88255  5.64269  2.49036  5.25543  2.57123  3.17905  1.90289  3.60196  3.13294  7.03428  5.62253    131 a - - -
          2.68618  4.42225  2.77519  2.73123  3.46354  2.40513  3.72494  3.29354  2.67741  2.69355  4.24690  2.90347  2.73739  3.18146  2.89801  2.37887  2.77519  2.98518  4.58477  3.61503
          0.00149  6.90291  7.62526  0.61958  0.77255  0.89100  0.52805
     79   2.79905  4.29491  2.50914  2.05371  5.94919  3.39820  3.99753  5.43615  2.42913  4.90860  5.64302  2.00160  2.61922  2.36848  4.27616  1.72652  2.92941  4.99411  7.03457  5.62276    132 s - - -
          2.68618  4.42225  2.77519  2.73123  3.46354  2.40513  3.72494  3.29354  2.67741  2.69355  4.24690  2.90347  2.73739  3.18146  2.89801  2.37887  2.77519  2.98518  4.58477  3.61503
          0.00149  6.90291  7.62526  0.61958  0.77255  0.89100  0.52805
     80   2.96676  6.46079  2.61114  2.86552  3.17668  2.69996  5.09673  2.80032  3.39867  3.21870  4.22690  2.66758  3.01993  3.33797  4.34015  1.60667  2.50576  2.46639  6.93005  4.02328    133 s - - -
          2.68761  4.40168  2.77627  2.72281  3.46409  2.41439  3.73006  3.27517  2.67732  2.68915  4.23438  2.90463  2.74945  3.18279  2.89193  2.37965  2.77885  2.97636  4.59252  3.62794
          3.15162  0.32652  1.44483  2.42804  0.09234  0.89100  0.52805
     81   2.65100  3.27023  2.68224  2.90340  3.99906  3.69580  2.53370  3.79294  2.09093  3.38673  5.42262  3.51544  5.04041  2.46960  3.11549  1.64147  2.70603  3.50516  6.81490  5.40440    161 s - - -
          2.68618  4.42225  2.77519  2.73123  3.46354  2.40513  3.72494  3.29354  2.67741  2.69355  4.24690  2.90347  2.73739  3.18146  2.89801  2.37887  2.77519  2.98518  4.58477  3.61503
          0.20998  6.63465  1.67085  0.61958  0.77255  2.26892  0.10917
     82   2.24550  3.38950  3.25998  2.30622  3.79099  3.10182  4.69629  3.03721  2.57436  2.26400  5.20202  3.24203  3.22221  3.30983  3.30753  2.10991  2.82227  2.62424  6.60478  5.21330    162 s - - -
          2.68618  4.42225  2.77519  2.73123  3.46354  2.40513  3.72494  3.29354  2.67741  2.69355  4.24690  2.90347  2.73739  3.18146  2.89801  2.37887  2.77519  2.98518  4.58477  3.61503
          0.00241  6.42707  7.14941  0.61958  0.77255  1.79821  0.18104
     83   2.86494  6.27563  3.37635  2.20603  5.62092  2.75610  4.72524  5.10704  2.17617  2.20851  3.64799  2.30682  4.93168  2.98096  2.72894  2.41773  2.50810  2.72175  6.70819  5.29711    163 k - - -
          2.68618  4.42225  2.77519  2.73123  3.46354  2.40513  3.72494  3.29354  2.67741  2.69355  4.24690  2.90347  2.73739  3.18146  2.89801  2.37887  2.77519  2.98518  4.58477  3.61503
          0.00225  6.49443  7.21677  0.61958  0.77255  2.54503  0.08172
     84   2.27381  6.25315  3.18092  2.40147  3.78220  3.32805  4.73191  1.91057  2.43916  3.21476  5.29642  3.08238  3.90656  2.71167  3.32895  2.44560  2.55703  3.03957  6.69182  3.39162    164 i - - -
          2.68618  4.42225  2.77519  2.73123  3.46354  2.40513  3.72494  3.29354  2.67741  2.69355  4.24690  2.90347  2.73739  3.18146  2.89801  2.37887  2.77519  2.98518  4.58477  3.61503
          0.00225  6.49443  7.21677  0.61958  0.77255  1.90850  0.16052
     85   2.50835  3.45157  2.09388  2.50576  4.01801  2.64582  3.24661  5.12739  3.49563  3.62639  3.80533  2.43798  3.75197  2.97151  2.47304  2.64790  2.64604  2.59066  6.73576  5.32657    165 d - - -
          2.68618  4.42225  2.77519  2.73123  3.46354  2.40513  3.72494  3.29354  2.67741  2.69355  4.24690  2.90347  2.73739  3.18146  2.89801  2.37887  2.77519  2.98518  4.58477  3.61503
          0.00215  6.53707  7.25942  0.61958  0.77255  0.61138  0.78220
     86   2.96429  6.48899  2.10862  2.16422  5.83532  2.52805  3.81748  3.63397  1.92882  4.79481  5.52932  3.63358  5.14220  2.59487  3.27564  1.78369  3.17449  3.79241  3.62859  4.00063    166 s - - -
          2.68618  4.42225  2.77519  2.73123  3.46354  2.40513  3.72494  3.29354  2.67741  2.69355  4.24690  2.90347  2.73739  3.18146  2.89801  2.37887  2.77519  2.98518  4.58477  3.61503
          0.00172  6.76406  7.48641  0.61958  0.77255  1.85971  0.16927
     87   2.13383  6.43164  3.50716  3.20735  5.75246  3.92506  3.28445  3.09563  3.02413  1.95100  4.11774  2.97790  2.84051  2.71633  3.53294  2.60818  2.66186  2.10525  6.87911  3.65114    167 l - - -
          2.68618  4.42225  2.77519  2.73123  3.46354  2.40513  3.72494  3.29354  2.67741  2.69355  4.24690  2.90347  2.73739  3.18146  2.89801  2.37887  2.77519  2.98518  4.58477  3.61503
          0.00172  6.76406  7.48641  0.61958  0.77255  1.48337  0.25731
     88   2.22660  3.12163  4.77482  2.90174  2.56049  3.12032  3.54730  3.00916  3.42217  2.15625  3.55523  3.77426  5.38005  3.06011  3.27018  1.88793  2.54219  3.20978  6.46996  3.74247    168 s - - -
          2.68618  4.42225  2.77519  2.73123  3.46354  2.40513  3.72494  3.29354  2.67741  2.69355  4.24690  2.90347  2.73739  3.18146  2.89801  2.37887  2.77519  2.98518  4.58477  3.61503
          0.00169  6.78100  7.50335  0.61958  0.77255  1.47120  0.26091
     89   4.84331  6.79145  5.80802  5.87318  7.49897  5.44404  7.16109  7.17473  6.27280  6.76891  7.55741  5.94934  0.08493  4.05026  6.47661  3.57601  5.41891  6.22335  8.72517  7.60109    169 P - - -
          2.68618  4.42225  2.77519  2.73123  3.46354  2.40513  3.72494  3.29354  2.67741  2.69355  4.24690  2.90347  2.73739  3.18146  2.89801  2.37887  2.77519  2.98518  4.58477  3.61503
          0.14763  6.79450  1.99414  0.61958  0.77255  1.72189  0.19690
     90   2.43931  3.59885  3.44876  2.26783  3.44752  4.66027  3.59119  5.20727  2.34063  2.24121  5.42612  2.11456  2.26965  3.35892  3.11127  2.73868  3.11088  3.75668  4.12316  4.09522    170 n - - -
          2.68618  4.42225  2.77519  2.73123  3.46354  2.40513  3.72494  3.29354  2.67741  2.69355  4.24690  2.90347  2.73739  3.18146  2.89801  2.37887  2.77519  2.98518  4.58477  3.61503
          0.00193  6.64880  7.37114  0.61958  0.77255  2.23366  0.11332
     91   2.02314  4.16436  4.16483  2.26296  5.65204  2.47697  4.86364  3.01724  3.08212  2.66697  3.18747  2.41043  5.06639  3.50241  2.69174  1.70499  3.18375  4.70991  6.78279  5.38857    171 s - - -
          2.68618  4.42225  2.77519  2.73123  3.46354  2.40513  3.72494  3.29354  2.67741  2.69355  4.24690  2.90347  2.73739  3.18146  2.89801  2.37887  2.77519  2.98518  4.58477  3.61503
          0.03644  6.64880  3.36700  0.61958  0.77255  2.23366  0.11332
     92   2.08353  4.15025  3.12751  2.95056  3.93607  2.91788  3.27737  3.19274  3.64887  2.48719  5.25062  2.04342  2.77800  4.00381  3.33621  1.68233  4.10442  3.15575  6.66861  5.30584    172 s - - -
          2.68618  4.42225  2.77519  2.73123  3.46354  2.40513  3.72494  3.29354  2.67741  2.69355  4.24690  2.90347  2.73739  3.18146  2.89801  2.37887  2.77519  2.98518  4.58477  3.61503
          0.06914  6.61435  2.72631  0.61958  0.77255  0.56945  0.83433
     93   2.00798  3.52527  2.98513  2.28001  2.92895  2.88517  3.34926  3.92624  3.20700  2.50867  4.03684  2.68887  3.14699  3.11399  3.16257  2.49300  3.22020  3.39201  6.88341  3.69315    173 a - - -
          2.68103  4.40578  2.77189  2.73070  3.45566  2.41098  3.72018  3.28811  2.67614  2.69217  4.23906  2.90823  2.74367  3.18173  2.90323  2.37879  2.77996  2.98236  4.58947  3.61371
          1.57099  0.23371  7.46855  1.81416  0.17790  0.23463  1.56476
     94   1.52739  4.29800  3.31792  3.86392  2.75024  3.46960  2.56003  3.57353  3.21042  3.94420  4.04843  3.71443  3.59255  3.25432  2.67294  1.72691  3.26148  2.91942  6.92623  5.55481    189 a - - -
          2.68618  4.42225  2.77519  2.73123  3.46354  2.40513  3.72494  3.29354  2.67741  2.69355  4.24690  2.90347  2.73739  3.18146  2.89801  2.37887  2.77519  2.98518  4.58477  3.61503
          0.00149  6.90277  7.62511  0.61958  0.77255  0.89286  0.52676
     95   2.20498  6.60212  3.76413  2.71234  5.94844  2.47142  2.84991  3.82843  2.57110  4.90794  4.17174  2.43603  2.96077  3.57026  1.47851  2.63306  3.35510  3.64144  7.03405  5.62234    190 r - - -
          2.68618  4.42225  2.77519  2.73123  3.46354  2.40513  3.72494  3.29354  2.67741  2.69355  4.24690  2.90347  2.73739  3.18146  2.89801  2.37887  2.77519  2.98518  4.58477  3.61503
          0.00149  6.90277  7.62511  0.61958  0.77255  0.89286  0.52676
     96   4.28462  4.00336  6.26454  5.64846  2.33313  5.45781  5.79227  2.54115  4.20759  0.67181  2.61967  5.62550  5.81864  5.55635  5.43247  4.77036  3.76284  2.17766  6.27700  3.94881    191 L - - -
          2.68618  4.42225  2.77519  2.73123  3.46354  2.40513  3.72494  3.29354  2.67741  2.69355  4.24690  2.90347  2.73739  3.18146  2.89801  2.37887  2.77519  2.98518  4.58477  3.61503
          0.00149  6.90277  7.62511  0.61958  0.77255  0.89286  0.52676
     97   2.45454  5.62959  6.23672  5.62038  2.57854  4.25259  4.19340  1.70688  5.40181  1.47886  3.42633  5.59621  5.79199  5.52993  5.40445  4.74073  4.48952  1.20984  6.25200  4.01614    192 v - - -
          2.68618  4.42225  2.77519  2.73123  3.46354  2.40513  3.72494  3.29354  2.67741  2.69355  4.24690  2.90347  2.73739  3.18146  2.89801  2.37887  2.77519  2.98518  4.58477  3.61503
          0.00149  6.90277  7.62511  0.61958  0.77255  0.89286  0.52676
     98   2.45032  6.56221  3.75799  2.84597  1.77895  2.70331  2.94092  3.13907  2.54785  2.81220  4.31020  2.47270  3.94776  2.79596  2.79765  3.57023  3.42636  3.21308  4.07531  5.60446    193 f - - -
          2.68618  4.42225  2.77519  2.73123  3.46354  2.40513  3.72494  3.29354  2.67741  2.69355  4.24690  2.90347  2.73739  3.18146  2.89801  2.37887  2.77519  2.98518  4.58477  3.61503
          0.00149  6.90277  7.62511  0.61958  0.77255  0.89286  0.52676
     99   2.55761  4.40962  2.60156  1.77641  5.94864  2.55956  3.51038  3.99150  2.21162  3.55622  5.64257  2.56826  5.25531  2.33158  3.22022  2.61900  2.51790  3.90954  7.03415  5.62240    194 e - - -
          2.68002  4.41560  2.77836  2.73093  3.46492  2.40599  3.72615  3.28917  2.67932  2.69424  4.24458  2.90642  2.74049  3.17793  2.89930  2.37914  2.77824  2.98044  4.58850  3.61098
          1.41969  0.79563  1.18118  1.11016  0.39974  0.89286  0.52676
    100   2.17765  2.91815  5.03128  2.46002  2.69892  3.53889  5.21008  2.91599  3.49878  1.89532  4.58727  4.78177  3.79578  2.79128  2.89299  3.01314  2.69671  2.49280  3.67891  3.81756    200 l - - -
          2.68618  4.42225  2.77519  2.73123  3.46354  2.40513  3.72494  3.29354  2.67741  2.69355  4.24690  2.90347  2.73739  3.18146  2.89801  2.37887  2.77519  2.98518  4.58477  3.61503
          0.13725  6.52052  2.06533  0.61958  0.77255  1.88337  0.16496
    101   2.38908  3.89476  2.47509  2.43456  3.27235  3.46639  3.63661  2.31328  3.13471  3.03788  3.11775  2.45356  4.94194  3.88736  2.95270  2.52988  2.67358  3.54379  6.48881  3.19192    201 i - - -
          2.68618  4.42225  2.77519  2.73123  3.46354  2.40513  3.72494  3.29354  2.67741  2.69355  4.24690  2.90347  2.73739  3.18146  2.89801  2.37887  2.77519  2.98518  4.58477  3.61503
          0.00240  6.42746  7.14981  0.61958  0.77255  2.60772  0.07656
    102   1.91595  6.21452  2.38921  2.12872  5.55496  3.45631  3.65424  2.85680  2.52273  2.11514  3.45030  2.97759  4.88373  2.91048  3.27173  3.20907  3.32235  2.90325  6.64999  5.24184    202 a - - -
          2.68618  4.42225  2.77519  2.73123  3.46354  2.40513  3.72494  3.29354  2.67741  2.69355  4.24690  2.90347  2.73739  3.18146  2.89801  2.37887  2.77519  2.98518  4.58477  3.61503
          0.00240  6.42746  7.14981  0.61958  0.77255  1.47432  0.25998
    103   2.29808  6.30431  2.15551  2.63001  3.85007  3.22395  3.23696  5.13569  2.38088  3.64928  5.34491  3.03677  3.75338  2.14829  3.98139  2.06634  3.01476  2.79439  4.03458  3.96431    203 s - - -
          2.68618  4.42225  2.77519  2.73123  3.46354  2.40513  3.72494  3.29354  2.67741  2.69355  4.24690  2.90347  2.73739  3.18146  2.89801  2.37887  2.77519  2.98518  4.58477  3.61503
          0.00217  6.53205  7.25440  0.61958  0.77255  2.04340  0.13879
    104   2.64149  4.22213  2.29579  1.90886  5.66926  3.75068  2.63119  5.15588  3.13772  3.65729  2.77621  3.40252  3.96576  2.92715  2.84395  1.98205  2.36607  3.59669  6.75539  5.34388    204 e - - -
          2.68618  4.42225  2.77519  2.73123  3.46354  2.40513  3.72494  3.29354  2.67741  2.69355  4.24690  2.90347  2.73739  3.18146  2.89801  2.37887  2.77519  2.98518  4.58477  3.61503
          0.00212  6.55467  7.27702  0.61958  0.77255  1.81281  0.17816
    105   2.34953  5.93778  3.16572  3.37780  3.41715  2.76274  4.96274  4.53458  2.91131  1.67101  3.05895  3.54235  5.13535  3.44087  3.54884  2.33199  3.40840  2.10914  2.87140  3.97333    205 l - - -
          2.68618  4.42225  2.77519  2.73123  3.46354  2.40513  3.72494  3.29354  2.67741  2.69355  4.24690  2.90347  2.73739  3.18146  2.89801  2.37887  2.77519  2.98518  4.58477  3.61503
          0.00204  6.59050  7.31285  0.61958  0.77255  1.49867  0.25287
    106   2.05840  6.38757  2.80085  2.88362  5.73058  4.65634  3.91830  3.30342  2.12993  2.15767  3.94649  2.83393  5.04977  2.45378  2.51866  2.48943  3.10652  2.72062  6.82149  5.41178    206 a - - -
          2.68618  4.42225  2.77519  2.73123  3.46354  2.40513  3.72494  3.29354  2.67741  2.69355  4.24690  2.90347  2.73739  3.18146  2.89801  2.37887  2.77519  2.98518  4.58477  3.61503
          0.00193  6.64568  7.36802  0.61958  0.77255  1.80981  0.17875
    107   2.25785  6.33644  4.18299  2.54423  3.93334  3.71823  3.79207  3.84073  2.13082  3.03839  3.83676  4.16940  3.96448  2.16930  2.45537  1.83226  3.48122  2.53623  6.78809  4.01024    207 s - - -
          2.68618  4.42225  2.77519  2.73123  3.46354  2.40513  3.72494  3.29354  2.67741  2.69355  4.24690  2.90347  2.73739  3.18146  2.89801  2.37887  2.77519  2.98518  4.58477  3.61503
          0.00190  6.66478  7.38713  0.61958  0.77255  1.82369  0.17606
    108   2.81706  2.86918  3.70472  4.10326  2.97823  3.46132  3.56321  2.02523  1.98820  3.14537  3.03672  3.17213  5.28781  3.66403  2.46666  2.89646  2.47125  3.46484  3.88669  3.77985    208 k - - -
          2.68618  4.42225  2.77519  2.73123  3.46354  2.40513  3.72494  3.29354  2.67741  2.69355  4.24690  2.90347  2.73739  3.18146  2.89801  2.37887  2.77519  2.98518  4.58477  3.61503
          0.00187  6.67971  7.40206  0.61958  0.77255  2.09025  0.13200
    109   2.78530  2.25777  2.55651  2.99270  5.35020  3.25992  4.98046  2.69360  2.89848  2.47360  5.19057  4.31161  3.38956  2.92698  4.24824  2.84084  2.53134  2.86378  6.62505  2.02431    209 y - - -
          2.68618  4.42225  2.77519  2.73123  3.46354  2.40513  3.72494  3.29354  2.67741  2.69355  4.24690  2.90347  2.73739  3.18146  2.89801  2.37887  2.77519  2.98518  4.58477  3.61503
          0.00187  6.67971  7.40206  0.61958  0.77255  1.59146  0.22769
    110   3.03413  6.43578  3.50977  3.62379  5.77913  2.40705  2.81577  3.35277  1.84381  3.76734  5.47689  3.09998  2.45682  3.15159  2.15800  3.04061  2.26282  2.78733  6.86950  4.09936    210 k - - -
          2.68618  4.42225  2.77519  2.73123  3.46354  2.40513  3.72494  3.29354  2.67741  2.69355  4.24690  2.90347  2.73739  3.18146  2.89801  2.37887  2.77519  2.98518  4.58477  3.61503
          0.00182  6.70568  7.42802  0.61958  0.77255  0.77796  0.61497
    111   2.79814  4.34564  2.75232  3.00403  5.86063  3.29831  3.44126  4.19126  2.38333  3.57795  5.55520  3.00395  2.47806  2.87018  3.64825  1.91448  1.71915  2.91890  6.94696  5.53552    211 t - - -
          2.68618  4.42225  2.77519  2.73123  3.46354  2.40513  3.72494  3.29354  2.67741  2.69355  4.24690  2.90347  2.73739  3.18146  2.89801  2.37887  2.77519  2.98518  4.58477  3.61503
          0.00166  6.79718  7.51952  0.61958  0.77255  1.61395  0.22202
    112   2.54490  4.16172  4.57664  3.28808  3.48069  1.83490  3.46383  3.88081  4.00135  3.20371  4.05008  2.75479  2.24975  3.14978  3.35846  2.20582  2.47485  2.84060  6.61432  3.24743    212 g - - -
          2.68618  4.42225  2.77519  2.73123  3.46354  2.40513  3.72494  3.29354  2.67741  2.69355  4.24690  2.90347  2.73739  3.18146  2.89801  2.37887  2.77519  2.98518  4.58477  3.61503
          0.00166  6.79718  7.51952  0.61958  0.77255  1.14554  0.38280
    113   2.13633  3.40945  3.60296  3.30399  4.23141  2.51322  3.68313  3.49341  2.47492  3.42249  3.98039  3.16214  3.50644  2.90999  2.03064  2.32666  2.73049  3.06932  3.61013  5.53710    213 r - - -
          2.68618  4.42225  2.77519  2.73123  3.46354  2.40513  3.72494  3.29354  2.67741  2.69355  4.24690  2.90347  2.73739  3.18146  2.89801  2.37887  2.77519  2.98518  4.58477  3.61503
          0.00163  6.81856  7.54090  0.61958  0.77255  1.48730  0.25616
    114   2.33770  4.25062  2.00274  2.79610  5.87868  2.71675  2.33577  5.36538  2.71608  3.85939  5.57298  3.09614  5.18643  2.36108  3.68586  2.13827  2.49482  3.87575  4.33105  3.59731    214 d - - -
          2.68618  4.42225  2.77519  2.73123  3.46354  2.40513  3.72494  3.29354  2.67741  2.69355  4.24690  2.90347  2.73739  3.18146  2.89801  2.37887  2.77519  2.98518  4.58477  3.61503
          0.00163  6.81856  7.54090  0.61958  0.77255  1.48730  0.25616
    115   2.88370  3.43721  6.15435  4.04679  2.95871  4.07610  5.68502  1.96407  5.32083  1.25002  2.94200  5.51668  5.71457  3.45241  3.97733  3.74977  3.37784  1.67101  6.17587  3.50250    215 l - - -
          2.68618  4.42225  2.77519  2.73123  3.46354  2.40513  3.72494  3.29354  2.67741  2.69355  4.24690  2.90347  2.73739  3.18146  2.89801  2.37887  2.77519  2.98518  4.58477  3.61503
          0.00163  6.81856  7.54090  0.61958  0.77255  1.48730  0.25616
    116   2.11799  4.45185  3.12570  3.34133  4.21172  3.37613  3.21730  3.96515  3.28491  2.82836  3.51640  2.92188  1.89313  2.88981  2.18930  2.09075  3.06420  4.91365  6.95879  5.54947    216 p - - -
          2.68618  4.42225  2.77519  2.73123  3.46354  2.40513  3.72494  3.29354  2.67741  2.69355  4.24690  2.90347  2.73739  3.18146  2.89801  2.37887  2.77519  2.98518  4.58477  3.61503
          0.00163  6.81856  7.54090  0.61958  0.77255  1.10544  0.40207
    117   2.43915  6.54654  3.29399  1.92966  5.89294  2.99223  4.99300  4.18066  1.87424  3.51700  5.58685  3.13716  3.45371  2.79612  2.49635  2.09045  2.43719  3.41570  6.97843  5.56668    217 k - - -
          2.68618  4.42225  2.77519  2.73123  3.46354  2.40513  3.72494  3.29354  2.67741  2.69355  4.24690  2.90347  2.73739  3.18146  2.89801  2.37887  2.77519  2.98518  4.58477  3.61503
          0.00160  6.83488  7.55723  0.61958  0.77255  1.37628  0.29104
    118   2.09241  4.15554  4.09181  3.01493  3.25128  3.45636  5.63336  1.55043  3.58592  1.80389  2.90504  3.96529  5.68350  5.28544  3.55881  3.70205  3.65832  2.01281  6.22669  3.90606    218 i - - -
          2.68618  4.42225  2.77519  2.73123  3.46354  2.40513  3.72494  3.29354  2.67741  2.69355  4.24690  2.90347  2.73739  3.18146  2.89801  2.37887  2.77519  2.98518  4.58477  3.61503
          0.00160  6.83488  7.55723  0.61958  0.77255  1.37628  0.29104
    119   4.26132  5.63004  6.24162  5.62588  2.85131  5.43679  5.77104  1.97045  5.40867  0.81726  2.71421  5.60463  5.79423  5.53142  5.40981  3.85785  2.89795  1.92982  4.07771  5.07956    219 l - - -
          2.68618  4.42225  2.77519  2.73123  3.46354  2.40513  3.72494  3.29354  2.67741  2.69355  4.24690  2.90347  2.73739  3.18146  2.89801  2.37887  2.77519  2.98518  4.58477  3.61503
          0.00160  6.83488  7.55723  0.61958  0.77255  1.37628  0.29104
    120   3.59792  6.54610  2.87658  2.72263  3.76893  4.80619  2.35889  5.37905  2.82834  3.39334  5.58646  2.92487  3.47748  1.44958  2.61197  2.41412  2.28069  3.97760  4.16839  5.56648    220 q - - -
          2.68618  4.42225  2.77519  2.73123  3.46354  2.40513  3.72494  3.29354  2.67741  2.69355  4.24690  2.90347  2.73739  3.18146  2.89801  2.37887  2.77519  2.98518  4.58477  3.61503
          0.00160  6.83488  7.55723  0.61958  0.77255  1.37628  0.29104
    121   3.22236  6.53942  1.94072  1.96658  4.15859  3.93299  2.37276  4.15541  3.01432  3.45163  3.32562  2.53421  5.20134  3.09869  2.88689  2.60144  2.72387  3.23147  3.39616  4.14527    221 d - - -
          2.68618  4.42225  2.77519  2.73123  3.46354  2.40513  3.72494  3.29354  2.67741  2.69355  4.24690  2.90347  2.73739  3.18146  2.89801  2.37887  2.77519  2.98518  4.58477  3.61503
          0.00160  6.83488  7.55723  0.61958  0.77255  0.17189  1.84562
    122   2.74884  5.63559  6.24216  5.62571  2.51828  5.43404  4.29591  1.77386  5.40708  1.64151  3.04712  5.60149  4.13437  5.53532  5.40975  4.74598  1.87181  1.63933  6.25764  3.63945    222 v - - -
          2.68618  4.42225  2.77519  2.73123  3.46354  2.40513  3.72494  3.29354  2.67741  2.69355  4.24690  2.90347  2.73739  3.18146  2.89801  2.37887  2.77519  2.98518  4.58477  3.61503
          0.00148  6.91306  7.63541  0.61958  0.77255  0.48576  0.95510
    123   2.18499  4.18073  3.36258  2.25525  4.24119  3.83910  5.05893  5.43427  3.04804  3.98308  3.60867  2.67611  5.26519  2.66335  3.62359  1.18244  2.56211  3.36947  7.03871  5.62849    223 s - - -
          2.68618  4.42225  2.77519  2.73123  3.46354  2.40513  3.72494  3.29354  2.67741  2.69355  4.24690  2.90347  2.73739  3.18146  2.89801  2.37887  2.77519  2.98518  4.58477  3.61503
          0.00148  6.91306  7.63541  0.61958  0.77255  0.48576  0.95510
    124   3.25660  4.24768  3.42380  3.18476  2.49471  4.07439  3.58716  2.87836  2.95675  1.72429  3.50184  3.93059  3.47138  2.87521  2.43437  2.71745  3.47659  2.84915  4.09745  2.76266    224 l - - -
          2.68618  4.42225  2.77519  2.73123  3.46354  2.40513  3.72494  3.29354  2.67741  2.69355  4.24690  2.90347  2.73739  3.18146  2.89801  2.37887  2.77519  2.98518  4.58477  3.61503
          0.00148  6.91306  7.63541  0.61958  0.77255  0.48576  0.95510
    125   2.65992  4.17312  5.16257  3.08624  2.60572  5.20302  3.55379  3.00048  2.21568  1.95687  3.99873  3.94493  4.24432  2.58223  1.98202  4.45400  2.95996  2.48455  4.28658  3.53584    225 l - - -
          2.68618  4.42225  2.77519  2.73123  3.46354  2.40513  3.72494  3.29354  2.67741  2.69355  4.24690  2.90347  2.73739  3.18146  2.89801  2.37887  2.77519  2.98518  4.58477  3.61503
          0.00148  6.91306  7.63541  0.61958  0.77255  0.48576  0.95510
    126   3.29995  5.64350  6.25144  5.63525  3.10038  5.44371  5.77847  2.12839  5.41686  1.37672  2.87086  5.61129  5.80661  5.54479  5.41948  3.89797  3.03940  1.44479  1.93787  5.09148    226 l - - -
          2.68618  4.42225  2.77519  2.73123  3.46354  2.40513  3.72494  3.29354  2.67741  2.69355  4.24690  2.90347  2.73739  3.18146  2.89801  2.37887  2.77519  2.98518  4.58477  3.61503
          0.00148  6.91306  7.63541  0.61958  0.77255  0.48576  0.95510
    127   2.75181  3.10918  2.50246  3.03700  4.21614  1.88817  2.99126  3.25955  3.12021  3.90445  3.93965  2.54098  5.26512  2.84857  3.58682  1.81047  2.54067  4.99565  7.03892  5.62862    227 s - - -
          2.68618  4.42225  2.77519  2.73123  3.46354  2.40513  3.72494  3.29354  2.67741  2.69355  4.24690  2.90347  2.73739  3.18146  2.89801  2.37887  2.77519  2.98518  4.58477  3.61503
          0.00148  6.91306  7.63541  0.61958  0.77255  0.48576  0.95510
    128   2.68260  6.60558  3.19677  3.09080  4.23123  3.91385  2.66306  3.89775  2.41468  2.71468  4.22518  2.75380  5.26512  2.84347  1.17527  3.19370  3.32768  3.44330  7.03891  5.62861    228 r - - -
          2.68618  4.42225  2.77519  2.73123  3.46354  2.40513  3.72494  3.29354  2.67741  2.69355  4.24690  2.90347  2.73739  3.18146  2.89801  2.37887  2.77519  2.98518  4.58477  3.61503
          0.00148  6.91306  7.63541  0.61958  0.77255  0.48576  0.95510
    129   2.12673  2.65052  6.24158  5.62512  3.34659  3.41351  5.76780  2.24839  5.40648  1.32904  2.76763  5.60091  5.79703  4.03229  5.40918  3.54166  3.76986  1.81927  3.06963  5.08151    229 l - - -
          2.68618  4.42225  2.77519  2.73123  3.46354  2.40513  3.72494  3.29354  2.67741  2.69355  4.24690  2.90347  2.73739  3.18146  2.89801  2.37887  2.77519  2.98518  4.58477  3.61503
          0.00148  6.91306  7.63541  0.61958  0.77255  0.48576  0.95510
    130   3.21518  3.71100  3.37712  2.15019  3.64075  4.92888  5.12679  3.28437  3.14948  2.28965  3.60372  2.65556  3.80550  3.24709  1.68070  2.44674  3.31288  3.13268  4.57189  3.17096    230 r - - -
          2.68618  4.42225  2.77519  2.73123  3.46354  2.40513  3.72494  3.29354  2.67741  2.69355  4.24690  2.90347  2.73739  3.18146  2.89801  2.37887  2.77519  2.98518  4.58477  3.61503
          0.00148  6.91306  7.63541  0.61958  0.77255  0.48576  0.95510
    131   2.79217  6.57190  2.07115  3.11264  3.37633  3.97941  3.97586  2.83075  3.10813  1.78243  3.63782  3.78467  4.07929  2.77158  1.85538  2.66478  3.40645  3.97074  7.01445  4.14511    231 l - - -
          2.68618  4.42225  2.77519  2.73123  3.46354  2.40513  3.72494  3.29354  2.67741  2.69355  4.24690  2.90347  2.73739  3.18146  2.89801  2.37887  2.77519  2.98518  4.58477  3.61503
          0.00148  6.91306  7.63541  0.61958  0.77255  0.48576  0.95510
    132   2.82102  5.75272  6.37068  5.75648  2.96422  5.57028  5.90629  2.32154  5.54129  0.63209  3.87299  5.73833  5.92261  5.66091  5.54218  4.88500  3.69806  2.01216  6.37761  3.24601    232 L - - -
          2.68618  4.42225  2.77519  2.73123  3.46354  2.40513  3.72494  3.29354  2.67741  2.69355  4.24690  2.90347  2.73739  3.18146  2.89801  2.37887  2.77519  2.98518  4.58477  3.61503
          0.00148  6.91306  7.63541  0.61958  0.77255  0.48576  0.95510
    133   1.81212  3.05210  3.40802  3.26929  3.46818  2.64262  4.07941  2.83029  3.50411  1.72391  3.78116  3.59764  5.53042  3.19327  3.10867  3.39903  4.41906  2.53822  3.62479  3.20322    233 l - - -
          2.68618  4.42225  2.77519  2.73123  3.46354  2.40513  3.72494  3.29354  2.67741  2.69355  4.24690  2.90347  2.73739  3.18146  2.89801  2.37887  2.77519  2.98518  4.58477  3.61503
          0.00148  6.91306  7.63541  0.61958  0.77255  0.48576  0.95510
    134   2.57457  6.61107  2.40395  1.54852  5.95755  4.87039  3.05790  5.44450  1.80698  3.86506  5.65137  3.06215  5.26390  2.47417  2.21879  2.43203  4.32829  3.96765  7.04291  5.63112    234 e - - -
          2.68618  4.42225  2.77519  2.73123  3.46354  2.40513  3.72494  3.29354  2.67741  2.69355  4.24690  2.90347  2.73739  3.18146  2.89801  2.37887  2.77519  2.98518  4.58477  3.61503
          0.00100  6.91258        *  0.61958  0.77255  0.00000        *
//
```
