## Supplementary_Files_1-154 for "Mosaic origin of the eukaryotic kinetochore": mad1_fl.hmm

```
HMMER3/f [3.1b1 | May 2013]
NAME  mad1_orths_v3_fl
LENG  671
ALPH  amino
RF    no
MM    no
CONS  yes
CS    no
MAP   yes
DATE  Tue Aug  1 14:04:22 2017
NSEQ  87
EFFN  12.268890
CKSUM 2467971419
STATS LOCAL MSV      -12.3729  0.69678
STATS LOCAL VITERBI  -13.7239  0.69678
STATS LOCAL FORWARD   -6.2388  0.69678
HMM          A        C        D        E        F        G        H        I        K        L        M        N        P        Q        R        S        T        V        W        Y   
            m->m     m->i     m->d     i->m     i->i     d->m     d->d
  COMPO   2.45710  4.75356  2.96959  2.24821  3.71598  3.23949  3.80254  3.26050  2.48488  2.33382  3.78895  3.01807  3.68451  2.72941  2.68933  2.53682  2.84404  3.00313  5.13000  3.83227
          2.68618  4.42225  2.77519  2.73123  3.46354  2.40513  3.72494  3.29354  2.67741  2.69355  4.24690  2.90347  2.73739  3.18146  2.89801  2.37887  2.77519  2.98518  4.58477  3.61503
          0.04202  6.03922  3.25017  0.61958  0.77255  0.00000        *
      1   6.17638  7.35459  7.06426  7.06881  6.32780  6.16143  7.49540  5.96555  7.02275  5.00545  0.02948  7.18278  6.79803  7.30220  6.90721  6.52808  6.62292  6.09824  7.77615  6.90185      1 M - - -
          2.68618  4.42225  2.77519  2.73123  3.46354  2.40513  3.72494  3.29354  2.67741  2.69355  4.24690  2.90347  2.73739  3.18146  2.89801  2.37887  2.77519  2.98518  4.58477  3.61503
          0.01262  6.00088  4.59871  0.61958  0.77255  0.74798  0.64116
      2   2.22834  3.84839  2.17572  2.38453  3.74917  4.18293  3.77618  3.04047  2.64598  3.34612  4.95457  2.57857  3.20479  3.20049  2.72198  1.88215  3.10232  4.30265  6.34740  4.93788      2 s - - -
          2.68618  4.42225  2.77519  2.73123  3.46354  2.40513  3.72494  3.29354  2.67741  2.69355  4.24690  2.90347  2.73739  3.18146  2.89801  2.37887  2.77519  2.98518  4.58477  3.61503
          0.03897  5.99198  3.33200  0.61958  0.77255  0.79897  0.59746
      3   2.88999  5.89429  2.49867  2.22576  4.19619  2.90559  3.43636  3.60108  2.74551  2.66237  4.93512  2.70756  3.18358  2.73931  2.55236  2.22044  2.83407  3.16635  6.32735  3.95658      3 s - - -
          2.68618  4.42225  2.77519  2.73123  3.46354  2.40513  3.72494  3.29354  2.67741  2.69355  4.24690  2.90347  2.73739  3.18146  2.89801  2.37887  2.77519  2.98518  4.58477  3.61503
          0.07254  5.95686  2.69731  0.61958  0.77255  0.97446  0.47385
      4   2.91925  5.85363  2.82503  2.25809  5.19949  3.76386  3.74396  3.51112  2.31400  3.63782  3.98041  2.87675  3.14836  2.93084  1.94089  2.15665  2.24029  3.67300  6.28584  4.87442      4 r - - -
          2.68618  4.42225  2.77519  2.73123  3.46354  2.40513  3.72494  3.29354  2.67741  2.69355  4.24690  2.90347  2.73739  3.18146  2.89801  2.37887  2.77519  2.98518  4.58477  3.61503
          0.13615  5.88845  2.08333  0.61958  0.77255  1.23513  0.34361
      5   1.90911  5.72524  2.87160  2.57527  3.27092  2.94680  4.23299  4.52307  2.59063  2.91557  4.77110  3.51917  2.58964  3.33597  2.52837  2.56309  2.31547  4.10530  6.16984  3.03821      5 a - - -
          2.68618  4.42225  2.77519  2.73123  3.46354  2.40513  3.72494  3.29354  2.67741  2.69355  4.24690  2.90347  2.73739  3.18146  2.89801  2.37887  2.77519  2.98518  4.58477  3.61503
          0.21047  5.75700  1.67859  0.61958  0.77255  1.57099  0.23299
      6   2.71909  4.13211  2.54469  2.47021  4.99267  2.48506  4.10377  3.74615  2.35919  3.04462  4.69023  2.78590  2.89493  2.75827  2.36308  2.23483  3.07485  3.37884  6.08278  4.67276      6 s - - -
          2.68618  4.42225  2.77519  2.73123  3.46354  2.40513  3.72494  3.29354  2.67741  2.69355  4.24690  2.90347  2.73739  3.18146  2.89801  2.37887  2.77519  2.98518  4.58477  3.61503
          0.10556  5.55231  2.34032  0.61958  0.77255  0.94586  0.49159
      7   2.36527  5.62280  2.19268  2.26851  4.93236  3.98948  4.18065  2.99699  2.31485  2.73697  3.81249  3.47215  3.69535  3.28975  2.69074  2.10137  3.11999  2.63286  6.07734  4.68888      7 s - - -
          2.67806  4.43020  2.78102  2.73995  3.45682  2.40938  3.72713  3.29345  2.68771  2.69097  4.23317  2.90765  2.73004  3.18310  2.89384  2.36914  2.76863  2.99092  4.59977  3.62494
          2.10603  0.17677  3.21127  3.08315  0.04690  1.12278  0.39360
      8   2.40666  4.53647  2.91564  2.73460  5.03721  3.08746  3.52393  3.76597  2.96045  3.20986  3.95529  3.13098  2.08812  2.75236  2.39409  2.05534  2.94870  3.22702  6.15570  3.95533     77 s - - -
          2.68618  4.42225  2.77519  2.73123  3.46354  2.40513  3.72494  3.29354  2.67741  2.69355  4.24690  2.90347  2.73739  3.18146  2.89801  2.37887  2.77519  2.98518  4.58477  3.61503
          0.21095  5.73227  1.67694  0.61958  0.77255  1.65869  0.21120
      9   2.06448  5.61690  3.38826  2.83244  4.95305  2.65313  4.09564  4.43217  2.17777  3.91872  4.66085  3.05626  2.84290  2.98545  2.58528  1.77768  2.60640  3.16385  6.05601  4.65117     78 s - - -
          2.68618  4.42225  2.77519  2.73123  3.46354  2.40513  3.72494  3.29354  2.67741  2.69355  4.24690  2.90347  2.73739  3.18146  2.89801  2.37887  2.77519  2.98518  4.58477  3.61503
          0.00593  5.52725  6.24960  0.61958  0.77255  1.62648  0.21893
     10   2.88482  5.64318  3.41460  2.55417  4.97851  3.93378  3.21287  4.45747  1.30123  3.09957  4.12578  3.15630  3.68792  3.22120  2.02216  2.52425  3.07713  3.71875  6.08162  3.66495     79 k - - -
          2.68618  4.42225  2.77519  2.73123  3.46354  2.40513  3.72494  3.29354  2.67741  2.69355  4.24690  2.90347  2.73739  3.18146  2.89801  2.37887  2.77519  2.98518  4.58477  3.61503
          0.00565  5.57505  6.29739  0.61958  0.77255  1.89300  0.16325
     11   2.89879  5.68510  3.46201  2.42925  5.03123  3.45809  4.14497  4.50609  1.98282  3.37788  4.72824  3.44216  3.67277  2.72995  1.10048  3.16647  3.42926  4.07692  6.11041  3.59658     80 r - - -
          2.68618  4.42225  2.77519  2.73123  3.46354  2.40513  3.72494  3.29354  2.67741  2.69355  4.24690  2.90347  2.73739  3.18146  2.89801  2.37887  2.77519  2.98518  4.58477  3.61503
          0.00565  5.57505  6.29739  0.61958  0.77255  1.89300  0.16325
     12   2.90161  5.66136  3.05454  2.50502  5.00465  2.90751  4.11661  4.48934  2.41926  3.23151  4.70249  3.11329  1.93709  2.70679  1.78597  2.58999  3.38613  4.05104  4.28292  3.75770     81 r - - -
          2.68618  4.42225  2.77519  2.73123  3.46354  2.40513  3.72494  3.29354  2.67741  2.69355  4.24690  2.90347  2.73739  3.18146  2.89801  2.37887  2.77519  2.98518  4.58477  3.61503
          0.00565  5.57505  6.29739  0.61958  0.77255  1.89300  0.16325
     13   2.70862  4.12627  3.44340  2.88715  4.89110  2.97015  3.01050  3.67615  2.40301  3.20467  3.32948  3.11736  3.56889  2.97046  1.88247  1.75045  3.02674  3.95275  6.03534  4.64659     82 s - - -
          2.68618  4.42225  2.77519  2.73123  3.46354  2.40513  3.72494  3.29354  2.67741  2.69355  4.24690  2.90347  2.73739  3.18146  2.89801  2.37887  2.77519  2.98518  4.58477  3.61503
          0.00565  5.57505  6.29739  0.61958  0.77255  1.89300  0.16325
     14   1.98070  4.82355  3.36713  3.26383  3.38219  4.23832  4.51022  2.50547  3.64844  1.69260  3.45081  4.06105  3.45263  3.92490  3.41596  2.05006  2.60807  2.58784  5.41914  4.20422     83 l - - -
          2.68618  4.42225  2.77519  2.73123  3.46354  2.40513  3.72494  3.29354  2.67741  2.69355  4.24690  2.90347  2.73739  3.18146  2.89801  2.37887  2.77519  2.98518  4.58477  3.61503
          0.04786  5.57505  3.14793  0.61958  0.77255  1.89300  0.16325
     15   2.43012  5.64234  2.26439  2.25361  4.98747  2.60997  3.51741  4.47350  2.64176  2.55115  4.68298  2.70003  3.04012  2.94733  2.61272  2.82009  2.52423  3.60092  6.07498  4.66398     84 e - - -
          2.68618  4.42225  2.77519  2.73123  3.46354  2.40513  3.72494  3.29354  2.67741  2.69355  4.24690  2.90347  2.73739  3.18146  2.89801  2.37887  2.77519  2.98518  4.58477  3.61503
          0.02055  5.53308  4.11102  0.61958  0.77255  1.81169  0.17838
     16   2.23808  5.64307  2.69398  2.35301  4.98771  3.37446  4.09446  3.76713  2.64398  3.94817  4.68384  3.05396  3.01377  2.76520  2.65744  1.62948  2.55649  3.44330  6.07601  4.66531     85 s - - -
          2.68618  4.42225  2.77519  2.73123  3.46354  2.40513  3.72494  3.29354  2.67741  2.69355  4.24690  2.90347  2.73739  3.18146  2.89801  2.37887  2.77519  2.98518  4.58477  3.61503
          0.00587  5.53645  6.25880  0.61958  0.77255  0.62539  0.76583
     17   2.68314  5.81129  2.22662  2.56376  4.27407  2.36648  3.50116  4.63735  2.83319  2.70930  3.51345  2.72042  2.73448  2.85044  3.49792  1.91190  3.22876  4.20036  6.24573  4.02977     86 s - - -
          2.67594  4.41842  2.76881  2.74088  3.46560  2.40807  3.72188  3.29621  2.69285  2.69383  4.21996  2.90373  2.74174  3.18906  2.89604  2.36687  2.76813  2.98992  4.59822  3.62128
          2.14671  0.12589  6.55648  3.41923  0.03329  1.27087  0.32932
     18   2.74435  3.78694  3.91454  3.04943  2.86517  2.65956  3.46695  3.45087  3.08750  2.67012  4.44606  3.44160  2.32726  3.67296  3.20152  1.81562  2.18204  3.09379  5.90008  4.61055    188 s - - -
          2.68618  4.42225  2.77519  2.73123  3.46354  2.40513  3.72494  3.29354  2.67741  2.69355  4.24690  2.90347  2.73739  3.18146  2.89801  2.37887  2.77519  2.98518  4.58477  3.61503
          0.34680  5.86992  1.23709  0.61958  0.77255  1.39707  0.28412
     19   2.49188  3.42890  2.89603  3.19274  2.93760  4.05556  3.60482  3.36381  3.17206  2.80346  2.83276  2.73756  2.70153  2.63543  3.18356  2.57824  2.65133  2.71419  5.65239  3.38581    189 a - - -
          2.68618  4.42225  2.77519  2.73123  3.46354  2.40513  3.72494  3.29354  2.67741  2.69355  4.24690  2.90347  2.73739  3.18146  2.89801  2.37887  2.77519  2.98518  4.58477  3.61503
          0.00592  5.52904  6.25138  0.61958  0.77255  1.66179  0.21047
     20   1.79431  5.56655  2.47943  2.71414  4.06134  2.91880  4.14156  3.71888  2.68500  2.53716  4.61814  3.08646  3.29229  2.92214  3.37940  2.11360  2.93528  2.90780  6.02441  4.63944    190 a - - -
          2.68618  4.42225  2.77519  2.73123  3.46354  2.40513  3.72494  3.29354  2.67741  2.69355  4.24690  2.90347  2.73739  3.18146  2.89801  2.37887  2.77519  2.98518  4.58477  3.61503
          0.00565  5.57515  6.29750  0.61958  0.77255  1.10249  0.40353
     21   2.15695  5.62423  3.23234  2.74960  3.79819  3.34033  3.65131  3.29654  2.60181  2.53100  4.02213  2.86722  2.25698  3.03504  3.25727  1.96870  3.47554  2.90197  6.08851  4.71039    191 s - - -
          2.68618  4.42225  2.77519  2.73123  3.46354  2.40513  3.72494  3.29354  2.67741  2.69355  4.24690  2.90347  2.73739  3.18146  2.89801  2.37887  2.77519  2.98518  4.58477  3.61503
          0.00488  5.72002  6.44236  0.61958  0.77255  1.71670  0.19803
     22   2.23738  5.67159  2.72356  2.14414  4.07347  2.74490  4.21948  3.41696  2.96821  3.20134  4.72091  3.13204  3.78609  2.82978  2.92944  1.98544  2.74462  2.95180  4.29523  3.47468    192 s - - -
          2.68618  4.42225  2.77519  2.73123  3.46354  2.40513  3.72494  3.29354  2.67741  2.69355  4.24690  2.90347  2.73739  3.18146  2.89801  2.37887  2.77519  2.98518  4.58477  3.61503
          0.00488  5.72002  6.44236  0.61958  0.77255  1.71670  0.19803
     23   1.99270  5.72903  2.80096  1.96320  4.20419  4.01597  4.20393  3.29326  2.94202  4.03064  4.77195  2.88062  4.40924  2.62927  2.32035  2.18919  2.58948  3.20701  6.16690  3.61294    193 e - - -
          2.68618  4.42225  2.77519  2.73123  3.46354  2.40513  3.72494  3.29354  2.67741  2.69355  4.24690  2.90347  2.73739  3.18146  2.89801  2.37887  2.77519  2.98518  4.58477  3.61503
          0.00488  5.72002  6.44236  0.61958  0.77255  1.71670  0.19803
     24   2.29743  3.83916  5.20203  4.59271  2.47920  4.48705  4.81586  2.18001  4.39704  1.40752  3.83494  2.57735  4.85164  4.54505  3.23272  2.54459  3.55982  2.49385  5.33689  3.23760    194 l - - -
          2.68618  4.42225  2.77519  2.73123  3.46354  2.40513  3.72494  3.29354  2.67741  2.69355  4.24690  2.90347  2.73739  3.18146  2.89801  2.37887  2.77519  2.98518  4.58477  3.61503
          0.00488  5.72002  6.44236  0.61958  0.77255  1.71670  0.19803
     25   2.40237  5.75102  2.36280  1.81206  5.09708  3.55255  4.19839  4.58375  2.25587  3.57876  4.79142  3.17066  3.04754  2.23088  2.63194  2.67386  3.46919  2.68287  6.18311  4.77155    195 e - - -
          2.68618  4.42225  2.77519  2.73123  3.46354  2.40513  3.72494  3.29354  2.67741  2.69355  4.24690  2.90347  2.73739  3.18146  2.89801  2.37887  2.77519  2.98518  4.58477  3.61503
          0.00488  5.72002  6.44236  0.61958  0.77255  1.56889  0.23354
     26   2.56523  3.68937  2.97646  2.58155  5.10362  3.22883  3.61171  4.58957  1.84621  3.12009  3.85589  3.23882  4.41527  2.30861  2.55835  2.02766  2.53195  4.14920  6.19128  4.78035    196 k - - -
          2.68618  4.42225  2.77519  2.73123  3.46354  2.40513  3.72494  3.29354  2.67741  2.69355  4.24690  2.90347  2.73739  3.18146  2.89801  2.37887  2.77519  2.98518  4.58477  3.61503
          0.00480  5.73679  6.45914  0.61958  0.77255  1.68767  0.20451
     27   2.32293  5.72997  3.22064  2.60371  5.06254  4.02792  4.21630  3.81832  2.41041  2.30177  3.66363  3.25983  3.39818  1.81982  2.28717  2.61471  2.98182  3.57485  6.17020  3.96104    197 q - - -
          2.68618  4.42225  2.77519  2.73123  3.46354  2.40513  3.72494  3.29354  2.67741  2.69355  4.24690  2.90347  2.73739  3.18146  2.89801  2.37887  2.77519  2.98518  4.58477  3.61503
          0.00480  5.73679  6.45914  0.61958  0.77255  1.49106  0.25506
     28   2.97583  4.22597  2.96112  1.95030  4.34685  3.54836  3.82758  4.60214  2.61135  3.51446  4.81225  2.76512  3.38030  2.34192  1.77115  2.67588  3.17006  4.16203  4.27499  2.95785    198 r - - -
          2.68618  4.42225  2.77519  2.73123  3.46354  2.40513  3.72494  3.29354  2.67741  2.69355  4.24690  2.90347  2.73739  3.18146  2.89801  2.37887  2.77519  2.98518  4.58477  3.61503
          0.00470  5.75923  6.48157  0.61958  0.77255  1.46634  0.26236
     29   3.01897  5.78549  2.58691  2.26419  5.13112  4.04718  3.65545  3.87157  1.49291  3.42266  4.82601  3.51446  3.30561  2.78791  1.76883  3.00409  3.02781  3.61958  6.21782  4.80658    199 k - - -
          2.68618  4.42225  2.77519  2.73123  3.46354  2.40513  3.72494  3.29354  2.67741  2.69355  4.24690  2.90347  2.73739  3.18146  2.89801  2.37887  2.77519  2.98518  4.58477  3.61503
          0.00460  5.77920  6.50155  0.61958  0.77255  1.60784  0.22354
     30   3.27418  5.78738  2.17818  2.05821  5.13366  4.04738  2.63559  4.62036  2.10525  3.55999  4.82776  3.51442  4.44090  1.87996  2.40734  2.49681  3.19576  4.17868  6.21926  3.49939    200 q - - -
          2.68618  4.42225  2.77519  2.73123  3.46354  2.40513  3.72494  3.29354  2.67741  2.69355  4.24690  2.90347  2.73739  3.18146  2.89801  2.37887  2.77519  2.98518  4.58477  3.61503
          0.00460  5.77920  6.50155  0.61958  0.77255  1.60784  0.22354
     31   2.76528  4.79006  5.03057  3.90777  3.88777  3.84189  4.20012  1.53044  3.42275  1.61819  3.40452  4.55522  4.86277  3.66289  3.57203  3.19118  3.59469  1.66004  5.40651  3.52610    201 i - - -
          2.68618  4.42225  2.77519  2.73123  3.46354  2.40513  3.72494  3.29354  2.67741  2.69355  4.24690  2.90347  2.73739  3.18146  2.89801  2.37887  2.77519  2.98518  4.58477  3.61503
          0.00460  5.77920  6.50155  0.61958  0.77255  1.60784  0.22354
     32   2.44951  5.70161  2.83295  2.15490  3.66650  4.06575  3.37328  2.93575  2.23981  3.20038  3.13288  3.54802  4.45833  2.21390  2.44878  2.64373  3.50903  2.87019  4.38898  4.76662    202 e - - -
          2.68618  4.42225  2.77519  2.73123  3.46354  2.40513  3.72494  3.29354  2.67741  2.69355  4.24690  2.90347  2.73739  3.18146  2.89801  2.37887  2.77519  2.98518  4.58477  3.61503
          0.00460  5.77920  6.50155  0.61958  0.77255  1.60784  0.22354
     33   2.69254  5.78681  2.52653  1.58049  5.13305  3.35253  4.23370  4.61985  2.41185  3.29933  3.92501  3.20080  3.55735  2.32513  2.70483  2.20778  2.77201  4.17808  6.21880  4.80714    203 e - - -
          2.68618  4.42225  2.77519  2.73123  3.46354  2.40513  3.72494  3.29354  2.67741  2.69355  4.24690  2.90347  2.73739  3.18146  2.89801  2.37887  2.77519  2.98518  4.58477  3.61503
          0.07613  5.77920  2.65627  0.61958  0.77255  1.60784  0.22354
     34   2.27287  4.70141  5.24641  3.79860  2.79573  4.48596  4.81749  2.85533  4.42696  1.00536  3.82008  4.63583  4.85002  4.56535  4.44859  2.78732  2.92997  2.41522  4.02774  2.80169    204 l - - -
          2.68618  4.42225  2.77519  2.73123  3.46354  2.40513  3.72494  3.29354  2.67741  2.69355  4.24690  2.90347  2.73739  3.18146  2.89801  2.37887  2.77519  2.98518  4.58477  3.61503
          0.00494  5.70802  6.43037  0.61958  0.77255  1.73667  0.19371
     35   3.00313  5.73793  3.48437  1.40140  5.08098  4.00766  4.19437  3.10017  2.05615  3.19830  4.77924  3.12320  4.40099  2.18882  2.38169  2.69744  2.92483  4.12751  6.17154  4.76251    205 e - - -
          2.68605  4.42379  2.77506  2.73127  3.46508  2.40499  3.72517  3.29216  2.67767  2.69349  4.24369  2.90398  2.73836  3.18116  2.89755  2.37871  2.77439  2.98540  4.58631  3.61584
          0.79272  0.75985  2.53013  1.35462  0.29847  1.19785  0.35931
     36   2.00731  5.70894  3.28143  2.13449  4.01915  3.17163  3.70309  4.51650  2.71616  2.89755  4.75325  3.48368  4.40388  2.85961  2.80500  1.82530  2.32542  2.98328  6.14999  4.74753    213 s - - -
          2.68618  4.42225  2.77519  2.73123  3.46354  2.40513  3.72494  3.29354  2.67741  2.69355  4.24690  2.90347  2.73739  3.18146  2.89801  2.37887  2.77519  2.98518  4.58477  3.61503
          0.19376  5.70672  1.75552  0.61958  0.77255  1.73880  0.19326
     37   2.27423  5.63337  2.09254  1.93254  3.80680  3.89781  4.08492  3.50673  2.39992  3.93845  4.67416  2.79769  4.29127  2.46074  2.55835  2.41253  3.11260  3.40550  6.06634  4.65568    214 e - - -
          2.68618  4.42225  2.77519  2.73123  3.46354  2.40513  3.72494  3.29354  2.67741  2.69355  4.24690  2.90347  2.73739  3.18146  2.89801  2.37887  2.77519  2.98518  4.58477  3.61503
          0.00598  5.51894  6.24129  0.61958  0.77255  1.98531  0.14773
     38   2.11730  4.76034  4.33156  3.75627  3.41106  2.57998  4.50194  2.79339  3.68032  1.70956  3.87079  3.07323  2.29987  3.94677  3.32090  2.69175  3.41109  2.27034  5.36007  4.15075    215 l - - -
          2.68618  4.42225  2.77519  2.73123  3.46354  2.40513  3.72494  3.29354  2.67741  2.69355  4.24690  2.90347  2.73739  3.18146  2.89801  2.37887  2.77519  2.98518  4.58477  3.61503
          0.00598  5.51894  6.24129  0.61958  0.77255  1.98531  0.14773
     39   2.67921  5.63617  2.11306  1.61071  4.98146  3.89797  3.52145  4.46765  2.24830  3.31862  4.67682  3.36532  3.21624  2.58197  3.31305  2.09700  3.35601  3.44997  6.06869  4.65750    216 e - - -
          2.68618  4.42225  2.77519  2.73123  3.46354  2.40513  3.72494  3.29354  2.67741  2.69355  4.24690  2.90347  2.73739  3.18146  2.89801  2.37887  2.77519  2.98518  4.58477  3.61503
          0.00598  5.51894  6.24129  0.61958  0.77255  1.78666  0.18335
     40   2.34271  5.64751  2.67179  2.30257  4.99155  3.91347  3.15669  3.69170  2.64279  2.31765  4.68845  2.75885  4.30692  2.20831  2.47314  2.55442  2.52485  4.03760  6.08081  4.67049    217 q - - -
          2.68618  4.42225  2.77519  2.73123  3.46354  2.40513  3.72494  3.29354  2.67741  2.69355  4.24690  2.90347  2.73739  3.18146  2.89801  2.37887  2.77519  2.98518  4.58477  3.61503
          0.00581  5.54708  6.26942  0.61958  0.77255  1.95466  0.15270
     41   2.72411  4.69887  5.21633  3.91389  3.78047  4.50300  4.84052  2.21177  3.83229  0.78062  3.37860  4.63945  4.85800  4.56175  4.45368  3.81501  3.55624  2.08387  5.34604  4.17213    218 l - - -
          2.68618  4.42225  2.77519  2.73123  3.46354  2.40513  3.72494  3.29354  2.67741  2.69355  4.24690  2.90347  2.73739  3.18146  2.89801  2.37887  2.77519  2.98518  4.58477  3.61503
          0.00581  5.54708  6.26942  0.61958  0.77255  1.95466  0.15270
     42   2.63059  5.62052  3.40155  2.36856  4.95290  3.10975  4.10751  3.91416  2.14252  2.45396  3.82053  2.74026  3.62982  2.39199  1.78186  3.10886  3.12265  4.00433  4.08438  4.65775    219 r - - -
          2.68618  4.42225  2.77519  2.73123  3.46354  2.40513  3.72494  3.29354  2.67741  2.69355  4.24690  2.90347  2.73739  3.18146  2.89801  2.37887  2.77519  2.98518  4.58477  3.61503
          0.00581  5.54708  6.26942  0.61958  0.77255  1.77435  0.18584
     43   2.12025  5.66438  2.69796  2.08837  5.00986  3.44819  4.11342  4.49612  2.29102  3.43841  3.79167  3.09830  3.64523  2.37107  2.58789  2.09815  3.03277  3.18588  6.09682  4.68562    220 e - - -
          2.68618  4.42225  2.77519  2.73123  3.46354  2.40513  3.72494  3.29354  2.67741  2.69355  4.24690  2.90347  2.73739  3.18146  2.89801  2.37887  2.77519  2.98518  4.58477  3.61503
          0.00567  5.57172  6.29406  0.61958  0.77255  1.92628  0.15746
     44   3.19345  5.69557  3.44634  2.10224  5.04795  3.96191  3.71767  4.52842  1.78230  3.99736  4.73677  2.91221  4.35342  1.97229  1.70410  3.15545  2.80444  4.09067  6.11786  3.34489    221 r - - -
          2.68618  4.42225  2.77519  2.73123  3.46354  2.40513  3.72494  3.29354  2.67741  2.69355  4.24690  2.90347  2.73739  3.18146  2.89801  2.37887  2.77519  2.98518  4.58477  3.61503
          0.05056  5.57172  3.09016  0.61958  0.77255  1.92628  0.15746
     45   2.45539  3.77213  4.19841  3.62711  3.07021  4.19333  3.75994  3.30027  3.56680  1.70999  3.10526  3.07858  3.60724  3.23058  2.77500  1.99348  2.88053  2.44154  5.41207  4.19221    222 l - - -
          2.68618  4.42225  2.77519  2.73123  3.46354  2.40513  3.72494  3.29354  2.67741  2.69355  4.24690  2.90347  2.73739  3.18146  2.89801  2.37887  2.77519  2.98518  4.58477  3.61503
          0.03179  5.52709  3.60027  0.61958  0.77255  1.24538  0.33944
     46   2.71928  5.70074  3.11106  2.02356  5.04662  3.05641  2.86324  4.53316  2.13850  2.66169  4.74119  2.92735  4.35516  2.70423  2.25321  2.32918  2.91111  4.09181  6.13293  3.60249    223 e - - -
          2.68389  4.42613  2.77660  2.72816  3.46423  2.40742  3.72730  3.29339  2.67550  2.69124  4.24839  2.90517  2.73947  3.18217  2.89498  2.37850  2.77638  2.98481  4.58967  3.61672
          1.75652  0.19162  6.35687  2.01982  0.14235  0.66694  0.72006
     47   2.11466  4.84617  5.11307  4.51476  3.94344  4.55953  4.87760  2.31606  3.32410  1.15679  3.55057  4.62693  3.79548  4.53736  3.76946  2.55723  2.68344  2.21443  5.46320  4.27985    252 l - - -
          2.68618  4.42225  2.77519  2.73123  3.46354  2.40513  3.72494  3.29354  2.67741  2.69355  4.24690  2.90347  2.73739  3.18146  2.89801  2.37887  2.77519  2.98518  4.58477  3.61503
          0.03929  5.86613  3.33277  0.61958  0.77255  1.40726  0.28079
     48   2.98274  5.81914  2.98444  1.34130  5.16534  4.07909  4.26609  4.65207  2.32010  3.60567  4.85953  3.54614  3.44092  2.48121  2.36467  2.19632  2.51927  4.21039  6.25110  4.83952    253 e - - -
          2.68618  4.42225  2.77519  2.73123  3.46354  2.40513  3.72494  3.29354  2.67741  2.69355  4.24690  2.90347  2.73739  3.18146  2.89801  2.37887  2.77519  2.98518  4.58477  3.61503
          0.00437  5.83121  6.55355  0.61958  0.77255  1.08521  0.41224
     49   2.41403  5.71817  3.64851  2.60775  2.39726  4.13850  4.33196  3.68234  2.88465  3.47486  4.77290  2.83506  4.53054  2.18127  2.51536  1.86885  2.92568  3.67517  6.18334  2.68159    254 s - - -
          2.68618  4.42225  2.77519  2.73123  3.46354  2.40513  3.72494  3.29354  2.67741  2.69355  4.24690  2.90347  2.73739  3.18146  2.89801  2.37887  2.77519  2.98518  4.58477  3.61503
          0.00417  5.87820  6.60054  0.61958  0.77255  1.37433  0.29170
     50   2.37021  5.84703  2.28805  1.28183  5.19272  4.10838  4.29542  4.67913  2.32461  4.15257  4.02585  3.29195  4.50190  2.45670  3.26544  2.71415  2.93137  3.05678  6.27933  4.86800    255 e - - -
          2.68618  4.42225  2.77519  2.73123  3.46354  2.40513  3.72494  3.29354  2.67741  2.69355  4.24690  2.90347  2.73739  3.18146  2.89801  2.37887  2.77519  2.98518  4.58477  3.61503
          0.00417  5.87820  6.60054  0.61958  0.77255  1.37433  0.29170
     51   3.41759  4.94484  4.71406  4.13364  4.05439  4.49062  3.99262  2.04163  2.70515  1.40903  3.54051  2.81142  3.92607  4.28435  3.46769  2.65148  2.73514  2.12203  5.55051  3.37809    256 l - - -
          2.68630  4.42237  2.77478  2.73105  3.46366  2.40525  3.72507  3.29366  2.67753  2.69320  4.24702  2.90289  2.73752  3.18158  2.89813  2.37899  2.77532  2.98530  4.58489  3.61515
          0.13702  2.06603  6.60054  0.09175  2.43425  0.69535  0.69095
     52   1.56806  5.89047  3.32518  2.25820  3.89925  3.63078  4.35205  3.50685  2.21082  3.72041  3.73328  2.57664  4.55796  3.05754  3.24349  1.96349  2.73290  4.27896  6.32556  4.91702    258 a - - -
          2.68618  4.42225  2.77519  2.73123  3.46354  2.40513  3.72494  3.29354  2.67741  2.69355  4.24690  2.90347  2.73739  3.18146  2.89801  2.37887  2.77519  2.98518  4.58477  3.61503
          0.00383  5.96264  6.68498  0.61958  0.77255  1.09211  0.40873
     53   2.03261  5.89914  3.09667  2.56668  3.51266  3.76737  3.78553  4.02051  2.56117  3.23398  4.93984  2.88119  2.95973  2.21283  2.69347  2.04137  2.57045  3.62777  6.33191  4.92103    259 a - - -
          2.68618  4.42225  2.77519  2.73123  3.46354  2.40513  3.72494  3.29354  2.67741  2.69355  4.24690  2.90347  2.73739  3.18146  2.89801  2.37887  2.77519  2.98518  4.58477  3.61503
          0.00383  5.96264  6.68498  0.61958  0.77255  1.09211  0.40873
     54   2.15277  4.90936  5.21005  3.91041  3.61286  4.63218  4.02493  3.34771  3.42560  1.16014  2.36180  4.70980  4.99847  4.62251  4.54041  2.80509  2.59705  2.11023  5.52686  3.70613    260 l - - -
          2.68618  4.42225  2.77519  2.73123  3.46354  2.40513  3.72494  3.29354  2.67741  2.69355  4.24690  2.90347  2.73739  3.18146  2.89801  2.37887  2.77519  2.98518  4.58477  3.61503
          0.00383  5.96264  6.68498  0.61958  0.77255  1.09211  0.40873
     55   2.74880  5.90590  3.64318  1.83227  5.25257  4.16750  4.35294  4.73835  1.55484  3.24877  4.94646  3.31860  4.56077  2.12854  2.10970  2.35793  3.13792  4.29747  6.33687  4.92683    261 k - - -
          2.68602  4.42237  2.77532  2.73059  3.46366  2.40525  3.72507  3.29366  2.67753  2.69367  4.24702  2.90359  2.73752  3.18076  2.89813  2.37899  2.77498  2.98531  4.58489  3.61515
          0.19583  2.13667  2.81679  0.09065  2.44569  0.94430  0.49258
     56   2.61701  4.37570  3.75782  3.20015  4.85464  2.81532  3.11446  3.68975  2.80724  2.71237  3.86162  2.22244  4.59081  2.81367  2.76525  2.20539  1.95203  3.44664  4.46349  3.55909    263 t - - -
          2.68618  4.42225  2.77519  2.73123  3.46354  2.40513  3.72494  3.29354  2.67741  2.69355  4.24690  2.90347  2.73739  3.18146  2.89801  2.37887  2.77519  2.98518  4.58477  3.61503
          0.00401  5.91631  6.63865  0.61958  0.77255  1.25958  0.33376
     57   2.51574  5.87269  3.30379  1.42818  5.21908  3.33583  3.62812  4.70598  2.43001  3.71797  4.91301  2.85407  4.52573  2.47827  2.11533  2.30105  3.05435  4.26404  6.30458  4.89284    264 e - - -
          2.68618  4.42225  2.77519  2.73123  3.46354  2.40513  3.72494  3.29354  2.67741  2.69355  4.24690  2.90347  2.73739  3.18146  2.89801  2.37887  2.77519  2.98518  4.58477  3.61503
          0.00401  5.91631  6.63865  0.61958  0.77255  1.07927  0.41528
     58   2.62644  5.67450  3.35206  2.28062  4.93939  3.63479  2.34086  3.39439  2.36183  2.06942  3.96963  3.33761  4.58638  3.29385  3.27937  3.17442  2.92346  2.80205  4.48642  2.34057    265 l - - -
          2.68618  4.42225  2.77519  2.73123  3.46354  2.40513  3.72494  3.29354  2.67741  2.69355  4.24690  2.90347  2.73739  3.18146  2.89801  2.37887  2.77519  2.98518  4.58477  3.61503
          0.00394  5.93340  6.65575  0.61958  0.77255  1.20188  0.35757
     59   2.32708  5.86482  2.78672  1.63465  4.04570  4.14718  4.33497  4.01095  1.98885  2.89886  3.52653  2.99774  4.54049  2.75109  3.03926  2.48893  3.08760  3.31931  4.38200  4.89498    266 e - - -
          2.68618  4.42225  2.77519  2.73123  3.46354  2.40513  3.72494  3.29354  2.67741  2.69355  4.24690  2.90347  2.73739  3.18146  2.89801  2.37887  2.77519  2.98518  4.58477  3.61503
          0.00394  5.93340  6.65575  0.61958  0.77255  1.20188  0.35757
     60   2.31791  4.23280  3.81675  2.24700  3.56938  3.58201  4.43876  3.13022  2.67241  2.52735  3.46680  3.37719  4.62142  2.79984  1.77335  2.77133  2.83458  2.80265  6.06503  4.73860    267 r - - -
          2.68618  4.42225  2.77519  2.73123  3.46354  2.40513  3.72494  3.29354  2.67741  2.69355  4.24690  2.90347  2.73739  3.18146  2.89801  2.37887  2.77519  2.98518  4.58477  3.61503
          0.02153  5.93340  3.98211  0.61958  0.77255  1.20188  0.35757
     61   2.09673  5.82004  2.92944  2.04815  5.14379  3.07225  4.33300  3.47331  2.25155  2.08237  3.31360  3.61973  4.53655  3.09056  3.00707  2.63030  2.53026  3.33747  6.26569  4.86796    268 e - - -
          2.68618  4.42225  2.77519  2.73123  3.46354  2.40513  3.72494  3.29354  2.67741  2.69355  4.24690  2.90347  2.73739  3.18146  2.89801  2.37887  2.77519  2.98518  4.58477  3.61503
          0.00401  5.91589  6.63824  0.61958  0.77255  1.26093  0.33322
     62   2.72850  5.85219  3.61581  2.30050  5.18964  4.13645  2.86038  2.58534  2.27275  3.20996  4.89486  3.05612  3.87196  2.29473  1.72867  3.03526  3.30915  2.82298  6.28944  4.88317    269 r - - -
          2.68618  4.42225  2.77519  2.73123  3.46354  2.40513  3.72494  3.29354  2.67741  2.69355  4.24690  2.90347  2.73739  3.18146  2.89801  2.37887  2.77519  2.98518  4.58477  3.61503
          0.00401  5.91589  6.63824  0.61958  0.77255  1.26093  0.33322
     63   2.34783  5.23092  3.38108  2.42814  3.76957  4.35045  3.52374  2.06860  3.03639  1.65138  3.31816  4.02522  4.73269  3.16727  3.93901  2.51934  3.05530  2.53177  5.79881  4.54528    270 l - - -
          2.68618  4.42225  2.77519  2.73123  3.46354  2.40513  3.72494  3.29354  2.67741  2.69355  4.24690  2.90347  2.73739  3.18146  2.89801  2.37887  2.77519  2.98518  4.58477  3.61503
          0.00401  5.91589  6.63824  0.61958  0.77255  1.26093  0.33322
     64   2.87352  5.87134  2.63171  1.59110  5.21732  3.37365  4.31899  3.91487  2.64229  2.75641  3.99796  2.88632  3.77453  1.95338  2.70355  2.60459  2.91577  4.26247  6.30349  4.89199    271 e - - -
          2.68618  4.42225  2.77519  2.73123  3.46354  2.40513  3.72494  3.29354  2.67741  2.69355  4.24690  2.90347  2.73739  3.18146  2.89801  2.37887  2.77519  2.98518  4.58477  3.61503
          0.00401  5.91589  6.63824  0.61958  0.77255  1.15375  0.37899
     65   2.37747  5.22876  4.16559  3.18853  3.09321  4.36169  4.60228  3.74941  2.82188  1.22838  2.95542  2.99347  3.48017  3.55477  2.77031  2.88453  3.06709  3.15559  4.29744  4.00017    272 l - - -
          2.68618  4.42225  2.77519  2.73123  3.46354  2.40513  3.72494  3.29354  2.67741  2.69355  4.24690  2.90347  2.73739  3.18146  2.89801  2.37887  2.77519  2.98518  4.58477  3.61503
          0.02127  5.92572  3.99652  0.61958  0.77255  1.22834  0.34641
     66   2.45574  5.85983  2.97091  1.08880  5.20233  4.12959  4.31713  4.68649  2.42304  3.17918  3.78840  3.59802  4.52318  2.17587  3.54520  2.45431  3.58641  3.78173  6.29402  4.88460    273 e - - -
          2.68618  4.42225  2.77519  2.73123  3.46354  2.40513  3.72494  3.29354  2.67741  2.69355  4.24690  2.90347  2.73739  3.18146  2.89801  2.37887  2.77519  2.98518  4.58477  3.61503
          0.00404  5.90849  6.63084  0.61958  0.77255  1.28458  0.32402
     67   2.65380  4.28640  3.60209  2.35556  5.21184  3.33094  3.07055  3.92883  1.80366  4.17166  4.21087  2.36719  4.52093  2.27001  2.16049  2.46949  2.81092  4.25710  6.29838  4.88704    274 k - - -
          2.68618  4.42225  2.77519  2.73123  3.46354  2.40513  3.72494  3.29354  2.67741  2.69355  4.24690  2.90347  2.73739  3.18146  2.89801  2.37887  2.77519  2.98518  4.58477  3.61503
          0.01798  5.90849  4.19262  0.61958  0.77255  1.28458  0.32402
     68   2.19820  5.85823  2.88243  1.67473  5.20440  3.57407  4.30532  4.69115  2.14161  4.16398  4.06283  3.06450  3.85683  2.71412  2.43522  2.27730  2.74108  3.65253  4.26042  4.87864    275 e - - -
          2.68618  4.42225  2.77519  2.73123  3.46354  2.40513  3.72494  3.29354  2.67741  2.69355  4.24690  2.90347  2.73739  3.18146  2.89801  2.37887  2.77519  2.98518  4.58477  3.61503
          0.00410  5.89461  6.61695  0.61958  0.77255  1.32705  0.30824
     69   2.21244  5.80090  3.03640  2.42430  5.12235  4.13130  4.32097  2.75294  2.12829  2.71783  3.57142  3.05191  4.52419  2.74352  2.47743  2.48207  3.07050  2.53642  6.24799  3.84884    276 k - - -
          2.68618  4.42225  2.77519  2.73123  3.46354  2.40513  3.72494  3.29354  2.67741  2.69355  4.24690  2.90347  2.73739  3.18146  2.89801  2.37887  2.77519  2.98518  4.58477  3.61503
          0.00410  5.89461  6.61695  0.61958  0.77255  1.32705  0.30824
     70   2.85949  5.85707  2.86633  2.13178  5.20272  3.73221  2.97785  3.46712  2.17115  3.25977  4.01108  2.57861  4.51211  2.41798  2.56442  2.20876  2.72550  3.67657  6.28941  3.62062    277 e - - -
          2.68618  4.42225  2.77519  2.73123  3.46354  2.40513  3.72494  3.29354  2.67741  2.69355  4.24690  2.90347  2.73739  3.18146  2.89801  2.37887  2.77519  2.98518  4.58477  3.61503
          0.02191  5.89461  3.96779  0.61958  0.77255  1.32705  0.30824
     71   2.69484  5.84688  2.26802  2.21951  5.19298  3.04612  3.43213  3.10141  1.99538  3.08911  4.88727  3.03567  4.50071  2.89797  2.14314  2.59912  2.68793  4.23808  6.27895  4.86738    278 k - - -
          2.68618  4.42225  2.77519  2.73123  3.46354  2.40513  3.72494  3.29354  2.67741  2.69355  4.24690  2.90347  2.73739  3.18146  2.89801  2.37887  2.77519  2.98518  4.58477  3.61503
          0.00417  5.87687  6.59922  0.61958  0.77255  1.37801  0.29046
     72   2.87882  4.28329  3.55987  3.52514  2.91288  4.31374  3.69527  2.85495  2.70290  1.53367  4.32177  2.84048  4.69658  3.46823  2.74929  2.39010  3.21293  3.25100  5.79009  2.41175    279 l - - -
          2.68618  4.42225  2.77519  2.73123  3.46354  2.40513  3.72494  3.29354  2.67741  2.69355  4.24690  2.90347  2.73739  3.18146  2.89801  2.37887  2.77519  2.98518  4.58477  3.61503
          0.00417  5.87687  6.59922  0.61958  0.77255  1.37801  0.29046
     73   2.47555  3.77574  2.43363  1.32809  5.19326  3.59313  3.44543  4.68002  2.66472  4.15284  4.02544  3.04544  4.50071  2.00255  2.94620  2.91753  3.25548  4.23832  6.27911  4.86749    280 e - - -
          2.68618  4.42225  2.77519  2.73123  3.46354  2.40513  3.72494  3.29354  2.67741  2.69355  4.24690  2.90347  2.73739  3.18146  2.89801  2.37887  2.77519  2.98518  4.58477  3.61503
          0.00417  5.87687  6.59922  0.61958  0.77255  1.37801  0.29046
     74   2.47844  5.83490  2.75299  2.49662  5.17568  2.92665  3.07419  3.19099  2.35910  2.86372  3.19022  3.29745  4.50319  2.65571  2.02790  2.67893  2.71845  3.71776  4.48804  4.86181    281 r - - -
          2.68618  4.42225  2.77519  2.73123  3.46354  2.40513  3.72494  3.29354  2.67741  2.69355  4.24690  2.90347  2.73739  3.18146  2.89801  2.37887  2.77519  2.98518  4.58477  3.61503
          0.00417  5.87687  6.59922  0.61958  0.77255  1.37801  0.29046
     75   2.60509  5.84674  2.51883  1.59577  5.19278  4.10727  3.78295  4.67942  2.21373  2.82147  3.56129  2.86977  4.50076  2.23648  2.34907  3.05026  3.20104  3.86770  6.27885  4.86732    282 e - - -
          2.68618  4.42225  2.77519  2.73123  3.46354  2.40513  3.72494  3.29354  2.67741  2.69355  4.24690  2.90347  2.73739  3.18146  2.89801  2.37887  2.77519  2.98518  4.58477  3.61503
          0.00417  5.87687  6.59922  0.61958  0.77255  1.37801  0.29046
     76   2.87169  3.92043  5.33547  3.78412  3.16528  4.59814  3.32747  2.21520  3.15976  1.24814  3.36688  4.73931  4.96248  4.66672  3.08761  3.90663  3.66804  2.17317  5.44141  2.30040    283 l - - -
          2.68618  4.42225  2.77519  2.73123  3.46354  2.40513  3.72494  3.29354  2.67741  2.69355  4.24690  2.90347  2.73739  3.18146  2.89801  2.37887  2.77519  2.98518  4.58477  3.61503
          0.02137  5.87687  3.99848  0.61958  0.77255  1.37801  0.29046
     77   2.28004  4.53167  2.34936  1.55864  5.18247  3.60894  3.89545  3.94562  2.17837  3.58263  4.87667  3.22852  4.48992  2.47295  2.38178  2.63114  3.31671  4.22753  6.26832  4.85670    284 e - - -
          2.68618  4.42225  2.77519  2.73123  3.46354  2.40513  3.72494  3.29354  2.67741  2.69355  4.24690  2.90347  2.73739  3.18146  2.89801  2.37887  2.77519  2.98518  4.58477  3.61503
          0.00425  5.85974  6.58209  0.61958  0.77255  1.25260  0.33654
     78   2.28677  5.84720  2.68520  1.90677  4.14210  4.10715  3.73329  3.54042  1.98629  4.15298  4.88755  2.74238  3.74974  2.88522  2.23457  2.55167  2.52247  4.23847  6.27918  4.86752    285 e - - -
          2.68618  4.42225  2.77519  2.73123  3.46354  2.40513  3.72494  3.29354  2.67741  2.69355  4.24690  2.90347  2.73739  3.18146  2.89801  2.37887  2.77519  2.98518  4.58477  3.61503
          0.00417  5.87687  6.59922  0.61958  0.77255  1.37801  0.29046
     79   2.11752  4.29559  2.98270  1.79136  5.17332  4.11019  3.32079  4.65577  2.32585  2.46647  3.75549  3.57958  4.50354  2.30160  2.74339  2.87646  2.69254  3.27301  6.26896  4.86105    286 e - - -
          2.68618  4.42225  2.77519  2.73123  3.46354  2.40513  3.72494  3.29354  2.67741  2.69355  4.24690  2.90347  2.73739  3.18146  2.89801  2.37887  2.77519  2.98518  4.58477  3.61503
          0.00417  5.87687  6.59922  0.61958  0.77255  1.37801  0.29046
     80   2.34270  4.08690  2.78280  2.70768  4.05367  3.62867  3.15027  3.35648  2.52564  2.49683  3.45211  2.61611  4.51792  2.42589  2.58331  3.06069  2.66715  2.67740  6.22017  4.82982    287 a - - -
          2.68618  4.42225  2.77519  2.73123  3.46354  2.40513  3.72494  3.29354  2.67741  2.69355  4.24690  2.90347  2.73739  3.18146  2.89801  2.37887  2.77519  2.98518  4.58477  3.61503
          0.03664  5.87687  3.40610  0.61958  0.77255  0.95344  0.48680
     81   2.56818  5.85422  2.53771  2.42657  5.19906  3.10987  3.44250  2.93930  1.67217  2.50362  4.89494  2.74397  4.51145  2.36425  3.19670  3.10248  3.02444  3.58563  6.28704  4.87623    288 k - - -
          2.68618  4.42225  2.77519  2.73123  3.46354  2.40513  3.72494  3.29354  2.67741  2.69355  4.24690  2.90347  2.73739  3.18146  2.89801  2.37887  2.77519  2.98518  4.58477  3.61503
          0.00411  5.89295  6.61530  0.61958  0.77255  1.33196  0.30647
     82   2.73772  5.85576  3.35438  1.84951  5.20102  4.11890  4.30567  4.68686  1.97871  3.07093  4.89643  3.58637  4.51234  2.16214  1.59692  2.77238  2.99221  3.68244  6.28818  4.87747    289 r - - -
          2.68618  4.42225  2.77519  2.73123  3.46354  2.40513  3.72494  3.29354  2.67741  2.69355  4.24690  2.90347  2.73739  3.18146  2.89801  2.37887  2.77519  2.98518  4.58477  3.61503
          0.00411  5.89295  6.61530  0.61958  0.77255  1.33196  0.30647
     83   2.04577  2.77722  4.96739  4.37713  3.99717  4.54998  3.42688  2.13959  2.60877  1.89446  4.01145  2.62967  4.91859  4.45513  3.75268  3.83968  2.84641  1.97037  5.50900  3.49878    290 l - - -
          2.68618  4.42225  2.77519  2.73123  3.46354  2.40513  3.72494  3.29354  2.67741  2.69355  4.24690  2.90347  2.73739  3.18146  2.89801  2.37887  2.77519  2.98518  4.58477  3.61503
          0.00411  5.89295  6.61530  0.61958  0.77255  1.16055  0.37588
     84   2.91801  4.34618  1.95553  1.59610  5.20422  3.40720  3.44883  3.92462  3.05198  3.11436  4.15664  2.81964  4.52275  2.25724  3.33821  2.32889  2.99593  3.73344  6.29485  4.88503    291 e - - -
          2.68618  4.42225  2.77519  2.73123  3.46354  2.40513  3.72494  3.29354  2.67741  2.69355  4.24690  2.90347  2.73739  3.18146  2.89801  2.37887  2.77519  2.98518  4.58477  3.61503
          0.00404  5.90952  6.63186  0.61958  0.77255  1.28135  0.32526
     85   2.46610  5.86797  2.44251  1.57739  4.11344  3.24456  4.31481  4.70102  2.13864  3.39078  4.90832  3.31476  4.52137  2.36409  2.48423  2.33498  3.29231  4.25924  6.29994  4.88827    292 e - - -
          2.68618  4.42225  2.77519  2.73123  3.46354  2.40513  3.72494  3.29354  2.67741  2.69355  4.24690  2.90347  2.73739  3.18146  2.89801  2.37887  2.77519  2.98518  4.58477  3.61503
          0.00404  5.90952  6.63186  0.61958  0.77255  1.28135  0.32526
     86   2.22171  4.85575  5.31475  3.32314  2.88152  4.62040  4.94764  3.02393  4.51622  0.73470  3.48821  3.51535  4.98469  4.66803  4.56391  3.92682  3.69549  2.91657  5.47498  3.19787    293 l - - -
          2.68618  4.42225  2.77519  2.73123  3.46354  2.40513  3.72494  3.29354  2.67741  2.69355  4.24690  2.90347  2.73739  3.18146  2.89801  2.37887  2.77519  2.98518  4.58477  3.61503
          0.00404  5.90952  6.63186  0.61958  0.77255  1.13573  0.38741
     87   2.85343  5.87527  2.83954  1.50752  4.17497  4.13687  3.38068  3.64493  2.27254  2.61224  4.91578  2.98188  4.53035  2.06108  2.60592  2.83168  3.23101  4.26622  6.30762  4.89632    294 e - - -
          2.68618  4.42225  2.77519  2.73123  3.46354  2.40513  3.72494  3.29354  2.67741  2.69355  4.24690  2.90347  2.73739  3.18146  2.89801  2.37887  2.77519  2.98518  4.58477  3.61503
          0.00398  5.92320  6.64554  0.61958  0.77255  1.08549  0.41209
     88   2.32952  5.88406  3.04440  2.33991  5.22959  3.72260  3.70566  3.72551  2.12612  3.70422  3.72756  2.60059  4.53942  2.77301  1.89862  2.28179  2.87706  3.10203  6.31647  4.90523    295 r - - -
          2.68618  4.42225  2.77519  2.73123  3.46354  2.40513  3.72494  3.29354  2.67741  2.69355  4.24690  2.90347  2.73739  3.18146  2.89801  2.37887  2.77519  2.98518  4.58477  3.61503
          0.00393  5.93726  6.65961  0.61958  0.77255  1.18825  0.36349
     89   3.12995  5.91254  2.03645  2.50273  5.26033  4.16499  3.77434  4.74617  1.96097  4.21712  4.95359  3.63160  4.56130  1.28390  2.22532  2.89223  3.63071  4.30488  6.34143  4.93153    296 q - - -
          2.68618  4.42225  2.77519  2.73123  3.46354  2.40513  3.72494  3.29354  2.67741  2.69355  4.24690  2.90347  2.73739  3.18146  2.89801  2.37887  2.77519  2.98518  4.58477  3.61503
          0.00393  5.93726  6.65961  0.61958  0.77255  1.18825  0.36349
     90   2.75024  3.87513  5.20726  4.60654  3.28084  3.71998  4.93703  2.12179  3.33853  1.44030  4.00609  3.86916  4.98252  3.49757  1.75344  3.91698  3.11363  2.59794  3.67237  3.68353    297 l - - -
          2.68618  4.42225  2.77519  2.73123  3.46354  2.40513  3.72494  3.29354  2.67741  2.69355  4.24690  2.90347  2.73739  3.18146  2.89801  2.37887  2.77519  2.98518  4.58477  3.61503
          0.00393  5.93726  6.65961  0.61958  0.77255  1.18825  0.36349
     91   2.76612  5.88470  2.91449  2.54428  5.23051  4.14583  3.84095  4.71700  1.82440  3.84593  4.14228  2.95647  4.53931  1.71592  2.03487  2.85570  3.08922  2.86153  6.31693  4.12458    298 q - - -
          2.68618  4.42225  2.77519  2.73123  3.46354  2.40513  3.72494  3.29354  2.67741  2.69355  4.24690  2.90347  2.73739  3.18146  2.89801  2.37887  2.77519  2.98518  4.58477  3.61503
          0.00393  5.93726  6.65961  0.61958  0.77255  1.00793  0.45409
     92   1.94867  5.71911  3.10333  2.23683  2.10608  4.20012  4.39637  3.23572  2.46373  2.53292  4.77877  3.44243  3.89043  2.87395  2.93003  3.39642  3.02535  4.07185  4.31308  2.71085    299 a - - -
          2.68618  4.42225  2.77519  2.73123  3.46354  2.40513  3.72494  3.29354  2.67741  2.69355  4.24690  2.90347  2.73739  3.18146  2.89801  2.37887  2.77519  2.98518  4.58477  3.61503
          0.00386  5.95401  6.67635  0.61958  0.77255  1.12614  0.39198
     93   2.11381  3.98342  4.90394  2.54618  4.06772  4.57279  4.87313  2.81469  4.20369  0.87484  4.07755  4.53992  4.00118  3.68740  3.72572  3.50956  3.70850  2.49959  5.57336  4.37988    300 l - - -
          2.68618  4.42225  2.77519  2.73123  3.46354  2.40513  3.72494  3.29354  2.67741  2.69355  4.24690  2.90347  2.73739  3.18146  2.89801  2.37887  2.77519  2.98518  4.58477  3.61503
          0.00386  5.95401  6.67635  0.61958  0.77255  1.12614  0.39198
     94   2.89957  5.13338  4.39374  2.37093  2.58124  3.76337  4.70675  2.89514  2.58414  2.01153  2.91087  4.21178  4.82530  2.86551  2.98815  3.21713  2.88939  2.27665  5.72032  2.59481    301 l - - -
          2.68618  4.42225  2.77519  2.73123  3.46354  2.40513  3.72494  3.29354  2.67741  2.69355  4.24690  2.90347  2.73739  3.18146  2.89801  2.37887  2.77519  2.98518  4.58477  3.61503
          0.00386  5.95401  6.67635  0.61958  0.77255  1.12614  0.39198
     95   2.30246  5.89697  2.85856  1.41779  4.14129  3.58904  3.80870  4.73030  2.07625  4.20282  4.93728  2.53174  4.54993  2.46956  2.54851  2.87287  3.13945  4.28833  6.32885  4.91708    302 e - - -
          2.68618  4.42225  2.77519  2.73123  3.46354  2.40513  3.72494  3.29354  2.67741  2.69355  4.24690  2.90347  2.73739  3.18146  2.89801  2.37887  2.77519  2.98518  4.58477  3.61503
          0.00386  5.95401  6.67635  0.61958  0.77255  1.12614  0.39198
     96   2.89408  4.79697  2.85270  1.66677  5.24096  4.15668  3.74929  4.13497  2.26921  3.20688  4.93575  3.62392  3.93939  2.28979  1.92340  2.17000  3.28439  3.72937  6.32756  4.91623    303 e - - -
          2.68618  4.42225  2.77519  2.73123  3.46354  2.40513  3.72494  3.29354  2.67741  2.69355  4.24690  2.90347  2.73739  3.18146  2.89801  2.37887  2.77519  2.98518  4.58477  3.61503
          0.00386  5.95401  6.67635  0.61958  0.77255  1.12614  0.39198
     97   2.72545  5.88855  3.05202  1.41377  4.05627  4.15816  3.22419  4.71555  2.20967  2.90191  4.92983  2.50741  4.55158  3.23318  2.42859  2.78032  3.61466  3.09699  4.21733  3.95496    304 e - - -
          2.68618  4.42225  2.77519  2.73123  3.46354  2.40513  3.72494  3.29354  2.67741  2.69355  4.24690  2.90347  2.73739  3.18146  2.89801  2.37887  2.77519  2.98518  4.58477  3.61503
          0.00386  5.95401  6.67635  0.61958  0.77255  1.12614  0.39198
     98   2.08844  5.89574  2.42450  1.62806  5.24167  3.65304  3.77966  3.11880  1.91005  3.68870  4.14443  3.41626  4.55006  2.85621  2.90358  2.46796  3.26935  4.28684  6.32792  4.91646    305 e - - -
          2.68618  4.42225  2.77519  2.73123  3.46354  2.40513  3.72494  3.29354  2.67741  2.69355  4.24690  2.90347  2.73739  3.18146  2.89801  2.37887  2.77519  2.98518  4.58477  3.61503
          0.00386  5.95401  6.67635  0.61958  0.77255  0.96369  0.48043
     99   2.53820  5.90476  2.44910  1.45905  4.20227  3.52664  3.79981  4.09324  2.07819  3.51711  4.94526  2.98193  4.55972  2.92791  2.64125  2.75727  3.16719  3.14671  6.33708  4.03069    306 e - - -
          2.68618  4.42225  2.77519  2.73123  3.46354  2.40513  3.72494  3.29354  2.67741  2.69355  4.24690  2.90347  2.73739  3.18146  2.89801  2.37887  2.77519  2.98518  4.58477  3.61503
          0.00381  5.96872  6.69107  0.61958  0.77255  1.06724  0.42153
    100   1.61526  5.13076  3.76495  3.49902  3.87924  4.46576  3.49560  3.15150  3.80768  1.15395  2.85985  4.24178  4.84335  2.97390  4.13711  2.88750  3.01969  3.39937  5.71957  4.49499    307 l - - -
          2.68618  4.42225  2.77519  2.73123  3.46354  2.40513  3.72494  3.29354  2.67741  2.69355  4.24690  2.90347  2.73739  3.18146  2.89801  2.37887  2.77519  2.98518  4.58477  3.61503
          0.00381  5.96872  6.69107  0.61958  0.77255  1.06724  0.42153
    101   2.92733  5.90629  3.00928  1.72388  5.25263  3.65241  4.35292  4.73949  1.70164  4.21211  4.29587  3.41722  4.55950  2.37741  2.18516  2.29292  2.62541  3.83879  6.33821  4.92651    308 k - - -
          2.68618  4.42225  2.77519  2.73123  3.46354  2.40513  3.72494  3.29354  2.67741  2.69355  4.24690  2.90347  2.73739  3.18146  2.89801  2.37887  2.77519  2.98518  4.58477  3.61503
          0.00381  5.96872  6.69107  0.61958  0.77255  1.06724  0.42153
    102   1.84856  5.90495  2.71729  2.03121  4.47917  4.16620  4.35318  4.73718  2.45194  3.35207  4.94543  2.78283  3.85891  2.45073  2.51646  2.29476  2.64120  3.76649  4.30790  4.92584    309 a - - -
          2.68618  4.42225  2.77519  2.73123  3.46354  2.40513  3.72494  3.29354  2.67741  2.69355  4.24690  2.90347  2.73739  3.18146  2.89801  2.37887  2.77519  2.98518  4.58477  3.61503
          0.00381  5.96872  6.69107  0.61958  0.77255  1.06724  0.42153
    103   2.68030  5.90572  2.89746  1.63958  5.25183  3.83448  4.35298  4.73854  1.89300  3.29693  3.52511  3.32112  3.94886  2.69641  2.13660  2.56899  2.73712  3.78583  6.33778  4.92620    310 e - - -
          2.68618  4.42225  2.77519  2.73123  3.46354  2.40513  3.72494  3.29354  2.67741  2.69355  4.24690  2.90347  2.73739  3.18146  2.89801  2.37887  2.77519  2.98518  4.58477  3.61503
          0.00381  5.96872  6.69107  0.61958  0.77255  1.06724  0.42153
    104   2.16588  5.03362  4.69143  3.70884  3.17491  3.90878  3.39160  3.16460  3.45608  1.27096  2.79176  3.48847  4.90735  3.39436  3.42916  2.98087  3.37927  2.43215  5.63594  2.92195    311 l - - -
          2.68618  4.42225  2.77519  2.73123  3.46354  2.40513  3.72494  3.29354  2.67741  2.69355  4.24690  2.90347  2.73739  3.18146  2.89801  2.37887  2.77519  2.98518  4.58477  3.61503
          0.00381  5.96872  6.69107  0.61958  0.77255  1.06724  0.42153
    105   2.33653  5.90647  2.87373  2.10459  5.25289  3.70522  3.79535  4.73981  1.79227  3.32943  4.94678  2.85781  4.55944  2.01366  2.38623  2.62805  2.75648  4.29783  6.33834  4.92658    312 k - - -
          2.68618  4.42225  2.77519  2.73123  3.46354  2.40513  3.72494  3.29354  2.67741  2.69355  4.24690  2.90347  2.73739  3.18146  2.89801  2.37887  2.77519  2.98518  4.58477  3.61503
          0.00381  5.96872  6.69107  0.61958  0.77255  1.06724  0.42153
    106   2.23258  3.83403  2.33335  1.69795  5.24756  4.16668  3.77877  3.99086  2.23470  3.79897  4.94351  3.02744  3.85907  3.45019  3.12641  2.19886  2.34343  3.46265  6.33563  4.92484    313 e - - -
          2.68618  4.42225  2.77519  2.73123  3.46354  2.40513  3.72494  3.29354  2.67741  2.69355  4.24690  2.90347  2.73739  3.18146  2.89801  2.37887  2.77519  2.98518  4.58477  3.61503
          0.00381  5.96872  6.69107  0.61958  0.77255  1.06724  0.42153
    107   1.84049  5.28591  4.15327  2.81047  3.77928  4.37667  4.61336  2.97888  2.51478  1.78683  3.59860  3.50889  4.75946  2.89868  3.49556  2.88160  2.72019  2.04358  5.85068  4.59297    314 l - - -
          2.68618  4.42225  2.77519  2.73123  3.46354  2.40513  3.72494  3.29354  2.67741  2.69355  4.24690  2.90347  2.73739  3.18146  2.89801  2.37887  2.77519  2.98518  4.58477  3.61503
          0.00381  5.96872  6.69107  0.61958  0.77255  1.06724  0.42153
    108   2.68160  5.90495  2.83068  1.45908  5.25071  3.68130  3.79060  3.71880  2.23913  3.40308  3.83243  3.42592  4.55968  2.24160  2.22283  2.82264  3.05506  3.67021  6.33721  4.92584    315 e - - -
          2.68618  4.42225  2.77519  2.73123  3.46354  2.40513  3.72494  3.29354  2.67741  2.69355  4.24690  2.90347  2.73739  3.18146  2.89801  2.37887  2.77519  2.98518  4.58477  3.61503
          0.03452  5.96872  3.46178  0.61958  0.77255  1.06724  0.42153
    109   1.65053  5.88526  3.11685  1.57110  5.23106  4.14640  4.33339  3.97389  2.67103  4.19085  3.90208  2.45433  3.88317  2.99571  2.63339  2.74844  2.52470  4.27629  6.31750  4.90611    316 e - - -
          2.68618  4.42225  2.77519  2.73123  3.46354  2.40513  3.72494  3.29354  2.67741  2.69355  4.24690  2.90347  2.73739  3.18146  2.89801  2.37887  2.77519  2.98518  4.58477  3.61503
          0.01761  5.93813  4.21191  0.61958  0.77255  1.18515  0.36485
    110   2.94311  5.87704  3.19504  1.33891  5.22310  4.13750  3.79034  3.94831  2.14339  3.68003  4.29858  2.92550  4.53099  2.31632  2.53945  2.50149  2.72489  3.75717  6.30913  4.89758    317 e - - -
          2.68618  4.42225  2.77519  2.73123  3.46354  2.40513  3.72494  3.29354  2.67741  2.69355  4.24690  2.90347  2.73739  3.18146  2.89801  2.37887  2.77519  2.98518  4.58477  3.61503
          0.00398  5.92450  6.64684  0.61958  0.77255  1.23248  0.34470
    111   2.07468  5.07050  4.47070  3.89898  3.65677  4.45448  3.53739  3.07767  3.15189  1.43048  4.17813  3.02854  4.03081  3.77108  2.77432  2.47591  3.28829  2.58766  3.21365  3.26605    318 l - - -
          2.68618  4.42225  2.77519  2.73123  3.46354  2.40513  3.72494  3.29354  2.67741  2.69355  4.24690  2.90347  2.73739  3.18146  2.89801  2.37887  2.77519  2.98518  4.58477  3.61503
          0.00398  5.92450  6.64684  0.61958  0.77255  1.23248  0.34470
    112   1.80053  5.86445  2.80350  2.53885  5.20490  3.12844  3.81133  3.09413  2.35819  2.53893  4.08936  3.05364  4.53363  3.15670  2.32408  2.67922  2.50383  3.60112  6.29991  4.89175    319 a - - -
          2.68618  4.42225  2.77519  2.73123  3.46354  2.40513  3.72494  3.29354  2.67741  2.69355  4.24690  2.90347  2.73739  3.18146  2.89801  2.37887  2.77519  2.98518  4.58477  3.61503
          0.00398  5.92450  6.64684  0.61958  0.77255  1.23248  0.34470
    113   2.67737  5.87674  2.66923  1.63047  5.22266  4.13757  4.32454  3.62749  2.10604  3.56738  4.15214  2.88534  4.53106  2.35207  3.17659  2.23963  2.27155  4.26783  6.30891  4.89745    320 e - - -
          2.68618  4.42225  2.77519  2.73123  3.46354  2.40513  3.72494  3.29354  2.67741  2.69355  4.24690  2.90347  2.73739  3.18146  2.89801  2.37887  2.77519  2.98518  4.58477  3.61503
          0.03475  5.92450  3.45850  0.61958  0.77255  1.23248  0.34470
    114   1.95772  4.20405  2.92560  2.46315  4.01011  3.72978  3.86581  3.91327  2.68646  1.92300  3.88352  3.70217  4.57278  2.61449  3.03175  2.76899  2.48817  3.36274  4.21711  3.33646    321 l - - -
          2.68618  4.42225  2.77519  2.73123  3.46354  2.40513  3.72494  3.29354  2.67741  2.69355  4.24690  2.90347  2.73739  3.18146  2.89801  2.37887  2.77519  2.98518  4.58477  3.61503
          0.00410  5.89385  6.61620  0.61958  0.77255  1.32929  0.30743
    115   3.17821  5.85250  3.05156  2.09877  5.19627  4.11931  3.43493  3.99746  1.23897  4.15720  3.57491  3.58729  4.51274  3.07167  1.88614  2.84811  3.21197  3.67626  4.42096  4.87584    322 k - - -
          2.68431  4.42076  2.77553  2.73011  3.46468  2.40626  3.72476  3.29393  2.67654  2.69252  4.24655  2.90318  2.73853  3.18098  2.89850  2.37917  2.77593  2.98552  4.58591  3.61556
          0.29132  1.74921  2.54072  1.82553  0.17570  0.79713  0.59897
    116   2.32698  5.84687  2.87536  2.04546  5.19237  3.72237  3.73525  3.83053  2.11984  2.56829  4.16968  2.93284  4.50230  2.43295  2.70793  2.20243  2.78458  3.66146  6.27929  4.86808    333 e - - -
          2.68618  4.42225  2.77519  2.73123  3.46354  2.40513  3.72494  3.29354  2.67741  2.69355  4.24690  2.90347  2.73739  3.18146  2.89801  2.37887  2.77519  2.98518  4.58477  3.61503
          0.00416  5.87898  6.60133  0.61958  0.77255  1.37213  0.29245
    117   2.43998  5.84774  2.38787  1.52789  5.19361  4.10868  4.29566  3.95711  2.14422  3.05005  4.88819  2.79242  4.50217  2.28312  3.24043  2.49000  3.10347  3.74985  6.27994  4.86850    334 e - - -
          2.68618  4.42225  2.77519  2.73123  3.46354  2.40513  3.72494  3.29354  2.67741  2.69355  4.24690  2.90347  2.73739  3.18146  2.89801  2.37887  2.77519  2.98518  4.58477  3.61503
          0.00416  5.87898  6.60133  0.61958  0.77255  1.37213  0.29245
    118   2.23426  5.75578  3.33372  2.88232  3.34410  2.95577  2.94498  4.52317  2.20853  1.96217  3.15204  3.08850  4.52224  3.26612  2.98542  2.12488  2.93672  4.12593  4.39316  4.82488    335 l - - -
          2.68618  4.42225  2.77519  2.73123  3.46354  2.40513  3.72494  3.29354  2.67741  2.69355  4.24690  2.90347  2.73739  3.18146  2.89801  2.37887  2.77519  2.98518  4.58477  3.61503
          0.00416  5.87898  6.60133  0.61958  0.77255  1.37213  0.29245
    119   2.58600  5.84799  2.12010  1.47516  5.19396  3.63930  3.81695  3.83236  2.59317  3.61482  4.88842  2.55490  4.50215  2.33828  3.52294  2.60173  2.72158  3.72738  6.28014  4.86863    336 e - - -
          2.68618  4.42225  2.77519  2.73123  3.46354  2.40513  3.72494  3.29354  2.67741  2.69355  4.24690  2.90347  2.73739  3.18146  2.89801  2.37887  2.77519  2.98518  4.58477  3.61503
          0.00416  5.87898  6.60133  0.61958  0.77255  1.37213  0.29245
    120   2.36662  5.84786  3.09227  2.21969  5.19380  3.07691  3.44577  3.88784  1.75034  3.21191  4.09168  2.99950  4.50210  2.54054  2.46221  2.35418  2.80013  3.71950  6.28002  4.86853    337 k - - -
          2.68618  4.42225  2.77519  2.73123  3.46354  2.40513  3.72494  3.29354  2.67741  2.69355  4.24690  2.90347  2.73739  3.18146  2.89801  2.37887  2.77519  2.98518  4.58477  3.61503
          0.00416  5.87898  6.60133  0.61958  0.77255  1.37213  0.29245
    121   3.16928  4.37934  3.34346  1.83403  5.16086  4.11365  4.30167  3.62503  1.92735  2.36291  3.25254  2.96810  4.50690  2.67593  2.32812  2.43738  2.84872  3.65046  6.26323  4.85790    338 e - - -
          2.68618  4.42225  2.77519  2.73123  3.46354  2.40513  3.72494  3.29354  2.67741  2.69355  4.24690  2.90347  2.73739  3.18146  2.89801  2.37887  2.77519  2.98518  4.58477  3.61503
          0.00416  5.87898  6.60133  0.61958  0.77255  1.20939  0.35436
    122   3.07925  5.65557  2.98024  2.91639  4.92250  3.36656  4.36648  1.96169  2.53810  2.68686  3.00533  3.07982  4.55980  2.98912  2.68335  2.65203  2.23379  2.40154  6.13810  4.77993    339 i - - -
          2.68618  4.42225  2.77519  2.73123  3.46354  2.40513  3.72494  3.29354  2.67741  2.69355  4.24690  2.90347  2.73739  3.18146  2.89801  2.37887  2.77519  2.98518  4.58477  3.61503
          0.00410  5.89487  6.61721  0.61958  0.77255  1.32628  0.30851
    123   2.41340  5.85656  2.38339  1.98267  4.15238  3.45321  3.35994  4.68808  2.60476  3.64985  3.95087  3.01787  4.51242  3.02041  2.23368  2.15545  2.67770  2.85786  6.28908  4.87796    340 e - - -
          2.68618  4.42225  2.77519  2.73123  3.46354  2.40513  3.72494  3.29354  2.67741  2.69355  4.24690  2.90347  2.73739  3.18146  2.89801  2.37887  2.77519  2.98518  4.58477  3.61503
          0.00410  5.89487  6.61721  0.61958  0.77255  1.32628  0.30851
    124   2.39856  5.85848  2.86573  1.68334  5.20469  3.30749  4.30548  4.09820  2.28811  3.70719  4.89885  3.06844  4.51204  2.78218  2.17149  2.07146  2.77137  4.24973  6.29049  3.91875    341 e - - -
          2.68618  4.42225  2.77519  2.73123  3.46354  2.40513  3.72494  3.29354  2.67741  2.69355  4.24690  2.90347  2.73739  3.18146  2.89801  2.37887  2.77519  2.98518  4.58477  3.61503
          0.00410  5.89487  6.61721  0.61958  0.77255  1.32628  0.30851
    125   2.51654  4.82507  5.42292  4.80702  3.43820  4.62166  4.95558  2.57220  4.59012  0.89826  2.68412  4.78663  4.98516  4.71971  4.59547  2.56598  3.28676  2.48255  4.01656  3.28046    342 l - - -
          2.68618  4.42225  2.77519  2.73123  3.46354  2.40513  3.72494  3.29354  2.67741  2.69355  4.24690  2.90347  2.73739  3.18146  2.89801  2.37887  2.77519  2.98518  4.58477  3.61503
          0.00410  5.89487  6.61721  0.61958  0.77255  1.32628  0.30851
    126   2.71485  5.85907  2.43141  1.81966  5.20546  3.83516  3.82690  4.69236  2.35138  3.04294  4.89940  2.61285  4.51210  2.22158  1.90301  2.86736  2.99359  4.25042  6.29096  4.87922    343 e - - -
          2.68618  4.42225  2.77519  2.73123  3.46354  2.40513  3.72494  3.29354  2.67741  2.69355  4.24690  2.90347  2.73739  3.18146  2.89801  2.37887  2.77519  2.98518  4.58477  3.61503
          0.00410  5.89487  6.61721  0.61958  0.77255  1.32628  0.30851
    127   2.68020  5.85870  2.30884  1.89500  5.20501  3.63352  3.85244  4.69185  2.09993  3.62809  4.89904  3.27253  4.51199  2.38287  2.21664  2.79350  2.25296  3.72946  6.29065  4.02839    344 e - - -
          2.68562  4.42277  2.77571  2.73065  3.46406  2.40565  3.72546  3.29406  2.67664  2.69361  4.24742  2.90246  2.73791  3.18053  2.89760  2.37939  2.77571  2.98514  4.58377  3.61493
          0.20443  1.89273  3.37472  1.20286  0.35715  0.80191  0.59506
    128   2.92794  5.87542  3.24271  1.26782  5.22116  4.13677  4.32376  4.16150  2.76122  4.18098  4.34726  2.81803  4.53026  2.17958  2.40281  2.58214  2.33990  3.64067  6.30771  4.89637    349 e - - -
          2.68618  4.42225  2.77519  2.73123  3.46354  2.40513  3.72494  3.29354  2.67741  2.69355  4.24690  2.90347  2.73739  3.18146  2.89801  2.37887  2.77519  2.98518  4.58477  3.61503
          0.03549  5.92304  3.43598  0.61958  0.77255  1.23736  0.34270
    129   3.11766  4.87734  5.05615  4.46162  3.20051  4.56499  4.87830  1.80948  2.41061  1.40762  2.95901  3.39285  4.93248  3.45808  3.13926  3.85954  2.73244  2.28283  5.49265  4.30686    350 l - - -
          2.68618  4.42225  2.77519  2.73123  3.46354  2.40513  3.72494  3.29354  2.67741  2.69355  4.24690  2.90347  2.73739  3.18146  2.89801  2.37887  2.77519  2.98518  4.58477  3.61503
          0.00411  5.89166  6.61401  0.61958  0.77255  1.33576  0.30511
    130   2.06332  5.85619  3.01233  2.01467  5.20228  3.28813  3.68105  4.68898  2.34157  3.30697  4.17830  2.74173  4.51004  2.65182  2.17670  2.31073  2.83332  3.67916  6.28826  4.03337    351 e - - -
          2.68618  4.42225  2.77519  2.73123  3.46354  2.40513  3.72494  3.29354  2.67741  2.69355  4.24690  2.90347  2.73739  3.18146  2.89801  2.37887  2.77519  2.98518  4.58477  3.61503
          0.00411  5.89166  6.61401  0.61958  0.77255  1.33576  0.30511
    131   2.83854  3.84342  2.53399  1.86170  3.62148  3.72824  3.20284  4.68079  2.68771  3.21802  4.09782  1.98705  4.51101  2.69264  2.54941  2.62665  3.04786  3.60458  6.28486  4.06392    352 e - - -
          2.68463  4.42275  2.77491  2.73106  3.46404  2.40540  3.72545  3.29404  2.67791  2.69359  4.24627  2.90332  2.73741  3.18197  2.89759  2.37937  2.77570  2.98466  4.58527  3.61431
          0.16294  1.90371  6.61401  1.18955  0.36292  0.51024  0.91716
    132   3.54778  3.78529  5.50851  4.89380  4.00542  4.71861  5.05230  2.43457  3.95559  0.55390  3.56098  4.88003  5.08034  4.81022  4.68874  3.11134  3.77987  2.87267  5.54380  3.36561    357 L - - -
          2.68624  4.42087  2.77525  2.73129  3.46360  2.40519  3.72500  3.29315  2.67707  2.69361  4.24696  2.90353  2.73746  3.18152  2.89807  2.37893  2.77525  2.98524  4.58483  3.61509
          0.21075  2.86279  2.01808  0.15983  1.91251  0.74430  0.64449
    133   3.33497  5.84869  3.02240  1.90489  5.19511  3.50979  4.29496  4.68199  1.76344  4.15450  4.88904  2.75967  4.50156  1.87780  2.21503  2.85444  2.49822  3.68485  6.28050  4.86879    359 k - - -
          2.68618  4.42225  2.77519  2.73123  3.46354  2.40513  3.72494  3.29354  2.67741  2.69355  4.24690  2.90347  2.73739  3.18146  2.89801  2.37887  2.77519  2.98518  4.58477  3.61503
          0.00417  5.87713  6.59948  0.61958  0.77255  1.37729  0.29070
    134   2.45803  5.84674  2.19338  1.80160  4.11992  2.91767  3.60334  3.90040  2.53103  3.67679  3.90674  2.61681  4.50092  2.73529  2.79632  2.68973  2.40544  4.23786  6.27888  4.86739    360 e - - -
          2.68618  4.42225  2.77519  2.73123  3.46354  2.40513  3.72494  3.29354  2.67741  2.69355  4.24690  2.90347  2.73739  3.18146  2.89801  2.37887  2.77519  2.98518  4.58477  3.61503
          0.00417  5.87713  6.59948  0.61958  0.77255  1.37729  0.29070
    135   3.06027  5.84912  2.73715  1.45357  5.19556  4.10827  4.29531  4.68241  1.99628  3.75018  4.88948  3.01696  4.50194  2.23049  2.04893  2.85135  2.78213  4.24051  6.28088  4.86921    361 e - - -
          2.68618  4.42225  2.77519  2.73123  3.46354  2.40513  3.72494  3.29354  2.67741  2.69355  4.24690  2.90347  2.73739  3.18146  2.89801  2.37887  2.77519  2.98518  4.58477  3.61503
          0.00417  5.87713  6.59948  0.61958  0.77255  1.37729  0.29070
    136   2.76045  3.96682  5.41533  4.79907  3.47499  4.60931  4.94356  1.91645  4.58097  1.03371  3.49462  3.74490  4.97283  4.70965  4.58447  3.92116  3.41079  1.85229  4.05072  3.30367    362 l - - -
          2.68618  4.42225  2.77519  2.73123  3.46354  2.40513  3.72494  3.29354  2.67741  2.69355  4.24690  2.90347  2.73739  3.18146  2.89801  2.37887  2.77519  2.98518  4.58477  3.61503
          0.02075  5.87713  4.03225  0.61958  0.77255  1.37729  0.29070
    137   2.38077  5.83000  2.25512  2.01514  5.17313  4.09845  3.34140  3.86909  3.02114  3.27897  3.89400  2.95431  4.49188  2.44039  2.43836  1.96090  3.13323  3.00863  6.26385  4.85407    363 s - - -
          2.68618  4.42225  2.77519  2.73123  3.46354  2.40513  3.72494  3.29354  2.67741  2.69355  4.24690  2.90347  2.73739  3.18146  2.89801  2.37887  2.77519  2.98518  4.58477  3.61503
          0.00424  5.86062  6.58297  0.61958  0.77255  1.42179  0.27612
    138   2.54867  5.83557  2.89144  1.30760  4.05154  3.04955  3.23309  4.66753  2.65982  3.26519  4.87609  3.07657  3.45933  2.53563  3.03623  3.03953  2.81679  3.65009  6.26793  3.76327    364 e - - -
          2.68618  4.42225  2.77519  2.73123  3.46354  2.40513  3.72494  3.29354  2.67741  2.69355  4.24690  2.90347  2.73739  3.18146  2.89801  2.37887  2.77519  2.98518  4.58477  3.61503
          0.00424  5.86062  6.58297  0.61958  0.77255  1.25609  0.33514
    139   2.29236  4.93468  3.41707  2.81815  3.36566  3.40759  4.78997  3.16067  3.63668  1.01268  3.22657  3.78218  4.86872  4.30672  4.28937  3.77461  3.28990  2.90534  3.16470  3.30228    365 l - - -
          2.68618  4.42225  2.77519  2.73123  3.46354  2.40513  3.72494  3.29354  2.67741  2.69355  4.24690  2.90347  2.73739  3.18146  2.89801  2.37887  2.77519  2.98518  4.58477  3.61503
          0.00417  5.87712  6.59946  0.61958  0.77255  1.37734  0.29069
    140   2.61044  5.84775  3.07819  2.26030  5.19410  2.93683  4.29433  4.68095  1.76256  4.15356  4.09091  3.22348  4.50092  2.07685  1.91995  2.50354  2.82885  4.23908  6.27965  4.86796    366 k - - -
          2.68618  4.42225  2.77519  2.73123  3.46354  2.40513  3.72494  3.29354  2.67741  2.69355  4.24690  2.90347  2.73739  3.18146  2.89801  2.37887  2.77519  2.98518  4.58477  3.61503
          0.12031  5.87712  2.20226  0.61958  0.77255  1.37734  0.29069
    141   2.60595  5.77471  2.73081  1.64910  5.12034  2.99033  2.95018  4.60670  2.75025  3.40694  4.81523  3.50361  4.42982  2.19717  2.43903  2.36060  2.82371  4.16565  4.21699  4.04138    367 e - - -
          2.68618  4.42225  2.77519  2.73123  3.46354  2.40513  3.72494  3.29354  2.67741  2.69355  4.24690  2.90347  2.73739  3.18146  2.89801  2.37887  2.77519  2.98518  4.58477  3.61503
          0.00469  5.76149  6.48384  0.61958  0.77255  1.64237  0.21508
    142   2.19920  5.77644  2.87634  1.91573  5.12275  3.49175  4.22309  3.85049  1.78913  4.08224  4.81678  2.92898  4.42966  2.11577  2.74599  2.43966  2.90056  4.16774  6.20837  4.79667    368 k - - -
          2.68618  4.42225  2.77519  2.73123  3.46354  2.40513  3.72494  3.29354  2.67741  2.69355  4.24690  2.90347  2.73739  3.18146  2.89801  2.37887  2.77519  2.98518  4.58477  3.61503
          0.00469  5.76149  6.48384  0.61958  0.77255  1.64237  0.21508
    143   1.83366  5.57529  3.61698  2.83306  3.90980  4.08405  3.08779  3.23231  2.49304  1.95753  4.63710  2.57503  4.47520  2.90321  2.95792  2.30503  3.16212  3.66349  6.05702  3.48044    369 a - - -
          2.68618  4.42225  2.77519  2.73123  3.46354  2.40513  3.72494  3.29354  2.67741  2.69355  4.24690  2.90347  2.73739  3.18146  2.89801  2.37887  2.77519  2.98518  4.58477  3.61503
          0.25800  5.76149  1.49495  0.61958  0.77255  1.64237  0.21508
    144   2.84428  5.62539  2.42235  2.14693  3.56559  3.89360  2.90985  4.45317  2.34142  2.52086  4.66656  2.82243  4.28709  3.17787  2.01675  2.12933  3.35043  4.01501  6.05918  4.64939    370 r - - -
          2.68618  4.42225  2.77519  2.73123  3.46354  2.40513  3.72494  3.29354  2.67741  2.69355  4.24690  2.90347  2.73739  3.18146  2.89801  2.37887  2.77519  2.98518  4.58477  3.61503
          0.00603  5.50952  6.23187  0.61958  0.77255  1.99518  0.14617
    145   2.40814  5.62180  3.00011  1.96151  4.96351  3.43204  3.52246  3.64282  2.81756  3.31229  4.66336  2.44478  4.28752  3.17897  2.37776  1.96057  2.21056  4.01064  6.05651  4.64759    371 s - - -
          2.68618  4.42225  2.77519  2.73123  3.46354  2.40513  3.72494  3.29354  2.67741  2.69355  4.24690  2.90347  2.73739  3.18146  2.89801  2.37887  2.77519  2.98518  4.58477  3.61503
          0.00603  5.50952  6.23187  0.61958  0.77255  1.99518  0.14617
    146   2.26543  5.62641  3.05287  2.21418  4.96990  3.09577  4.08090  4.45478  2.21169  3.17304  4.66751  2.41134  4.28706  1.98606  3.30883  3.08239  2.06937  3.39876  6.06002  4.64998    372 q - - -
          2.68618  4.42225  2.77519  2.73123  3.46354  2.40513  3.72494  3.29354  2.67741  2.69355  4.24690  2.90347  2.73739  3.18146  2.89801  2.37887  2.77519  2.98518  4.58477  3.61503
          0.00603  5.50952  6.23187  0.61958  0.77255  0.55838  0.84895
    147   2.88776  5.83129  2.81911  1.86322  5.17504  3.49973  3.79281  2.70842  2.46366  2.83997  3.66995  2.54732  4.49148  2.53830  2.47711  2.75447  2.60843  3.41123  6.26477  4.85461    373 e - - -
          2.68439  4.42173  2.77326  2.72565  3.46513  2.40775  3.72482  3.29449  2.67764  2.69199  4.24536  2.90394  2.74156  3.17707  2.89670  2.37938  2.77707  2.98657  4.58924  3.61819
          0.92335  0.50844  6.58281  2.01792  0.14264  0.46993  0.98095
    148   2.42537  4.40812  2.92214  2.27944  4.22047  4.18533  3.47205  4.75364  2.53244  3.19725  4.05699  3.15406  4.57880  2.42376  2.29753  1.54780  2.83052  4.31313  6.35507  4.94406    388 s - - -
          2.68618  4.42225  2.77519  2.73123  3.46354  2.40513  3.72494  3.29354  2.67741  2.69355  4.24690  2.90347  2.73739  3.18146  2.89801  2.37887  2.77519  2.98518  4.58477  3.61503
          0.01903  5.99751  4.11283  0.61958  0.77255  0.93793  0.49666
    149   2.62267  5.88011  3.34486  2.16137  3.37556  4.18265  3.31575  4.03178  2.44435  3.07785  3.26573  3.33809  4.57578  2.14279  2.41546  2.50419  2.46753  2.77542  6.32132  4.10229    389 q - - -
          2.68618  4.42225  2.77519  2.73123  3.46354  2.40513  3.72494  3.29354  2.67741  2.69355  4.24690  2.90347  2.73739  3.18146  2.89801  2.37887  2.77519  2.98518  4.58477  3.61503
          0.00376  5.98224  6.70458  0.61958  0.77255  1.00906  0.45344
    150   2.29208  5.02073  4.80907  3.33532  3.67376  4.57401  3.93081  2.91472  2.82040  1.16585  2.96635  3.82162  4.94576  3.04212  4.36032  2.93232  3.10045  2.53075  3.60401  3.83126    390 l - - -
          2.68618  4.42225  2.77519  2.73123  3.46354  2.40513  3.72494  3.29354  2.67741  2.69355  4.24690  2.90347  2.73739  3.18146  2.89801  2.37887  2.77519  2.98518  4.58477  3.61503
          0.00372  5.99217  6.71452  0.61958  0.77255  1.00906  0.45344
    151   2.66956  5.92126  2.65266  2.23368  5.26746  3.80220  4.36829  3.55852  2.06795  4.22702  4.96163  1.83566  4.57484  2.93142  2.13662  2.51637  2.52570  4.31251  4.48495  4.94165    391 n - - -
          2.68618  4.42225  2.77519  2.73123  3.46354  2.40513  3.72494  3.29354  2.67741  2.69355  4.24690  2.90347  2.73739  3.18146  2.89801  2.37887  2.77519  2.98518  4.58477  3.61503
          0.00372  5.99217  6.71452  0.61958  0.77255  1.00906  0.45344
    152   1.93007  5.88235  3.67444  2.58461  5.21149  3.77483  3.83072  4.03010  2.76239  2.65101  3.76185  2.62317  4.58326  2.47760  2.35397  2.19077  2.39461  3.35642  6.32468  3.68721    392 a - - -
          2.68618  4.42225  2.77519  2.73123  3.46354  2.40513  3.72494  3.29354  2.67741  2.69355  4.24690  2.90347  2.73739  3.18146  2.89801  2.37887  2.77519  2.98518  4.58477  3.61503
          0.00372  5.99217  6.71452  0.61958  0.77255  1.00906  0.45344
    153   3.18147  4.34217  2.53310  1.39420  3.68765  3.69643  3.27086  3.79291  2.19627  3.71101  4.96072  3.36517  4.57502  2.27213  2.94287  2.61698  2.67363  4.31124  6.35252  4.94115    393 e - - -
          2.68618  4.42225  2.77519  2.73123  3.46354  2.40513  3.72494  3.29354  2.67741  2.69355  4.24690  2.90347  2.73739  3.18146  2.89801  2.37887  2.77519  2.98518  4.58477  3.61503
          0.00372  5.99217  6.71452  0.61958  0.77255  1.00906  0.45344
    154   3.00501  3.00268  4.60463  3.11747  3.69593  4.52493  4.05354  2.47549  2.51984  1.64794  3.35087  2.20898  3.97675  3.73970  3.82386  3.53128  3.19867  1.94965  5.68246  4.47050    394 l - - -
          2.68618  4.42225  2.77519  2.73123  3.46354  2.40513  3.72494  3.29354  2.67741  2.69355  4.24690  2.90347  2.73739  3.18146  2.89801  2.37887  2.77519  2.98518  4.58477  3.61503
          0.00372  5.99217  6.71452  0.61958  0.77255  1.00906  0.45344
    155   2.94328  5.92174  2.20239  1.70846  5.26813  3.40278  4.36819  4.75503  1.90644  4.22758  4.12696  3.09659  4.57477  2.21049  2.44911  2.89825  2.58494  3.77358  6.35363  4.94188    395 e - - -
          2.68618  4.42225  2.77519  2.73123  3.46354  2.40513  3.72494  3.29354  2.67741  2.69355  4.24690  2.90347  2.73739  3.18146  2.89801  2.37887  2.77519  2.98518  4.58477  3.61503
          0.00372  5.99217  6.71452  0.61958  0.77255  1.00906  0.45344
    156   2.02563  5.91804  2.94510  2.03898  5.26281  4.18203  3.44500  4.00701  2.33214  3.01776  3.43871  3.64962  3.97912  2.64782  2.20285  2.08207  2.95958  3.79031  6.35091  4.94014    396 a - - -
          2.68618  4.42225  2.77519  2.73123  3.46354  2.40513  3.72494  3.29354  2.67741  2.69355  4.24690  2.90347  2.73739  3.18146  2.89801  2.37887  2.77519  2.98518  4.58477  3.61503
          0.00372  5.99217  6.71452  0.61958  0.77255  1.00906  0.45344
    157   2.40300  3.34081  5.38922  4.00108  3.07888  3.12951  5.00536  2.86625  3.80832  1.00741  2.68588  4.80839  5.04134  3.14619  4.62574  3.15545  3.43781  2.58651  5.52730  3.86518    397 l - - -
          2.68618  4.42225  2.77519  2.73123  3.46354  2.40513  3.72494  3.29354  2.67741  2.69355  4.24690  2.90347  2.73739  3.18146  2.89801  2.37887  2.77519  2.98518  4.58477  3.61503
          0.00372  5.99217  6.71452  0.61958  0.77255  1.00906  0.45344
    158   2.83270  3.89364  3.65692  1.93078  5.26604  3.74362  4.36896  4.75232  1.78638  4.22583  4.04919  2.72897  4.57557  2.01535  1.96314  3.12568  2.46866  4.31133  6.35261  4.94146    398 k - - -
          2.68618  4.42225  2.77519  2.73123  3.46354  2.40513  3.72494  3.29354  2.67741  2.69355  4.24690  2.90347  2.73739  3.18146  2.89801  2.37887  2.77519  2.98518  4.58477  3.61503
          0.00372  5.99217  6.71452  0.61958  0.77255  1.00906  0.45344
    159   2.45052  3.36657  3.11130  1.84230  5.24877  3.39461  3.36606  3.55451  2.48118  2.44915  3.50938  3.65345  4.57756  2.19646  2.62743  2.45312  3.07548  4.29648  6.34380  4.93566    399 e - - -
          2.68618  4.42225  2.77519  2.73123  3.46354  2.40513  3.72494  3.29354  2.67741  2.69355  4.24690  2.90347  2.73739  3.18146  2.89801  2.37887  2.77519  2.98518  4.58477  3.61503
          0.00372  5.99217  6.71452  0.61958  0.77255  1.00906  0.45344
    160   2.72113  5.91593  3.04590  1.58747  5.25975  4.18251  3.81487  3.22447  2.55079  3.35708  4.95692  3.65046  4.57595  1.76615  2.38355  2.49734  3.14633  3.43907  6.34937  3.97931    400 e - - -
          2.68618  4.42225  2.77519  2.73123  3.46354  2.40513  3.72494  3.29354  2.67741  2.69355  4.24690  2.90347  2.73739  3.18146  2.89801  2.37887  2.77519  2.98518  4.58477  3.61503
          0.00372  5.99217  6.71452  0.61958  0.77255  1.00906  0.45344
    161   2.23766  4.05346  5.44497  4.83234  3.53835  4.68491  5.01662  1.74421  4.62574  1.51946  4.01916  2.63214  5.04899  4.76425  3.93741  3.17857  2.58738  1.85059  5.52183  4.34497    401 l - - -
          2.68618  4.42225  2.77519  2.73123  3.46354  2.40513  3.72494  3.29354  2.67741  2.69355  4.24690  2.90347  2.73739  3.18146  2.89801  2.37887  2.77519  2.98518  4.58477  3.61503
          0.01369  5.99217  4.50095  0.61958  0.77255  0.90424  0.51894
    162   2.50600  5.92000  2.28373  1.51805  5.26592  4.18084  4.36780  4.15971  2.55131  3.82469  4.96044  2.82286  4.57432  2.21517  3.06281  2.59397  2.51257  3.44106  6.35218  3.73278    402 e - - -
          2.68618  4.42225  2.77519  2.73123  3.46354  2.40513  3.72494  3.29354  2.67741  2.69355  4.24690  2.90347  2.73739  3.18146  2.89801  2.37887  2.77519  2.98518  4.58477  3.61503
          0.01296  5.99123  4.56838  0.61958  0.77255  1.01331  0.45101
    163   2.41427  3.82561  2.68221  2.59120  5.19968  3.33812  2.93094  3.84822  2.54648  2.06291  3.64338  2.59246  4.57739  2.60491  3.35118  2.60623  2.90606  2.86707  6.31535  4.08151    403 l - - -
          2.68618  4.42225  2.77519  2.73123  3.46354  2.40513  3.72494  3.29354  2.67741  2.69355  4.24690  2.90347  2.73739  3.18146  2.89801  2.37887  2.77519  2.98518  4.58477  3.61503
          0.00376  5.98202  6.70437  0.61958  0.77255  1.05356  0.42878
    164   1.98979  4.36172  3.32014  2.97152  4.41319  3.58930  3.22885  4.54182  2.63323  1.84271  4.11209  3.30429  4.59586  2.33659  2.69643  2.33877  3.64011  2.59376  6.25643  4.11812    404 l - - -
          2.68618  4.42225  2.77519  2.73123  3.46354  2.40513  3.72494  3.29354  2.67741  2.69355  4.24690  2.90347  2.73739  3.18146  2.89801  2.37887  2.77519  2.98518  4.58477  3.61503
          0.00376  5.98202  6.70437  0.61958  0.77255  1.05356  0.42878
    165   2.96276  4.39816  2.54110  1.69044  5.26117  3.33921  3.62119  4.06389  2.15838  4.22067  4.02074  3.30708  4.56811  2.06563  2.21976  2.41066  3.08958  4.30616  6.34679  4.93509    405 e - - -
          2.68618  4.42225  2.77519  2.73123  3.46354  2.40513  3.72494  3.29354  2.67741  2.69355  4.24690  2.90347  2.73739  3.18146  2.89801  2.37887  2.77519  2.98518  4.58477  3.61503
          0.02547  5.98202  3.78893  0.61958  0.77255  0.57898  0.82205
    166   2.53002  3.89868  2.40213  1.88162  5.27802  3.31977  4.38010  4.02000  2.36639  3.68347  4.06575  3.38009  3.99055  2.54193  2.26523  2.07518  2.80228  4.32322  6.36436  4.33348    406 e - - -
          2.68618  4.42225  2.77519  2.73123  3.46354  2.40513  3.72494  3.29354  2.67741  2.69355  4.24690  2.90347  2.73739  3.18146  2.89801  2.37887  2.77519  2.98518  4.58477  3.61503
          0.00365  6.00987  6.73222  0.61958  0.77255  0.92517  0.50495
    167   3.42070  5.93357  2.93580  1.13265  5.27970  4.19387  4.38077  4.08426  2.18932  3.19320  4.97399  3.11966  4.58742  2.54593  2.32250  3.07222  2.51569  4.32479  6.36551  4.95409    407 e - - -
          2.68618  4.42225  2.77519  2.73123  3.46354  2.40513  3.72494  3.29354  2.67741  2.69355  4.24690  2.90347  2.73739  3.18146  2.89801  2.37887  2.77519  2.98518  4.58477  3.61503
          0.00365  6.00987  6.73222  0.61958  0.77255  0.92517  0.50495
    168   1.88589  3.73910  5.45964  3.96436  3.68534  4.69734  4.02618  2.20066  3.32603  1.22830  3.18712  4.84791  5.06140  4.77760  3.87771  3.38157  2.97183  2.29758  4.62281  3.51757    408 l - - -
          2.68618  4.42225  2.77519  2.73123  3.46354  2.40513  3.72494  3.29354  2.67741  2.69355  4.24690  2.90347  2.73739  3.18146  2.89801  2.37887  2.77519  2.98518  4.58477  3.61503
          0.00365  6.00987  6.73222  0.61958  0.77255  0.92517  0.50495
    169   2.49928  5.93289  2.94666  1.50443  5.27907  3.68952  3.87062  4.02062  2.45715  4.23864  4.15334  3.42059  4.58650  1.82052  3.35767  2.20716  2.47476  4.32412  6.36491  4.95328    409 e - - -
          2.68618  4.42225  2.77519  2.73123  3.46354  2.40513  3.72494  3.29354  2.67741  2.69355  4.24690  2.90347  2.73739  3.18146  2.89801  2.37887  2.77519  2.98518  4.58477  3.61503
          0.40697  6.00987  1.10298  0.61958  0.77255  0.92517  0.50495
    170   2.61001  5.68494  2.93457  2.05655  5.03041  3.45190  4.13398  4.51667  2.08332  3.20853  4.72549  2.88204  3.30899  2.42988  3.05056  1.94637  2.82989  3.26337  6.11738  3.41640    410 s - - -
          2.68618  4.42225  2.77519  2.73123  3.46354  2.40513  3.72494  3.29354  2.67741  2.69355  4.24690  2.90347  2.73739  3.18146  2.89801  2.37887  2.77519  2.98518  4.58477  3.61503
          0.01906  5.60836  4.18552  0.61958  0.77255  1.89958  0.16208
    171   2.27508  3.77738  5.21979  4.60380  2.64720  4.41754  3.86771  2.62306  4.38664  1.31863  2.53723  4.58285  4.78116  4.51616  4.39166  3.28750  2.87278  2.21896  3.91909  2.82879    411 l - - -
          2.68618  4.42225  2.77519  2.73123  3.46354  2.40513  3.72494  3.29354  2.67741  2.69355  4.24690  2.90347  2.73739  3.18146  2.89801  2.37887  2.77519  2.98518  4.58477  3.61503
          0.00554  5.59484  6.31719  0.61958  0.77255  1.91637  0.15916
    172   3.17129  5.68377  3.10036  1.46833  5.03036  3.94319  3.60513  4.51664  2.24008  3.18870  4.72431  3.09419  4.33705  1.83777  2.35075  2.47320  3.40229  4.07529  6.11494  4.70413    412 e - - -
          2.68618  4.42225  2.77519  2.73123  3.46354  2.40513  3.72494  3.29354  2.67741  2.69355  4.24690  2.90347  2.73739  3.18146  2.89801  2.37887  2.77519  2.98518  4.58477  3.61503
          0.00554  5.59484  6.31719  0.61958  0.77255  1.91637  0.15916
    173   3.16620  5.67836  2.00580  1.76230  5.02409  3.13218  4.12662  4.51050  2.18222  3.98390  3.81082  2.84274  4.33312  2.52499  2.45903  3.12818  2.83244  2.71215  6.11062  4.69929    413 e - - -
          2.68618  4.42225  2.77519  2.73123  3.46354  2.40513  3.72494  3.29354  2.67741  2.69355  4.24690  2.90347  2.73739  3.18146  2.89801  2.37887  2.77519  2.98518  4.58477  3.61503
          0.05130  5.59484  3.07283  0.61958  0.77255  1.91637  0.15916
    174   2.19594  5.64442  2.62732  1.73765  4.98657  3.43015  4.10290  4.47049  2.83872  3.46641  3.94129  3.38413  3.61383  2.05797  2.80432  2.33438  2.82601  3.49907  6.07886  3.77564    414 e - - -
          2.68618  4.42225  2.77519  2.73123  3.46354  2.40513  3.72494  3.29354  2.67741  2.69355  4.24690  2.90347  2.73739  3.18146  2.89801  2.37887  2.77519  2.98518  4.58477  3.61503
          0.05173  5.54933  3.06777  0.61958  0.77255  1.96933  0.15030
    175   2.21028  4.72987  3.16489  3.80507  3.01393  3.12841  4.51134  2.17313  3.72175  2.33971  3.34790  2.50845  4.60144  3.97997  3.49685  2.60085  3.40375  1.74417  5.33205  4.12667    415 v - - -
          2.68618  4.42225  2.77519  2.73123  3.46354  2.40513  3.72494  3.29354  2.67741  2.69355  4.24690  2.90347  2.73739  3.18146  2.89801  2.37887  2.77519  2.98518  4.58477  3.61503
          0.00607  5.50367  6.22602  0.61958  0.77255  2.01759  0.14269
    176   2.55791  5.62679  3.01067  1.67105  4.97211  2.97193  3.61812  4.45826  2.33475  2.71133  4.66738  2.84057  4.28271  2.50835  2.53499  2.51456  3.12810  3.14838  6.05932  4.64821    416 e - - -
          2.68618  4.42225  2.77519  2.73123  3.46354  2.40513  3.72494  3.29354  2.67741  2.69355  4.24690  2.90347  2.73739  3.18146  2.89801  2.37887  2.77519  2.98518  4.58477  3.61503
          0.00607  5.50367  6.22602  0.61958  0.77255  0.70411  0.68231
    177   1.86929  5.80503  2.69509  2.09032  5.15095  3.06260  4.25279  4.63753  2.25385  2.64847  4.84547  3.28682  3.80491  2.76513  2.74188  2.68431  2.19699  4.19613  6.23720  4.82573    417 a - - -
          2.68377  4.42366  2.77521  2.73107  3.46443  2.40598  3.72386  3.29409  2.67831  2.69399  4.24596  2.90226  2.73785  3.17954  2.89810  2.37832  2.77633  2.98582  4.58618  3.61590
          0.63419  0.95392  2.47212  1.36050  0.29643  1.12952  0.39036
    178   2.88579  5.59046  3.62622  2.83904  3.49293  4.09456  3.75302  4.29562  1.95810  1.78418  4.65191  3.02074  3.80234  2.21273  2.82706  3.04102  2.74008  3.12460  4.15598  3.19529    424 l - - -
          2.68618  4.42225  2.77519  2.73123  3.46354  2.40513  3.72494  3.29354  2.67741  2.69355  4.24690  2.90347  2.73739  3.18146  2.89801  2.37887  2.77519  2.98518  4.58477  3.61503
          0.00460  5.78021  6.50256  0.61958  0.77255  1.63004  0.21806
    179   2.25787  5.77432  3.19156  2.19963  5.11476  3.29443  4.23769  3.15467  2.03984  3.54734  3.61579  3.27381  3.69074  2.62859  2.39210  2.53108  2.65275  3.00252  6.20978  3.63826    425 k - - -
          2.68618  4.42225  2.77519  2.73123  3.46354  2.40513  3.72494  3.29354  2.67741  2.69355  4.24690  2.90347  2.73739  3.18146  2.89801  2.37887  2.77519  2.98518  4.58477  3.61503
          0.00460  5.78021  6.50256  0.61958  0.77255  1.39751  0.28397
    180   2.16737  5.80263  2.46768  2.29399  5.14863  3.23017  4.25021  4.63526  2.31983  3.52696  4.84305  2.98270  4.45674  2.12013  2.78385  2.38972  2.43166  3.68491  6.23476  3.18715    426 q - - -
          2.68618  4.42225  2.77519  2.73123  3.46354  2.40513  3.72494  3.29354  2.67741  2.69355  4.24690  2.90347  2.73739  3.18146  2.89801  2.37887  2.77519  2.98518  4.58477  3.61503
          0.00448  5.80605  6.52840  0.61958  0.77255  0.86974  0.54311
    181   2.51107  5.86233  2.70844  1.98712  5.20831  4.12299  4.30995  4.69492  2.40008  2.93137  4.07979  3.10967  4.51648  1.84800  2.54219  2.51994  2.19673  4.25345  6.29446  4.88297    427 q - - -
          2.68618  4.42225  2.77519  2.73123  3.46354  2.40513  3.72494  3.29354  2.67741  2.69355  4.24690  2.90347  2.73739  3.18146  2.89801  2.37887  2.77519  2.98518  4.58477  3.61503
          0.00407  5.90163  6.62398  0.61958  0.77255  0.71087  0.67574
    182   2.59912  4.89066  5.41283  4.80143  3.98357  4.66990  3.24952  1.84427  4.59894  1.13338  2.93092  3.36532  5.03416  4.74109  3.83929  3.20620  3.73909  2.17947  5.51154  3.15917    428 l - - -
          2.68618  4.42225  2.77519  2.73123  3.46354  2.40513  3.72494  3.29354  2.67741  2.69355  4.24690  2.90347  2.73739  3.18146  2.89801  2.37887  2.77519  2.98518  4.58477  3.61503
          0.00378  5.97611  6.69845  0.61958  0.77255  1.07842  0.41572
    183   2.80735  5.91036  1.90717  1.41895  4.40099  3.36824  3.97017  4.04673  2.61590  3.24034  4.95077  3.30581  3.88988  2.41977  2.84778  2.78897  3.11540  4.30152  6.34247  3.96986    429 e - - -
          2.68618  4.42225  2.77519  2.73123  3.46354  2.40513  3.72494  3.29354  2.67741  2.69355  4.24690  2.90347  2.73739  3.18146  2.89801  2.37887  2.77519  2.98518  4.58477  3.61503
          0.00378  5.97611  6.69845  0.61958  0.77255  0.96313  0.48077
    184   2.44335  5.91655  1.89037  1.63174  5.26243  4.17749  3.92241  4.74898  2.58023  3.31741  4.95700  3.33247  3.89644  2.81938  2.56376  2.50630  2.71089  3.64926  4.30783  4.15891    430 e - - -
          2.68618  4.42225  2.77519  2.73123  3.46354  2.40513  3.72494  3.29354  2.67741  2.69355  4.24690  2.90347  2.73739  3.18146  2.89801  2.37887  2.77519  2.98518  4.58477  3.61503
          0.00374  5.98610  6.70845  0.61958  0.77255  1.03597  0.43832
    185   2.35579  5.74352  3.35620  2.43796  5.02027  3.73897  3.79852  3.44966  2.57207  1.37146  4.80285  3.72134  4.61186  3.24624  3.32220  2.45635  2.40768  2.88898  6.21942  4.24145    431 l - - -
          2.68618  4.42225  2.77519  2.73123  3.46354  2.40513  3.72494  3.29354  2.67741  2.69355  4.24690  2.90347  2.73739  3.18146  2.89801  2.37887  2.77519  2.98518  4.58477  3.61503
          0.00374  5.98610  6.70845  0.61958  0.77255  1.03597  0.43832
    186   2.96373  4.43299  3.65415  2.11487  5.25612  4.17851  3.32718  4.00906  1.77726  2.63962  4.95317  3.08778  3.97533  1.95192  2.19585  2.94374  2.67353  3.93374  6.34557  4.93533    432 k - - -
          2.68618  4.42225  2.77519  2.73123  3.46354  2.40513  3.72494  3.29354  2.67741  2.69355  4.24690  2.90347  2.73739  3.18146  2.89801  2.37887  2.77519  2.98518  4.58477  3.61503
          0.00374  5.98610  6.70845  0.61958  0.77255  1.03597  0.43832
    187   2.20686  5.91713  3.21779  1.90819  5.26328  3.38102  3.47199  3.26904  2.01240  3.43847  4.24598  2.67717  4.57085  2.55376  2.61504  2.19862  3.05579  4.30835  6.34918  4.93758    433 e - - -
          2.68618  4.42225  2.77519  2.73123  3.46354  2.40513  3.72494  3.29354  2.67741  2.69355  4.24690  2.90347  2.73739  3.18146  2.89801  2.37887  2.77519  2.98518  4.58477  3.61503
          0.00374  5.98610  6.70845  0.61958  0.77255  1.03597  0.43832
    188   2.80428  5.91397  3.08387  1.83416  5.25869  4.17808  4.36516  3.67495  2.47971  3.46692  4.95472  3.39931  4.57154  1.51656  2.65164  2.26574  2.77655  3.45126  6.34687  4.05172    434 q - - -
          2.68618  4.42225  2.77519  2.73123  3.46354  2.40513  3.72494  3.29354  2.67741  2.69355  4.24690  2.90347  2.73739  3.18146  2.89801  2.37887  2.77519  2.98518  4.58477  3.61503
          0.03566  5.98610  3.42590  0.61958  0.77255  1.03597  0.43832
    189   2.87189  3.55683  5.30160  3.86864  2.50617  4.64090  4.96624  3.32368  3.76094  0.77245  3.48551  4.17003  5.00614  4.67263  3.34714  3.63177  3.09336  2.48578  5.50754  4.32784    435 l - - -
          2.68618  4.42225  2.77519  2.73123  3.46354  2.40513  3.72494  3.29354  2.67741  2.69355  4.24690  2.90347  2.73739  3.18146  2.89801  2.37887  2.77519  2.98518  4.58477  3.61503
          0.00386  5.95430  6.67665  0.61958  0.77255  1.16390  0.37435
    190   2.11211  4.40894  2.65927  2.02210  4.13473  4.15937  4.34688  4.70772  2.08167  3.06875  4.11175  2.99403  4.55274  3.15760  2.34670  2.17641  3.12635  2.84784  6.31949  4.91120    436 e - - -
          2.68618  4.42225  2.77519  2.73123  3.46354  2.40513  3.72494  3.29354  2.67741  2.69355  4.24690  2.90347  2.73739  3.18146  2.89801  2.37887  2.77519  2.98518  4.58477  3.61503
          0.05309  5.95430  3.01366  0.61958  0.77255  0.71881  0.66813
    191   2.27952  5.89550  2.83396  1.40294  5.24143  4.15627  4.34324  4.16711  2.18829  4.20115  4.93593  2.88960  3.85850  2.69882  2.75017  3.08572  2.50387  2.99103  6.32766  3.95515    437 e - - -
          2.68618  4.42225  2.77519  2.73123  3.46354  2.40513  3.72494  3.29354  2.67741  2.69355  4.24690  2.90347  2.73739  3.18146  2.89801  2.37887  2.77519  2.98518  4.58477  3.61503
          0.00387  5.95355  6.67590  0.61958  0.77255  1.16668  0.37309
    192   1.76997  3.11331  3.47443  3.41945  4.02386  3.12425  3.16988  3.27651  1.99916  2.51872  3.87637  3.62944  4.69242  3.08841  3.42247  2.73807  2.69971  3.13220  3.42046  3.86336    438 a - - -
          2.68618  4.42225  2.77519  2.73123  3.46354  2.40513  3.72494  3.29354  2.67741  2.69355  4.24690  2.90347  2.73739  3.18146  2.89801  2.37887  2.77519  2.98518  4.58477  3.61503
          0.00387  5.95355  6.67590  0.61958  0.77255  1.16668  0.37309
    193   3.06269  5.89296  2.25194  1.29490  5.23776  3.65937  4.34391  4.13266  2.70407  2.83760  4.18658  2.88765  3.86358  2.46114  3.02313  3.03411  3.03289  2.91009  6.32580  4.91501    439 e - - -
          2.68618  4.42225  2.77519  2.73123  3.46354  2.40513  3.72494  3.29354  2.67741  2.69355  4.24690  2.90347  2.73739  3.18146  2.89801  2.37887  2.77519  2.98518  4.58477  3.61503
          0.00387  5.95355  6.67590  0.61958  0.77255  1.16668  0.37309
    194   2.58296  4.66598  2.37989  2.12075  4.30055  3.67139  3.24182  3.98214  2.80856  3.24873  3.62239  2.74334  3.51855  2.14044  2.54517  2.20005  3.03229  3.82686  6.32644  4.91541    440 e - - -
          2.68618  4.42225  2.77519  2.73123  3.46354  2.40513  3.72494  3.29354  2.67741  2.69355  4.24690  2.90347  2.73739  3.18146  2.89801  2.37887  2.77519  2.98518  4.58477  3.61503
          0.00387  5.95355  6.67590  0.61958  0.77255  1.16668  0.37309
    195   2.91315  5.89552  3.27826  1.89813  5.24127  4.15712  4.34394  4.72756  1.78448  2.98540  4.93604  3.40155  4.55059  2.45102  1.53587  2.99111  2.84622  3.71832  6.32770  4.91656    441 r - - -
          2.68618  4.42225  2.77519  2.73123  3.46354  2.40513  3.72494  3.29354  2.67741  2.69355  4.24690  2.90347  2.73739  3.18146  2.89801  2.37887  2.77519  2.98518  4.58477  3.61503
          0.00387  5.95355  6.67590  0.61958  0.77255  1.16668  0.37309
    196   2.67905  4.92271  5.09074  4.49669  4.02189  3.95886  3.95626  1.58935  2.51585  1.52238  3.44069  3.57991  3.51596  4.54820  4.01316  3.90117  3.09204  2.06664  5.53781  3.40718    442 l - - -
          2.68618  4.42225  2.77519  2.73123  3.46354  2.40513  3.72494  3.29354  2.67741  2.69355  4.24690  2.90347  2.73739  3.18146  2.89801  2.37887  2.77519  2.98518  4.58477  3.61503
          0.00387  5.95355  6.67590  0.61958  0.77255  1.16668  0.37309
    197   1.96702  5.89639  2.60970  2.02921  5.24274  3.64135  3.82828  4.00569  2.10919  3.70568  3.76106  2.67068  3.87159  2.35967  2.70838  2.35994  3.13861  4.28772  6.32832  4.91659    443 a - - -
          2.68579  4.42232  2.77527  2.73106  3.46361  2.40520  3.72502  3.29361  2.67748  2.69362  4.24697  2.90354  2.73747  3.18114  2.89808  2.37894  2.77527  2.98507  4.58484  3.61510
          0.07414  2.65649  6.67590  0.14102  2.02851  0.72214  0.66497
    198   2.94569  5.93115  2.86335  1.23191  5.27731  3.19079  3.69008  3.97462  2.61730  4.23690  4.97153  3.13781  4.58484  2.43135  3.06101  2.30837  2.48384  3.82321  4.46849  4.95158    445 e - - -
          2.68618  4.42225  2.77519  2.73123  3.46354  2.40513  3.72494  3.29354  2.67741  2.69355  4.24690  2.90347  2.73739  3.18146  2.89801  2.37887  2.77519  2.98518  4.58477  3.61503
          0.01910  6.00738  4.10720  0.61958  0.77255  0.97514  0.47343
    199   2.42146  4.99982  5.59766  4.98267  3.11604  4.80759  5.13891  2.63872  4.76930  0.66760  2.88078  4.97118  5.15865  3.42667  4.77290  4.12108  3.86254  2.67236  5.61037  3.77445    446 L - - -
          2.68618  4.42225  2.77519  2.73123  3.46354  2.40513  3.72494  3.29354  2.67741  2.69355  4.24690  2.90347  2.73739  3.18146  2.89801  2.37887  2.77519  2.98518  4.58477  3.61503
          0.01964  5.99200  4.07771  0.61958  0.77255  1.04488  0.43345
    200   3.07726  5.91346  2.48632  1.06206  5.25984  3.60854  3.41748  4.74683  2.39770  4.21928  4.95383  3.33712  4.56579  2.52198  2.75122  2.65475  2.93873  4.30481  6.34528  4.93339    447 e - - -
          2.68618  4.42225  2.77519  2.73123  3.46354  2.40513  3.72494  3.29354  2.67741  2.69355  4.24690  2.90347  2.73739  3.18146  2.89801  2.37887  2.77519  2.98518  4.58477  3.61503
          0.00378  5.97614  6.69849  0.61958  0.77255  1.11104  0.39931
    201   2.27824  5.90631  3.39617  2.42237  4.19084  3.78252  3.30924  4.73588  2.62200  2.82214  4.15234  3.04989  3.53331  2.30508  2.47286  1.84956  2.61074  3.19252  6.33951  4.92908    448 s - - -
          2.68618  4.42225  2.77519  2.73123  3.46354  2.40513  3.72494  3.29354  2.67741  2.69355  4.24690  2.90347  2.73739  3.18146  2.89801  2.37887  2.77519  2.98518  4.58477  3.61503
          0.00378  5.97614  6.69849  0.61958  0.77255  1.11104  0.39931
    202   2.90088  5.90932  3.64593  1.71667  5.25487  3.60855  3.81525  3.44135  2.11194  3.73740  4.94986  2.79526  4.56467  2.01540  2.28035  2.35995  2.87695  3.45661  6.34172  4.93049    449 e - - -
          2.68618  4.42225  2.77519  2.73123  3.46354  2.40513  3.72494  3.29354  2.67741  2.69355  4.24690  2.90347  2.73739  3.18146  2.89801  2.37887  2.77519  2.98518  4.58477  3.61503
          0.00378  5.97614  6.69849  0.61958  0.77255  1.11104  0.39931
    203   2.78773  4.14112  5.08993  3.82799  3.55744  4.62033  4.06422  2.26504  3.78410  1.16995  3.35716  2.98670  4.98815  3.47343  3.32794  2.66815  3.72993  2.14542  5.55681  3.54361    450 l - - -
          2.68618  4.42225  2.77519  2.73123  3.46354  2.40513  3.72494  3.29354  2.67741  2.69355  4.24690  2.90347  2.73739  3.18146  2.89801  2.37887  2.77519  2.98518  4.58477  3.61503
          0.00378  5.97614  6.69849  0.61958  0.77255  1.11104  0.39931
    204   2.03658  4.66181  3.87096  2.16077  3.55188  3.40347  4.48053  4.17577  2.68122  1.94592  3.24068  3.82236  4.66012  2.74845  2.96717  2.32985  2.88672  2.60297  6.06825  4.74965    451 l - - -
          2.68618  4.42225  2.77519  2.73123  3.46354  2.40513  3.72494  3.29354  2.67741  2.69355  4.24690  2.90347  2.73739  3.18146  2.89801  2.37887  2.77519  2.98518  4.58477  3.61503
          0.19783  5.97614  1.73189  0.61958  0.77255  1.11104  0.39931
    205   2.67193  4.46165  2.26275  2.41603  5.12167  3.45028  4.23837  3.24927  2.49538  3.23466  4.82106  3.00266  4.44440  2.00582  2.90587  2.00690  2.76770  3.33042  6.21411  3.93598    452 q - - -
          2.68618  4.42225  2.77519  2.73123  3.46354  2.40513  3.72494  3.29354  2.67741  2.69355  4.24690  2.90347  2.73739  3.18146  2.89801  2.37887  2.77519  2.98518  4.58477  3.61503
          0.01690  5.78290  4.29168  0.61958  0.77255  1.64386  0.21472
    206   1.97007  4.25588  3.18087  2.59816  3.50592  4.21862  4.44807  3.35460  3.03981  1.30944  4.30400  3.44144  3.61714  3.30705  3.77263  2.88478  3.22120  2.53610  5.76684  4.49651    453 l - - -
          2.68618  4.42225  2.77519  2.73123  3.46354  2.40513  3.72494  3.29354  2.67741  2.69355  4.24690  2.90347  2.73739  3.18146  2.89801  2.37887  2.77519  2.98518  4.58477  3.61503
          0.00464  5.77064  6.49299  0.61958  0.77255  1.48688  0.25628
    207   2.63024  5.79211  3.52892  2.17903  5.13765  4.05412  3.55460  4.62389  1.93899  4.09756  3.43419  2.98434  3.59347  2.50595  1.84519  2.05618  3.27406  3.36706  6.22449  4.81333    454 r - - -
          2.68618  4.42225  2.77519  2.73123  3.46354  2.40513  3.72494  3.29354  2.67741  2.69355  4.24690  2.90347  2.73739  3.18146  2.89801  2.37887  2.77519  2.98518  4.58477  3.61503
          0.05802  5.79039  2.93156  0.61958  0.77255  1.62918  0.21827
    208   2.16703  5.75669  3.27568  2.03037  5.10079  3.17622  3.07046  3.79401  2.58534  3.27250  3.94030  2.92202  3.56150  2.87744  2.64449  1.72768  3.47948  3.72953  6.18995  3.92893    455 s - - -
          2.68618  4.42225  2.77519  2.73123  3.46354  2.40513  3.72494  3.29354  2.67741  2.69355  4.24690  2.90347  2.73739  3.18146  2.89801  2.37887  2.77519  2.98518  4.58477  3.61503
          0.00480  5.73717  6.45952  0.61958  0.77255  1.61163  0.22260
    209   2.45820  5.76627  3.50469  2.06263  5.11126  3.12831  3.62209  3.78613  2.33355  3.29674  4.80695  2.64405  2.89518  3.02522  2.12920  1.99780  3.09650  4.15687  6.19901  3.89339    456 s - - -
          2.68618  4.42225  2.77519  2.73123  3.46354  2.40513  3.72494  3.29354  2.67741  2.69355  4.24690  2.90347  2.73739  3.18146  2.89801  2.37887  2.77519  2.98518  4.58477  3.61503
          0.00474  5.74985  6.47219  0.61958  0.77255  1.70495  0.20063
    210   2.11335  4.06069  3.58559  2.62528  4.89104  2.95580  4.26143  3.73522  2.52970  2.19462  4.66662  2.81412  3.73895  3.11270  3.50643  1.80529  2.30679  3.49737  6.08111  4.71164    457 s - - -
          2.68618  4.42225  2.77519  2.73123  3.46354  2.40513  3.72494  3.29354  2.67741  2.69355  4.24690  2.90347  2.73739  3.18146  2.89801  2.37887  2.77519  2.98518  4.58477  3.61503
          0.00474  5.74985  6.47219  0.61958  0.77255  1.70495  0.20063
    211   2.49346  5.76784  2.47457  2.20092  5.11351  2.48210  4.21632  4.59991  2.35371  3.11285  4.80834  2.82785  4.42281  2.59304  3.09322  1.78099  3.17636  3.62253  6.20016  3.60933    458 s - - -
          2.68405  4.42428  2.77434  2.73099  3.46557  2.40643  3.72698  3.29519  2.67819  2.69346  4.24467  2.90336  2.73780  3.18120  2.89787  2.37803  2.77324  2.98630  4.58515  3.61571
          0.99473  0.56056  2.82536  1.39556  0.28461  0.56974  0.83396
    212   2.78574  4.19338  2.78373  2.06831  4.21826  2.67383  3.65531  4.68796  2.29230  2.59466  4.89815  2.60919  3.81245  2.90656  3.06053  2.24461  2.61269  3.68491  6.29027  3.51989    469 e - - -
          2.68618  4.42225  2.77519  2.73123  3.46354  2.40513  3.72494  3.29354  2.67741  2.69355  4.24690  2.90347  2.73739  3.18146  2.89801  2.37887  2.77519  2.98518  4.58477  3.61503
          0.20775  5.89822  1.68825  0.61958  0.77255  1.37358  0.29196
    213   2.31164  5.68620  2.70929  2.93878  3.54665  2.78922  3.19392  4.48240  2.71929  2.80677  4.03476  2.84814  3.13685  2.36881  2.88546  2.36133  3.14614  2.96004  6.13141  3.01020    470 a - - -
          2.68618  4.42225  2.77519  2.73123  3.46354  2.40513  3.72494  3.29354  2.67741  2.69355  4.24690  2.90347  2.73739  3.18146  2.89801  2.37887  2.77519  2.98518  4.58477  3.61503
          0.00501  5.69548  6.41782  0.61958  0.77255  1.79417  0.18184
    214   2.77180  5.73950  2.63317  1.55340  5.08579  3.53548  4.18550  4.57276  2.44322  4.04530  4.77991  2.74272  3.50715  2.41763  3.11411  1.72384  3.11981  4.13081  6.17139  4.75947    471 e - - -
          2.68618  4.42225  2.77519  2.73123  3.46354  2.40513  3.72494  3.29354  2.67741  2.69355  4.24690  2.90347  2.73739  3.18146  2.89801  2.37887  2.77519  2.98518  4.58477  3.61503
          0.00501  5.69548  6.41782  0.61958  0.77255  1.79417  0.18184
    215   2.46245  5.73953  2.14512  1.45071  5.08571  3.10591  3.62665  4.57261  2.92050  4.04529  4.77998  3.15209  3.68840  2.39123  2.45207  2.95111  2.68867  4.13078  6.17148  4.75960    472 e - - -
          2.68618  4.42225  2.77519  2.73123  3.46354  2.40513  3.72494  3.29354  2.67741  2.69355  4.24690  2.90347  2.73739  3.18146  2.89801  2.37887  2.77519  2.98518  4.58477  3.61503
          0.00501  5.69548  6.41782  0.61958  0.77255  1.79417  0.18184
    216   2.16127  3.99118  2.37628  3.48986  4.19956  3.57030  4.46876  3.07546  3.12524  2.80759  3.60277  3.23737  3.76822  3.76541  3.52579  2.45356  2.22630  1.90773  3.55542  3.69725    473 v - - -
          2.68618  4.42225  2.77519  2.73123  3.46354  2.40513  3.72494  3.29354  2.67741  2.69355  4.24690  2.90347  2.73739  3.18146  2.89801  2.37887  2.77519  2.98518  4.58477  3.61503
          0.00501  5.69548  6.41782  0.61958  0.77255  1.79417  0.18184
    217   1.67929  5.72839  2.62697  1.70891  5.07087  3.99859  4.18593  3.83946  2.56175  3.62553  4.76974  3.46705  3.70456  2.80972  3.18675  2.10022  2.87981  3.30745  6.16263  4.75324    474 a - - -
          2.68618  4.42225  2.77519  2.73123  3.46354  2.40513  3.72494  3.29354  2.67741  2.69355  4.24690  2.90347  2.73739  3.18146  2.89801  2.37887  2.77519  2.98518  4.58477  3.61503
          0.00501  5.69548  6.41782  0.61958  0.77255  1.79417  0.18184
    218   1.45226  5.45602  3.62921  2.51838  4.69870  4.06650  4.26926  2.72680  2.37790  3.32786  4.52529  3.26975  4.45651  2.89564  3.26144  2.69142  2.28950  2.61718  4.25201  4.61632    475 a - - -
          2.68618  4.42225  2.77519  2.73123  3.46354  2.40513  3.72494  3.29354  2.67741  2.69355  4.24690  2.90347  2.73739  3.18146  2.89801  2.37887  2.77519  2.98518  4.58477  3.61503
          0.00501  5.69548  6.41782  0.61958  0.77255  0.77807  0.61488
    219   3.14263  4.82667  4.04065  3.44459  3.47837  4.58413  4.91040  2.14626  4.46635  1.38439  2.55883  4.70110  4.94919  3.26331  3.94858  3.88938  2.66202  1.60559  5.44628  3.66803    476 l - - -
          2.68618  4.42225  2.77519  2.73123  3.46354  2.40513  3.72494  3.29354  2.67741  2.69355  4.24690  2.90347  2.73739  3.18146  2.89801  2.37887  2.77519  2.98518  4.58477  3.61503
          0.00420  5.87096  6.59330  0.61958  0.77255  1.44741  0.26811
    220   2.42840  5.75182  3.27393  2.41319  5.05950  3.33671  4.31580  2.58944  2.46800  3.12519  3.23334  2.79597  4.51690  3.00111  2.58005  2.49151  2.69472  2.17901  6.20755  3.92032    477 v - - -
          2.68618  4.42225  2.77519  2.73123  3.46354  2.40513  3.72494  3.29354  2.67741  2.69355  4.24690  2.90347  2.73739  3.18146  2.89801  2.37887  2.77519  2.98518  4.58477  3.61503
          0.01547  5.87096  4.37974  0.61958  0.77255  0.48357  0.95862
    221   2.64693  5.92636  3.06935  2.76456  5.27272  3.28511  3.25116  4.75959  1.42428  4.23218  4.96668  3.03059  3.82949  2.48207  1.80380  2.81375  3.33419  3.16384  6.35826  4.94654    478 k - - -
          2.68618  4.42225  2.77519  2.73123  3.46354  2.40513  3.72494  3.29354  2.67741  2.69355  4.24690  2.90347  2.73739  3.18146  2.89801  2.37887  2.77519  2.98518  4.58477  3.61503
          0.00369  5.99930  6.72164  0.61958  0.77255  0.89723  0.52373
    222   2.96691  5.92854  2.86857  1.55704  5.27302  3.34656  3.10519  3.64767  3.11531  3.42468  4.15121  2.56772  4.58674  2.58827  3.00153  2.00521  2.50238  3.28652  6.36158  4.95098    479 e - - -
          2.68618  4.42225  2.77519  2.73123  3.46354  2.40513  3.72494  3.29354  2.67741  2.69355  4.24690  2.90347  2.73739  3.18146  2.89801  2.37887  2.77519  2.98518  4.58477  3.61503
          0.00366  6.00906  6.73141  0.61958  0.77255  0.96711  0.47832
    223   3.09811  4.91080  5.50677  4.89106  2.82629  4.70737  5.04111  2.71003  4.67465  0.76500  2.41033  4.03523  5.07055  4.80430  4.68058  3.04132  3.76927  2.62858  5.53231  3.17464    480 l - - -
          2.68618  4.42225  2.77519  2.73123  3.46354  2.40513  3.72494  3.29354  2.67741  2.69355  4.24690  2.90347  2.73739  3.18146  2.89801  2.37887  2.77519  2.98518  4.58477  3.61503
          0.00366  6.00906  6.73141  0.61958  0.77255  0.96711  0.47832
    224   2.25115  5.93242  3.36957  2.35647  5.27864  3.78092  3.43644  4.76542  1.94675  3.42010  4.06471  3.03219  3.93095  1.84060  1.79815  2.96866  3.65024  4.32368  6.36442  4.06249    481 r - - -
          2.68618  4.42225  2.77519  2.73123  3.46354  2.40513  3.72494  3.29354  2.67741  2.69355  4.24690  2.90347  2.73739  3.18146  2.89801  2.37887  2.77519  2.98518  4.58477  3.61503
          0.04892  6.00906  3.09474  0.61958  0.77255  0.96711  0.47832
    225   2.90763  5.90423  2.10882  1.32668  5.25048  3.73987  4.35074  3.94741  2.87740  4.21001  4.94461  3.00327  4.55721  2.68907  2.32876  2.13219  3.00065  4.29551  6.33617  4.92441    482 e - - -
          2.68618  4.42225  2.77519  2.73123  3.46354  2.40513  3.72494  3.29354  2.67741  2.69355  4.24690  2.90347  2.73739  3.18146  2.89801  2.37887  2.77519  2.98518  4.58477  3.61503
          0.00382  5.96397  6.68632  0.61958  0.77255  1.15836  0.37688
    226   3.17849  5.90360  2.97302  1.58490  5.24992  3.64545  3.33199  4.73670  2.22734  3.59042  4.94395  3.33447  4.55689  1.42376  2.41162  3.35191  3.31139  3.72981  6.33547  4.92386    483 q - - -
          2.68618  4.42225  2.77519  2.73123  3.46354  2.40513  3.72494  3.29354  2.67741  2.69355  4.24690  2.90347  2.73739  3.18146  2.89801  2.37887  2.77519  2.98518  4.58477  3.61503
          0.00382  5.96397  6.68632  0.61958  0.77255  1.15836  0.37688
    227   3.17070  3.91487  5.39202  3.95545  3.97660  4.65951  4.98939  1.90057  4.58149  1.18894  3.23092  3.42004  5.02390  4.72582  2.58364  3.55862  2.79176  2.01636  5.50418  3.69254    484 l - - -
          2.68618  4.42225  2.77519  2.73123  3.46354  2.40513  3.72494  3.29354  2.67741  2.69355  4.24690  2.90347  2.73739  3.18146  2.89801  2.37887  2.77519  2.98518  4.58477  3.61503
          0.15892  5.96397  1.93542  0.61958  0.77255  1.00270  0.45711
    228   1.61257  5.79949  3.55694  2.76911  5.13874  3.28242  4.26633  3.44898  2.16492  3.62307  4.27823  2.45154  3.10186  2.76259  2.60792  2.25438  3.04144  3.46713  6.23568  4.82826    485 a - - -
          2.68618  4.42225  2.77519  2.73123  3.46354  2.40513  3.72494  3.29354  2.67741  2.69355  4.24690  2.90347  2.73739  3.18146  2.89801  2.37887  2.77519  2.98518  4.58477  3.61503
          0.00439  5.82574  6.54808  0.61958  0.77255  1.55524  0.23717
    229   3.14231  5.80526  3.56701  3.01010  5.14541  4.08650  2.71617  4.62591  1.87536  4.10719  4.84768  2.61922  3.71989  3.11015  1.67222  2.76989  3.27933  3.65722  6.23975  1.94817    486 r - - -
          2.68618  4.42225  2.77519  2.73123  3.46354  2.40513  3.72494  3.29354  2.67741  2.69355  4.24690  2.90347  2.73739  3.18146  2.89801  2.37887  2.77519  2.98518  4.58477  3.61503
          0.00439  5.82574  6.54808  0.61958  0.77255  1.55524  0.23717
    230   2.34685  3.85429  5.33252  4.71938  3.26654  3.08707  3.91987  2.20257  4.51132  1.71165  2.44779  4.71857  4.93070  3.33683  4.53082  2.67239  2.77388  2.34792  5.40184  2.48693    487 l - - -
          2.68618  4.42225  2.77519  2.73123  3.46354  2.40513  3.72494  3.29354  2.67741  2.69355  4.24690  2.90347  2.73739  3.18146  2.89801  2.37887  2.77519  2.98518  4.58477  3.61503
          0.00439  5.82574  6.54808  0.61958  0.77255  0.97701  0.47230
    231   2.56539  5.85940  3.32400  2.33911  5.20516  3.30151  4.30763  4.69162  2.20849  3.62969  3.87358  3.19572  2.69112  2.52636  2.24043  1.97571  2.42513  3.38055  6.29167  4.88030    488 s - - -
          2.68618  4.42225  2.77519  2.73123  3.46354  2.40513  3.72494  3.29354  2.67741  2.69355  4.24690  2.90347  2.73739  3.18146  2.89801  2.37887  2.77519  2.98518  4.58477  3.61503
          0.00409  5.89787  6.62022  0.61958  0.77255  1.37456  0.29162
    232   2.33983  5.86040  3.01891  1.66951  5.20655  3.63570  4.30754  3.54303  1.87617  4.16613  3.99686  3.25513  4.51411  2.14157  2.18156  2.64728  3.57840  4.25162  6.29242  4.88084    489 e - - -
          2.68618  4.42225  2.77519  2.73123  3.46354  2.40513  3.72494  3.29354  2.67741  2.69355  4.24690  2.90347  2.73739  3.18146  2.89801  2.37887  2.77519  2.98518  4.58477  3.61503
          0.00409  5.89787  6.62022  0.61958  0.77255  1.37456  0.29162
    233   2.73680  4.84818  4.04401  2.62788  3.46931  4.60068  4.10552  2.47230  4.47265  1.00050  2.69572  4.71183  4.96592  4.63215  4.53429  3.90514  2.77229  2.42474  5.46749  3.29270    490 l - - -
          2.68618  4.42225  2.77519  2.73123  3.46354  2.40513  3.72494  3.29354  2.67741  2.69355  4.24690  2.90347  2.73739  3.18146  2.89801  2.37887  2.77519  2.98518  4.58477  3.61503
          0.00409  5.89787  6.62022  0.61958  0.77255  1.02816  0.44264
    234   2.90109  5.85907  2.96613  0.95188  5.19446  4.14904  3.52305  3.69924  2.90893  3.65815  4.90228  3.18854  4.54228  2.56712  3.24083  3.33844  3.23442  2.51877  4.54337  4.89254    491 e - - -
          2.68618  4.42225  2.77519  2.73123  3.46354  2.40513  3.72494  3.29354  2.67741  2.69355  4.24690  2.90347  2.73739  3.18146  2.89801  2.37887  2.77519  2.98518  4.58477  3.61503
          0.00394  5.93401  6.65636  0.61958  0.77255  1.09825  0.40565
    235   1.91361  5.89115  2.65032  2.52028  5.23637  3.42739  4.34094  4.03600  2.13663  3.13906  4.02482  2.89754  4.54737  2.65875  1.97855  2.53246  2.91909  3.37416  6.32375  4.91271    492 a - - -
          2.68618  4.42225  2.77519  2.73123  3.46354  2.40513  3.72494  3.29354  2.67741  2.69355  4.24690  2.90347  2.73739  3.18146  2.89801  2.37887  2.77519  2.98518  4.58477  3.61503
          0.00388  5.94935  6.67169  0.61958  0.77255  1.21169  0.35339
    236   2.82990  5.89323  2.88656  1.00801  5.23911  4.15420  4.34117  4.72556  2.01071  3.71278  4.14405  3.62139  4.54775  2.57665  2.99040  2.91008  2.82280  4.28431  6.32537  4.91405    493 e - - -
          2.68618  4.42225  2.77519  2.73123  3.46354  2.40513  3.72494  3.29354  2.67741  2.69355  4.24690  2.90347  2.73739  3.18146  2.89801  2.37887  2.77519  2.98518  4.58477  3.61503
          0.00388  5.94935  6.67169  0.61958  0.77255  1.21169  0.35339
    237   2.23971  3.63284  4.00867  2.52609  4.55354  3.75426  3.82670  3.01113  3.16384  2.48778  3.82847  1.36280  4.70098  3.26528  3.85146  3.01419  3.65130  2.25340  5.92192  4.64116    494 n - - -
          2.68618  4.42225  2.77519  2.73123  3.46354  2.40513  3.72494  3.29354  2.67741  2.69355  4.24690  2.90347  2.73739  3.18146  2.89801  2.37887  2.77519  2.98518  4.58477  3.61503
          0.00388  5.94935  6.67169  0.61958  0.77255  1.21169  0.35339
    238   2.25298  5.89085  3.29153  2.57976  5.23593  4.15398  3.74723  3.93545  1.97988  3.17495  4.11274  2.89531  4.54745  2.38009  1.63484  2.57123  2.88080  3.74257  6.32353  4.91257    495 r - - -
          2.68618  4.42225  2.77519  2.73123  3.46354  2.40513  3.72494  3.29354  2.67741  2.69355  4.24690  2.90347  2.73739  3.18146  2.89801  2.37887  2.77519  2.98518  4.58477  3.61503
          0.00388  5.94935  6.67169  0.61958  0.77255  1.21169  0.35339
    239   2.24331  5.89305  3.19757  2.44451  5.23911  4.15355  3.10465  4.72576  1.55445  3.70247  4.21229  3.02811  4.54704  2.12751  2.09565  3.09653  3.00145  3.41667  6.32514  4.91362    496 k - - -
          2.68618  4.42225  2.77519  2.73123  3.46354  2.40513  3.72494  3.29354  2.67741  2.69355  4.24690  2.90347  2.73739  3.18146  2.89801  2.37887  2.77519  2.98518  4.58477  3.61503
          0.15296  5.94935  1.97162  0.61958  0.77255  1.21169  0.35339
    240   3.02323  3.85716  5.11323  3.55690  3.42520  4.52138  4.84207  2.73089  4.34510  0.77904  3.50006  4.60481  4.88747  2.64557  3.35205  3.36907  3.61132  2.83583  5.41108  3.53671    497 l - - -
          2.68618  4.42225  2.77519  2.73123  3.46354  2.40513  3.72494  3.29354  2.67741  2.69355  4.24690  2.90347  2.73739  3.18146  2.89801  2.37887  2.77519  2.98518  4.58477  3.61503
          0.00450  5.80089  6.52323  0.61958  0.77255  1.60806  0.22349
    241   2.51538  5.78834  3.16880  2.26102  5.12940  3.52098  3.89572  3.03780  1.83670  2.99151  4.83005  3.53149  4.45586  2.53722  2.16280  2.62855  2.53099  2.96241  6.22343  4.81491    498 k - - -
          2.68618  4.42225  2.77519  2.73123  3.46354  2.40513  3.72494  3.29354  2.67741  2.69355  4.24690  2.90347  2.73739  3.18146  2.89801  2.37887  2.77519  2.98518  4.58477  3.61503
          0.00450  5.80089  6.52323  0.61958  0.77255  1.43037  0.27341
    242   1.98634  5.81102  2.84181  2.07238  5.15701  3.02735  3.66952  4.64363  2.61372  3.63028  3.82762  2.73086  4.46516  2.40034  2.45051  2.39251  2.65272  3.23449  6.24316  4.83165    499 a - - -
          2.68618  4.42225  2.77519  2.73123  3.46354  2.40513  3.72494  3.29354  2.67741  2.69355  4.24690  2.90347  2.73739  3.18146  2.89801  2.37887  2.77519  2.98518  4.58477  3.61503
          0.00442  5.81975  6.54210  0.61958  0.77255  1.39578  0.28454
    243   2.44814  5.82222  2.69624  1.25896  5.16815  3.59650  3.69766  4.65471  2.81890  3.58749  4.86267  3.55011  4.47649  2.20244  2.28821  2.66185  3.21075  3.70228  6.25439  4.84292    500 e - - -
          2.68618  4.42225  2.77519  2.73123  3.46354  2.40513  3.72494  3.29354  2.67741  2.69355  4.24690  2.90347  2.73739  3.18146  2.89801  2.37887  2.77519  2.98518  4.58477  3.61503
          0.01587  5.83770  4.35604  0.61958  0.77255  1.52830  0.24450
    244   2.66877  3.52933  5.30543  4.69415  3.39291  4.56376  4.89425  2.16361  4.49202  1.43924  3.90346  1.69657  4.92804  4.63442  3.73295  3.18440  3.63307  2.04566  5.40580  3.63045    501 l - - -
          2.68618  4.42225  2.77519  2.73123  3.46354  2.40513  3.72494  3.29354  2.67741  2.69355  4.24690  2.90347  2.73739  3.18146  2.89801  2.37887  2.77519  2.98518  4.58477  3.61503
          0.00439  5.82622  6.54856  0.61958  0.77255  1.55418  0.23745
    245   2.63368  5.81591  2.79462  2.34811  5.16229  2.99932  3.75124  4.64919  1.72865  3.58666  4.85622  2.72510  3.71904  2.44452  2.21226  2.39317  3.06646  3.40822  6.24780  4.83606    502 k - - -
          2.68618  4.42225  2.77519  2.73123  3.46354  2.40513  3.72494  3.29354  2.67741  2.69355  4.24690  2.90347  2.73739  3.18146  2.89801  2.37887  2.77519  2.98518  4.58477  3.61503
          0.00439  5.82622  6.54856  0.61958  0.77255  1.55418  0.23745
    246   2.87730  5.81477  2.84960  2.31007  3.04455  3.61492  2.32905  4.64717  2.35622  4.12039  4.85523  2.07844  4.46923  3.11406  2.24428  2.51896  2.77995  4.20584  6.24698  3.30072    503 n - - -
          2.68618  4.42225  2.77519  2.73123  3.46354  2.40513  3.72494  3.29354  2.67741  2.69355  4.24690  2.90347  2.73739  3.18146  2.89801  2.37887  2.77519  2.98518  4.58477  3.61503
          0.00439  5.82622  6.54856  0.61958  0.77255  0.58569  0.81355
    247   2.25651  4.88333  5.44033  4.82689  3.28060  4.67063  3.28867  2.75469  4.61787  0.76990  3.35999  4.82396  5.03458  3.95402  4.63582  3.52704  3.30225  2.76114  5.50463  3.14911    504 l - - -
          2.68618  4.42225  2.77519  2.73123  3.46354  2.40513  3.72494  3.29354  2.67741  2.69355  4.24690  2.90347  2.73739  3.18146  2.89801  2.37887  2.77519  2.98518  4.58477  3.61503
          0.00380  5.97122  6.69356  0.61958  0.77255  1.13052  0.38989
    248   2.52204  5.89491  3.33246  2.35091  3.94116  3.65276  4.35795  4.18976  1.60798  3.12597  3.33103  3.31903  4.56380  2.96389  1.70127  2.53611  3.26175  3.66980  6.33030  4.92208    505 k - - -
          2.68618  4.42225  2.77519  2.73123  3.46354  2.40513  3.72494  3.29354  2.67741  2.69355  4.24690  2.90347  2.73739  3.18146  2.89801  2.37887  2.77519  2.98518  4.58477  3.61503
          0.03125  5.97122  3.56796  0.61958  0.77255  1.13052  0.38989
    249   2.40605  5.88935  2.52591  1.91660  5.23534  3.58825  3.09956  4.72196  2.69841  3.33042  4.92977  3.61712  3.51223  2.07795  2.63999  2.10674  3.29118  2.78937  6.32149  4.90998    506 e - - -
          2.68618  4.42225  2.77519  2.73123  3.46354  2.40513  3.72494  3.29354  2.67741  2.69355  4.24690  2.90347  2.73739  3.18146  2.89801  2.37887  2.77519  2.98518  4.58477  3.61503
          0.00390  5.94387  6.66622  0.61958  0.77255  1.23075  0.34542
    250   2.67322  5.87792  2.97890  2.47901  4.37254  3.02750  3.17682  2.99286  2.70870  2.87470  2.75100  2.67410  3.79325  2.71608  2.70842  2.07493  2.66005  3.70275  6.31311  4.90468    507 s - - -
          2.68618  4.42225  2.77519  2.73123  3.46354  2.40513  3.72494  3.29354  2.67741  2.69355  4.24690  2.90347  2.73739  3.18146  2.89801  2.37887  2.77519  2.98518  4.58477  3.61503
          0.00390  5.94387  6.66622  0.61958  0.77255  1.23075  0.34542
    251   2.30756  5.86893  3.63414  2.47872  5.20587  4.15454  2.93073  3.53193  2.32260  3.01217  4.11511  2.79120  3.51294  2.02784  2.31127  2.60263  3.60888  3.11333  6.30651  2.98080    508 q - - -
          2.68618  4.42225  2.77519  2.73123  3.46354  2.40513  3.72494  3.29354  2.67741  2.69355  4.24690  2.90347  2.73739  3.18146  2.89801  2.37887  2.77519  2.98518  4.58477  3.61503
          0.00390  5.94387  6.66622  0.61958  0.77255  1.23075  0.34542
    252   2.95546  5.88940  2.94059  1.45315  4.18970  2.64391  4.33695  4.72203  2.28979  3.80146  4.92981  3.30405  4.54348  2.19609  2.33730  2.80648  2.90428  3.22194  6.32152  4.91001    509 e - - -
          2.68618  4.42225  2.77519  2.73123  3.46354  2.40513  3.72494  3.29354  2.67741  2.69355  4.24690  2.90347  2.73739  3.18146  2.89801  2.37887  2.77519  2.98518  4.58477  3.61503
          0.00390  5.94387  6.66622  0.61958  0.77255  1.23075  0.34542
    253   2.73946  5.87341  2.47165  3.07628  4.17706  4.15363  4.34133  4.69390  2.30463  3.16828  4.91571  1.25823  4.54696  3.10148  2.92332  2.36788  2.66572  3.39273  6.30982  4.90265    510 n - - -
          2.68618  4.42225  2.77519  2.73123  3.46354  2.40513  3.72494  3.29354  2.67741  2.69355  4.24690  2.90347  2.73739  3.18146  2.89801  2.37887  2.77519  2.98518  4.58477  3.61503
          0.00390  5.94387  6.66622  0.61958  0.77255  0.94818  0.49012
    254   2.02177  3.60867  4.96940  4.38151  3.50706  3.48060  4.89922  2.58258  3.33283  2.15203  3.57944  2.44283  4.05029  3.29117  3.65887  2.62638  2.69487  1.93482  4.17883  3.49199    511 v - - -
          2.68618  4.42225  2.77519  2.73123  3.46354  2.40513  3.72494  3.29354  2.67741  2.69355  4.24690  2.90347  2.73739  3.18146  2.89801  2.37887  2.77519  2.98518  4.58477  3.61503
          0.00380  5.97122  6.69356  0.61958  0.77255  1.13052  0.38989
    255   1.99299  5.88702  3.36589  1.41236  5.22409  3.17669  3.20028  3.55953  2.86772  2.64438  4.92978  3.32726  4.56552  2.39155  3.58943  2.72585  3.05035  3.12157  6.32452  4.91843    512 e - - -
          2.68618  4.42225  2.77519  2.73123  3.46354  2.40513  3.72494  3.29354  2.67741  2.69355  4.24690  2.90347  2.73739  3.18146  2.89801  2.37887  2.77519  2.98518  4.58477  3.61503
          0.00380  5.97122  6.69356  0.61958  0.77255  1.13052  0.38989
    256   2.51461  5.19024  3.61759  3.09829  3.78168  3.86210  4.68321  2.68167  3.09887  1.20149  3.55185  4.15981  4.81144  3.22275  2.66538  3.19080  2.86086  2.40987  5.77047  3.85998    513 l - - -
          2.68618  4.42225  2.77519  2.73123  3.46354  2.40513  3.72494  3.29354  2.67741  2.69355  4.24690  2.90347  2.73739  3.18146  2.89801  2.37887  2.77519  2.98518  4.58477  3.61503
          0.00380  5.97122  6.69356  0.61958  0.77255  1.13052  0.38989
    257   3.20178  4.00476  3.97163  3.42550  3.23465  4.65646  4.02270  2.96919  3.84736  0.79992  3.63607  4.77595  5.02145  3.88091  4.59635  3.96204  2.84981  2.33124  3.69859  3.50774    514 l - - -
          2.68618  4.42225  2.77519  2.73123  3.46354  2.40513  3.72494  3.29354  2.67741  2.69355  4.24690  2.90347  2.73739  3.18146  2.89801  2.37887  2.77519  2.98518  4.58477  3.61503
          0.00380  5.97122  6.69356  0.61958  0.77255  1.13052  0.38989
    258   3.24025  5.92427  3.30662  1.47232  5.27137  4.17902  4.36719  4.75779  1.23975  4.22943  4.96503  2.77985  4.57440  2.57421  2.53049  2.85909  3.45179  4.31613  6.35454  4.94361    515 k - - -
          2.68618  4.42225  2.77519  2.73123  3.46354  2.40513  3.72494  3.29354  2.67741  2.69355  4.24690  2.90347  2.73739  3.18146  2.89801  2.37887  2.77519  2.98518  4.58477  3.61503
          0.00380  5.97122  6.69356  0.61958  0.77255  0.85044  0.55727
    259   3.09160  5.91456  2.75492  0.84359  4.22876  3.66977  4.37460  4.00359  2.93812  3.74689  4.04709  3.34171  3.86513  2.38057  3.05423  3.37601  3.64329  3.57820  6.34932  4.94046    516 e - - -
          2.68618  4.42225  2.77519  2.73123  3.46354  2.40513  3.72494  3.29354  2.67741  2.69355  4.24690  2.90347  2.73739  3.18146  2.89801  2.37887  2.77519  2.98518  4.58477  3.61503
          0.00370  5.99757  6.71992  0.61958  0.77255  1.02030  0.44705
    260   2.92411  5.93164  3.41310  1.11126  5.27843  4.18985  3.75909  4.76498  1.92662  4.23714  4.97214  3.41557  4.58391  2.00974  2.51609  3.08819  3.29829  4.32326  6.36274  4.95160    517 e - - -
          2.68618  4.42225  2.77519  2.73123  3.46354  2.40513  3.72494  3.29354  2.67741  2.69355  4.24690  2.90347  2.73739  3.18146  2.89801  2.37887  2.77519  2.98518  4.58477  3.61503
          0.00370  5.99757  6.71992  0.61958  0.77255  1.02030  0.44705
    261   2.80604  4.47295  4.47810  3.90753  4.26675  3.81445  3.93121  2.64043  2.16894  1.46981  4.24657  2.28109  4.87051  4.13759  3.47273  3.13570  3.28923  1.83737  5.73038  4.50809    518 l - - -
          2.68618  4.42225  2.77519  2.73123  3.46354  2.40513  3.72494  3.29354  2.67741  2.69355  4.24690  2.90347  2.73739  3.18146  2.89801  2.37887  2.77519  2.98518  4.58477  3.61503
          0.00370  5.99757  6.71992  0.61958  0.77255  1.02030  0.44705
    262   2.32021  5.90897  3.21063  1.68729  4.18922  3.21773  3.18144  3.01566  2.77426  2.75336  3.78899  2.76362  4.58174  3.00683  2.55790  2.55861  3.29815  4.29642  6.34521  3.01070    519 e - - -
          2.68618  4.42225  2.77519  2.73123  3.46354  2.40513  3.72494  3.29354  2.67741  2.69355  4.24690  2.90347  2.73739  3.18146  2.89801  2.37887  2.77519  2.98518  4.58477  3.61503
          0.00370  5.99757  6.71992  0.61958  0.77255  1.02030  0.44705
    263   1.92208  5.92531  2.16972  2.28615  5.27149  3.05150  3.99157  4.75827  2.92584  3.77548  4.96569  3.22420  4.57873  2.56603  3.16110  1.65820  2.40555  4.31655  6.35732  4.94565    520 s - - -
          2.68618  4.42225  2.77519  2.73123  3.46354  2.40513  3.72494  3.29354  2.67741  2.69355  4.24690  2.90347  2.73739  3.18146  2.89801  2.37887  2.77519  2.98518  4.58477  3.61503
          0.00370  5.99757  6.71992  0.61958  0.77255  1.02030  0.44705
    264   2.19552  4.91297  5.37900  2.96550  3.25186  4.67879  5.00667  2.86068  4.57862  0.93748  3.19210  4.80571  5.04354  3.90518  4.62425  2.86200  3.14910  2.41659  5.53306  3.42618    521 l - - -
          2.68618  4.42225  2.77519  2.73123  3.46354  2.40513  3.72494  3.29354  2.67741  2.69355  4.24690  2.90347  2.73739  3.18146  2.89801  2.37887  2.77519  2.98518  4.58477  3.61503
          0.01929  5.99757  4.09739  0.61958  0.77255  1.02030  0.44705
    265   2.83399  5.91388  3.65471  2.00747  5.25900  4.17868  4.36480  4.74419  2.14358  3.09699  3.98017  3.11587  4.57198  1.58603  1.75484  3.13485  2.86493  4.30458  6.34607  4.93625    522 q - - -
          2.68618  4.42225  2.77519  2.73123  3.46354  2.40513  3.72494  3.29354  2.67741  2.69355  4.24690  2.90347  2.73739  3.18146  2.89801  2.37887  2.77519  2.98518  4.58477  3.61503
          0.00376  5.98204  6.70439  0.61958  0.77255  1.08706  0.41129
    266   2.04820  5.91491  3.13928  2.55163  4.40530  2.49762  3.76482  4.74811  2.41727  3.68157  4.95524  2.74265  3.81724  2.08260  2.23685  2.45187  2.61742  4.30622  6.34684  4.93512    523 a - - -
          2.68618  4.42225  2.77519  2.73123  3.46354  2.40513  3.72494  3.29354  2.67741  2.69355  4.24690  2.90347  2.73739  3.18146  2.89801  2.37887  2.77519  2.98518  4.58477  3.61503
          0.00376  5.98204  6.70439  0.61958  0.77255  1.08706  0.41129
    267   2.46154  4.09540  3.69403  2.35136  5.29206  4.20990  3.75290  4.77285  1.19137  4.24361  4.98285  3.67782  4.60152  2.07327  2.03065  3.40240  2.92416  4.33556  6.36596  4.96447    524 k - - -
          2.68618  4.42225  2.77519  2.73123  3.46354  2.40513  3.72494  3.29354  2.67741  2.69355  4.24690  2.90347  2.73739  3.18146  2.89801  2.37887  2.77519  2.98518  4.58477  3.61503
          0.03811  5.98204  3.35612  0.61958  0.77255  0.77378  0.61854
    268   2.32057  4.90825  5.30103  3.18073  3.55043  4.65566  4.11562  2.76644  4.51732  1.04783  3.48356  4.76093  5.02108  4.67989  2.92162  3.18799  3.11068  2.00199  5.52724  3.35327    525 l - - -
          2.68618  4.42225  2.77519  2.73123  3.46354  2.40513  3.72494  3.29354  2.67741  2.69355  4.24690  2.90347  2.73739  3.18146  2.89801  2.37887  2.77519  2.98518  4.58477  3.61503
          0.00377  5.97845  6.70080  0.61958  0.77255  1.10172  0.40391
    269   2.65279  5.91250  3.36473  1.59159  5.25878  3.17057  4.35928  4.74560  2.02968  3.71366  4.95285  3.05024  4.56585  2.14118  2.66723  2.23546  3.08645  4.30379  6.34446  3.11026    526 e - - -
          2.68618  4.42225  2.77519  2.73123  3.46354  2.40513  3.72494  3.29354  2.67741  2.69355  4.24690  2.90347  2.73739  3.18146  2.89801  2.37887  2.77519  2.98518  4.58477  3.61503
          0.00377  5.97845  6.70080  0.61958  0.77255  1.10172  0.40391
    270   3.12855  5.90836  2.90978  2.28055  5.25280  3.71138  3.11005  3.53270  2.84948  3.80658  4.09620  3.39449  4.56666  2.25929  1.31731  2.74182  2.64963  3.31845  6.34141  4.93084    527 r - - -
          2.68618  4.42225  2.77519  2.73123  3.46354  2.40513  3.72494  3.29354  2.67741  2.69355  4.24690  2.90347  2.73739  3.18146  2.89801  2.37887  2.77519  2.98518  4.58477  3.61503
          0.00377  5.97845  6.70080  0.61958  0.77255  1.10172  0.40391
    271   1.60131  5.15655  3.69309  3.43300  3.50458  4.46041  4.71879  3.34713  3.46547  1.25744  2.64998  4.21971  4.83873  2.80278  3.59114  2.95524  3.69916  3.42706  5.74258  3.21708    528 l - - -
          2.68618  4.42225  2.77519  2.73123  3.46354  2.40513  3.72494  3.29354  2.67741  2.69355  4.24690  2.90347  2.73739  3.18146  2.89801  2.37887  2.77519  2.98518  4.58477  3.61503
          0.00377  5.97845  6.70080  0.61958  0.77255  1.10172  0.40391
    272   3.15818  5.91804  2.20841  0.98709  5.26435  4.17500  3.48081  4.75142  2.43624  4.22381  4.95852  3.19935  3.88013  2.58504  2.90912  2.89711  3.37403  4.30938  6.34981  4.93773    529 e - - -
          2.68618  4.42225  2.77519  2.73123  3.46354  2.40513  3.72494  3.29354  2.67741  2.69355  4.24690  2.90347  2.73739  3.18146  2.89801  2.37887  2.77519  2.98518  4.58477  3.61503
          0.00377  5.97845  6.70080  0.61958  0.77255  1.10172  0.40391
    273   2.03602  5.91175  2.62892  2.03264  5.25772  3.42301  3.73227  4.74433  2.32410  4.21742  4.24486  3.33836  3.38511  2.53507  2.80977  2.48645  2.39079  3.17112  4.31432  3.60255    530 e - - -
          2.68618  4.42225  2.77519  2.73123  3.46354  2.40513  3.72494  3.29354  2.67741  2.69355  4.24690  2.90347  2.73739  3.18146  2.89801  2.37887  2.77519  2.98518  4.58477  3.61503
          0.01867  5.97845  4.13745  0.61958  0.77255  1.10172  0.40391
    274   2.77964  5.77200  3.39528  2.36120  5.06452  3.38686  4.38751  3.46075  2.56610  1.86310  3.36298  3.68551  3.92121  2.14450  2.40577  2.56178  3.06329  2.98568  4.37408  4.06686    531 l - - -
          2.68618  4.42225  2.77519  2.73123  3.46354  2.40513  3.72494  3.29354  2.67741  2.69355  4.24690  2.90347  2.73739  3.18146  2.89801  2.37887  2.77519  2.98518  4.58477  3.61503
          0.00383  5.96361  6.68596  0.61958  0.77255  1.15970  0.37626
    275   2.67250  3.75194  3.45392  2.42093  4.02021  4.25132  4.45765  2.99926  2.91360  1.86811  4.12951  2.68971  4.64056  2.40676  1.92020  3.45615  3.06186  2.89700  6.08716  3.98752    532 l - - -
          2.68618  4.42225  2.77519  2.73123  3.46354  2.40513  3.72494  3.29354  2.67741  2.69355  4.24690  2.90347  2.73739  3.18146  2.89801  2.37887  2.77519  2.98518  4.58477  3.61503
          0.00383  5.96361  6.68596  0.61958  0.77255  1.15970  0.37626
    276   1.89686  5.89900  2.79385  1.82409  5.24360  3.35153  3.81543  3.03365  2.65382  3.17759  4.00726  3.10367  4.55691  2.40565  3.06656  2.51334  2.53184  3.80794  6.33198  4.92131    533 e - - -
          2.68618  4.42225  2.77519  2.73123  3.46354  2.40513  3.72494  3.29354  2.67741  2.69355  4.24690  2.90347  2.73739  3.18146  2.89801  2.37887  2.77519  2.98518  4.58477  3.61503
          0.00383  5.96361  6.68596  0.61958  0.77255  1.15970  0.37626
    277   2.36707  5.90282  2.25122  2.17683  4.21358  3.23285  4.34961  4.73591  1.82256  3.70315  4.94317  3.36826  4.55617  1.85864  2.86895  2.79338  2.60342  4.29410  6.33478  4.92310    534 k - - -
          2.68618  4.42225  2.77519  2.73123  3.46354  2.40513  3.72494  3.29354  2.67741  2.69355  4.24690  2.90347  2.73739  3.18146  2.89801  2.37887  2.77519  2.98518  4.58477  3.61503
          0.01409  5.96361  4.47239  0.61958  0.77255  1.15970  0.37626
    278   2.48017  3.27711  5.37878  4.76852  3.05012  4.65108  4.28953  2.65393  3.62414  1.24345  3.19330  3.90662  4.16579  3.97168  3.79546  3.02175  3.19388  2.16178  5.49715  2.49552    535 l - - -
          2.68618  4.42225  2.77519  2.73123  3.46354  2.40513  3.72494  3.29354  2.67741  2.69355  4.24690  2.90347  2.73739  3.18146  2.89801  2.37887  2.77519  2.98518  4.58477  3.61503
          0.00387  5.95339  6.67573  0.61958  0.77255  1.19731  0.35955
    279   1.82141  4.40462  3.10126  2.19862  5.20500  3.41560  3.50858  3.40927  2.88674  3.02109  4.91355  2.98885  3.94874  2.60096  2.83319  2.53719  2.93012  2.28435  6.30906  4.01513    536 a - - -
          2.68618  4.42225  2.77519  2.73123  3.46354  2.40513  3.72494  3.29354  2.67741  2.69355  4.24690  2.90347  2.73739  3.18146  2.89801  2.37887  2.77519  2.98518  4.58477  3.61503
          0.02110  5.95339  4.00210  0.61958  0.77255  1.03209  0.44046
    280   2.49996  5.89497  2.71234  1.62291  5.24126  3.61224  4.34170  4.72810  1.98448  4.20077  3.77549  2.87596  4.54827  2.75400  2.11322  2.60876  2.91617  3.39347  6.32692  4.91523    537 e - - -
          2.68618  4.42225  2.77519  2.73123  3.46354  2.40513  3.72494  3.29354  2.67741  2.69355  4.24690  2.90347  2.73739  3.18146  2.89801  2.37887  2.77519  2.98518  4.58477  3.61503
          0.02164  5.95148  3.97366  0.61958  0.77255  1.20414  0.35660
    281   1.62461  4.94171  4.91754  3.04548  4.04535  4.56380  4.86597  2.33866  4.21229  1.41505  2.91586  4.54164  4.02348  2.92642  3.62470  3.53139  3.07733  2.56479  5.55272  3.44022    538 l - - -
          2.68618  4.42225  2.77519  2.73123  3.46354  2.40513  3.72494  3.29354  2.67741  2.69355  4.24690  2.90347  2.73739  3.18146  2.89801  2.37887  2.77519  2.98518  4.58477  3.61503
          0.02003  5.93378  4.06404  0.61958  0.77255  1.26471  0.33173
    282   2.60610  5.86012  3.61640  1.24966  5.20018  4.13803  4.32510  4.13477  2.23639  3.04815  4.90220  3.60755  4.53129  1.83968  2.65279  2.89232  3.33320  3.51640  6.29557  4.88829    539 e - - -
          2.68618  4.42225  2.77519  2.73123  3.46354  2.40513  3.72494  3.29354  2.67741  2.69355  4.24690  2.90347  2.73739  3.18146  2.89801  2.37887  2.77519  2.98518  4.58477  3.61503
          0.02123  5.91776  4.00030  0.61958  0.77255  1.31571  0.31236
    283   1.77805  5.75616  3.02298  2.66011  5.05818  3.33290  3.84617  3.42076  2.87506  2.13666  4.06547  3.25106  4.53915  2.98950  2.83298  2.43390  2.84392  2.23364  6.21551  4.83213    540 a - - -
          2.68618  4.42225  2.77519  2.73123  3.46354  2.40513  3.72494  3.29354  2.67741  2.69355  4.24690  2.90347  2.73739  3.18146  2.89801  2.37887  2.77519  2.98518  4.58477  3.61503
          0.00408  5.90061  6.62296  0.61958  0.77255  1.17761  0.36819
    284   2.37763  5.87115  2.78200  1.25396  5.21617  3.72181  4.32151  4.70209  2.53917  3.31901  3.99904  3.60196  4.52793  2.21617  2.40248  2.76033  3.59181  3.69474  6.30387  4.09846    541 e - - -
          2.68618  4.42225  2.77519  2.73123  3.46354  2.40513  3.72494  3.29354  2.67741  2.69355  4.24690  2.90347  2.73739  3.18146  2.89801  2.37887  2.77519  2.98518  4.58477  3.61503
          0.02836  5.91890  3.67811  0.61958  0.77255  1.14218  0.38437
    285   2.58095  3.82552  4.92838  4.34042  3.57623  3.83469  3.73351  2.19713  2.84429  1.95114  3.33299  2.09051  4.92225  4.43481  3.08425  2.90745  3.09768  2.17558  5.53138  2.88545    542 l - - -
          2.68618  4.42225  2.77519  2.73123  3.46354  2.40513  3.72494  3.29354  2.67741  2.69355  4.24690  2.90347  2.73739  3.18146  2.89801  2.37887  2.77519  2.98518  4.58477  3.61503
          0.00403  5.91103  6.63338  0.61958  0.77255  1.00715  0.45454
    286   2.35342  5.87619  2.19391  1.73977  5.21610  3.16943  4.34110  3.07979  2.47555  2.56847  3.50179  2.62626  4.54686  3.01152  3.56975  2.57753  3.02624  3.74091  6.31198  4.90415    543 e - - -
          2.68618  4.42225  2.77519  2.73123  3.46354  2.40513  3.72494  3.29354  2.67741  2.69355  4.24690  2.90347  2.73739  3.18146  2.89801  2.37887  2.77519  2.98518  4.58477  3.61503
          0.00390  5.94464  6.66699  0.61958  0.77255  1.22810  0.34651
    287   2.24999  5.88929  2.32589  2.24005  5.23503  3.62881  3.41621  3.86628  2.05326  3.08136  4.92977  3.04362  4.08489  2.62281  2.59383  2.50229  3.27584  2.63635  6.32157  4.15577    544 k - - -
          2.68618  4.42225  2.77519  2.73123  3.46354  2.40513  3.72494  3.29354  2.67741  2.69355  4.24690  2.90347  2.73739  3.18146  2.89801  2.37887  2.77519  2.98518  4.58477  3.61503
          0.00390  5.94464  6.66699  0.61958  0.77255  0.98491  0.46756
    288   2.62943  4.90882  5.32087  4.71548  4.00343  3.89158  3.63616  2.89289  4.53253  0.80159  2.24821  4.77212  3.65471  4.14433  3.83827  3.96558  3.35111  2.54283  5.52811  4.34839    545 l - - -
          2.68618  4.42225  2.77519  2.73123  3.46354  2.40513  3.72494  3.29354  2.67741  2.69355  4.24690  2.90347  2.73739  3.18146  2.89801  2.37887  2.77519  2.98518  4.58477  3.61503
          0.01690  5.98245  4.25187  0.61958  0.77255  0.95977  0.48286
    289   2.94827  5.91794  3.32748  1.48110  5.26091  4.18709  4.37421  3.42070  1.66912  2.69550  4.22289  3.65539  4.58048  2.20869  2.32187  3.13934  3.33360  4.30745  6.35180  4.94230    546 e - - -
          2.68618  4.42225  2.77519  2.73123  3.46354  2.40513  3.72494  3.29354  2.67741  2.69355  4.24690  2.90347  2.73739  3.18146  2.89801  2.37887  2.77519  2.98518  4.58477  3.61503
          0.00370  5.99763  6.71998  0.61958  0.77255  1.13023  0.39002
    290   1.58260  4.51305  2.63375  1.70524  5.27081  4.18495  4.37189  4.75753  2.61244  3.82928  4.96507  2.72747  4.01511  2.54606  2.93038  2.35101  3.11884  4.31589  6.35674  4.09467    547 a - - -
          2.68618  4.42225  2.77519  2.73123  3.46354  2.40513  3.72494  3.29354  2.67741  2.69355  4.24690  2.90347  2.73739  3.18146  2.89801  2.37887  2.77519  2.98518  4.58477  3.61503
          0.01698  5.99763  4.24372  0.61958  0.77255  1.13023  0.39002
    291   2.74729  5.91597  3.10903  1.17548  4.34247  4.17648  4.36346  4.74862  1.86252  3.17656  4.95639  2.93643  4.57000  2.62758  2.71216  3.09309  2.87771  4.30712  6.34807  4.93656    548 e - - -
          2.68618  4.42225  2.77519  2.73123  3.46354  2.40513  3.72494  3.29354  2.67741  2.69355  4.24690  2.90347  2.73739  3.18146  2.89801  2.37887  2.77519  2.98518  4.58477  3.61503
          0.00375  5.98440  6.70674  0.61958  0.77255  1.18166  0.36639
    292   3.43884  5.44845  3.97843  2.92717  3.60519  4.31851  2.94539  2.92508  2.25355  1.35287  4.53382  3.90858  4.70503  2.89483  2.32224  2.81432  2.91491  2.95395  5.98646  3.96102    549 l - - -
          2.68618  4.42225  2.77519  2.73123  3.46354  2.40513  3.72494  3.29354  2.67741  2.69355  4.24690  2.90347  2.73739  3.18146  2.89801  2.37887  2.77519  2.98518  4.58477  3.61503
          0.00375  5.98440  6.70674  0.61958  0.77255  1.18166  0.36639
    293   2.10057  5.91651  2.59015  2.08764  5.26287  3.38418  4.36309  4.74974  2.04823  4.22234  3.84032  2.30118  4.56967  2.36768  2.44438  3.00873  2.55147  3.76751  6.34843  4.93671    550 k - - -
          2.68618  4.42225  2.77519  2.73123  3.46354  2.40513  3.72494  3.29354  2.67741  2.69355  4.24690  2.90347  2.73739  3.18146  2.89801  2.37887  2.77519  2.98518  4.58477  3.61503
          0.00375  5.98440  6.70674  0.61958  0.77255  1.18166  0.36639
    294   2.25714  5.91581  2.74627  1.88123  5.26186  3.67280  4.36325  3.96944  2.35076  3.05477  4.10622  3.24814  4.05283  2.31207  2.61668  2.09866  2.50559  4.30697  6.34791  4.93637    551 e - - -
          2.68618  4.42225  2.77519  2.73123  3.46354  2.40513  3.72494  3.29354  2.67741  2.69355  4.24690  2.90347  2.73739  3.18146  2.89801  2.37887  2.77519  2.98518  4.58477  3.61503
          0.00375  5.98440  6.70674  0.61958  0.77255  1.18166  0.36639
    295   3.21287  4.16486  5.44887  3.48152  2.73434  4.68015  5.01205  3.32525  4.62675  2.38136  3.09775  4.83310  5.04412  4.76337  4.64508  3.50630  3.40753  2.82050  0.77865  3.48407    552 w - - -
          2.68618  4.42225  2.77519  2.73123  3.46354  2.40513  3.72494  3.29354  2.67741  2.69355  4.24690  2.90347  2.73739  3.18146  2.89801  2.37887  2.77519  2.98518  4.58477  3.61503
          0.05002  5.98440  3.07329  0.61958  0.77255  0.86208  0.54867
    296   2.28896  5.90653  2.85819  1.94466  4.23247  3.50675  3.41081  4.73935  2.35556  3.08796  4.08749  3.06549  3.90525  2.19120  2.65953  2.36397  2.56532  3.74967  6.33858  4.92700    553 e - - -
          2.68618  4.42225  2.77519  2.73123  3.46354  2.40513  3.72494  3.29354  2.67741  2.69355  4.24690  2.90347  2.73739  3.18146  2.89801  2.37887  2.77519  2.98518  4.58477  3.61503
          0.00380  5.96995  6.69229  0.61958  0.77255  1.23424  0.34398
    297   2.18794  5.90567  2.84884  2.88230  5.25140  3.62259  3.70751  3.63731  2.29127  3.27007  4.94615  2.58069  4.09374  2.45511  2.92765  1.73181  2.25552  3.93391  6.33796  4.92661    554 s - - -
          2.68618  4.42225  2.77519  2.73123  3.46354  2.40513  3.72494  3.29354  2.67741  2.69355  4.24690  2.90347  2.73739  3.18146  2.89801  2.37887  2.77519  2.98518  4.58477  3.61503
          0.02075  5.96995  4.01866  0.61958  0.77255  1.23424  0.34398
    298   2.87975  4.86834  5.46851  3.67343  2.15963  4.66592  5.00010  2.03966  4.63540  1.49051  2.52189  4.83146  5.02925  4.76465  4.64018  3.97770  2.41747  2.04324  5.49068  2.89329    555 l - - -
          2.68618  4.42225  2.77519  2.73123  3.46354  2.40513  3.72494  3.29354  2.67741  2.69355  4.24690  2.90347  2.73739  3.18146  2.89801  2.37887  2.77519  2.98518  4.58477  3.61503
          0.00387  5.95307  6.67542  0.61958  0.77255  1.29146  0.32140
    299   2.28921  3.96502  2.97478  4.08507  2.67016  3.25388  4.94518  2.03654  3.78883  1.50241  3.17734  3.95498  4.07688  4.61606  3.89757  3.92527  3.15052  2.01376  5.51988  4.33744    556 l - - -
          2.68618  4.42225  2.77519  2.73123  3.46354  2.40513  3.72494  3.29354  2.67741  2.69355  4.24690  2.90347  2.73739  3.18146  2.89801  2.37887  2.77519  2.98518  4.58477  3.61503
          0.17809  5.95307  1.82925  0.61958  0.77255  1.29146  0.32140
    300   2.60689  5.78767  2.63460  2.00264  5.13411  3.40002  3.84629  4.62106  2.11149  4.09353  4.82797  2.64233  3.71186  2.18381  2.41672  2.51821  2.33601  4.17904  6.21952  4.80773    557 e - - -
          2.68618  4.42225  2.77519  2.73123  3.46354  2.40513  3.72494  3.29354  2.67741  2.69355  4.24690  2.90347  2.73739  3.18146  2.89801  2.37887  2.77519  2.98518  4.58477  3.61503
          0.00460  5.77958  6.50193  0.61958  0.77255  1.71045  0.19941
    301   2.44668  5.78568  1.94135  2.16200  4.37240  3.49710  4.23448  4.61755  2.40081  4.09117  4.82623  2.35851  4.44093  3.33068  2.78443  1.91866  2.65849  3.26519  6.21808  4.80682    558 s - - -
          2.68618  4.42225  2.77519  2.73123  3.46354  2.40513  3.72494  3.29354  2.67741  2.69355  4.24690  2.90347  2.73739  3.18146  2.89801  2.37887  2.77519  2.98518  4.58477  3.61503
          0.00460  5.77958  6.50193  0.61958  0.77255  1.71045  0.19941
    302   2.44556  5.56168  3.31027  2.87715  3.52823  2.75801  3.06650  2.33201  2.69722  2.53341  3.82284  2.77412  3.37238  3.11801  3.20562  2.47300  2.53485  3.12767  6.04904  3.89720    559 i - - -
          2.68618  4.42225  2.77519  2.73123  3.46354  2.40513  3.72494  3.29354  2.67741  2.69355  4.24690  2.90347  2.73739  3.18146  2.89801  2.37887  2.77519  2.98518  4.58477  3.61503
          0.13413  5.77958  2.10015  0.61958  0.77255  1.71045  0.19941
    303   2.64086  3.54514  2.07910  2.56306  4.03784  2.32680  4.19192  3.20897  2.62736  2.81096  4.63885  2.97166  3.67749  3.30742  3.11968  2.19772  2.98213  2.91654  6.04859  4.67014    560 d - - -
          2.68618  4.42225  2.77519  2.73123  3.46354  2.40513  3.72494  3.29354  2.67741  2.69355  4.24690  2.90347  2.73739  3.18146  2.89801  2.37887  2.77519  2.98518  4.58477  3.61503
          0.02609  5.65068  3.80580  0.61958  0.77255  1.90808  0.16060
    304   3.18606  5.68958  2.48612  2.04202  5.03163  2.99961  4.14830  4.04919  2.41006  2.10348  4.73104  2.70718  3.35491  2.73764  3.37649  2.09766  3.07195  2.96981  6.12407  4.71493    561 e - - -
          2.68618  4.42225  2.77519  2.73123  3.46354  2.40513  3.72494  3.29354  2.67741  2.69355  4.24690  2.90347  2.73739  3.18146  2.89801  2.37887  2.77519  2.98518  4.58477  3.61503
          0.02146  5.62993  4.03762  0.61958  0.77255  0.78446  0.60948
    305   2.34158  3.69036  2.26534  2.83303  3.27382  3.17193  4.27922  4.60751  2.73024  2.65610  4.83961  2.41601  2.36259  2.63048  3.06122  3.14346  2.45469  4.18040  6.23554  3.87856    562 d - - -
          2.68518  4.42199  2.77322  2.73079  3.46538  2.40497  3.72731  3.29499  2.67885  2.69339  4.24651  2.90241  2.73678  3.18088  2.89817  2.37808  2.77601  2.98579  4.58713  3.61739
          1.37353  0.29386  6.56329  1.19270  0.36154  0.85307  0.55531
    306   2.48131  4.90085  5.14052  3.79948  2.30188  3.90072  4.26897  2.27251  4.38875  1.46852  4.01774  3.96621  3.93334  3.64076  3.83598  2.94362  2.85823  1.88599  5.51729  3.48706    572 l - - -
          2.68618  4.42225  2.77519  2.73123  3.46354  2.40513  3.72494  3.29354  2.67741  2.69355  4.24690  2.90347  2.73739  3.18146  2.89801  2.37887  2.77519  2.98518  4.58477  3.61503
          0.09773  5.93837  2.40270  0.61958  0.77255  1.05573  0.42762
    307   2.40186  5.84609  2.63015  2.72647  5.19231  3.62727  4.29304  4.67909  2.04120  4.15186  4.88646  3.07472  2.39402  2.55673  2.03975  2.16994  3.04441  3.11640  6.27809  4.86644    573 r - - -
          2.68657  4.42286  2.77484  2.73159  3.46415  2.40519  3.72556  3.29375  2.67755  2.69259  4.24751  2.90312  2.73750  3.18208  2.89707  2.37858  2.77549  2.98491  4.58538  3.61564
          0.41296  1.17537  3.51977  0.70169  0.68468  0.63265  0.75754
    308   2.59320  3.70837  3.03144  2.91930  5.23120  2.97489  4.35797  4.71323  2.67210  3.74055  4.93388  3.12733  3.13864  3.01273  3.58672  1.31495  1.86378  3.74743  6.32781  4.92026    577 s - - -
          2.68618  4.42225  2.77519  2.73123  3.46354  2.40513  3.72494  3.29354  2.67741  2.69355  4.24690  2.90347  2.73739  3.18146  2.89801  2.37887  2.77519  2.98518  4.58477  3.61503
          0.00380  5.97006  6.69241  0.61958  0.77255  1.23383  0.34415
    309   2.61664  4.45258  3.46809  3.18124  4.06007  3.37033  4.52372  3.58098  3.38466  3.37830  3.49577  3.00198  1.07290  3.72253  2.58346  3.28691  2.98814  2.76320  5.98269  4.68853    578 p - - -
          2.68618  4.42225  2.77519  2.73123  3.46354  2.40513  3.72494  3.29354  2.67741  2.69355  4.24690  2.90347  2.73739  3.18146  2.89801  2.37887  2.77519  2.98518  4.58477  3.61503
          0.01585  5.97006  4.32963  0.61958  0.77255  1.23383  0.34415
    310   2.31286  5.89199  2.35643  1.87086  4.10317  2.71815  2.65609  4.71961  2.88913  3.11188  3.61903  3.34793  3.38631  2.66051  3.57580  2.47137  2.94028  3.92093  6.32587  3.35024    579 e - - -
          2.68618  4.42225  2.77519  2.73123  3.46354  2.40513  3.72494  3.29354  2.67741  2.69355  4.24690  2.90347  2.73739  3.18146  2.89801  2.37887  2.77519  2.98518  4.58477  3.61503
          0.00385  5.95806  6.68041  0.61958  0.77255  1.27498  0.32772
    311   1.84869  4.22973  1.99175  1.69253  5.23682  3.43250  2.98332  3.99115  3.08284  3.58243  4.93427  2.88203  4.55381  2.46208  3.57541  2.63957  3.30566  3.77460  6.32679  4.91672    580 e - - -
          2.68618  4.42225  2.77519  2.73123  3.46354  2.40513  3.72494  3.29354  2.67741  2.69355  4.24690  2.90347  2.73739  3.18146  2.89801  2.37887  2.77519  2.98518  4.58477  3.61503
          0.00385  5.95806  6.68041  0.61958  0.77255  1.27498  0.32772
    312   2.49584  4.87085  5.46539  4.84979  3.18057  4.66697  4.10811  1.65212  4.63363  1.50724  3.52591  4.83095  5.03053  4.76396  4.11469  3.49007  3.28907  1.37231  5.49321  4.31736    581 v - - -
          2.68618  4.42225  2.77519  2.73123  3.46354  2.40513  3.72494  3.29354  2.67741  2.69355  4.24690  2.90347  2.73739  3.18146  2.89801  2.37887  2.77519  2.98518  4.58477  3.61503
          0.00385  5.95806  6.68041  0.61958  0.77255  1.27498  0.32772
    313   1.74521  4.95837  4.93710  3.75367  3.46622  3.81762  4.88380  2.26237  3.73154  2.02430  3.23599  4.56020  2.95021  3.60278  2.87351  2.31983  3.49798  2.06118  4.37707  4.37730    582 a - - -
          2.68618  4.42225  2.77519  2.73123  3.46354  2.40513  3.72494  3.29354  2.67741  2.69355  4.24690  2.90347  2.73739  3.18146  2.89801  2.37887  2.77519  2.98518  4.58477  3.61503
          0.00385  5.95806  6.68041  0.61958  0.77255  1.27498  0.32772
    314   2.75030  5.89811  3.08816  2.32633  5.24392  3.70947  3.96570  3.33738  1.79626  3.39089  4.24282  2.65449  4.55274  2.66925  1.86447  2.60050  2.53688  4.28915  6.33036  4.02383    583 k - - -
          2.68618  4.42225  2.77519  2.73123  3.46354  2.40513  3.72494  3.29354  2.67741  2.69355  4.24690  2.90347  2.73739  3.18146  2.89801  2.37887  2.77519  2.98518  4.58477  3.61503
          0.00385  5.95806  6.68041  0.61958  0.77255  1.27498  0.32772
    315   2.07920  4.26798  3.39846  2.20110  3.64278  4.19915  3.14091  3.88471  1.98170  2.32792  3.65981  3.69788  4.59077  3.18792  2.11435  3.00273  2.85527  3.67401  4.30961  4.84047    584 k - - -
          2.68586  4.42261  2.77524  2.73080  3.46335  2.40548  3.72530  3.29390  2.67694  2.69365  4.24617  2.90354  2.73742  3.18182  2.89696  2.37922  2.77555  2.98554  4.58513  3.61459
          0.15252  2.17350  3.58718  1.05393  0.42858  1.10497  0.40230
    316   2.98718  4.86152  4.12031  4.84665  2.90531  4.65882  4.99285  1.64215  4.62907  1.22131  3.11697  4.02790  5.02235  4.75816  4.63339  3.97057  3.72050  2.02772  3.65989  2.79488    588 l - - -
          2.68618  4.42225  2.77519  2.73123  3.46354  2.40513  3.72494  3.29354  2.67741  2.69355  4.24690  2.90347  2.73739  3.18146  2.89801  2.37887  2.77519  2.98518  4.58477  3.61503
          0.00389  5.94709  6.66944  0.61958  0.77255  1.01321  0.45107
    317   1.62930  5.90017  3.06072  2.31779  5.24168  3.74884  4.36050  2.90664  2.32878  3.34506  4.94177  2.77823  4.56647  3.14289  2.32593  2.30594  3.35146  2.77023  6.33500  4.92620    589 a - - -
          2.68618  4.42225  2.77519  2.73123  3.46354  2.40513  3.72494  3.29354  2.67741  2.69355  4.24690  2.90347  2.73739  3.18146  2.89801  2.37887  2.77519  2.98518  4.58477  3.61503
          0.00378  5.97600  6.69834  0.61958  0.77255  1.21266  0.35297
    318   2.20286  5.90414  2.85088  1.79001  4.23393  4.17218  4.35942  4.73212  2.53342  3.11594  4.15877  3.64033  4.56561  2.29590  2.67230  2.02578  2.34305  3.58170  6.33790  4.92803    590 e - - -
          2.68618  4.42225  2.77519  2.73123  3.46354  2.40513  3.72494  3.29354  2.67741  2.69355  4.24690  2.90347  2.73739  3.18146  2.89801  2.37887  2.77519  2.98518  4.58477  3.61503
          0.00378  5.97600  6.69834  0.61958  0.77255  1.21266  0.35297
    319   2.81898  5.07084  4.60671  3.54074  4.18887  4.51784  4.79329  2.59743  3.48676  0.81942  3.20374  3.77212  4.89248  2.66010  2.99840  3.78159  3.37617  2.95578  5.66884  4.45785    591 l - - -
          2.68618  4.42225  2.77519  2.73123  3.46354  2.40513  3.72494  3.29354  2.67741  2.69355  4.24690  2.90347  2.73739  3.18146  2.89801  2.37887  2.77519  2.98518  4.58477  3.61503
          0.00378  5.97600  6.69834  0.61958  0.77255  1.21266  0.35297
    320   2.92825  5.90790  3.64979  1.77240  5.25224  3.76001  3.78024  4.73720  2.91309  3.07697  4.94888  3.37114  4.56739  1.35944  1.92674  2.60813  3.63122  3.73081  6.34073  4.93092    592 q - - -
          2.68618  4.42225  2.77519  2.73123  3.46354  2.40513  3.72494  3.29354  2.67741  2.69355  4.24690  2.90347  2.73739  3.18146  2.89801  2.37887  2.77519  2.98518  4.58477  3.61503
          0.01294  5.97600  4.57382  0.61958  0.77255  1.21266  0.35297
    321   3.39143  5.90436  3.09558  2.27085  3.69701  3.17129  3.36255  4.73706  2.09289  3.62789  3.38291  2.13089  4.55835  2.53115  2.08455  2.32720  2.88150  4.29552  6.33646  3.96492    593 r - - -
          2.68618  4.42225  2.77519  2.73123  3.46354  2.40513  3.72494  3.29354  2.67741  2.69355  4.24690  2.90347  2.73739  3.18146  2.89801  2.37887  2.77519  2.98518  4.58477  3.61503
          0.03595  5.96687  3.41875  0.61958  0.77255  1.24500  0.33959
    322   2.67584  5.88477  2.30293  1.37164  5.23111  4.14432  3.75264  4.71797  2.20631  3.39872  4.92511  3.30393  4.53788  2.59293  2.49486  3.04067  2.35725  4.27610  6.31666  4.90496    594 e - - -
          2.68618  4.42225  2.77519  2.73123  3.46354  2.40513  3.72494  3.29354  2.67741  2.69355  4.24690  2.90347  2.73739  3.18146  2.89801  2.37887  2.77519  2.98518  4.58477  3.61503
          0.00394  5.93485  6.65720  0.61958  0.77255  1.34877  0.30051
    323   2.61130  3.77372  3.12488  2.38465  3.87889  4.20460  3.15049  2.73246  2.87127  2.05924  4.71235  2.30925  4.59522  2.83750  2.84961  2.74819  3.28108  2.49610  4.37105  4.78797    595 l - - -
          2.68618  4.42225  2.77519  2.73123  3.46354  2.40513  3.72494  3.29354  2.67741  2.69355  4.24690  2.90347  2.73739  3.18146  2.89801  2.37887  2.77519  2.98518  4.58477  3.61503
          0.00394  5.93485  6.65720  0.61958  0.77255  1.34877  0.30051
    324   1.98251  5.67206  3.73475  2.25502  4.06137  4.19727  4.39566  3.48101  2.94252  1.92578  4.07478  3.06276  3.51445  2.58480  3.02416  2.13482  2.87675  2.92306  6.15675  4.80100    596 l - - -
          2.68618  4.42225  2.77519  2.73123  3.46354  2.40513  3.72494  3.29354  2.67741  2.69355  4.24690  2.90347  2.73739  3.18146  2.89801  2.37887  2.77519  2.98518  4.58477  3.61503
          0.01923  5.93485  4.11072  0.61958  0.77255  1.34877  0.30051
    325   2.03601  5.59728  3.17929  3.04135  3.60859  3.56168  3.40093  2.95954  2.64580  2.70205  3.01434  2.78646  4.59668  2.93640  3.35166  2.38666  2.48437  2.39062  6.09645  3.92954    597 a - - -
          2.68618  4.42225  2.77519  2.73123  3.46354  2.40513  3.72494  3.29354  2.67741  2.69355  4.24690  2.90347  2.73739  3.18146  2.89801  2.37887  2.77519  2.98518  4.58477  3.61503
          0.00400  5.91963  6.64197  0.61958  0.77255  1.39354  0.28528
    326   2.44407  4.18093  4.53024  3.49363  3.78613  4.46797  3.49075  2.98177  3.48496  0.88861  4.15162  3.50057  4.84329  3.23125  3.70062  2.96296  3.11782  2.65838  5.63907  4.42540    598 l - - -
          2.68618  4.42225  2.77519  2.73123  3.46354  2.40513  3.72494  3.29354  2.67741  2.69355  4.24690  2.90347  2.73739  3.18146  2.89801  2.37887  2.77519  2.98518  4.58477  3.61503
          0.02196  5.91963  3.96155  0.61958  0.77255  1.39354  0.28528
    327   2.71155  5.50100  3.82284  2.59035  4.14037  3.70444  4.43187  2.78357  2.00755  2.40868  3.65155  3.77401  4.61134  2.65654  2.75990  3.07895  1.74775  2.65797  6.01798  4.69970    599 t - - -
          2.68618  4.42225  2.77519  2.73123  3.46354  2.40513  3.72494  3.29354  2.67741  2.69355  4.24690  2.90347  2.73739  3.18146  2.89801  2.37887  2.77519  2.98518  4.58477  3.61503
          0.02017  5.90174  4.06085  0.61958  0.77255  0.97280  0.47485
    328   2.11382  5.88396  2.21918  1.47111  4.13636  2.99715  3.31482  4.71518  2.72394  3.79940  3.80643  2.94887  4.54026  2.53455  3.56131  2.71517  3.32510  3.36699  6.31657  4.90555    600 e - - -
          2.68618  4.42225  2.77519  2.73123  3.46354  2.40513  3.72494  3.29354  2.67741  2.69355  4.24690  2.90347  2.73739  3.18146  2.89801  2.37887  2.77519  2.98518  4.58477  3.61503
          0.00392  5.93830  6.66065  0.61958  0.77255  1.33826  0.30422
    329   2.69752  5.87969  3.62444  1.66260  5.22287  4.14825  3.94655  3.56476  1.81393  4.18410  4.10379  3.61647  4.54165  2.19534  2.13397  2.36191  3.08533  3.39470  6.31344  4.90379    601 e - - -
          2.68618  4.42225  2.77519  2.73123  3.46354  2.40513  3.72494  3.29354  2.67741  2.69355  4.24690  2.90347  2.73739  3.18146  2.89801  2.37887  2.77519  2.98518  4.58477  3.61503
          0.00392  5.93830  6.66065  0.61958  0.77255  1.33826  0.30422
    330   3.02742  3.47428  4.78193  3.57477  3.47643  4.53823  4.83037  2.34199  2.44535  1.88792  3.55635  2.43402  4.90982  2.79009  3.83848  3.39147  2.88196  1.84470  5.58610  3.16264    602 v - - -
          2.68618  4.42225  2.77519  2.73123  3.46354  2.40513  3.72494  3.29354  2.67741  2.69355  4.24690  2.90347  2.73739  3.18146  2.89801  2.37887  2.77519  2.98518  4.58477  3.61503
          0.00392  5.93830  6.66065  0.61958  0.77255  1.15399  0.37889
    331   2.69678  5.89189  2.96300  2.33893  5.23565  1.43659  4.34578  4.72070  2.34967  3.68023  4.31594  2.63565  4.55203  3.22004  3.57357  2.34408  2.42070  3.79501  6.32536  3.74972    603 g - - -
          2.68618  4.42225  2.77519  2.73123  3.46354  2.40513  3.72494  3.29354  2.67741  2.69355  4.24690  2.90347  2.73739  3.18146  2.89801  2.37887  2.77519  2.98518  4.58477  3.61503
          0.00386  5.95543  6.67777  0.61958  0.77255  1.28372  0.32435
    332   2.20129  5.89623  2.89046  1.93921  5.24195  3.32090  4.34459  4.72838  2.36922  3.66597  4.93672  3.23128  4.55108  2.37315  3.30485  2.23208  1.85796  3.36004  6.32853  4.02208    604 t - - -
          2.68618  4.42225  2.77519  2.73123  3.46354  2.40513  3.72494  3.29354  2.67741  2.69355  4.24690  2.90347  2.73739  3.18146  2.89801  2.37887  2.77519  2.98518  4.58477  3.61503
          0.01985  5.95543  4.07075  0.61958  0.77255  1.28372  0.32435
    333   2.12569  4.92322  5.02658  3.81412  3.34808  3.99208  4.89684  2.75996  3.52975  1.21535  3.33737  4.60483  4.95583  3.81959  3.36789  2.45280  2.56655  2.36473  5.53703  3.70018    605 l - - -
          2.68618  4.42225  2.77519  2.73123  3.46354  2.40513  3.72494  3.29354  2.67741  2.69355  4.24690  2.90347  2.73739  3.18146  2.89801  2.37887  2.77519  2.98518  4.58477  3.61503
          0.00392  5.93949  6.66184  0.61958  0.77255  1.33458  0.30553
    334   2.82159  5.88702  2.92927  1.87475  5.23322  4.14711  4.33405  4.71998  1.98173  4.19278  4.06535  2.98554  4.54061  2.16803  2.84770  2.27998  1.95385  3.47861  6.31903  4.90741    606 e - - -
          2.68618  4.42225  2.77519  2.73123  3.46354  2.40513  3.72494  3.29354  2.67741  2.69355  4.24690  2.90347  2.73739  3.18146  2.89801  2.37887  2.77519  2.98518  4.58477  3.61503
          0.02076  5.93949  4.02203  0.61958  0.77255  1.33458  0.30553
    335   1.89261  5.82512  3.29556  2.09787  5.14916  3.34593  4.33720  3.44669  2.88287  2.78795  4.87135  3.20397  3.84154  3.44069  3.06071  1.82317  2.15913  3.03605  6.27060  4.87269    607 s - - -
          2.68618  4.42225  2.77519  2.73123  3.46354  2.40513  3.72494  3.29354  2.67741  2.69355  4.24690  2.90347  2.73739  3.18146  2.89801  2.37887  2.77519  2.98518  4.58477  3.61503
          0.00399  5.92272  6.64506  0.61958  0.77255  1.38467  0.28822
    336   2.50263  5.87679  2.50011  2.18098  5.22317  3.66701  4.32327  3.93015  2.37879  4.18263  4.91712  2.77111  4.52984  2.10257  2.13736  1.91889  2.85271  4.26813  6.30869  4.89695    608 s - - -
          2.68618  4.42225  2.77519  2.73123  3.46354  2.40513  3.72494  3.29354  2.67741  2.69355  4.24690  2.90347  2.73739  3.18146  2.89801  2.37887  2.77519  2.98518  4.58477  3.61503
          0.00399  5.92272  6.64506  0.61958  0.77255  1.38467  0.28822
    337   1.75946  4.87455  5.22044  3.58840  3.55301  4.60964  4.93165  2.06804  3.77854  1.51648  3.99214  3.51355  4.97551  4.61665  3.33121  3.24556  3.31983  1.88436  3.89960  3.70825    609 l - - -
          2.68618  4.42225  2.77519  2.73123  3.46354  2.40513  3.72494  3.29354  2.67741  2.69355  4.24690  2.90347  2.73739  3.18146  2.89801  2.37887  2.77519  2.98518  4.58477  3.61503
          0.00399  5.92272  6.64506  0.61958  0.77255  1.38467  0.28822
    338   2.18007  5.87409  3.61219  2.18412  5.21927  4.13714  3.54987  4.70523  1.57718  3.71991  3.31589  2.71298  4.53059  2.93157  1.94671  2.69764  3.11377  4.26479  6.30666  4.04612    610 k - - -
          2.68618  4.42225  2.77519  2.73123  3.46354  2.40513  3.72494  3.29354  2.67741  2.69355  4.24690  2.90347  2.73739  3.18146  2.89801  2.37887  2.77519  2.98518  4.58477  3.61503
          0.00399  5.92272  6.64506  0.61958  0.77255  1.38467  0.28822
    339   2.48232  5.87646  2.85660  1.95544  5.22276  3.31897  3.12171  4.70959  2.52616  2.66191  4.29771  2.57178  4.52977  2.43310  2.13232  2.18634  3.59409  4.26776  6.30841  4.89672    611 e - - -
          2.68618  4.42225  2.77519  2.73123  3.46354  2.40513  3.72494  3.29354  2.67741  2.69355  4.24690  2.90347  2.73739  3.18146  2.89801  2.37887  2.77519  2.98518  4.58477  3.61503
          0.00399  5.92272  6.64506  0.61958  0.77255  1.38467  0.28822
    340   2.09016  4.05198  3.57548  3.17182  3.57678  3.32729  4.51636  3.26701  2.76222  1.55353  3.08085  3.50691  4.67895  2.83277  2.50847  2.61997  3.30547  2.91759  5.91242  4.62930    612 l - - -
          2.68655  4.42262  2.77528  2.73090  3.46328  2.40550  3.72531  3.29295  2.67732  2.69276  4.24367  2.90384  2.73753  3.18183  2.89780  2.37908  2.77509  2.98555  4.58514  3.61540
          0.25756  1.85612  2.64807  0.82589  0.57598  1.00459  0.45601
    341   2.94185  5.85766  2.69709  1.37758  5.20391  4.11756  3.14393  4.69068  2.70755  3.61156  3.57396  2.99876  4.51110  1.91063  2.20893  2.83759  3.57546  4.24894  6.28961  4.87799    617 e - - -
          2.68618  4.42225  2.77519  2.73123  3.46354  2.40513  3.72494  3.29354  2.67741  2.69355  4.24690  2.90347  2.73739  3.18146  2.89801  2.37887  2.77519  2.98518  4.58477  3.61503
          0.00411  5.89288  6.61523  0.61958  0.77255  1.46613  0.26243
    342   2.26047  5.81774  3.61045  2.37641  5.14671  3.07290  4.31486  3.00225  2.29895  3.37609  3.52506  2.05449  4.51916  3.06411  3.01178  1.98767  2.58847  3.30000  6.26019  4.85915    618 s - - -
          2.68618  4.42225  2.77519  2.73123  3.46354  2.40513  3.72494  3.29354  2.67741  2.69355  4.24690  2.90347  2.73739  3.18146  2.89801  2.37887  2.77519  2.98518  4.58477  3.61503
          0.00411  5.89288  6.61523  0.61958  0.77255  1.46613  0.26243
    343   1.77399  5.83942  3.60004  2.32289  4.15173  3.57477  3.14801  3.88950  2.16984  4.14181  4.88185  3.59130  4.51453  2.05270  2.12473  2.93591  2.93008  3.28360  6.27616  3.68560    619 a - - -
          2.68618  4.42225  2.77519  2.73123  3.46354  2.40513  3.72494  3.29354  2.67741  2.69355  4.24690  2.90347  2.73739  3.18146  2.89801  2.37887  2.77519  2.98518  4.58477  3.61503
          0.07988  5.89288  2.60348  0.61958  0.77255  1.03964  0.43631
    344   2.74985  2.86164  4.79377  3.63955  3.44642  4.50183  3.93191  1.99764  3.18369  1.56942  2.97062  2.86389  4.87254  3.42145  2.86442  3.05917  3.26101  2.60984  5.52263  3.57323    620 l - - -
          2.68618  4.42225  2.77519  2.73123  3.46354  2.40513  3.72494  3.29354  2.67741  2.69355  4.24690  2.90347  2.73739  3.18146  2.89801  2.37887  2.77519  2.98518  4.58477  3.61503
          0.00421  5.86741  6.58975  0.61958  0.77255  1.52910  0.24428
    345   2.36849  5.84046  2.62177  1.85916  5.18634  4.10138  3.38601  4.67289  2.42314  2.56352  4.88091  3.56855  3.78078  2.41171  2.56046  2.10039  2.78496  3.70113  6.27265  4.86121    621 e - - -
          2.68618  4.42225  2.77519  2.73123  3.46354  2.40513  3.72494  3.29354  2.67741  2.69355  4.24690  2.90347  2.73739  3.18146  2.89801  2.37887  2.77519  2.98518  4.58477  3.61503
          0.00421  5.86741  6.58975  0.61958  0.77255  1.52910  0.24428
    346   1.86017  5.84121  2.17965  2.24818  4.31310  3.34291  4.28818  4.67420  2.19058  3.55953  4.88158  3.05302  4.49474  2.40920  2.69404  2.43199  2.58737  4.23246  6.27321  4.86157    622 a - - -
          2.68618  4.42225  2.77519  2.73123  3.46354  2.40513  3.72494  3.29354  2.67741  2.69355  4.24690  2.90347  2.73739  3.18146  2.89801  2.37887  2.77519  2.98518  4.58477  3.61503
          0.00421  5.86741  6.58975  0.61958  0.77255  1.52910  0.24428
    347   1.97366  4.81500  5.32162  4.71112  3.42986  4.59057  4.02839  3.04975  4.51157  1.05060  2.74488  4.72935  4.95497  4.65619  3.74521  2.73010  2.65160  2.45009  5.43566  3.47435    623 l - - -
          2.68618  4.42225  2.77519  2.73123  3.46354  2.40513  3.72494  3.29354  2.67741  2.69355  4.24690  2.90347  2.73739  3.18146  2.89801  2.37887  2.77519  2.98518  4.58477  3.61503
          0.01797  5.86741  4.20122  0.61958  0.77255  0.72377  0.66343
    348   2.87922  4.38471  3.14167  1.46617  5.24177  4.16293  3.47501  3.99532  2.46682  2.90343  4.02650  2.78879  4.55638  2.10087  2.76433  2.73795  2.72195  3.42025  6.33071  4.92025    624 e - - -
          2.68618  4.42225  2.77519  2.73123  3.46354  2.40513  3.72494  3.29354  2.67741  2.69355  4.24690  2.90347  2.73739  3.18146  2.89801  2.37887  2.77519  2.98518  4.58477  3.61503
          0.00383  5.96254  6.68488  0.61958  0.77255  1.25989  0.33364
    349   2.44840  5.89136  2.48600  1.95142  4.06835  3.69456  3.77814  3.40357  2.46847  2.59508  4.15439  3.07636  4.55769  2.67809  2.56137  2.50615  2.75809  2.88688  6.32619  4.91740    625 e - - -
          2.68618  4.42225  2.77519  2.73123  3.46354  2.40513  3.72494  3.29354  2.67741  2.69355  4.24690  2.90347  2.73739  3.18146  2.89801  2.37887  2.77519  2.98518  4.58477  3.61503
          0.00383  5.96254  6.68488  0.61958  0.77255  1.25989  0.33364
    350   2.85054  5.90238  2.16885  1.68896  5.24879  3.49645  3.47468  4.73571  2.45404  4.20824  4.11854  3.11648  4.55538  2.04853  2.21708  2.75331  2.97071  4.29374  6.33427  3.69069    626 e - - -
          2.68618  4.42225  2.77519  2.73123  3.46354  2.40513  3.72494  3.29354  2.67741  2.69355  4.24690  2.90347  2.73739  3.18146  2.89801  2.37887  2.77519  2.98518  4.58477  3.61503
          0.00383  5.96254  6.68488  0.61958  0.77255  1.25989  0.33364
    351   2.29465  4.02866  4.86846  3.68389  4.08465  4.57020  4.86741  2.02764  2.34071  1.38565  4.09263  3.44914  4.94080  3.72284  3.89351  3.85133  3.06660  2.44398  5.58761  2.56258    627 l - - -
          2.68618  4.42225  2.77519  2.73123  3.46354  2.40513  3.72494  3.29354  2.67741  2.69355  4.24690  2.90347  2.73739  3.18146  2.89801  2.37887  2.77519  2.98518  4.58477  3.61503
          0.00383  5.96254  6.68488  0.61958  0.77255  1.25989  0.33364
    352   2.05477  5.89609  3.30153  1.90636  5.23968  3.29885  4.35047  3.43753  2.27922  2.80644  4.93714  3.63131  4.55671  1.97811  2.51813  2.46263  2.95827  3.71623  6.32966  4.91960    628 e - - -
          2.68618  4.42225  2.77519  2.73123  3.46354  2.40513  3.72494  3.29354  2.67741  2.69355  4.24690  2.90347  2.73739  3.18146  2.89801  2.37887  2.77519  2.98518  4.58477  3.61503
          0.00383  5.96254  6.68488  0.61958  0.77255  1.25989  0.33364
    353   2.42020  5.90140  2.73748  1.68691  5.24738  3.65856  3.47591  3.97573  2.53918  2.71612  4.94182  2.64083  4.55556  2.19420  2.68719  3.10612  2.47659  3.63404  6.33354  4.92204    629 e - - -
          2.68618  4.42225  2.77519  2.73123  3.46354  2.40513  3.72494  3.29354  2.67741  2.69355  4.24690  2.90347  2.73739  3.18146  2.89801  2.37887  2.77519  2.98518  4.58477  3.61503
          0.00383  5.96254  6.68488  0.61958  0.77255  1.25989  0.33364
    354   1.72785  5.17484  3.76652  3.03411  4.31178  3.43820  4.68437  3.44925  3.71489  1.37148  3.35722  3.33601  4.81066  3.56228  3.56714  2.76730  3.34388  2.51481  3.73207  3.15402    630 l - - -
          2.68618  4.42225  2.77519  2.73123  3.46354  2.40513  3.72494  3.29354  2.67741  2.69355  4.24690  2.90347  2.73739  3.18146  2.89801  2.37887  2.77519  2.98518  4.58477  3.61503
          0.00383  5.96254  6.68488  0.61958  0.77255  1.25989  0.33364
    355   3.14502  5.90105  3.09385  1.83586  5.24686  3.81138  2.75049  3.08937  1.81437  3.18592  4.11877  2.42353  4.55566  2.70841  2.16688  2.89972  3.61981  3.87003  6.33328  4.92189    631 k - - -
          2.68618  4.42225  2.77519  2.73123  3.46354  2.40513  3.72494  3.29354  2.67741  2.69355  4.24690  2.90347  2.73739  3.18146  2.89801  2.37887  2.77519  2.98518  4.58477  3.61503
          0.00383  5.96254  6.68488  0.61958  0.77255  1.25989  0.33364
    356   2.05407  4.39159  2.80585  2.24457  5.24677  2.85212  4.34914  3.60261  2.20097  3.75164  4.94145  2.72696  3.52433  2.31112  3.05501  2.15351  3.00908  3.41530  6.33323  4.92184    632 a - - -
          2.68618  4.42225  2.77519  2.73123  3.46354  2.40513  3.72494  3.29354  2.67741  2.69355  4.24690  2.90347  2.73739  3.18146  2.89801  2.37887  2.77519  2.98518  4.58477  3.61503
          0.00383  5.96254  6.68488  0.61958  0.77255  1.25989  0.33364
    357   2.94328  5.90131  3.63682  1.93757  5.24721  3.83086  2.93656  4.73374  1.82323  3.38561  4.15370  2.65274  4.55573  1.83572  2.35572  3.01123  2.85727  3.75858  6.33347  4.92206    633 k - - -
          2.68618  4.42225  2.77519  2.73123  3.46354  2.40513  3.72494  3.29354  2.67741  2.69355  4.24690  2.90347  2.73739  3.18146  2.89801  2.37887  2.77519  2.98518  4.58477  3.61503
          0.00383  5.96254  6.68488  0.61958  0.77255  1.25989  0.33364
    358   1.84569  3.37574  5.40829  3.14739  3.34465  3.93309  4.99152  2.50441  4.59299  1.08040  3.99875  4.80577  5.02495  3.86547  3.84591  3.96973  3.10236  2.42596  4.14960  3.72585    634 l - - -
          2.68618  4.42225  2.77519  2.73123  3.46354  2.40513  3.72494  3.29354  2.67741  2.69355  4.24690  2.90347  2.73739  3.18146  2.89801  2.37887  2.77519  2.98518  4.58477  3.61503
          0.00383  5.96254  6.68488  0.61958  0.77255  1.25989  0.33364
    359   2.27699  5.89999  2.89857  1.86692  4.10186  3.78606  3.08470  4.73150  2.20984  3.04803  4.08665  3.20166  4.55586  2.42246  2.52620  2.59954  2.80068  2.93353  6.33251  4.92139    635 e - - -
          2.68618  4.42225  2.77519  2.73123  3.46354  2.40513  3.72494  3.29354  2.67741  2.69355  4.24690  2.90347  2.73739  3.18146  2.89801  2.37887  2.77519  2.98518  4.58477  3.61503
          0.00383  5.96254  6.68488  0.61958  0.77255  1.12512  0.39247
    360   2.89831  5.90937  2.76011  1.54256  5.25540  3.74662  4.35686  4.74203  1.73589  2.62550  3.68004  3.30197  4.56340  2.82297  2.51035  2.37255  3.29340  4.30052  6.34147  4.92995    636 e - - -
          2.68618  4.42225  2.77519  2.73123  3.46354  2.40513  3.72494  3.29354  2.67741  2.69355  4.24690  2.90347  2.73739  3.18146  2.89801  2.37887  2.77519  2.98518  4.58477  3.61503
          0.00378  5.97449  6.69683  0.61958  0.77255  1.21810  0.35068
    361   1.74320  5.00193  4.81936  2.99652  3.62137  4.56642  4.85945  2.92764  3.46396  1.53099  3.34040  3.34411  4.93784  2.94888  4.35977  2.96638  2.67203  2.38566  4.20712  3.13146    637 l - - -
          2.68618  4.42225  2.77519  2.73123  3.46354  2.40513  3.72494  3.29354  2.67741  2.69355  4.24690  2.90347  2.73739  3.18146  2.89801  2.37887  2.77519  2.98518  4.58477  3.61503
          0.00378  5.97449  6.69683  0.61958  0.77255  1.21810  0.35068
    362   2.46398  5.90967  3.13033  1.63288  4.08131  3.66629  3.82281  3.95311  1.93528  3.54647  4.95003  2.37756  4.56324  2.37166  2.34302  3.15713  2.96321  4.30091  6.34168  4.93005    638 e - - -
          2.68618  4.42225  2.77519  2.73123  3.46354  2.40513  3.72494  3.29354  2.67741  2.69355  4.24690  2.90347  2.73739  3.18146  2.89801  2.37887  2.77519  2.98518  4.58477  3.61503
          0.00378  5.97449  6.69683  0.61958  0.77255  1.21810  0.35068
    363   2.32030  5.90665  2.90936  1.85045  3.60978  2.90490  2.69736  3.69437  2.34252  3.29516  4.94737  3.39163  4.56387  2.65918  2.73492  2.46133  2.71771  3.76183  6.33947  4.03322    639 e - - -
          2.68618  4.42225  2.77519  2.73123  3.46354  2.40513  3.72494  3.29354  2.67741  2.69355  4.24690  2.90347  2.73739  3.18146  2.89801  2.37887  2.77519  2.98518  4.58477  3.61503
          0.01695  5.97449  4.25020  0.61958  0.77255  1.21810  0.35068
    364   2.52668  5.90133  3.24115  1.91378  4.36073  3.66631  3.84333  4.73443  1.62999  3.70484  4.03436  2.86109  4.55468  2.29990  2.05760  2.66949  3.32023  4.29262  6.33329  4.92161    640 k - - -
          2.68618  4.42225  2.77519  2.73123  3.46354  2.40513  3.72494  3.29354  2.67741  2.69355  4.24690  2.90347  2.73739  3.18146  2.89801  2.37887  2.77519  2.98518  4.58477  3.61503
          0.00383  5.96138  6.68372  0.61958  0.77255  1.26383  0.33208
    365   2.20136  3.80756  3.89593  3.16261  4.34628  3.73947  3.13543  2.45501  3.66505  1.49962  3.52709  3.36315  4.79341  3.33154  2.60316  2.73537  3.29098  2.50120  5.78104  3.89291    641 l - - -
          2.68618  4.42225  2.77519  2.73123  3.46354  2.40513  3.72494  3.29354  2.67741  2.69355  4.24690  2.90347  2.73739  3.18146  2.89801  2.37887  2.77519  2.98518  4.58477  3.61503
          0.06431  5.96138  2.81823  0.61958  0.77255  0.97335  0.47452
    366   1.99270  5.88106  2.89229  1.74623  5.22717  3.60889  4.32831  3.81202  2.11862  3.84898  4.92144  2.93626  4.53486  2.62412  2.63002  2.10348  2.96529  4.27225  4.49756  4.90154    642 e - - -
          2.68618  4.42225  2.77519  2.73123  3.46354  2.40513  3.72494  3.29354  2.67741  2.69355  4.24690  2.90347  2.73739  3.18146  2.89801  2.37887  2.77519  2.98518  4.58477  3.61503
          0.00396  5.93057  6.65291  0.61958  0.77255  1.36165  0.29603
    367   1.90774  5.87970  3.27725  1.60398  5.22521  3.18859  3.94087  3.89312  2.38425  3.10775  4.92025  3.11478  4.53513  2.55624  2.72326  2.60174  2.59242  4.27057  4.54528  4.90091    643 e - - -
          2.68618  4.42225  2.77519  2.73123  3.46354  2.40513  3.72494  3.29354  2.67741  2.69355  4.24690  2.90347  2.73739  3.18146  2.89801  2.37887  2.77519  2.98518  4.58477  3.61503
          0.00396  5.93057  6.65291  0.61958  0.77255  1.36165  0.29603
    368   1.92153  5.85002  3.05514  2.46131  5.18249  3.57703  3.21344  4.12504  2.16025  1.97825  3.72584  3.28367  4.54146  2.60242  3.56706  2.33653  3.24130  3.38224  6.29032  3.55568    644 a - - -
          2.68618  4.42225  2.77519  2.73123  3.46354  2.40513  3.72494  3.29354  2.67741  2.69355  4.24690  2.90347  2.73739  3.18146  2.89801  2.37887  2.77519  2.98518  4.58477  3.61503
          0.00396  5.93057  6.65291  0.61958  0.77255  1.36165  0.29603
    369   2.44557  5.87836  2.39101  1.90001  4.36987  4.14195  3.44160  4.70913  2.09932  3.40250  3.33505  3.60948  4.53541  1.91933  3.29143  2.45788  2.69020  3.73107  6.31114  4.90029    645 e - - -
          2.68618  4.42225  2.77519  2.73123  3.46354  2.40513  3.72494  3.29354  2.67741  2.69355  4.24690  2.90347  2.73739  3.18146  2.89801  2.37887  2.77519  2.98518  4.58477  3.61503
          0.00396  5.93057  6.65291  0.61958  0.77255  1.36165  0.29603
    370   1.96269  5.88046  2.44396  1.90626  5.22632  3.47983  3.70592  4.03298  2.35711  3.16161  4.00937  2.80447  4.53497  2.75037  3.05253  2.45902  2.57996  4.27152  6.31268  3.57148    646 e - - -
          2.68618  4.42225  2.77519  2.73123  3.46354  2.40513  3.72494  3.29354  2.67741  2.69355  4.24690  2.90347  2.73739  3.18146  2.89801  2.37887  2.77519  2.98518  4.58477  3.61503
          0.00396  5.93057  6.65291  0.61958  0.77255  1.36165  0.29603
    371   2.29682  5.85645  3.38354  2.42172  2.97705  3.70377  4.33492  3.27437  2.11187  2.48011  4.89969  3.05675  3.88384  2.48123  2.32932  2.39279  2.99996  3.32396  6.29506  4.89010    647 k - - -
          2.68618  4.42225  2.77519  2.73123  3.46354  2.40513  3.72494  3.29354  2.67741  2.69355  4.24690  2.90347  2.73739  3.18146  2.89801  2.37887  2.77519  2.98518  4.58477  3.61503
          0.00396  5.93057  6.65291  0.61958  0.77255  1.36165  0.29603
    372   1.96531  3.90583  4.82062  3.10366  4.06924  4.54227  4.00968  2.02403  3.60497  1.82193  3.46471  3.45472  4.91323  4.36852  3.07629  2.88323  3.04415  1.76675  5.57050  4.37391    648 v - - -
          2.68618  4.42225  2.77519  2.73123  3.46354  2.40513  3.72494  3.29354  2.67741  2.69355  4.24690  2.90347  2.73739  3.18146  2.89801  2.37887  2.77519  2.98518  4.58477  3.61503
          0.00396  5.93057  6.65291  0.61958  0.77255  1.19164  0.36201
    373   2.10523  5.88982  2.71236  2.48792  5.23530  3.33941  3.77485  4.03462  1.90841  3.07690  4.93038  3.00816  4.54534  3.15942  1.85357  2.61961  2.86631  3.10401  6.32227  4.91107    649 r - - -
          2.68618  4.42225  2.77519  2.73123  3.46354  2.40513  3.72494  3.29354  2.67741  2.69355  4.24690  2.90347  2.73739  3.18146  2.89801  2.37887  2.77519  2.98518  4.58477  3.61503
          0.00389  5.94638  6.66873  0.61958  0.77255  1.31300  0.31336
    374   2.44554  5.85688  3.64650  2.92219  5.18739  3.36351  3.75033  3.54663  1.94948  3.64239  4.90153  3.63561  4.55516  2.58388  1.17803  2.88581  3.36815  3.16441  6.29803  4.89691    650 r - - -
          2.68618  4.42225  2.77519  2.73123  3.46354  2.40513  3.72494  3.29354  2.67741  2.69355  4.24690  2.90347  2.73739  3.18146  2.89801  2.37887  2.77519  2.98518  4.58477  3.61503
          0.00389  5.94638  6.66873  0.61958  0.77255  1.31300  0.31336
    375   2.06438  3.53339  4.97642  3.76949  4.04171  4.58233  3.68898  2.72205  3.65116  0.93596  4.05488  4.57904  4.95131  3.37342  4.42849  2.89979  2.97306  2.75862  5.55197  3.77635    651 l - - -
          2.68618  4.42225  2.77519  2.73123  3.46354  2.40513  3.72494  3.29354  2.67741  2.69355  4.24690  2.90347  2.73739  3.18146  2.89801  2.37887  2.77519  2.98518  4.58477  3.61503
          0.03638  5.94638  3.40797  0.61958  0.77255  0.69340  0.69290
    376   2.78737  5.91713  3.03976  1.11305  5.26268  4.17841  3.46136  3.28607  2.64513  3.72621  4.95770  2.82885  4.57210  1.83565  3.59326  2.93071  3.33113  4.30803  6.34950  4.93818    652 e - - -
          2.68618  4.42225  2.77519  2.73123  3.46354  2.40513  3.72494  3.29354  2.67741  2.69355  4.24690  2.90347  2.73739  3.18146  2.89801  2.37887  2.77519  2.98518  4.58477  3.61503
          0.00374  5.98641  6.70876  0.61958  0.77255  1.17405  0.36978
    377   2.62620  5.91281  3.25838  2.91014  5.25670  3.66840  3.19302  4.74161  1.93594  2.73666  4.23709  3.64767  3.45814  2.14781  1.33412  3.36842  3.63662  3.88217  6.34607  4.93616    653 r - - -
          2.68618  4.42225  2.77519  2.73123  3.46354  2.40513  3.72494  3.29354  2.67741  2.69355  4.24690  2.90347  2.73739  3.18146  2.89801  2.37887  2.77519  2.98518  4.58477  3.61503
          0.00374  5.98641  6.70876  0.61958  0.77255  1.17405  0.36978
    378   3.13466  5.89844  3.66099  2.39625  5.23618  3.71892  3.29027  3.15790  2.23108  3.13195  3.42223  3.31508  4.57514  1.81626  1.95703  2.57009  2.61185  3.36762  6.33554  4.92906    654 q - - -
          2.68618  4.42225  2.77519  2.73123  3.46354  2.40513  3.72494  3.29354  2.67741  2.69355  4.24690  2.90347  2.73739  3.18146  2.89801  2.37887  2.77519  2.98518  4.58477  3.61503
          0.00374  5.98641  6.70876  0.61958  0.77255  1.17405  0.36978
    379   2.38027  3.51551  3.45042  2.64020  4.20834  3.67900  3.93582  3.17208  2.15580  2.10432  4.82380  2.32785  4.60608  3.23649  2.72422  3.15277  2.44199  2.58304  6.23722  4.86570    655 l - - -
          2.68618  4.42225  2.77519  2.73123  3.46354  2.40513  3.72494  3.29354  2.67741  2.69355  4.24690  2.90347  2.73739  3.18146  2.89801  2.37887  2.77519  2.98518  4.58477  3.61503
          0.00374  5.98641  6.70876  0.61958  0.77255  1.17405  0.36978
    380   1.99107  4.28704  2.97533  2.98789  4.36607  3.46068  3.47632  3.82709  3.19450  2.40014  4.01705  2.80308  4.61606  2.27405  2.87017  2.32246  2.58262  2.60266  6.20809  3.81742    656 a - - -
          2.68618  4.42225  2.77519  2.73123  3.46354  2.40513  3.72494  3.29354  2.67741  2.69355  4.24690  2.90347  2.73739  3.18146  2.89801  2.37887  2.77519  2.98518  4.58477  3.61503
          0.00374  5.98641  6.70876  0.61958  0.77255  1.17405  0.36978
    381   2.67363  4.04620  4.14866  3.47694  2.76548  4.63431  3.40945  2.48701  4.39271  1.12749  3.00075  3.98619  5.00167  4.58477  3.09177  2.43019  3.36385  2.75888  5.55792  3.85295    657 l - - -
          2.68618  4.42225  2.77519  2.73123  3.46354  2.40513  3.72494  3.29354  2.67741  2.69355  4.24690  2.90347  2.73739  3.18146  2.89801  2.37887  2.77519  2.98518  4.58477  3.61503
          0.02040  5.98641  4.03512  0.61958  0.77255  1.17405  0.36978
    382   1.93364  4.87778  5.47671  4.86074  2.79961  4.67451  5.00849  2.46376  4.64359  1.10963  3.53427  4.00486  5.03810  4.77309  4.64862  3.03285  3.73644  1.89223  4.18749  3.70032    658 l - - -
          2.68618  4.42225  2.77519  2.73123  3.46354  2.40513  3.72494  3.29354  2.67741  2.69355  4.24690  2.90347  2.73739  3.18146  2.89801  2.37887  2.77519  2.98518  4.58477  3.61503
          0.00380  5.96981  6.69216  0.61958  0.77255  1.23472  0.34378
    383   2.75466  5.90297  3.24776  2.25813  3.48661  4.16751  3.79656  4.73314  2.22713  3.19374  4.94376  2.65245  3.86660  2.78453  2.26106  2.50592  1.99514  2.61904  6.33596  4.92531    659 t - - -
          2.68618  4.42225  2.77519  2.73123  3.46354  2.40513  3.72494  3.29354  2.67741  2.69355  4.24690  2.90347  2.73739  3.18146  2.89801  2.37887  2.77519  2.98518  4.58477  3.61503
          0.00380  5.96981  6.69216  0.61958  0.77255  1.23472  0.34378
    384   2.99894  5.91070  3.64613  2.16603  5.25758  2.90281  3.51114  4.74378  1.38574  4.21609  4.95113  3.09227  4.56440  2.39283  1.84680  2.93278  3.62919  4.30237  6.34167  3.32146    660 k - - -
          2.68618  4.42225  2.77519  2.73123  3.46354  2.40513  3.72494  3.29354  2.67741  2.69355  4.24690  2.90347  2.73739  3.18146  2.89801  2.37887  2.77519  2.98518  4.58477  3.61503
          0.03859  5.96981  3.34389  0.61958  0.77255  0.63414  0.75586
    385   3.16252  5.94181  2.97056  0.72322  5.28681  4.19783  3.78247  4.20818  3.12438  3.89021  4.98293  3.36486  4.59405  2.43442  2.72826  3.11427  3.66137  4.33250  6.37392  4.96229    661 e - - -
          2.68618  4.42225  2.77519  2.73123  3.46354  2.40513  3.72494  3.29354  2.67741  2.69355  4.24690  2.90347  2.73739  3.18146  2.89801  2.37887  2.77519  2.98518  4.58477  3.61503
          0.00368  6.00328  6.72563  0.61958  0.77255  0.91062  0.51462
    386   2.83523  3.37357  4.55657  3.98434  4.25316  3.84977  4.79647  2.37768  3.31276  2.94038  3.75983  2.39404  3.61027  4.20036  1.24424  3.40856  3.36241  2.14947  5.72462  3.91991    662 r - - -
          2.68618  4.42225  2.77519  2.73123  3.46354  2.40513  3.72494  3.29354  2.67741  2.69355  4.24690  2.90347  2.73739  3.18146  2.89801  2.37887  2.77519  2.98518  4.58477  3.61503
          0.00361  6.02052  6.74286  0.61958  0.77255  1.03272  0.44012
    387   2.82381  5.94654  1.23761  1.70881  5.29254  4.20346  4.39224  4.07799  2.32313  4.25220  4.98713  2.59543  4.59825  3.24893  3.33778  2.58397  3.16255  4.33771  6.37848  4.96642    663 d - - -
          2.68618  4.42225  2.77519  2.73123  3.46354  2.40513  3.72494  3.29354  2.67741  2.69355  4.24690  2.90347  2.73739  3.18146  2.89801  2.37887  2.77519  2.98518  4.58477  3.61503
          0.00361  6.02052  6.74286  0.61958  0.77255  1.03272  0.44012
    388   2.46733  5.77954  3.75971  2.34167  2.98022  1.81218  4.43497  3.51970  2.83348  2.76174  4.05304  3.01264  4.63135  2.66925  2.88405  2.09111  3.66842  3.63942  6.25232  3.31419    664 g - - -
          2.68618  4.42225  2.77519  2.73123  3.46354  2.40513  3.72494  3.29354  2.67741  2.69355  4.24690  2.90347  2.73739  3.18146  2.89801  2.37887  2.77519  2.98518  4.58477  3.61503
          0.01971  6.02052  4.06922  0.61958  0.77255  0.85240  0.55580
    389   3.56258  3.69164  5.53689  4.92088  3.54101  4.73419  5.06785  2.29782  4.70371  0.73634  2.59747  4.90017  5.09545  4.03099  3.52806  4.04632  3.79451  2.52470  5.55449  3.12541    665 l - - -
          2.68618  4.42225  2.77519  2.73123  3.46354  2.40513  3.72494  3.29354  2.67741  2.69355  4.24690  2.90347  2.73739  3.18146  2.89801  2.37887  2.77519  2.98518  4.58477  3.61503
          0.00362  6.02014  6.74249  0.61958  0.77255  1.03441  0.43918
    390   3.45083  5.92338  3.71604  2.74456  5.25782  4.22768  4.40982  4.20627  1.34469  3.60849  4.96797  3.37506  4.61971  2.44530  1.36520  3.16582  3.39599  2.84680  4.74908  4.96238    666 k - - -
          2.68618  4.42225  2.77519  2.73123  3.46354  2.40513  3.72494  3.29354  2.67741  2.69355  4.24690  2.90347  2.73739  3.18146  2.89801  2.37887  2.77519  2.98518  4.58477  3.61503
          0.01540  6.02014  4.35395  0.61958  0.77255  0.70023  0.68612
    391   1.93393  5.95247  2.64477  1.95595  4.33519  3.69559  4.39959  4.00137  2.59602  4.25822  4.99285  2.16034  4.60614  2.62672  2.06551  2.57644  3.10659  3.78942  6.38451  4.97289    667 a - - -
          2.68618  4.42225  2.77519  2.73123  3.46354  2.40513  3.72494  3.29354  2.67741  2.69355  4.24690  2.90347  2.73739  3.18146  2.89801  2.37887  2.77519  2.98518  4.58477  3.61503
          0.00355  6.03949  6.76184  0.61958  0.77255  0.94199  0.49405
    392   2.42228  5.12955  3.29087  4.03495  3.67041  4.55077  4.82350  1.53523  3.58822  2.03872  2.83283  3.81316  4.03970  1.86805  3.69805  3.20865  3.75241  2.56005  5.72566  4.51150    668 i - - -
          2.68618  4.42225  2.77519  2.73123  3.46354  2.40513  3.72494  3.29354  2.67741  2.69355  4.24690  2.90347  2.73739  3.18146  2.89801  2.37887  2.77519  2.98518  4.58477  3.61503
          0.02509  6.03949  3.79870  0.61958  0.77255  0.94199  0.49405
    393   3.06375  4.93662  5.52670  4.91251  3.48981  4.73552  4.25658  2.11597  4.69861  0.62695  4.04625  4.89790  5.09762  4.82948  4.70759  3.65016  3.14808  2.47451  5.56247  4.38734    669 L - - -
          2.68618  4.42225  2.77519  2.73123  3.46354  2.40513  3.72494  3.29354  2.67741  2.69355  4.24690  2.90347  2.73739  3.18146  2.89801  2.37887  2.77519  2.98518  4.58477  3.61503
          0.00362  6.01802  6.74037  0.61958  0.77255  1.04394  0.43396
    394   1.98659  5.93885  2.35673  1.76100  5.28528  3.41475  3.76282  4.77222  2.00405  4.24471  3.69637  2.33912  3.93523  2.85204  3.06794  2.75169  3.12091  4.33022  6.37071  4.95894    670 e - - -
          2.68618  4.42225  2.77519  2.73123  3.46354  2.40513  3.72494  3.29354  2.67741  2.69355  4.24690  2.90347  2.73739  3.18146  2.89801  2.37887  2.77519  2.98518  4.58477  3.61503
          0.00362  6.01802  6.74037  0.61958  0.77255  1.04394  0.43396
    395   2.44795  5.93244  3.49174  2.53199  5.27588  3.38631  3.24515  4.76071  2.80190  4.23703  4.06906  2.88901  4.59338  3.10835  3.61509  1.30172  1.69444  3.89433  6.36610  4.95611    671 s - - -
          2.68618  4.42225  2.77519  2.73123  3.46354  2.40513  3.72494  3.29354  2.67741  2.69355  4.24690  2.90347  2.73739  3.18146  2.89801  2.37887  2.77519  2.98518  4.58477  3.61503
          0.00362  6.01802  6.74037  0.61958  0.77255  1.04394  0.43396
    396   2.28338  4.93173  5.37147  4.76472  2.46830  4.69104  3.22238  3.36660  3.47877  2.64093  3.33540  4.81013  5.05602  4.73238  4.63063  3.64191  2.93007  2.89754  3.71200  0.96915    672 y - - -
          2.68618  4.42225  2.77519  2.73123  3.46354  2.40513  3.72494  3.29354  2.67741  2.69355  4.24690  2.90347  2.73739  3.18146  2.89801  2.37887  2.77519  2.98518  4.58477  3.61503
          0.01976  6.01802  4.06673  0.61958  0.77255  1.04394  0.43396
    397   2.78822  4.40465  1.19057  1.78233  5.23894  2.66136  4.38127  3.95083  2.83530  3.68365  4.10892  3.40397  3.98436  3.48074  3.38036  2.93128  3.28216  3.84158  6.34194  4.13345    673 d - - -
          2.68618  4.42225  2.77519  2.73123  3.46354  2.40513  3.72494  3.29354  2.67741  2.69355  4.24690  2.90347  2.73739  3.18146  2.89801  2.37887  2.77519  2.98518  4.58477  3.61503
          0.00368  6.00194  6.72429  0.61958  0.77255  1.11276  0.39847
    398   2.42802  5.92725  1.98899  2.36330  5.27326  3.39071  4.37478  4.75990  2.18738  3.13380  3.62766  3.10317  3.57328  2.75383  2.88877  1.90475  2.91228  3.45675  6.35937  4.94785    674 s - - -
          2.68618  4.42225  2.77519  2.73123  3.46354  2.40513  3.72494  3.29354  2.67741  2.69355  4.24690  2.90347  2.73739  3.18146  2.89801  2.37887  2.77519  2.98518  4.58477  3.61503
          0.00368  6.00194  6.72429  0.61958  0.77255  1.11276  0.39847
    399   2.54909  5.92768  2.18516  1.14256  5.27386  3.70970  3.19735  4.76062  2.83395  3.14185  4.96805  2.97365  3.98218  2.73440  3.08154  2.97518  3.33588  4.31891  4.41236  4.94808    675 e - - -
          2.68618  4.42225  2.77519  2.73123  3.46354  2.40513  3.72494  3.29354  2.67741  2.69355  4.24690  2.90347  2.73739  3.18146  2.89801  2.37887  2.77519  2.98518  4.58477  3.61503
          0.02939  6.00194  3.63106  0.61958  0.77255  1.11276  0.39847
    400   2.70214  3.83048  2.43527  1.66752  5.18615  3.05208  4.37151  4.00202  3.11462  2.37166  3.48180  2.95852  2.81973  2.78134  3.36039  2.94922  2.57549  3.47820  6.30652  4.31756    676 e - - -
          2.68631  4.42238  2.77501  2.73110  3.46367  2.40526  3.72508  3.29330  2.67754  2.69345  4.24580  2.90332  2.73726  3.18160  2.89814  2.37881  2.77533  2.98532  4.58490  3.61516
          0.36913  2.08136  1.69335  0.08535  2.50333  1.21146  0.35348
    401   2.32456  5.68838  3.15146  2.62657  4.06851  3.11445  4.25701  3.15162  2.61196  3.15974  4.73944  2.80822  4.45787  2.73171  3.16307  2.30894  1.91672  2.41087  6.14501  3.77183    678 t - - -
          2.68618  4.42225  2.77519  2.73123  3.46354  2.40513  3.72494  3.29354  2.67741  2.69355  4.24690  2.90347  2.73739  3.18146  2.89801  2.37887  2.77519  2.98518  4.58477  3.61503
          0.00462  5.77462  6.49696  0.61958  0.77255  1.44603  0.26854
    402   2.19615  4.40102  2.93977  2.69960  3.55140  3.30786  3.73740  3.17158  2.81398  2.44875  3.50022  3.26621  2.86188  2.81978  2.47520  2.50256  2.87457  2.80484  6.11552  4.74601    679 a - - -
          2.68618  4.42225  2.77519  2.73123  3.46354  2.40513  3.72494  3.29354  2.67741  2.69355  4.24690  2.90347  2.73739  3.18146  2.89801  2.37887  2.77519  2.98518  4.58477  3.61503
          0.00448  5.80574  6.52808  0.61958  0.77255  1.46510  0.26274
    403   2.10137  5.65151  3.35293  2.46940  4.93205  3.12291  3.58916  3.71667  2.69830  1.97925  3.43554  3.61337  4.50642  2.90367  3.55581  1.95942  2.33827  3.12110  6.12488  4.75661    680 s - - -
          2.68618  4.42225  2.77519  2.73123  3.46354  2.40513  3.72494  3.29354  2.67741  2.69355  4.24690  2.90347  2.73739  3.18146  2.89801  2.37887  2.77519  2.98518  4.58477  3.61503
          0.00439  5.82666  6.54900  0.61958  0.77255  1.46798  0.26187
    404   2.23893  5.81991  2.78787  2.28840  5.16367  3.08616  3.70923  4.64872  2.62748  2.82207  2.44726  2.48405  2.97213  2.53851  3.50159  2.24468  3.54351  3.34309  6.25338  4.84321    681 a - - -
          2.68618  4.42225  2.77519  2.73123  3.46354  2.40513  3.72494  3.29354  2.67741  2.69355  4.24690  2.90347  2.73739  3.18146  2.89801  2.37887  2.77519  2.98518  4.58477  3.61503
          0.00432  5.84213  6.56448  0.61958  0.77255  1.43863  0.27083
    405   2.01441  4.67293  2.99332  2.56400  5.17105  2.17371  3.21749  4.65569  2.54724  3.46708  3.93805  2.91363  3.79660  2.72045  3.15963  2.22094  2.85900  3.14583  6.26168  3.31407    682 a - - -
          2.68618  4.42225  2.77519  2.73123  3.46354  2.40513  3.72494  3.29354  2.67741  2.69355  4.24690  2.90347  2.73739  3.18146  2.89801  2.37887  2.77519  2.98518  4.58477  3.61503
          0.00426  5.85700  6.57934  0.61958  0.77255  1.55330  0.23768
    406   2.50822  5.83447  2.30465  2.32010  5.18060  2.30121  3.68133  3.87794  2.25352  4.14020  4.18351  3.09437  4.48822  2.18577  3.20959  2.01015  2.96195  3.68561  6.26652  4.85493    683 s - - -
          2.68618  4.42225  2.77519  2.73123  3.46354  2.40513  3.72494  3.29354  2.67741  2.69355  4.24690  2.90347  2.73739  3.18146  2.89801  2.37887  2.77519  2.98518  4.58477  3.61503
          0.01667  5.85700  4.29221  0.61958  0.77255  1.55330  0.23768
    407   2.29483  5.82704  2.19665  2.60093  5.17327  4.08700  3.36389  4.66005  2.49903  4.13281  4.86740  2.80601  2.83670  2.66091  2.76863  1.83901  2.63511  3.07190  6.25903  4.84737    684 s - - -
          2.68618  4.42225  2.77519  2.73123  3.46354  2.40513  3.72494  3.29354  2.67741  2.69355  4.24690  2.90347  2.73739  3.18146  2.89801  2.37887  2.77519  2.98518  4.58477  3.61503
          0.01824  5.84463  4.18795  0.61958  0.77255  1.58098  0.23039
    408   2.84556  5.79206  3.12973  3.00914  3.52696  2.32589  3.55224  4.60542  2.00445  2.85556  4.83546  2.60928  3.78743  2.35873  3.50210  2.45152  2.78123  3.75472  6.23102  2.46020    685 k - - -
          2.68618  4.42225  2.77519  2.73123  3.46354  2.40513  3.72494  3.29354  2.67741  2.69355  4.24690  2.90347  2.73739  3.18146  2.89801  2.37887  2.77519  2.98518  4.58477  3.61503
          0.01777  5.83077  4.22136  0.61958  0.77255  1.61076  0.22281
    409   2.44743  5.79258  1.32740  2.35348  5.13091  4.07412  4.26197  4.61218  2.66894  2.41108  4.83502  3.24631  3.76600  3.02205  3.49103  2.56815  2.56082  4.17960  4.42473  4.27842    686 d - - -
          2.68618  4.42225  2.77519  2.73123  3.46354  2.40513  3.72494  3.29354  2.67741  2.69355  4.24690  2.90347  2.73739  3.18146  2.89801  2.37887  2.77519  2.98518  4.58477  3.61503
          0.28108  5.81743  1.41857  0.61958  0.77255  1.63822  0.21608
    410   2.32910  3.96263  3.01083  2.09376  3.86632  3.39620  4.11564  2.96308  2.39427  3.07082  3.35877  2.41977  4.31790  2.96303  2.73472  2.36802  2.83428  3.95014  6.02673  3.75577    687 e - - -
          2.68618  4.42225  2.77519  2.73123  3.46354  2.40513  3.72494  3.29354  2.67741  2.69355  4.24690  2.90347  2.73739  3.18146  2.89801  2.37887  2.77519  2.98518  4.58477  3.61503
          0.00584  5.54218  6.26453  0.61958  0.77255  2.03385  0.14022
    411   2.08485  5.64961  2.57372  2.46974  4.99551  3.15247  4.09728  4.48210  2.30387  3.95524  4.69007  2.94916  4.30376  1.78263  3.01802  2.11844  2.79893  4.04070  6.08178  3.83112    688 q - - -
          2.68618  4.42225  2.77519  2.73123  3.46354  2.40513  3.72494  3.29354  2.67741  2.69355  4.24690  2.90347  2.73739  3.18146  2.89801  2.37887  2.77519  2.98518  4.58477  3.61503
          0.00584  5.54218  6.26453  0.61958  0.77255  1.19202  0.36184
    412   2.85151  4.18873  2.94421  2.59176  5.07788  3.05915  3.49409  3.82007  1.59822  3.45897  4.77437  2.49208  4.39207  2.80111  2.87412  2.42988  2.29976  3.20468  6.16664  4.75611    689 k - - -
          2.68467  4.42383  2.77647  2.73098  3.46514  2.40626  3.72604  3.29565  2.67583  2.69200  4.24602  2.90445  2.73724  3.17978  2.89782  2.37799  2.77541  2.98519  4.58780  3.61732
          1.03841  0.54093  2.75243  1.82140  0.17650  0.61398  0.77912
    413   1.98512  5.84834  2.59988  2.72225  5.19414  3.73029  4.29648  3.72097  2.51969  3.08721  4.88881  2.69401  3.46775  2.34223  2.48011  2.01655  2.48880  4.23937  6.28059  4.86920    706 a - - -
          2.68618  4.42225  2.77519  2.73123  3.46354  2.40513  3.72494  3.29354  2.67741  2.69355  4.24690  2.90347  2.73739  3.18146  2.89801  2.37887  2.77519  2.98518  4.58477  3.61503
          0.04656  5.88026  3.15365  0.61958  0.77255  1.18017  0.36705
    414   1.78642  5.84277  3.57976  2.13262  5.18819  3.36837  3.45147  4.67440  2.04652  3.25816  4.88333  2.70572  3.17398  2.60397  2.34917  3.00458  3.09112  3.41087  6.27524  3.97035    707 a - - -
          2.68618  4.42225  2.77519  2.73123  3.46354  2.40513  3.72494  3.29354  2.67741  2.69355  4.24690  2.90347  2.73739  3.18146  2.89801  2.37887  2.77519  2.98518  4.58477  3.61503
          0.02244  5.87275  3.94355  0.61958  0.77255  1.51636  0.24783
    415   2.47137  5.80812  3.18128  3.02473  4.27295  4.09969  3.89652  4.62183  2.52567  3.72412  4.85149  3.57116  3.89216  2.85371  0.93126  2.69725  3.05200  4.19335  6.24675  4.02277    708 r - - -
          2.68627  4.42234  2.77529  2.73133  3.46262  2.40506  3.72504  3.29363  2.67750  2.69338  4.24699  2.90299  2.73749  3.18156  2.89810  2.37896  2.77529  2.98528  4.58486  3.61512
          0.15117  2.29577  3.22865  0.11386  2.22915  0.42243  1.06552
    416   2.97038  4.91725  3.73198  4.11560  4.01018  3.48038  5.02888  1.27389  4.63029  1.90003  2.11430  4.84306  5.06223  4.77144  4.65708  3.64771  3.15311  1.85996  5.53839  3.67575    710 i - - -
          2.68618  4.42225  2.77519  2.73123  3.46354  2.40513  3.72494  3.29354  2.67741  2.69355  4.24690  2.90347  2.73739  3.18146  2.89801  2.37887  2.77519  2.98518  4.58477  3.61503
          0.00364  6.01317  6.73552  0.61958  0.77255  1.11495  0.39739
    417   1.84611  5.93546  2.75337  1.86069  5.28183  3.69165  4.38200  4.76871  2.31024  3.73999  4.97578  3.03325  3.89744  1.96355  2.77394  2.38138  3.02794  4.32679  4.96048  4.95564    711 a - - -
          2.68618  4.42225  2.77519  2.73123  3.46354  2.40513  3.72494  3.29354  2.67741  2.69355  4.24690  2.90347  2.73739  3.18146  2.89801  2.37887  2.77519  2.98518  4.58477  3.61503
          0.00364  6.01317  6.73552  0.61958  0.77255  1.11495  0.39739
    418   3.15174  5.93329  2.72731  1.23244  5.27867  3.20095  3.43928  4.76485  3.11719  3.01363  4.11147  2.66193  4.58906  2.00106  3.18283  2.81016  3.11036  3.46741  6.36579  4.95465    712 e - - -
          2.68618  4.42225  2.77519  2.73123  3.46354  2.40513  3.72494  3.29354  2.67741  2.69355  4.24690  2.90347  2.73739  3.18146  2.89801  2.37887  2.77519  2.98518  4.58477  3.61503
          0.03074  6.01317  3.58169  0.61958  0.77255  0.63621  0.75353
    419   2.45107  4.93774  5.50820  4.89406  3.67070  4.72906  5.06165  3.10730  4.68274  0.60725  2.69527  4.88614  5.09190  3.97417  4.69645  3.52300  3.54569  2.78911  5.55849  3.78112    713 L - - -
          2.68618  4.42225  2.77519  2.73123  3.46354  2.40513  3.72494  3.29354  2.67741  2.69355  4.24690  2.90347  2.73739  3.18146  2.89801  2.37887  2.77519  2.98518  4.58477  3.61503
          0.00356  6.03493  6.75728  0.61958  0.77255  1.01945  0.44752
    420   3.43731  5.95003  3.36944  0.85833  5.29610  4.21051  3.50875  4.04658  2.48705  4.25565  4.99047  3.38335  4.60407  2.50985  2.69762  2.82524  2.93489  3.82108  6.38202  4.97063    714 e - - -
          2.68618  4.42225  2.77519  2.73123  3.46354  2.40513  3.72494  3.29354  2.67741  2.69355  4.24690  2.90347  2.73739  3.18146  2.89801  2.37887  2.77519  2.98518  4.58477  3.61503
          0.00356  6.03493  6.75728  0.61958  0.77255  1.01945  0.44752
    421   2.23084  5.94904  2.08917  2.13796  5.29503  3.70905  4.39666  3.99800  2.05449  2.78731  4.38100  2.82179  4.60319  3.00114  2.83326  1.90873  3.27518  4.34018  6.38118  4.96968    715 s - - -
          2.68618  4.42225  2.77519  2.73123  3.46354  2.40513  3.72494  3.29354  2.67741  2.69355  4.24690  2.90347  2.73739  3.18146  2.89801  2.37887  2.77519  2.98518  4.58477  3.61503
          0.00356  6.03493  6.75728  0.61958  0.77255  1.01945  0.44752
    422   2.07456  4.53283  3.21632  2.80683  4.04791  4.26223  3.95162  3.90908  2.56553  1.66184  2.82281  3.34258  4.65328  2.64444  3.35969  2.34953  2.57772  3.36607  6.22715  4.87008    716 l - - -
          2.68618  4.42225  2.77519  2.73123  3.46354  2.40513  3.72494  3.29354  2.67741  2.69355  4.24690  2.90347  2.73739  3.18146  2.89801  2.37887  2.77519  2.98518  4.58477  3.61503
          0.00356  6.03493  6.75728  0.61958  0.77255  0.87324  0.54059
    423   2.77479  4.94841  5.54216  4.92745  2.92827  4.74749  5.08241  2.23298  4.71257  0.94164  4.06466  2.96616  5.11017  4.84343  4.72039  4.05940  3.17487  1.77198  5.57434  3.88785    717 l - - -
          2.68618  4.42225  2.77519  2.73123  3.46354  2.40513  3.72494  3.29354  2.67741  2.69355  4.24690  2.90347  2.73739  3.18146  2.89801  2.37887  2.77519  2.98518  4.58477  3.61503
          0.00352  6.04706  6.76941  0.61958  0.77255  0.78066  0.61268
    424   2.17055  5.96813  2.32430  2.10922  5.31453  3.22254  3.70722  4.80144  2.03233  3.41490  5.00844  2.94283  4.62115  2.02260  2.99505  2.63569  2.69047  3.76728  6.40002  4.98826    718 q - - -
          2.68618  4.42225  2.77519  2.73123  3.46354  2.40513  3.72494  3.29354  2.67741  2.69355  4.24690  2.90347  2.73739  3.18146  2.89801  2.37887  2.77519  2.98518  4.58477  3.61503
          0.00347  6.06208  6.78443  0.61958  0.77255  0.88238  0.53409
    425   2.29459  5.96830  2.50562  1.67285  5.31474  2.97324  3.85175  4.80168  2.03093  4.27417  5.00861  3.12631  4.62119  2.83142  2.24784  2.47019  2.88464  3.78225  6.40016  4.98838    719 e - - -
          2.68618  4.42225  2.77519  2.73123  3.46354  2.40513  3.72494  3.29354  2.67741  2.69355  4.24690  2.90347  2.73739  3.18146  2.89801  2.37887  2.77519  2.98518  4.58477  3.61503
          0.00347  6.06208  6.78443  0.61958  0.77255  0.88238  0.53409
    426   1.87998  3.72906  5.05974  3.16781  3.61355  4.66581  4.97140  3.00669  2.65209  1.82348  3.75258  4.66246  5.03480  3.47600  3.64156  2.77299  3.42493  2.42663  4.16241  1.86597    720 l - - -
          2.68618  4.42225  2.77519  2.73123  3.46354  2.40513  3.72494  3.29354  2.67741  2.69355  4.24690  2.90347  2.73739  3.18146  2.89801  2.37887  2.77519  2.98518  4.58477  3.61503
          0.00347  6.06208  6.78443  0.61958  0.77255  0.88238  0.53409
    427   3.45456  5.96825  3.15559  1.98566  5.31465  3.61076  2.66467  4.80153  1.82619  4.27408  5.00857  2.84687  4.62133  1.82915  2.08763  3.15378  3.24332  3.14918  6.40013  4.14478    721 k - - -
          2.68618  4.42225  2.77519  2.73123  3.46354  2.40513  3.72494  3.29354  2.67741  2.69355  4.24690  2.90347  2.73739  3.18146  2.89801  2.37887  2.77519  2.98518  4.58477  3.61503
          0.00347  6.06208  6.78443  0.61958  0.77255  0.88238  0.53409
    428   2.17553  4.64301  2.37519  1.83743  5.31232  4.22798  3.97624  3.42648  2.33576  3.46659  5.00709  2.60367  4.62146  2.52720  3.01206  2.51490  2.37418  3.73719  6.39890  4.98755    722 e - - -
          2.68618  4.42225  2.77519  2.73123  3.46354  2.40513  3.72494  3.29354  2.67741  2.69355  4.24690  2.90347  2.73739  3.18146  2.89801  2.37887  2.77519  2.98518  4.58477  3.61503
          0.00347  6.06208  6.78443  0.61958  0.77255  0.88238  0.53409
    429   3.45492  5.95874  3.16221  1.69836  3.80611  4.22976  2.40811  4.78488  2.30090  2.72760  3.00092  3.10964  4.62317  2.52946  2.24873  2.92266  2.97366  3.92126  4.41252  4.29957    723 e - - -
          2.68618  4.42225  2.77519  2.73123  3.46354  2.40513  3.72494  3.29354  2.67741  2.69355  4.24690  2.90347  2.73739  3.18146  2.89801  2.37887  2.77519  2.98518  4.58477  3.61503
          0.00347  6.06208  6.78443  0.61958  0.77255  0.88238  0.53409
    430   2.83271  3.60952  5.21210  3.53522  4.09180  4.69309  3.66416  1.68932  3.95746  1.95390  2.99575  2.74167  5.06019  3.49580  4.58230  3.18355  2.66175  1.69605  5.60971  3.78034    724 i - - -
          2.68618  4.42225  2.77519  2.73123  3.46354  2.40513  3.72494  3.29354  2.67741  2.69355  4.24690  2.90347  2.73739  3.18146  2.89801  2.37887  2.77519  2.98518  4.58477  3.61503
          0.00347  6.06208  6.78443  0.61958  0.77255  0.88238  0.53409
    431   2.14991  5.96582  2.72416  1.65905  4.13051  4.22815  4.41518  4.00408  2.22479  4.27123  3.97698  3.13753  4.62163  2.43042  2.67748  2.49997  2.47588  3.25430  6.39833  4.98720    725 e - - -
          2.68696  4.42011  2.77566  2.73098  3.46432  2.40571  3.72573  3.29349  2.67746  2.69189  4.24647  2.90394  2.73818  3.18067  2.89615  2.37894  2.77487  2.98562  4.58555  3.61581
          0.13695  2.17045  4.27878  1.69582  0.20267  0.88238  0.53409
    432   2.43213  5.95786  2.56805  1.56022  5.30350  3.41853  4.40643  4.78988  2.16284  3.72822  4.06466  3.37354  4.61292  3.21491  3.05497  1.92279  2.67263  2.93677  6.39020  4.97890    732 e - - -
          2.68618  4.42225  2.77519  2.73123  3.46354  2.40513  3.72494  3.29354  2.67741  2.69355  4.24690  2.90347  2.73739  3.18146  2.89801  2.37887  2.77519  2.98518  4.58477  3.61503
          0.00351  6.04927  6.77162  0.61958  0.77255  0.94987  0.48905
    433   3.25991  4.95650  5.41173  3.93155  4.04823  4.71999  5.04709  2.60843  4.61229  0.61217  2.63139  4.84355  5.08440  3.32585  3.99648  4.02627  3.37850  3.02056  5.57608  3.60915    733 L - - -
          2.68618  4.42225  2.77519  2.73123  3.46354  2.40513  3.72494  3.29354  2.67741  2.69355  4.24690  2.90347  2.73739  3.18146  2.89801  2.37887  2.77519  2.98518  4.58477  3.61503
          0.00351  6.04927  6.77162  0.61958  0.77255  0.94987  0.48905
    434   2.79569  5.95938  2.77128  1.10505  5.30560  3.70297  3.49828  3.60171  2.50414  4.26515  4.99974  3.68630  3.97822  2.11624  3.35147  2.64522  2.79437  4.35064  6.39137  4.97970    734 e - - -
          2.68618  4.42225  2.77519  2.73123  3.46354  2.40513  3.72494  3.29354  2.67741  2.69355  4.24690  2.90347  2.73739  3.18146  2.89801  2.37887  2.77519  2.98518  4.58477  3.61503
          0.00351  6.04927  6.77162  0.61958  0.77255  0.94987  0.48905
    435   1.76831  5.95602  2.86002  2.19104  5.30085  3.01461  3.96795  3.24913  2.53612  3.03429  4.14912  2.51132  3.88942  2.90783  2.81069  2.40157  3.06642  3.59731  6.38886  3.89850    735 a - - -
          2.68618  4.42225  2.77519  2.73123  3.46354  2.40513  3.72494  3.29354  2.67741  2.69355  4.24690  2.90347  2.73739  3.18146  2.89801  2.37887  2.77519  2.98518  4.58477  3.61503
          0.01878  6.04927  4.12007  0.61958  0.77255  0.94987  0.48905
    436   2.86162  5.95571  2.20804  1.25353  5.30193  3.13195  4.40085  4.78904  2.55977  4.26148  4.99623  3.28508  4.60689  1.96726  3.31638  2.72827  2.70274  4.34699  6.38754  4.97534    736 e - - -
          2.68618  4.42225  2.77519  2.73123  3.46354  2.40513  3.72494  3.29354  2.67741  2.69355  4.24690  2.90347  2.73739  3.18146  2.89801  2.37887  2.77519  2.98518  4.58477  3.61503
          0.00357  6.03406  6.75640  0.61958  0.77255  1.02352  0.44524
    437   2.75176  4.93677  5.42596  4.81643  3.06614  3.95037  5.03715  2.40669  3.80585  0.88001  3.33788  4.84188  5.07274  3.81770  3.07203  2.81581  3.78060  2.43645  5.55719  3.68624    737 l - - -
          2.68618  4.42225  2.77519  2.73123  3.46354  2.40513  3.72494  3.29354  2.67741  2.69355  4.24690  2.90347  2.73739  3.18146  2.89801  2.37887  2.77519  2.98518  4.58477  3.61503
          0.00357  6.03406  6.75640  0.61958  0.77255  1.02352  0.44524
    438   2.06739  4.09873  2.41690  2.03544  5.29541  3.70839  4.39589  4.78224  2.15349  3.82767  4.98947  2.24260  4.60246  2.52205  2.83935  2.18487  3.14623  3.76912  6.38108  4.96940    738 e - - -
          2.68618  4.42225  2.77519  2.73123  3.46354  2.40513  3.72494  3.29354  2.67741  2.69355  4.24690  2.90347  2.73739  3.18146  2.89801  2.37887  2.77519  2.98518  4.58477  3.61503
          0.02969  6.03406  3.61709  0.61958  0.77255  0.84320  0.56270
    439   2.08793  3.71032  2.92969  1.90944  5.28697  3.34820  4.38924  4.77347  2.41005  4.24675  4.98162  3.25851  4.59575  2.27405  2.23781  2.35218  2.60382  3.41723  4.52093  4.96199    739 e - - -
          2.68618  4.42225  2.77519  2.73123  3.46354  2.40513  3.72494  3.29354  2.67741  2.69355  4.24690  2.90347  2.73739  3.18146  2.89801  2.37887  2.77519  2.98518  4.58477  3.61503
          0.00360  6.02363  6.74598  0.61958  0.77255  1.07043  0.41986
    440   2.09552  5.88077  3.39500  2.62806  5.20050  3.87966  3.05477  4.66899  2.95665  1.93808  3.93344  3.03723  3.97629  2.10641  3.36747  2.22936  3.09907  2.86357  4.33483  3.71013    740 l - - -
          2.68618  4.42225  2.77519  2.73123  3.46354  2.40513  3.72494  3.29354  2.67741  2.69355  4.24690  2.90347  2.73739  3.18146  2.89801  2.37887  2.77519  2.98518  4.58477  3.61503
          0.00360  6.02363  6.74598  0.61958  0.77255  1.07043  0.41986
    441   2.63925  5.94106  3.32368  2.42750  5.28683  3.72341  3.82833  3.26213  1.96094  3.49498  4.98153  2.15346  3.52158  2.75378  2.55995  2.25010  2.46070  3.02873  6.37332  4.96194    741 k - - -
          2.68618  4.42225  2.77519  2.73123  3.46354  2.40513  3.72494  3.29354  2.67741  2.69355  4.24690  2.90347  2.73739  3.18146  2.89801  2.37887  2.77519  2.98518  4.58477  3.61503
          0.00360  6.02363  6.74598  0.61958  0.77255  1.07043  0.41986
    442   2.70570  5.94176  2.81198  1.53139  5.28783  2.77662  4.38913  3.17361  2.36843  4.24747  4.98216  2.41383  4.59566  2.68488  3.24119  2.35564  2.59359  3.42111  6.37385  4.96229    742 e - - -
          2.68618  4.42225  2.77519  2.73123  3.46354  2.40513  3.72494  3.29354  2.67741  2.69355  4.24690  2.90347  2.73739  3.18146  2.89801  2.37887  2.77519  2.98518  4.58477  3.61503
          0.01520  6.02363  4.36922  0.61958  0.77255  1.07043  0.41986
    443   2.21245  5.93104  2.86129  2.02860  5.27574  3.39833  3.78593  3.91606  2.75291  2.95239  4.16724  3.66277  3.42885  2.35344  2.40222  2.16514  2.46502  3.36891  6.36394  4.95320    743 e - - -
          2.68618  4.42225  2.77519  2.73123  3.46354  2.40513  3.72494  3.29354  2.67741  2.69355  4.24690  2.90347  2.73739  3.18146  2.89801  2.37887  2.77519  2.98518  4.58477  3.61503
          0.00364  6.01208  6.73443  0.61958  0.77255  1.11944  0.39521
    444   2.05049  3.78925  3.39641  2.80835  5.15790  2.83754  3.81813  2.83001  2.77559  1.82137  4.07945  2.93013  3.56207  3.05452  3.31635  2.05082  2.97841  4.21971  6.30275  4.91423    744 l - - -
          2.68618  4.42225  2.77519  2.73123  3.46354  2.40513  3.72494  3.29354  2.67741  2.69355  4.24690  2.90347  2.73739  3.18146  2.89801  2.37887  2.77519  2.98518  4.58477  3.61503
          0.40192  6.01208  1.11317  0.61958  0.77255  1.11944  0.39521
    445   2.42945  5.61398  3.13384  2.53440  4.92793  2.31244  4.15766  3.42275  2.90575  2.55657  3.67819  2.57963  4.35974  2.58721  3.06564  2.01232  2.46139  3.43423  6.06575  4.67438    745 s - - -
          2.68618  4.42225  2.77519  2.73123  3.46354  2.40513  3.72494  3.29354  2.67741  2.69355  4.24690  2.90347  2.73739  3.18146  2.89801  2.37887  2.77519  2.98518  4.58477  3.61503
          0.02970  5.61559  3.66430  0.61958  0.77255  1.47031  0.26118
    446   2.15558  4.38995  2.92342  2.15799  4.98048  3.70557  4.18307  3.47889  2.31649  3.14892  4.70719  3.47085  3.35094  2.98337  3.13943  1.99759  2.75588  2.26472  6.10769  4.71206    746 s - - -
          2.68451  4.42098  2.77604  2.73116  3.46410  2.40576  3.72570  3.29404  2.67682  2.69336  4.24719  2.90423  2.73770  3.18104  2.89668  2.37864  2.77595  2.98459  4.58612  3.61638
          1.12857  0.61863  1.98178  1.13289  0.38876  0.78463  0.60934
    447   2.34911  5.77459  3.24950  2.36784  5.12078  3.03169  4.22165  4.60753  1.66251  3.52568  4.09657  3.02415  3.32911  2.32862  2.36396  2.18474  3.21460  4.16583  6.20661  4.79499    751 k - - -
          2.68618  4.42225  2.77519  2.73123  3.46354  2.40513  3.72494  3.29354  2.67741  2.69355  4.24690  2.90347  2.73739  3.18146  2.89801  2.37887  2.77519  2.98518  4.58477  3.61503
          0.02485  5.75918  3.84490  0.61958  0.77255  1.77172  0.18638
    448   1.90168  5.74775  3.02666  2.44476  5.08740  4.02578  4.21340  4.56957  2.66824  3.29075  3.59429  2.52642  2.54999  2.45602  2.87399  2.46988  3.16989  2.53202  6.18369  3.88415    752 a - - -
          2.68618  4.42225  2.77519  2.73123  3.46354  2.40513  3.72494  3.29354  2.67741  2.69355  4.24690  2.90347  2.73739  3.18146  2.89801  2.37887  2.77519  2.98518  4.58477  3.61503
          0.04475  5.73913  3.20525  0.61958  0.77255  1.80425  0.17984
    449   2.58108  5.73919  2.20670  2.30821  5.08544  3.23886  3.25589  4.57224  2.49440  3.50331  4.77955  3.17224  4.39261  1.78906  2.41284  2.29004  3.16391  4.13046  6.17117  3.74539    753 q - - -
          2.68618  4.42225  2.77519  2.73123  3.46354  2.40513  3.72494  3.29354  2.67741  2.69355  4.24690  2.90347  2.73739  3.18146  2.89801  2.37887  2.77519  2.98518  4.58477  3.61503
          0.00499  5.69936  6.42171  0.61958  0.77255  1.86401  0.16848
    450   2.97273  5.73153  2.98030  2.52027  4.19371  3.45965  2.73269  3.84167  2.14664  3.07083  3.45925  2.94277  3.70100  2.37251  2.50002  2.25543  2.71848  2.94922  6.16552  4.75589    754 k - - -
          2.68618  4.42225  2.77519  2.73123  3.46354  2.40513  3.72494  3.29354  2.67741  2.69355  4.24690  2.90347  2.73739  3.18146  2.89801  2.37887  2.77519  2.98518  4.58477  3.61503
          0.00499  5.69936  6.42171  0.61958  0.77255  1.86401  0.16848
    451   2.56647  4.85931  4.48350  3.57394  3.97381  3.78310  4.62699  2.45973  2.98787  1.59237  2.73246  3.59880  3.89248  3.14135  3.65237  3.61351  2.54076  1.71882  5.46054  4.25383    755 l - - -
          2.68618  4.42225  2.77519  2.73123  3.46354  2.40513  3.72494  3.29354  2.67741  2.69355  4.24690  2.90347  2.73739  3.18146  2.89801  2.37887  2.77519  2.98518  4.58477  3.61503
          0.00499  5.69936  6.42171  0.61958  0.77255  1.86401  0.16848
    452   2.08066  5.73857  2.93861  1.80108  5.08455  3.51289  4.18622  4.57114  1.85490  3.51103  4.16016  3.13134  4.39275  2.10361  2.65726  2.61469  3.45697  3.61853  6.17071  4.75922    756 e - - -
          2.68618  4.42225  2.77519  2.73123  3.46354  2.40513  3.72494  3.29354  2.67741  2.69355  4.24690  2.90347  2.73739  3.18146  2.89801  2.37887  2.77519  2.98518  4.58477  3.61503
          0.00499  5.69936  6.42171  0.61958  0.77255  1.18409  0.36532
    453   1.81497  5.31768  3.86587  3.08558  4.50601  2.80008  4.42020  2.35520  3.05284  2.51560  3.71129  3.40286  3.45593  3.62486  2.87936  1.89887  2.49792  3.18286  5.85741  4.56713    757 a - - -
          2.68513  4.42421  2.77688  2.72895  3.46362  2.40699  3.72599  3.29340  2.67659  2.69255  4.24665  2.90521  2.73982  3.17687  2.89630  2.37772  2.77569  2.98526  4.58972  3.61807
          0.89267  0.52938  6.52206  2.19894  0.11757  0.86216  0.54861
    454   1.91593  5.86617  2.75575  1.51008  5.20843  3.31534  4.32433  3.57512  2.90701  3.18756  4.90756  2.71371  3.45037  3.42157  2.70387  2.41270  3.28225  3.09962  6.30054  4.89128    778 e - - -
          2.68618  4.42225  2.77519  2.73123  3.46354  2.40513  3.72494  3.29354  2.67741  2.69355  4.24690  2.90347  2.73739  3.18146  2.89801  2.37887  2.77519  2.98518  4.58477  3.61503
          0.03720  5.92076  3.38639  0.61958  0.77255  1.42640  0.27466
    455   2.00960  5.80236  3.30261  2.47935  3.75025  3.33175  4.31493  3.81947  2.49534  2.26663  4.84864  3.05558  2.98809  3.14854  2.74204  2.13511  2.75911  3.07807  6.24794  3.94034    779 a - - -
          2.68618  4.42225  2.77519  2.73123  3.46354  2.40513  3.72494  3.29354  2.67741  2.69355  4.24690  2.90347  2.73739  3.18146  2.89801  2.37887  2.77519  2.98518  4.58477  3.61503
          0.00413  5.88770  6.61004  0.61958  0.77255  1.51250  0.24892
    456   1.97562  4.52738  3.48872  3.10693  3.41599  4.27340  4.49732  3.89905  2.70272  1.58103  3.41486  2.93149  4.65887  3.28749  3.80843  2.21100  2.62933  3.31331  5.88272  3.03307    780 l - - -
          2.68618  4.42225  2.77519  2.73123  3.46354  2.40513  3.72494  3.29354  2.67741  2.69355  4.24690  2.90347  2.73739  3.18146  2.89801  2.37887  2.77519  2.98518  4.58477  3.61503
          0.00413  5.88770  6.61004  0.61958  0.77255  1.19464  0.36070
    457   2.28823  5.87536  3.32785  1.97804  5.22168  3.64012  4.32199  4.70854  2.25943  4.18118  4.91570  2.65376  3.48684  2.36653  3.16979  1.68676  2.43479  4.26667  6.30729  4.18723    781 s - - -
          2.68618  4.42225  2.77519  2.73123  3.46354  2.40513  3.72494  3.29354  2.67741  2.69355  4.24690  2.90347  2.73739  3.18146  2.89801  2.37887  2.77519  2.98518  4.58477  3.61503
          0.00399  5.92075  6.64309  0.61958  0.77255  1.42644  0.27465
    458   2.06224  5.87598  3.05177  1.62181  5.22238  3.65626  4.32228  4.70931  2.38765  4.18183  4.91631  2.64280  3.85052  2.28507  3.04055  2.15123  2.58229  4.26734  6.30786  4.89606    782 e - - -
          2.68618  4.42225  2.77519  2.73123  3.46354  2.40513  3.72494  3.29354  2.67741  2.69355  4.24690  2.90347  2.73739  3.18146  2.89801  2.37887  2.77519  2.98518  4.58477  3.61503
          0.03647  5.92075  3.40727  0.61958  0.77255  0.41131  1.08702
    459   2.67547  5.95002  2.92305  1.42017  5.29639  3.39674  4.39652  4.78328  2.00078  3.50812  4.99034  3.36934  4.04748  2.43922  2.03020  2.87052  3.11688  4.34136  6.38192  4.14648    783 e - - -
          2.68618  4.42225  2.77519  2.73123  3.46354  2.40513  3.72494  3.29354  2.67741  2.69355  4.24690  2.90347  2.73739  3.18146  2.89801  2.37887  2.77519  2.98518  4.58477  3.61503
          0.00356  6.03503  6.75737  0.61958  0.77255  1.01902  0.44777
    460   2.39979  4.94180  5.46499  4.85353  3.64605  4.72127  4.20170  2.51622  3.22572  1.11503  2.93611  3.60629  5.08553  4.79285  3.89810  3.14137  3.37812  2.03047  4.42320  2.87994    784 l - - -
          2.68618  4.42225  2.77519  2.73123  3.46354  2.40513  3.72494  3.29354  2.67741  2.69355  4.24690  2.90347  2.73739  3.18146  2.89801  2.37887  2.77519  2.98518  4.58477  3.61503
          0.00352  6.04632  6.76866  0.61958  0.77255  1.01902  0.44777
    461   2.64456  5.95481  2.53174  2.00081  5.29998  3.40265  4.40473  3.82785  2.43768  3.12240  3.32910  2.54303  3.53556  2.75992  3.00214  2.21398  2.54740  2.89583  6.38744  4.97643    785 e - - -
          2.68618  4.42225  2.77519  2.73123  3.46354  2.40513  3.72494  3.29354  2.67741  2.69355  4.24690  2.90347  2.73739  3.18146  2.89801  2.37887  2.77519  2.98518  4.58477  3.61503
          0.00352  6.04632  6.76866  0.61958  0.77255  1.01902  0.44777
    462   2.18987  5.95739  2.71307  1.56458  5.30372  3.31204  3.54533  3.42597  2.32360  4.26321  4.99772  2.67076  4.61062  2.72149  2.75162  2.44777  2.92549  3.47409  6.38932  4.97761    786 e - - -
          2.68618  4.42225  2.77519  2.73123  3.46354  2.40513  3.72494  3.29354  2.67741  2.69355  4.24690  2.90347  2.73739  3.18146  2.89801  2.37887  2.77519  2.98518  4.58477  3.61503
          0.00352  6.04632  6.76866  0.61958  0.77255  1.01902  0.44777
    463   2.22674  4.97149  5.29139  2.98574  4.06766  4.69960  5.02029  2.87736  4.52320  1.05392  3.50331  4.78300  5.06569  3.92752  3.27505  4.00024  2.77949  1.91160  5.58934  3.06022    787 l - - -
          2.68618  4.42225  2.77519  2.73123  3.46354  2.40513  3.72494  3.29354  2.67741  2.69355  4.24690  2.90347  2.73739  3.18146  2.89801  2.37887  2.77519  2.98518  4.58477  3.61503
          0.00350  6.05146  6.77380  0.61958  0.77255  1.01902  0.44777
    464   2.62846  5.93476  3.07488  1.79857  4.25067  4.22654  4.41468  3.34043  1.72000  2.70200  4.97813  3.69804  4.61976  2.39376  2.11521  3.04977  3.68004  3.21942  6.37366  3.76213    788 k - - -
          2.68618  4.42225  2.77519  2.73123  3.46354  2.40513  3.72494  3.29354  2.67741  2.69355  4.24690  2.90347  2.73739  3.18146  2.89801  2.37887  2.77519  2.98518  4.58477  3.61503
          0.00350  6.05146  6.77380  0.61958  0.77255  0.83870  0.56611
    465   2.53485  5.96952  3.07125  1.76887  4.31014  4.23092  3.82035  4.80165  1.98676  2.88593  5.01001  3.69815  4.62440  1.93313  2.30341  2.38441  3.19393  3.78284  6.40181  4.99048    789 e - - -
          2.68618  4.42225  2.77519  2.73123  3.46354  2.40513  3.72494  3.29354  2.67741  2.69355  4.24690  2.90347  2.73739  3.18146  2.89801  2.37887  2.77519  2.98518  4.58477  3.61503
          0.00345  6.06641  6.78875  0.61958  0.77255  0.94502  0.49212
    466   2.82945  5.97131  2.83226  1.51635  5.31767  3.76999  4.41783  4.80453  1.65562  3.05190  5.01165  3.38476  4.62441  2.33328  2.38767  2.96128  2.78977  4.36265  6.40320  4.99149    790 e - - -
          2.68618  4.42225  2.77519  2.73123  3.46354  2.40513  3.72494  3.29354  2.67741  2.69355  4.24690  2.90347  2.73739  3.18146  2.89801  2.37887  2.77519  2.98518  4.58477  3.61503
          0.00345  6.06641  6.78875  0.61958  0.77255  0.76075  0.62983
    467   3.08566  3.85935  5.26520  4.66703  3.10654  4.71384  4.02699  1.92104  2.60603  1.78267  3.20705  1.75136  4.24371  3.91885  3.95548  3.55134  3.81000  2.14653  5.61819  3.91756    791 n - - -
          2.68618  4.42225  2.77519  2.73123  3.46354  2.40513  3.72494  3.29354  2.67741  2.69355  4.24690  2.90347  2.73739  3.18146  2.89801  2.37887  2.77519  2.98518  4.58477  3.61503
          0.00340  6.08149  6.80384  0.61958  0.77255  0.86311  0.54792
    468   2.56019  5.98089  2.55766  1.92132  5.32714  3.08761  3.41677  4.81395  2.07122  2.70737  5.02123  3.14036  4.63429  2.33019  2.77183  2.44028  3.21310  2.86477  6.41286  5.00119    792 e - - -
          2.68618  4.42225  2.77519  2.73123  3.46354  2.40513  3.72494  3.29354  2.67741  2.69355  4.24690  2.90347  2.73739  3.18146  2.89801  2.37887  2.77519  2.98518  4.58477  3.61503
          0.00340  6.08149  6.80384  0.61958  0.77255  0.86311  0.54792
    469   2.72116  5.98084  2.79756  2.19690  5.32709  3.56096  3.47838  4.17773  1.96916  3.48749  5.02119  3.27306  4.63429  2.47240  2.50524  1.88031  2.41932  3.22329  6.41283  5.00117    793 s - - -
          2.68618  4.42225  2.77519  2.73123  3.46354  2.40513  3.72494  3.29354  2.67741  2.69355  4.24690  2.90347  2.73739  3.18146  2.89801  2.37887  2.77519  2.98518  4.58477  3.61503
          0.00340  6.08149  6.80384  0.61958  0.77255  0.86311  0.54792
    470   2.87549  4.98202  5.57162  4.95656  3.64526  4.00698  5.11221  3.19170  4.74193  0.47045  3.49119  4.94124  5.14027  4.87108  4.74966  3.54810  3.84030  2.70110  4.42952  4.42807    794 L - - -
          2.68618  4.42225  2.77519  2.73123  3.46354  2.40513  3.72494  3.29354  2.67741  2.69355  4.24690  2.90347  2.73739  3.18146  2.89801  2.37887  2.77519  2.98518  4.58477  3.61503
          0.01818  6.08149  4.15229  0.61958  0.77255  0.86311  0.54792
    471   2.69223  5.96811  3.39694  1.36057  5.31310  4.23150  3.96036  4.08947  2.53619  3.01282  4.10291  2.75838  4.62496  2.83533  2.09657  2.37622  2.96084  3.82258  6.40085  4.09646    795 e - - -
          2.68618  4.42225  2.77519  2.73123  3.46354  2.40513  3.72494  3.29354  2.67741  2.69355  4.24690  2.90347  2.73739  3.18146  2.89801  2.37887  2.77519  2.98518  4.58477  3.61503
          0.00345  6.06676  6.78911  0.61958  0.77255  0.94318  0.49329
    472   2.45065  4.46488  3.71179  2.13509  3.69629  3.71430  3.93581  4.09923  1.73307  3.76105  4.13135  2.55219  4.62736  2.98714  1.82708  2.42249  3.40793  3.54407  6.39282  4.98490    796 k - - -
          2.68618  4.42225  2.77519  2.73123  3.46354  2.40513  3.72494  3.29354  2.67741  2.69355  4.24690  2.90347  2.73739  3.18146  2.89801  2.37887  2.77519  2.98518  4.58477  3.61503
          0.00345  6.06676  6.78911  0.61958  0.77255  0.94318  0.49329
    473   2.56593  5.96989  2.43271  1.02039  5.31541  4.23152  3.37491  4.80172  3.15323  3.52059  5.01044  3.36350  4.62510  2.52686  2.69839  3.02178  2.96802  3.46472  6.40228  4.99102    797 e - - -
          2.68618  4.42225  2.77519  2.73123  3.46354  2.40513  3.72494  3.29354  2.67741  2.69355  4.24690  2.90347  2.73739  3.18146  2.89801  2.37887  2.77519  2.98518  4.58477  3.61503
          0.00345  6.06676  6.78911  0.61958  0.77255  0.94318  0.49329
    474   2.66785  5.21284  3.80299  3.90447  3.36604  3.33038  4.78646  2.25340  3.23392  1.54668  3.64476  1.95181  4.90497  4.14621  2.16613  3.07914  3.76254  2.84610  5.79979  4.57258    798 l - - -
          2.68614  4.42319  2.77482  2.73038  3.46347  2.40572  3.72589  3.29354  2.67710  2.69301  4.24387  2.90345  2.73834  3.18049  2.89838  2.37911  2.77529  2.98504  4.58571  3.61597
          0.15187  1.96774  6.78911  1.68346  0.20546  0.57572  0.82622
    475   2.43763  5.99071  2.03933  1.48997  5.33588  3.29897  4.44064  4.82191  2.66307  3.39604  4.15482  3.72104  4.64707  2.32739  3.22842  2.29303  3.14349  3.61256  6.42334  3.49120    806 e - - -
          2.68618  4.42225  2.77519  2.73123  3.46354  2.40513  3.72494  3.29354  2.67741  2.69355  4.24690  2.90347  2.73739  3.18146  2.89801  2.37887  2.77519  2.98518  4.58477  3.61503
          0.00334  6.09956  6.82191  0.61958  0.77255  0.75334  0.63638
    476   2.17573  5.98783  2.68206  2.01276  4.31705  3.84139  4.44143  4.81682  2.05709  2.72065  3.69090  3.20294  4.64769  3.13447  1.81484  2.61589  3.45176  3.47141  6.42123  4.23100    807 r - - -
          2.68618  4.42225  2.77519  2.73123  3.46354  2.40513  3.72494  3.29354  2.67741  2.69355  4.24690  2.90347  2.73739  3.18146  2.89801  2.37887  2.77519  2.98518  4.58477  3.61503
          0.00334  6.09956  6.82191  0.61958  0.77255  0.75334  0.63638
    477   2.31057  5.19670  4.59063  3.27318  4.32079  4.57762  4.84517  3.67595  3.52230  0.73529  3.11028  3.86853  3.59523  3.54254  4.26972  3.31945  3.24589  3.46264  4.53896  3.55520    808 l - - -
          2.68618  4.42225  2.77519  2.73123  3.46354  2.40513  3.72494  3.29354  2.67741  2.69355  4.24690  2.90347  2.73739  3.18146  2.89801  2.37887  2.77519  2.98518  4.58477  3.61503
          0.00334  6.09956  6.82191  0.61958  0.77255  0.75334  0.63638
    478   2.04794  5.98754  3.38926  2.07364  5.33128  3.08443  3.84394  3.69549  2.28506  2.57263  3.82887  2.94361  4.64776  2.58212  1.91989  2.85376  3.43201  3.89334  4.52187  5.01087    809 r - - -
          2.68618  4.42225  2.77519  2.73123  3.46354  2.40513  3.72494  3.29354  2.67741  2.69355  4.24690  2.90347  2.73739  3.18146  2.89801  2.37887  2.77519  2.98518  4.58477  3.61503
          0.00334  6.09956  6.82191  0.61958  0.77255  0.75334  0.63638
    479   2.34280  5.99268  3.12351  1.79660  5.33873  3.46825  4.44010  4.82540  2.24198  3.22555  4.00645  2.86680  4.64664  2.62038  2.48166  2.26812  2.23793  3.82659  6.42477  4.18877    810 e - - -
          2.68618  4.42225  2.77519  2.73123  3.46354  2.40513  3.72494  3.29354  2.67741  2.69355  4.24690  2.90347  2.73739  3.18146  2.89801  2.37887  2.77519  2.98518  4.58477  3.61503
          0.01652  6.09956  4.25855  0.61958  0.77255  0.75334  0.63638
    480   1.99366  5.98474  3.40881  1.32558  5.33110  4.24439  3.60434  4.81794  2.26023  4.29054  5.02508  3.41014  4.63791  2.37235  2.27622  2.69125  3.05448  3.83686  6.41663  5.00495    811 e - - -
          2.68618  4.42225  2.77519  2.73123  3.46354  2.40513  3.72494  3.29354  2.67741  2.69355  4.24690  2.90347  2.73739  3.18146  2.89801  2.37887  2.77519  2.98518  4.58477  3.61503
          0.00338  6.08642  6.80877  0.61958  0.77255  0.83453  0.56930
    481   2.29782  4.37101  3.61012  3.37511  4.86455  3.42956  3.51905  2.14086  2.26073  2.07905  4.71694  1.89997  3.91653  3.16310  3.82264  2.84361  3.72826  2.60267  6.15532  4.83302    812 n - - -
          2.68618  4.42225  2.77519  2.73123  3.46354  2.40513  3.72494  3.29354  2.67741  2.69355  4.24690  2.90347  2.73739  3.18146  2.89801  2.37887  2.77519  2.98518  4.58477  3.61503
          0.00338  6.08642  6.80877  0.61958  0.77255  0.83453  0.56930
    482   1.53701  5.98339  3.40295  1.99911  5.32926  3.50494  4.43133  4.09365  2.38264  3.00744  5.02385  2.48592  4.63784  2.75984  2.87150  2.14983  2.96306  4.37446  6.41560  5.00417    813 a - - -
          2.68618  4.42225  2.77519  2.73123  3.46354  2.40513  3.72494  3.29354  2.67741  2.69355  4.24690  2.90347  2.73739  3.18146  2.89801  2.37887  2.77519  2.98518  4.58477  3.61503
          0.01427  6.08642  4.43200  0.61958  0.77255  0.83453  0.56930
    483   2.76704  5.91211  3.45418  2.13865  5.23038  3.72403  4.44211  2.37348  2.56957  2.55613  3.89920  3.19097  4.64486  2.76113  2.83548  1.93377  2.47676  3.05027  6.36118  3.65625    814 s - - -
          2.68618  4.42225  2.77519  2.73123  3.46354  2.40513  3.72494  3.29354  2.67741  2.69355  4.24690  2.90347  2.73739  3.18146  2.89801  2.37887  2.77519  2.98518  4.58477  3.61503
          0.00342  6.07558  6.79792  0.61958  0.77255  0.89619  0.52446
    484   2.35253  4.99533  5.27318  3.94930  3.25973  3.90527  3.60635  3.43431  3.95553  0.64003  3.33353  4.78252  5.07832  4.69366  4.61426  3.56386  3.80644  3.24517  5.61219  3.06092    815 L - - -
          2.68618  4.42225  2.77519  2.73123  3.46354  2.40513  3.72494  3.29354  2.67741  2.69355  4.24690  2.90347  2.73739  3.18146  2.89801  2.37887  2.77519  2.98518  4.58477  3.61503
          0.00342  6.07558  6.79792  0.61958  0.77255  0.73097  0.65670
    485   3.47300  5.98617  3.03826  0.76669  5.33231  3.41209  3.94122  4.81904  2.66614  4.29189  5.02656  3.43180  3.88848  2.60181  2.91683  3.18898  3.37440  3.80442  4.30766  5.00658    816 e - - -
          2.68618  4.42225  2.77519  2.73123  3.46354  2.40513  3.72494  3.29354  2.67741  2.69355  4.24690  2.90347  2.73739  3.18146  2.89801  2.37887  2.77519  2.98518  4.58477  3.61503
          0.00338  6.08886  6.81120  0.61958  0.77255  0.82004  0.58056
    486   1.91056  5.97503  3.13481  2.01883  4.08948  3.26341  2.70474  3.99635  2.12214  3.20321  3.00209  3.37024  4.64163  3.11206  3.11628  2.38841  2.98404  3.23949  6.40992  5.00119    817 a - - -
          2.68618  4.42225  2.77519  2.73123  3.46354  2.40513  3.72494  3.29354  2.67741  2.69355  4.24690  2.90347  2.73739  3.18146  2.89801  2.37887  2.77519  2.98518  4.58477  3.61503
          0.00338  6.08886  6.81120  0.61958  0.77255  0.82004  0.58056
    487   3.02674  5.98078  3.11700  1.99609  5.32474  4.24697  3.78700  3.59144  1.88153  3.39713  3.50278  3.71487  3.88876  2.34127  1.46205  3.00172  3.70394  4.37083  4.64186  4.26143    818 r - - -
          2.68618  4.42225  2.77519  2.73123  3.46354  2.40513  3.72494  3.29354  2.67741  2.69355  4.24690  2.90347  2.73739  3.18146  2.89801  2.37887  2.77519  2.98518  4.58477  3.61503
          0.00338  6.08886  6.81120  0.61958  0.77255  0.68331  0.70308
    488   2.31410  4.08331  4.34774  3.45414  3.51590  4.73022  4.08048  2.34204  3.57051  1.18913  3.45641  4.80315  3.33829  4.71483  3.70477  4.02939  2.59606  1.97285  5.62895  4.44608    819 l - - -
          2.68383  4.42243  2.77677  2.72660  3.46649  2.40701  3.72143  3.29442  2.67918  2.69162  4.23986  2.90434  2.73987  3.17791  2.89662  2.38051  2.77469  2.98646  4.58772  3.61733
          0.94036  0.67665  2.29069  1.53495  0.24267  0.63805  0.75146
    489   2.00966  4.63680  3.41455  2.80285  5.02812  1.22959  4.42945  4.46790  2.88433  2.24319  3.19186  3.73489  4.62467  3.27032  3.09644  2.97444  3.14314  4.10522  6.22906  4.86439    828 g - - -
          2.68618  4.42225  2.77519  2.73123  3.46354  2.40513  3.72494  3.29354  2.67741  2.69355  4.24690  2.90347  2.73739  3.18146  2.89801  2.37887  2.77519  2.98518  4.58477  3.61503
          0.13294  6.00390  2.10360  0.61958  0.77255  1.21777  0.35082
    490   2.23004  3.48279  3.58688  2.83018  5.18499  4.11014  3.11143  4.66923  2.19485  3.71497  4.88262  3.29314  4.50343  1.73468  1.77722  2.30221  3.27279  4.23129  6.27460  4.86552    829 q - - -
          2.68618  4.42225  2.77519  2.73123  3.46354  2.40513  3.72494  3.29354  2.67741  2.69355  4.24690  2.90347  2.73739  3.18146  2.89801  2.37887  2.77519  2.98518  4.58477  3.61503
          0.00418  5.87514  6.59748  0.61958  0.77255  1.58735  0.22874
    491   2.65325  5.54519  4.75147  4.31881  5.34681  0.38629  5.30919  4.73561  4.14806  3.53055  5.26082  3.66479  5.05033  4.56628  3.19598  3.80107  4.04416  3.62291  6.68502  5.46835    830 G - - -
          2.68618  4.42225  2.77519  2.73123  3.46354  2.40513  3.72494  3.29354  2.67741  2.69355  4.24690  2.90347  2.73739  3.18146  2.89801  2.37887  2.77519  2.98518  4.58477  3.61503
          0.06581  5.87514  2.79883  0.61958  0.77255  0.64511  0.74361
    492   2.36479  4.72018  1.77066  1.35746  5.23583  3.35434  4.34556  4.72096  2.58499  4.19675  4.93298  3.62620  4.55178  2.99733  3.57341  2.49737  3.05157  3.62589  6.32540  3.30591    831 e - - -
          2.68618  4.42225  2.77519  2.73123  3.46354  2.40513  3.72494  3.29354  2.67741  2.69355  4.24690  2.90347  2.73739  3.18146  2.89801  2.37887  2.77519  2.98518  4.58477  3.61503
          0.13171  5.95475  2.11351  0.61958  0.77255  0.71441  0.67232
    493   3.16810  4.90099  5.50483  4.89134  1.11483  4.70930  5.04003  2.65423  4.67669  2.51411  3.47343  4.87347  5.06678  4.80191  4.68149  4.02271  3.36312  2.34660  5.51922  1.51335    832 f - - -
          2.68618  4.42225  2.77519  2.73123  3.46354  2.40513  3.72494  3.29354  2.67741  2.69355  4.24690  2.90347  2.73739  3.18146  2.89801  2.37887  2.77519  2.98518  4.58477  3.61503
          0.06469  5.91398  2.81444  0.61958  0.77255  0.54843  0.86241
    494   3.85630  6.43173  1.03097  2.55304  5.75908  4.40822  4.74758  5.26685  2.81454  4.72778  5.49390  1.27490  4.90644  3.52052  3.29390  2.86492  4.10596  4.81599  6.85559  5.39928    833 d - - -
          2.68618  4.42225  2.77519  2.73123  3.46354  2.40513  3.72494  3.29354  2.67741  2.69355  4.24690  2.90347  2.73739  3.18146  2.89801  2.37887  2.77519  2.98518  4.58477  3.61503
          0.01839  5.99011  4.15313  0.61958  0.77255  0.72958  0.65799
    495   2.21445  5.90898  3.38621  2.44478  4.34268  2.82612  4.40560  4.02338  2.81713  3.53527  4.09806  3.69064  1.39321  2.64224  3.06344  2.64318  2.91580  3.65203  6.35132  4.16871    834 p - - -
          2.68618  4.42225  2.77519  2.73123  3.46354  2.40513  3.72494  3.29354  2.67741  2.69355  4.24690  2.90347  2.73739  3.18146  2.89801  2.37887  2.77519  2.98518  4.58477  3.61503
          0.00357  6.03241  6.75476  0.61958  0.77255  1.10455  0.40251
    496   2.08432  5.94565  2.93711  2.07706  5.29087  3.44977  4.39543  4.12919  2.13837  2.75304  4.19898  3.09100  3.95529  3.02612  2.67598  2.00485  2.64795  3.30299  6.37825  4.96721    835 s - - -
          2.68618  4.42225  2.77519  2.73123  3.46354  2.40513  3.72494  3.29354  2.67741  2.69355  4.24690  2.90347  2.73739  3.18146  2.89801  2.37887  2.77519  2.98518  4.58477  3.61503
          0.00357  6.03241  6.75476  0.61958  0.77255  1.10455  0.40251
    497   2.74076  5.92792  3.36783  2.94928  5.26525  2.95657  4.40031  4.14375  1.56021  3.15591  4.97062  2.71353  4.60573  3.49916  2.48088  2.56607  1.75411  3.41910  6.36526  3.63098    836 k - - -
          2.68618  4.42225  2.77519  2.73123  3.46354  2.40513  3.72494  3.29354  2.67741  2.69355  4.24690  2.90347  2.73739  3.18146  2.89801  2.37887  2.77519  2.98518  4.58477  3.61503
          0.00357  6.03241  6.75476  0.61958  0.77255  1.10455  0.40251
    498   3.01363  4.14069  4.76294  3.34698  3.66629  3.58141  4.87132  3.02185  3.44091  2.67863  4.18287  4.47619  4.95862  3.64201  4.34876  2.54000  0.88664  2.39328  5.67451  3.80189    837 t - - -
          2.68618  4.42225  2.77519  2.73123  3.46354  2.40513  3.72494  3.29354  2.67741  2.69355  4.24690  2.90347  2.73739  3.18146  2.89801  2.37887  2.77519  2.98518  4.58477  3.61503
          0.00357  6.03241  6.75476  0.61958  0.77255  1.10455  0.40251
    499   4.73880  6.82835  5.39125  4.42990  6.48743  5.27305  3.99209  5.71721  0.67239  5.00832  5.89123  4.75275  4.18210  3.16822  1.18073  3.32391  4.82599  5.39985  6.93329  5.87327    838 K - - -
          2.68618  4.42225  2.77519  2.73123  3.46354  2.40513  3.72494  3.29354  2.67741  2.69355  4.24690  2.90347  2.73739  3.18146  2.89801  2.37887  2.77519  2.98518  4.58477  3.61503
          0.00357  6.03241  6.75476  0.61958  0.77255  1.10455  0.40251
    500   3.40432  3.51015  5.68293  3.59753  3.60808  4.91485  5.27016  1.40479  4.87671  2.77874  4.19304  5.07583  5.26894  4.12045  4.89542  4.23322  3.94258  0.79010  5.75810  4.57861    839 v - - -
          2.68618  4.42225  2.77519  2.73123  3.46354  2.40513  3.72494  3.29354  2.67741  2.69355  4.24690  2.90347  2.73739  3.18146  2.89801  2.37887  2.77519  2.98518  4.58477  3.61503
          0.00357  6.03241  6.75476  0.61958  0.77255  1.10455  0.40251
    501   3.15688  4.99984  5.59942  4.98474  3.50508  4.80628  5.13956  3.00845  4.77045  0.61720  4.05806  4.97041  5.16154  4.07801  4.77517  4.11949  3.41654  1.78558  4.20135  4.44880    840 L - - -
          2.68618  4.42225  2.77519  2.73123  3.46354  2.40513  3.72494  3.29354  2.67741  2.69355  4.24690  2.90347  2.73739  3.18146  2.89801  2.37887  2.77519  2.98518  4.58477  3.61503
          0.00357  6.03241  6.75476  0.61958  0.77255  1.10455  0.40251
    502   3.45265  5.90944  3.72362  2.42442  5.23577  4.23298  0.99213  4.70561  2.97680  3.75278  4.03539  3.70899  4.62527  2.16867  2.62737  3.15448  2.91974  3.35493  6.35167  4.95697    841 h - - -
          2.68618  4.42225  2.77519  2.73123  3.46354  2.40513  3.72494  3.29354  2.67741  2.69355  4.24690  2.90347  2.73739  3.18146  2.89801  2.37887  2.77519  2.98518  4.58477  3.61503
          0.00357  6.03241  6.75476  0.61958  0.77255  1.10455  0.40251
    503   2.93717  4.94694  4.33330  4.73980  2.01207  4.69556  4.10995  2.76585  4.55964  1.17251  2.03739  4.80221  3.63294  3.95424  3.17842  3.99940  2.93817  3.19549  5.56600  3.38507    842 l - - -
          2.68618  4.42225  2.77519  2.73123  3.46354  2.40513  3.72494  3.29354  2.67741  2.69355  4.24690  2.90347  2.73739  3.18146  2.89801  2.37887  2.77519  2.98518  4.58477  3.61503
          0.00357  6.03241  6.75476  0.61958  0.77255  1.10455  0.40251
    504   2.19268  5.91924  3.69625  2.96169  5.25276  2.95027  3.92057  3.25602  1.79271  4.21957  4.96295  3.43466  4.60778  2.98614  1.79871  2.43078  2.61900  2.68172  6.35888  4.14861    843 k - - -
          2.68618  4.42225  2.77519  2.73123  3.46354  2.40513  3.72494  3.29354  2.67741  2.69355  4.24690  2.90347  2.73739  3.18146  2.89801  2.37887  2.77519  2.98518  4.58477  3.61503
          0.00357  6.03241  6.75476  0.61958  0.77255  1.10455  0.40251
    505   2.56479  5.93495  1.93118  2.57244  3.68345  3.64755  3.35115  4.75811  2.64077  2.64527  2.64629  2.30161  4.60417  3.02746  3.31670  2.13465  3.39096  3.66960  6.37042  4.06918    844 d - - -
          2.68618  4.42225  2.77519  2.73123  3.46354  2.40513  3.72494  3.29354  2.67741  2.69355  4.24690  2.90347  2.73739  3.18146  2.89801  2.37887  2.77519  2.98518  4.58477  3.61503
          0.05937  6.03241  2.89597  0.61958  0.77255  0.76906  0.62259
    506   3.20240  4.40369  3.92045  3.41025  5.35325  3.05098  3.47681  4.81396  3.43182  4.35000  5.11665  0.64125  4.76432  3.33198  3.90605  2.22688  3.40291  4.37933  6.52068  5.15192    845 N - - -
          2.68618  4.42225  2.77519  2.73123  3.46354  2.40513  3.72494  3.29354  2.67741  2.69355  4.24690  2.90347  2.73739  3.18146  2.89801  2.37887  2.77519  2.98518  4.58477  3.61503
          0.01946  6.00904  4.08551  0.61958  0.77255  1.19852  0.35902
    507   3.16708  6.12316  3.86989  3.31672  5.60003  4.53631  3.99686  5.03722  3.96254  3.75245  5.47934  3.63953  0.36439  4.26839  4.40806  3.29203  4.27809  4.66083  6.86399  5.51861    846 P - - -
          2.68618  4.42225  2.77519  2.73123  3.46354  2.40513  3.72494  3.29354  2.67741  2.69355  4.24690  2.90347  2.73739  3.18146  2.89801  2.37887  2.77519  2.98518  4.58477  3.61503
          0.17603  5.99329  1.83939  0.61958  0.77255  0.72782  0.65964
    508   1.74287  5.50587  3.80049  2.30036  3.98350  3.20382  4.41550  3.49206  3.23275  2.74515  4.58125  3.41513  3.37852  3.04358  3.68918  2.23121  1.77620  3.07607  6.01981  4.02975    847 a - - -
          2.68618  4.42225  2.77519  2.73123  3.46354  2.40513  3.72494  3.29354  2.67741  2.69355  4.24690  2.90347  2.73739  3.18146  2.89801  2.37887  2.77519  2.98518  4.58477  3.61503
          0.01886  5.88630  4.14083  0.61958  0.77255  1.56177  0.23542
    509   1.61833  4.37101  3.08642  2.88624  4.16762  4.14594  4.34197  3.80902  3.11107  2.30386  3.84278  2.84021  4.53743  2.78034  2.60034  1.75380  3.02858  4.02290  6.14530  4.77973    848 a - - -
          2.68618  4.42225  2.77519  2.73123  3.46354  2.40513  3.72494  3.29354  2.67741  2.69355  4.24690  2.90347  2.73739  3.18146  2.89801  2.37887  2.77519  2.98518  4.58477  3.61503
          0.00420  5.87164  6.59398  0.61958  0.77255  1.59517  0.22674
    510   2.36780  5.81918  3.30742  1.88621  5.15452  3.45479  4.29735  3.35126  1.95686  2.49918  3.89587  3.26581  3.85208  2.58529  2.59277  3.05128  2.70087  3.14373  4.57230  4.85270    849 e - - -
          2.68618  4.42225  2.77519  2.73123  3.46354  2.40513  3.72494  3.29354  2.67741  2.69355  4.24690  2.90347  2.73739  3.18146  2.89801  2.37887  2.77519  2.98518  4.58477  3.61503
          0.00420  5.87164  6.59398  0.61958  0.77255  1.59517  0.22674
    511   1.26848  4.30628  2.41549  2.90259  4.56505  3.34121  3.25482  2.67615  3.32526  2.77171  4.45958  3.43590  4.62926  3.66257  3.33302  3.13376  3.30195  2.52946  5.91213  3.45251    850 a - - -
          2.68618  4.42225  2.77519  2.73123  3.46354  2.40513  3.72494  3.29354  2.67741  2.69355  4.24690  2.90347  2.73739  3.18146  2.89801  2.37887  2.77519  2.98518  4.58477  3.61503
          0.02049  5.87164  4.04751  0.61958  0.77255  1.59517  0.22674
    512   2.13393  5.78169  2.97279  2.37035  5.10544  4.10526  3.43556  3.47117  2.28157  2.10023  3.60045  3.20769  4.49821  2.49981  2.14298  3.29576  3.22117  3.63544  4.48839  3.48373    851 l - - -
          2.68618  4.42225  2.77519  2.73123  3.46354  2.40513  3.72494  3.29354  2.67741  2.69355  4.24690  2.90347  2.73739  3.18146  2.89801  2.37887  2.77519  2.98518  4.58477  3.61503
          0.00426  5.85541  6.57775  0.61958  0.77255  1.63033  0.21799
    513   2.15638  5.82972  3.17159  2.04224  3.65666  2.98822  3.72074  4.65971  2.52556  3.27516  4.10695  2.59286  4.48799  1.83824  2.56631  2.82204  3.55168  3.31184  6.26277  4.07448    852 q - - -
          2.68618  4.42225  2.77519  2.73123  3.46354  2.40513  3.72494  3.29354  2.67741  2.69355  4.24690  2.90347  2.73739  3.18146  2.89801  2.37887  2.77519  2.98518  4.58477  3.61503
          0.00426  5.85541  6.57775  0.61958  0.77255  1.63033  0.21799
    514   2.25431  5.81320  3.22465  2.13574  5.15037  4.09817  3.65582  2.20518  2.86073  3.50267  4.85594  3.03890  4.49146  2.09513  2.68953  2.17332  3.00601  2.85780  6.25064  4.84450    853 q - - -
          2.68618  4.42225  2.77519  2.73123  3.46354  2.40513  3.72494  3.29354  2.67741  2.69355  4.24690  2.90347  2.73739  3.18146  2.89801  2.37887  2.77519  2.98518  4.58477  3.61503
          0.00426  5.85541  6.57775  0.61958  0.77255  0.93739  0.49700
    515   1.85481  5.85653  3.64085  2.88847  3.22983  3.65327  4.34631  4.66438  1.96442  3.13525  4.90080  3.05674  4.55101  2.96115  1.55471  2.77581  2.79364  4.23983  6.29740  3.94288    854 r - - -
          2.68566  4.42141  2.77542  2.73065  3.46410  2.40524  3.72551  3.29410  2.67736  2.69317  4.24746  2.90373  2.73796  3.18160  2.89747  2.37862  2.77505  2.98574  4.58533  3.61497
          0.32299  1.34806  4.11819  0.71828  0.66863  0.89359  0.52625
    516   2.48489  5.91560  3.32704  2.49445  4.28152  4.17755  3.08985  4.10533  1.78889  3.47245  4.95615  2.82918  4.57103  1.97797  2.25698  2.40101  3.05551  3.21708  6.34802  4.93681    859 k - - -
          2.68618  4.42225  2.77519  2.73123  3.46354  2.40513  3.72494  3.29354  2.67741  2.69355  4.24690  2.90347  2.73739  3.18146  2.89801  2.37887  2.77519  2.98518  4.58477  3.61503
          0.08644  5.98591  2.52204  0.61958  0.77255  1.13544  0.38755
    517   2.54041  5.87340  2.38225  1.89727  5.21985  3.53518  3.76220  4.70680  2.33106  3.75718  4.91370  2.48120  3.93446  2.11776  2.51529  2.53539  2.59872  4.26478  6.30525  4.89347    860 e - - -
          2.68618  4.42225  2.77519  2.73123  3.46354  2.40513  3.72494  3.29354  2.67741  2.69355  4.24690  2.90347  2.73739  3.18146  2.89801  2.37887  2.77519  2.98518  4.58477  3.61503
          0.00401  5.91736  6.63970  0.61958  0.77255  1.31013  0.31441
    518   2.37909  5.87149  2.67200  1.48662  5.21237  3.62852  3.68538  3.17422  2.36689  3.64479  3.15719  3.61518  4.53948  2.60107  3.10853  3.33499  2.15547  3.48237  6.30668  4.89826    861 e - - -
          2.68618  4.42225  2.77519  2.73123  3.46354  2.40513  3.72494  3.29354  2.67741  2.69355  4.24690  2.90347  2.73739  3.18146  2.89801  2.37887  2.77519  2.98518  4.58477  3.61503
          0.00394  5.93392  6.65626  0.61958  0.77255  1.44103  0.27008
    519   2.60413  4.86051  5.38042  4.76916  3.95346  4.63922  3.10633  1.76897  3.84069  1.44229  2.48792  3.94057  3.91103  4.70962  4.59643  3.55446  3.31208  1.78361  5.48137  3.71581    862 l - - -
          2.68618  4.42225  2.77519  2.73123  3.46354  2.40513  3.72494  3.29354  2.67741  2.69355  4.24690  2.90347  2.73739  3.18146  2.89801  2.37887  2.77519  2.98518  4.58477  3.61503
          0.02151  5.93392  3.98262  0.61958  0.77255  1.20849  0.35474
    520   2.77678  5.88673  2.05763  1.44034  4.24615  3.52977  4.33378  4.71966  2.31608  3.37400  4.92710  3.24707  4.54032  2.63187  2.85818  2.68836  2.35789  4.27796  6.31875  4.90712    863 e - - -
          2.68618  4.42225  2.77519  2.73123  3.46354  2.40513  3.72494  3.29354  2.67741  2.69355  4.24690  2.90347  2.73739  3.18146  2.89801  2.37887  2.77519  2.98518  4.58477  3.61503
          0.00392  5.93900  6.66135  0.61958  0.77255  1.24654  0.33897
    521   1.89401  5.89328  3.08825  2.24236  5.23760  3.63631  4.34559  4.72304  2.25053  2.95794  4.10124  3.17019  3.84941  2.45442  2.41598  2.50872  2.50947  3.48672  4.29897  3.80312    864 a - - -
          2.68618  4.42225  2.77519  2.73123  3.46354  2.40513  3.72494  3.29354  2.67741  2.69355  4.24690  2.90347  2.73739  3.18146  2.89801  2.37887  2.77519  2.98518  4.58477  3.61503
          0.00386  5.95572  6.67806  0.61958  0.77255  1.10170  0.40393
    522   3.01905  5.52076  6.15206  3.84839  2.62396  5.41670  5.73095  2.76084  5.34683  0.44249  2.84634  5.58048  5.67819  5.38086  5.32713  4.74598  4.41703  3.56440  6.05879  4.96883    865 L - - -
          2.68618  4.42225  2.77519  2.73123  3.46354  2.40513  3.72494  3.29354  2.67741  2.69355  4.24690  2.90347  2.73739  3.18146  2.89801  2.37887  2.77519  2.98518  4.58477  3.61503
          0.00371  5.99425  6.71659  0.61958  0.77255  1.29456  0.32023
    523   2.49022  5.92276  3.65765  2.03316  5.26893  3.77054  3.76663  4.75558  1.78544  3.78914  4.09969  3.34932  3.54344  1.99952  1.70382  2.95538  3.34785  4.31400  6.35473  4.94326    866 r - - -
          2.68618  4.42225  2.77519  2.73123  3.46354  2.40513  3.72494  3.29354  2.67741  2.69355  4.24690  2.90347  2.73739  3.18146  2.89801  2.37887  2.77519  2.98518  4.58477  3.61503
          0.00371  5.99425  6.71659  0.61958  0.77255  1.15617  0.37788
    524   1.47464  5.92768  3.17393  1.83540  5.27263  3.51951  4.37822  4.08271  2.14579  3.09302  4.96838  3.32432  4.58462  2.60042  2.85535  2.58325  3.40024  3.27156  6.36044  4.94956    867 a - - -
          2.68618  4.42225  2.77519  2.73123  3.46354  2.40513  3.72494  3.29354  2.67741  2.69355  4.24690  2.90347  2.73739  3.18146  2.89801  2.37887  2.77519  2.98518  4.58477  3.61503
          0.00367  6.00616  6.72851  0.61958  0.77255  1.25304  0.33636
    525   2.79048  5.91772  3.67187  0.76678  5.25807  3.67196  4.38152  4.74059  2.78818  3.46108  4.10680  3.03743  4.58746  2.79880  2.96952  3.09264  3.31767  4.30583  4.41067  4.94527    868 e - - -
          2.68618  4.42225  2.77519  2.73123  3.46354  2.40513  3.72494  3.29354  2.67741  2.69355  4.24690  2.90347  2.73739  3.18146  2.89801  2.37887  2.77519  2.98518  4.58477  3.61503
          0.03245  6.00616  3.52460  0.61958  0.77255  1.06877  0.42073
    526   2.86884  2.81115  3.46211  3.07903  4.70463  3.72001  3.66153  2.68109  2.79525  2.62782  4.58393  1.25569  4.69347  3.70583  3.50018  3.51759  2.85925  2.43414  6.03126  4.72755    869 n - - -
          2.68618  4.42225  2.77519  2.73123  3.46354  2.40513  3.72494  3.29354  2.67741  2.69355  4.24690  2.90347  2.73739  3.18146  2.89801  2.37887  2.77519  2.98518  4.58477  3.61503
          0.03364  5.99396  3.48724  0.61958  0.77255  0.75187  0.63768
    527   1.80595  5.94242  2.79494  1.66271  5.28884  3.76084  4.38864  4.77579  2.08252  4.24828  4.98274  2.65757  4.02707  2.57482  3.10458  2.38730  2.73737  4.33379  6.37428  4.96246    870 e - - -
          2.68618  4.42225  2.77519  2.73123  3.46354  2.40513  3.72494  3.29354  2.67741  2.69355  4.24690  2.90347  2.73739  3.18146  2.89801  2.37887  2.77519  2.98518  4.58477  3.61503
          0.00361  6.02250  6.74485  0.61958  0.77255  1.19223  0.36175
    528   1.73761  5.94162  2.94803  1.81768  5.28797  3.48274  3.90965  4.30252  2.16164  4.24744  4.98194  2.83745  4.59477  3.01784  2.15440  2.57983  2.81699  3.76815  6.37353  4.96181    871 a - - -
          2.68618  4.42225  2.77519  2.73123  3.46354  2.40513  3.72494  3.29354  2.67741  2.69355  4.24690  2.90347  2.73739  3.18146  2.89801  2.37887  2.77519  2.98518  4.58477  3.61503
          0.00361  6.02250  6.74485  0.61958  0.77255  1.19223  0.36175
    529   2.67074  4.93625  5.36533  4.75907  3.49901  4.69285  5.01902  2.83536  4.57311  0.65044  3.01189  3.93688  5.05795  3.91033  4.08775  3.52256  2.59978  3.18434  5.55581  4.37651    872 L - - -
          2.68618  4.42225  2.77519  2.73123  3.46354  2.40513  3.72494  3.29354  2.67741  2.69355  4.24690  2.90347  2.73739  3.18146  2.89801  2.37887  2.77519  2.98518  4.58477  3.61503
          0.00361  6.02250  6.74485  0.61958  0.77255  1.19223  0.36175
    530   2.98381  5.85007  3.72175  2.54262  4.26618  4.22300  3.89684  3.25148  1.79697  2.19898  3.27470  3.04717  4.61550  2.90276  1.60521  2.98589  3.09737  3.75045  6.30586  4.91874    873 r - - -
          2.68618  4.42225  2.77519  2.73123  3.46354  2.40513  3.72494  3.29354  2.67741  2.69355  4.24690  2.90347  2.73739  3.18146  2.89801  2.37887  2.77519  2.98518  4.58477  3.61503
          0.02979  6.02250  3.61479  0.61958  0.77255  0.99563  0.46123
    531   2.08414  4.34328  3.03890  1.62453  5.27815  3.42829  3.76886  4.76414  2.75766  3.03794  3.64424  2.29194  4.58955  2.46340  3.06387  2.38315  3.34287  3.45491  6.36570  4.95472    874 e - - -
          2.68618  4.42225  2.77519  2.73123  3.46354  2.40513  3.72494  3.29354  2.67741  2.69355  4.24690  2.90347  2.73739  3.18146  2.89801  2.37887  2.77519  2.98518  4.58477  3.61503
          0.00364  6.01377  6.73611  0.61958  0.77255  1.22531  0.34767
    532   2.95268  5.92906  3.67304  2.65804  5.27236  3.27658  3.22094  4.12613  2.09220  3.01476  3.72303  2.81386  4.59048  2.25265  1.46626  2.98880  2.71417  3.78778  6.36279  4.95292    875 r - - -
          2.68618  4.42225  2.77519  2.73123  3.46354  2.40513  3.72494  3.29354  2.67741  2.69355  4.24690  2.90347  2.73739  3.18146  2.89801  2.37887  2.77519  2.98518  4.58477  3.61503
          0.00364  6.01377  6.73611  0.61958  0.77255  1.22531  0.34767
    533   3.26258  4.91862  5.44969  3.56758  3.57229  4.70037  5.03142  1.52491  3.35605  1.23109  3.54335  3.27327  5.06445  4.77466  4.65992  4.00953  3.76843  1.75268  5.54017  3.72186    876 l - - -
          2.68618  4.42225  2.77519  2.73123  3.46354  2.40513  3.72494  3.29354  2.67741  2.69355  4.24690  2.90347  2.73739  3.18146  2.89801  2.37887  2.77519  2.98518  4.58477  3.61503
          0.00364  6.01377  6.73611  0.61958  0.77255  1.22531  0.34767
    534   2.07323  5.92791  3.67347  1.79377  5.27072  3.33249  4.03068  4.27365  2.38056  3.81333  3.44324  3.02229  3.27736  2.38514  2.25305  2.72476  3.23190  2.96437  5.25026  4.17919    877 e - - -
          2.68618  4.42225  2.77519  2.73123  3.46354  2.40513  3.72494  3.29354  2.67741  2.69355  4.24690  2.90347  2.73739  3.18146  2.89801  2.37887  2.77519  2.98518  4.58477  3.61503
          0.00364  6.01377  6.73611  0.61958  0.77255  1.22531  0.34767
    535   1.78400  5.93341  2.99034  2.17349  4.24523  3.78945  4.38303  4.23767  1.98513  3.36627  4.17398  2.59693  4.58947  2.51685  2.77650  2.26398  3.11269  3.52744  6.36597  4.95490    878 a - - -
          2.68618  4.42225  2.77519  2.73123  3.46354  2.40513  3.72494  3.29354  2.67741  2.69355  4.24690  2.90347  2.73739  3.18146  2.89801  2.37887  2.77519  2.98518  4.58477  3.61503
          0.01632  6.01377  4.28755  0.61958  0.77255  1.22531  0.34767
    536   2.88139  3.71906  3.49550  3.30088  4.49051  3.53012  4.62234  2.73390  3.01489  1.25601  4.06234  2.77107  4.77183  2.95648  3.50711  2.84138  3.11602  2.21202  5.89046  4.00782    879 l - - -
          2.68618  4.42225  2.77519  2.73123  3.46354  2.40513  3.72494  3.29354  2.67741  2.69355  4.24690  2.90347  2.73739  3.18146  2.89801  2.37887  2.77519  2.98518  4.58477  3.61503
          0.00369  6.00114  6.72348  0.61958  0.77255  1.27082  0.32934
    537   2.80189  5.92806  3.15267  1.34718  5.27419  2.33820  4.37497  4.76097  2.36478  3.01327  4.96847  2.75937  3.88877  2.30346  3.60245  2.84440  2.66165  4.31927  6.36008  4.94840    880 e - - -
          2.68618  4.42225  2.77519  2.73123  3.46354  2.40513  3.72494  3.29354  2.67741  2.69355  4.24690  2.90347  2.73739  3.18146  2.89801  2.37887  2.77519  2.98518  4.58477  3.61503
          0.00369  6.00114  6.72348  0.61958  0.77255  1.27082  0.32934
    538   2.16249  4.18550  2.55918  1.67410  5.27159  2.62981  4.37446  3.97970  2.89087  3.69985  4.96644  2.77241  3.21100  2.49769  3.05783  2.49367  2.86514  3.55243  6.35826  4.94695    881 e - - -
          2.68618  4.42225  2.77519  2.73123  3.46354  2.40513  3.72494  3.29354  2.67741  2.69355  4.24690  2.90347  2.73739  3.18146  2.89801  2.37887  2.77519  2.98518  4.58477  3.61503
          0.02802  6.00114  3.68286  0.61958  0.77255  1.27082  0.32934
    539   2.09265  5.88835  2.51100  2.53272  4.38676  1.78984  4.36447  3.93009  3.10273  2.56105  4.06470  2.80776  4.56972  3.01329  2.66941  2.26966  3.06500  4.27414  6.32647  4.92102    882 g - - -
          2.68618  4.42225  2.77519  2.73123  3.46354  2.40513  3.72494  3.29354  2.67741  2.69355  4.24690  2.90347  2.73739  3.18146  2.89801  2.37887  2.77519  2.98518  4.58477  3.61503
          0.02020  5.97690  4.04770  0.61958  0.77255  1.35131  0.29962
    540   2.50756  3.76344  2.76201  2.64726  4.13751  2.20018  3.47596  3.92428  2.03388  2.77383  4.16513  2.11623  3.80484  3.24000  3.03753  3.10798  3.09458  3.07741  6.31531  4.91003    883 k - - -
          2.68618  4.42225  2.77519  2.73123  3.46354  2.40513  3.72494  3.29354  2.67741  2.69355  4.24690  2.90347  2.73739  3.18146  2.89801  2.37887  2.77519  2.98518  4.58477  3.61503
          0.03644  5.96053  3.40490  0.61958  0.77255  1.40120  0.28276
    541   1.84478  4.50497  2.47058  2.06905  5.21170  2.18726  4.32924  3.91490  2.89381  3.69203  3.57637  2.77370  3.35475  2.71215  3.55745  2.63314  2.73285  3.79263  6.30449  4.89549    884 a - - -
          2.68580  4.42140  2.77496  2.73121  3.46404  2.40517  3.72472  3.29404  2.67791  2.69210  4.24740  2.90329  2.73771  3.18157  2.89792  2.37893  2.77542  2.98569  4.58527  3.61554
          0.71505  1.66434  1.13471  0.93424  0.49903  1.32855  0.30770
    542   2.27599  5.65323  2.70140  2.35552  4.99563  3.59145  3.54599  3.12115  2.66446  3.19367  4.05842  2.24865  3.59818  2.27686  3.01882  2.21427  3.01602  3.15920  6.08751  4.67817    889 s - - -
          2.68618  4.42225  2.77519  2.73123  3.46354  2.40513  3.72494  3.29354  2.67741  2.69355  4.24690  2.90347  2.73739  3.18146  2.89801  2.37887  2.77519  2.98518  4.58477  3.61503
          0.03893  5.56424  3.37115  0.61958  0.77255  2.07677  0.13391
    543   2.46798  5.63666  2.76364  2.30032  4.97963  3.23292  4.09273  4.46414  2.62008  3.44443  4.67789  2.86360  3.04330  2.79040  3.32077  1.56410  2.42043  3.04375  6.07061  4.66089    890 s - - -
          2.68608  4.42282  2.77498  2.73181  3.46411  2.40502  3.72552  3.29385  2.67798  2.69393  4.24655  2.90377  2.73797  3.18029  2.89769  2.37779  2.77446  2.98555  4.58534  3.61560
          1.82992  0.19584  4.04955  0.02232  3.81345  1.79120  0.18243
    544   2.59924  3.35633  1.83381  2.84615  4.98824  3.04502  4.11189  4.47084  2.22511  3.62778  4.68993  3.04078  2.95836  2.74863  3.34049  1.80349  3.06285  3.70192  6.08357  4.67554    892 s - - -
          2.68618  4.42225  2.77519  2.73123  3.46354  2.40513  3.72494  3.29354  2.67741  2.69355  4.24690  2.90347  2.73739  3.18146  2.89801  2.37887  2.77519  2.98518  4.58477  3.61503
          0.03556  5.56318  3.47051  0.61958  0.77255  0.70956  0.67700
    545   2.11372  4.24379  2.89326  2.28380  5.14411  3.15705  4.28453  3.22401  2.86143  3.37100  3.56815  3.25745  3.42749  2.59486  2.74177  1.86145  2.53114  3.47573  6.24633  4.84093    893 s - - -
          2.67852  4.42589  2.77597  2.73257  3.46615  2.40661  3.72694  3.29242  2.67992  2.69480  4.24652  2.90495  2.73120  3.18145  2.90096  2.37770  2.77570  2.98437  4.58698  3.61967
          2.11805  0.18468  3.02907  1.85226  0.17065  0.64511  0.74361
    546   2.50456  5.78840  3.07683  3.13887  3.67450  2.56062  3.77085  3.42597  2.83789  3.03319  4.84156  2.60553  4.58211  2.72600  3.12848  1.67910  3.00320  2.17271  6.24990  4.86879    910 s - - -
          2.68618  4.42225  2.77519  2.73123  3.46354  2.40513  3.72494  3.29354  2.67741  2.69355  4.24690  2.90347  2.73739  3.18146  2.89801  2.37887  2.77519  2.98518  4.58477  3.61503
          0.05966  5.96377  2.89410  0.61958  0.77255  1.39159  0.28592
    547   2.97807  4.26199  2.28418  4.17165  2.80469  3.29610  4.80686  2.05545  3.52606  2.35852  3.23348  3.41368  3.98730  3.93363  3.08222  2.35298  3.67104  2.26363  4.06685  2.78011    911 i - - -
          2.68618  4.42225  2.77519  2.73123  3.46354  2.40513  3.72494  3.29354  2.67741  2.69355  4.24690  2.90347  2.73739  3.18146  2.89801  2.37887  2.77519  2.98518  4.58477  3.61503
          0.00404  5.90815  6.63050  0.61958  0.77255  1.54144  0.24089
    548   2.12538  4.64429  2.33755  2.23147  5.20940  3.04723  3.69695  4.15039  2.51483  2.87016  4.10930  2.69587  3.21899  2.88203  3.25971  2.15124  2.75209  3.57063  6.29704  4.88610    912 a - - -
          2.68618  4.42225  2.77519  2.73123  3.46354  2.40513  3.72494  3.29354  2.67741  2.69355  4.24690  2.90347  2.73739  3.18146  2.89801  2.37887  2.77519  2.98518  4.58477  3.61503
          0.00404  5.90815  6.63050  0.61958  0.77255  1.54144  0.24089
    549   2.32487  5.85866  3.26688  2.59487  5.20118  4.12878  3.43763  3.28373  2.29192  3.65360  3.40429  2.46367  2.99193  2.66866  2.33033  2.18173  2.79264  3.28358  4.26626  4.88346    913 s - - -
          2.68618  4.42225  2.77519  2.73123  3.46354  2.40513  3.72494  3.29354  2.67741  2.69355  4.24690  2.90347  2.73739  3.18146  2.89801  2.37887  2.77519  2.98518  4.58477  3.61503
          0.01350  5.90815  4.53820  0.61958  0.77255  1.02532  0.44423
    550   2.29342  5.34540  4.05491  3.07021  4.51654  3.72404  4.56425  2.52315  2.64572  1.39037  3.42479  3.52457  2.86795  2.84139  3.41483  2.78048  3.22675  3.10118  3.99609  4.62584    914 l - - -
          2.68618  4.42225  2.77519  2.73123  3.46354  2.40513  3.72494  3.29354  2.67741  2.69355  4.24690  2.90347  2.73739  3.18146  2.89801  2.37887  2.77519  2.98518  4.58477  3.61503
          0.00385  5.95700  6.67935  0.61958  0.77255  1.41155  0.27940
    551   2.84808  5.89389  3.01607  1.88899  4.17840  3.13648  4.34648  2.97070  2.37341  3.40679  4.08344  3.33274  3.27971  2.59595  2.51165  2.01202  2.53433  3.82830  6.32709  4.91664    915 e - - -
          2.68618  4.42225  2.77519  2.73123  3.46354  2.40513  3.72494  3.29354  2.67741  2.69355  4.24690  2.90347  2.73739  3.18146  2.89801  2.37887  2.77519  2.98518  4.58477  3.61503
          0.00385  5.95700  6.67935  0.61958  0.77255  1.26148  0.33301
    552   2.66564  5.90463  3.15135  1.97361  4.24950  2.27846  3.43325  3.92445  1.94036  3.16025  4.94528  3.33368  3.90657  2.42621  2.84873  2.44282  3.08489  3.78508  4.63987  4.07694    916 k - - -
          2.68618  4.42225  2.77519  2.73123  3.46354  2.40513  3.72494  3.29354  2.67741  2.69355  4.24690  2.90347  2.73739  3.18146  2.89801  2.37887  2.77519  2.98518  4.58477  3.61503
          0.00380  5.97048  6.69282  0.61958  0.77255  1.37128  0.29274
    553   3.39387  5.90702  2.16118  1.21832  4.27692  3.70644  4.35419  4.73987  2.07090  3.59235  4.94740  3.34893  3.16335  2.50234  3.07607  2.94014  3.31575  3.56070  6.33906  4.92747    917 e - - -
          2.68618  4.42225  2.77519  2.73123  3.46354  2.40513  3.72494  3.29354  2.67741  2.69355  4.24690  2.90347  2.73739  3.18146  2.89801  2.37887  2.77519  2.98518  4.58477  3.61503
          0.00380  5.97048  6.69282  0.61958  0.77255  1.23272  0.34460
    554   2.64973  3.54761  4.00979  3.56553  2.60905  4.60773  4.91316  2.22749  3.40492  1.77333  2.96770  2.68212  4.16072  4.49883  3.61716  2.62417  2.81765  2.12040  5.57837  3.77278    918 l - - -
          2.68618  4.42225  2.77519  2.73123  3.46354  2.40513  3.72494  3.29354  2.67741  2.69355  4.24690  2.90347  2.73739  3.18146  2.89801  2.37887  2.77519  2.98518  4.58477  3.61503
          0.00375  5.98269  6.70503  0.61958  0.77255  1.18662  0.36420
    555   1.98254  5.92362  2.95243  2.02498  5.26992  3.50578  3.32766  4.75675  2.33868  3.02475  4.96396  2.58746  4.57693  2.54373  2.84396  2.43648  2.28075  3.77467  6.35557  4.94388    919 a - - -
          2.68618  4.42225  2.77519  2.73123  3.46354  2.40513  3.72494  3.29354  2.67741  2.69355  4.24690  2.90347  2.73739  3.18146  2.89801  2.37887  2.77519  2.98518  4.58477  3.61503
          0.00371  5.99546  6.71781  0.61958  0.77255  1.18920  0.36307
    556   2.12039  5.92662  2.17834  1.76538  5.27172  2.72106  4.37671  4.01293  2.88302  3.07543  4.96727  3.10881  4.58313  2.30522  2.69392  3.17176  2.68220  3.19625  6.35928  4.94831    920 e - - -
          2.68618  4.42225  2.77519  2.73123  3.46354  2.40513  3.72494  3.29354  2.67741  2.69355  4.24690  2.90347  2.73739  3.18146  2.89801  2.37887  2.77519  2.98518  4.58477  3.61503
          0.00367  6.00402  6.72636  0.61958  0.77255  1.26068  0.33332
    557   2.54447  4.90617  5.47174  4.10788  3.29755  4.69543  5.02793  3.12070  3.89192  0.74708  3.02574  4.85121  5.05931  4.78216  4.66245  3.54987  2.65557  2.37012  4.09628  4.35123    921 l - - -
          2.68618  4.42225  2.77519  2.73123  3.46354  2.40513  3.72494  3.29354  2.67741  2.69355  4.24690  2.90347  2.73739  3.18146  2.89801  2.37887  2.77519  2.98518  4.58477  3.61503
          0.01940  6.00402  4.08973  0.61958  0.77255  1.26068  0.33332
    558   3.40603  5.91767  3.65442  2.04359  5.26329  3.76773  4.36645  4.74953  1.54599  3.55467  4.09712  3.14941  3.91829  2.11376  1.87023  2.70367  2.84660  3.53303  6.34997  4.93885    922 k - - -
          2.68601  4.42235  2.77529  2.73133  3.46364  2.40487  3.72504  3.29364  2.67722  2.69365  4.24699  2.90356  2.73749  3.18156  2.89786  2.37879  2.77529  2.98528  4.58487  3.61513
          0.11243  2.38396  4.25778  0.10959  2.26531  0.45403  1.00803
    559   1.93904  4.61496  2.78501  1.91684  4.28270  3.72658  4.43238  3.49283  1.91629  3.34441  3.70539  3.46859  4.63801  2.44575  2.59650  3.00354  3.01914  3.79134  6.40093  3.66754    924 k - - -
          2.68618  4.42225  2.77519  2.73123  3.46354  2.40513  3.72494  3.29354  2.67741  2.69355  4.24690  2.90347  2.73739  3.18146  2.89801  2.37887  2.77519  2.98518  4.58477  3.61503
          0.01442  6.08167  4.42017  0.61958  0.77255  0.92334  0.50615
    560   2.52105  5.97207  3.12475  1.65230  5.31764  4.23386  3.82481  4.01024  1.90997  3.41531  4.22495  3.42255  4.62734  1.60109  3.33743  3.10971  2.62876  4.36298  6.40445  4.14791    925 q - - -
          2.68618  4.42225  2.77519  2.73123  3.46354  2.40513  3.72494  3.29354  2.67741  2.69355  4.24690  2.90347  2.73739  3.18146  2.89801  2.37887  2.77519  2.98518  4.58477  3.61503
          0.00344  6.07069  6.79304  0.61958  0.77255  0.98034  0.47030
    561   2.68599  3.95756  5.51098  4.89768  3.68304  3.45064  4.07137  1.58194  4.68910  1.48963  3.39541  3.40763  5.10702  3.56237  4.70775  3.58756  2.98720  1.69915  5.57759  4.40095    926 l - - -
          2.68618  4.42225  2.77519  2.73123  3.46354  2.40513  3.72494  3.29354  2.67741  2.69355  4.24690  2.90347  2.73739  3.18146  2.89801  2.37887  2.77519  2.98518  4.58477  3.61503
          0.00344  6.07069  6.79304  0.61958  0.77255  0.83252  0.57084
    562   1.68698  5.98108  2.84463  1.72915  3.44205  3.53575  3.87525  4.81376  2.32088  3.77169  4.11568  2.77052  3.58641  2.85570  3.10092  2.52948  3.12399  3.71368  6.41319  5.00166    927 a - - -
          2.68618  4.42225  2.77519  2.73123  3.46354  2.40513  3.72494  3.29354  2.67741  2.69355  4.24690  2.90347  2.73739  3.18146  2.89801  2.37887  2.77519  2.98518  4.58477  3.61503
          0.00340  6.08253  6.80488  0.61958  0.77255  0.91871  0.50922
    563   2.74653  5.98017  1.89849  2.16375  5.32578  2.89875  4.42883  4.81214  2.43861  3.44985  4.22030  3.20352  4.63531  2.54887  3.65621  1.88114  2.22183  3.79908  6.41253  4.15351    928 s - - -
          2.68618  4.42225  2.77519  2.73123  3.46354  2.40513  3.72494  3.29354  2.67741  2.69355  4.24690  2.90347  2.73739  3.18146  2.89801  2.37887  2.77519  2.98518  4.58477  3.61503
          0.00340  6.08253  6.80488  0.61958  0.77255  0.91871  0.50922
    564   1.58435  3.47227  3.75951  2.79115  5.20470  3.35628  3.36758  3.99440  2.67403  1.88015  4.94540  3.24894  3.20066  2.74673  2.98032  2.61375  3.21010  3.20655  6.34981  4.96140    929 a - - -
          2.68618  4.42225  2.77519  2.73123  3.46354  2.40513  3.72494  3.29354  2.67741  2.69355  4.24690  2.90347  2.73739  3.18146  2.89801  2.37887  2.77519  2.98518  4.58477  3.61503
          0.00340  6.08253  6.80488  0.61958  0.77255  0.91871  0.50922
    565   2.36621  5.98200  2.84076  1.24351  5.32833  3.75717  4.42864  4.81516  1.84377  4.28780  3.99785  2.67614  4.63522  2.39383  2.93478  3.21985  3.69960  4.37332  4.47768  5.00223    930 e - - -
          2.68618  4.42225  2.77519  2.73123  3.46354  2.40513  3.72494  3.29354  2.67741  2.69355  4.24690  2.90347  2.73739  3.18146  2.89801  2.37887  2.77519  2.98518  4.58477  3.61503
          0.00340  6.08253  6.80488  0.61958  0.77255  0.91871  0.50922
    566   3.21701  5.89644  3.45981  2.85238  5.20635  3.29183  4.45324  4.08926  0.78800  2.55899  3.65309  3.74472  4.65475  3.25597  3.37000  3.03512  3.10614  3.46584  6.35073  4.96213    931 k - - -
          2.68618  4.42225  2.77519  2.73123  3.46354  2.40513  3.72494  3.29354  2.67741  2.69355  4.24690  2.90347  2.73739  3.18146  2.89801  2.37887  2.77519  2.98518  4.58477  3.61503
          0.00340  6.08253  6.80488  0.61958  0.77255  0.73839  0.64986
    567   2.96709  5.91037  3.76709  2.63341  3.86553  3.84394  4.46190  4.01597  1.70440  2.27549  4.96000  3.41672  4.66369  2.90265  1.27856  3.26641  3.42692  3.70458  6.36362  4.21410    932 r - - -
          2.68618  4.42225  2.77519  2.73123  3.46354  2.40513  3.72494  3.29354  2.67741  2.69355  4.24690  2.90347  2.73739  3.18146  2.89801  2.37887  2.77519  2.98518  4.58477  3.61503
          0.00335  6.09703  6.81938  0.61958  0.77255  0.83658  0.56773
    568   2.60480  5.64109  3.52148  2.20700  3.67446  4.35156  3.19728  2.49221  2.77924  2.60533  2.43292  1.78720  4.74034  3.72546  3.45802  2.93591  3.23375  3.05871  6.15637  3.72826    933 n - - -
          2.68618  4.42225  2.77519  2.73123  3.46354  2.40513  3.72494  3.29354  2.67741  2.69355  4.24690  2.90347  2.73739  3.18146  2.89801  2.37887  2.77519  2.98518  4.58477  3.61503
          0.00335  6.09703  6.81938  0.61958  0.77255  0.83658  0.56773
    569   2.69067  5.99169  2.35272  1.92862  5.33800  4.25141  4.43837  4.82484  2.16335  3.67426  5.03203  3.26805  4.64494  1.62030  3.16870  2.40778  2.33541  3.87160  6.42363  5.01193    934 q - - -
          2.68618  4.42225  2.77519  2.73123  3.46354  2.40513  3.72494  3.29354  2.67741  2.69355  4.24690  2.90347  2.73739  3.18146  2.89801  2.37887  2.77519  2.98518  4.58477  3.61503
          0.01789  6.09703  4.16783  0.61958  0.77255  0.83658  0.56773
    570   4.25770  6.59603  3.84084  3.01513  6.06576  4.86508  4.88474  5.44549  3.00145  3.92074  5.65475  4.33472  5.25436  3.02792  0.35494  3.56653  4.43930  5.06324  6.86154  5.62096    935 R - - -
          2.68618  4.42225  2.77519  2.73123  3.46354  2.40513  3.72494  3.29354  2.67741  2.69355  4.24690  2.90347  2.73739  3.18146  2.89801  2.37887  2.77519  2.98518  4.58477  3.61503
          0.00340  6.08253  6.80488  0.61958  0.77255  0.91871  0.50922
    571   3.28164  5.00305  5.26348  3.88725  4.10039  4.71448  5.03198  3.44252  3.91641  0.70312  2.90864  4.77983  4.24366  4.68953  3.92023  3.50696  3.10872  2.84992  5.61983  2.22011    936 l - - -
          2.68618  4.42225  2.77519  2.73123  3.46354  2.40513  3.72494  3.29354  2.67741  2.69355  4.24690  2.90347  2.73739  3.18146  2.89801  2.37887  2.77519  2.98518  4.58477  3.61503
          0.00340  6.08253  6.80488  0.61958  0.77255  0.91871  0.50922
    572   3.48218  5.96800  3.74102  2.71542  5.30388  4.25919  3.84293  4.78231  0.85696  3.42344  2.75585  3.25277  3.61235  3.31581  2.42942  3.05644  3.71305  3.62799  6.40557  4.04297    937 k - - -
          2.68618  4.42225  2.77519  2.73123  3.46354  2.40513  3.72494  3.29354  2.67741  2.69355  4.24690  2.90347  2.73739  3.18146  2.89801  2.37887  2.77519  2.98518  4.58477  3.61503
          0.00336  6.09324  6.81559  0.61958  0.77255  0.91871  0.50922
    573   3.06659  4.47168  2.83547  1.14028  5.33164  3.45165  4.43643  4.81768  2.54677  3.21923  3.71414  3.06237  4.64284  1.89601  3.66391  2.98430  2.80070  4.37717  6.41912  5.00811    938 e - - -
          2.68618  4.42225  2.77519  2.73123  3.46354  2.40513  3.72494  3.29354  2.67741  2.69355  4.24690  2.90347  2.73739  3.18146  2.89801  2.37887  2.77519  2.98518  4.58477  3.61503
          0.00336  6.09324  6.81559  0.61958  0.77255  0.91871  0.50922
    574   2.54849  4.08601  5.36727  3.58088  4.09049  3.98752  4.24605  1.95750  4.58811  2.16035  3.66784  3.99724  5.10284  3.59987  4.66173  3.33352  3.13995  0.98088  5.61387  4.43319    939 v - - -
          2.68618  4.42225  2.77519  2.73123  3.46354  2.40513  3.72494  3.29354  2.67741  2.69355  4.24690  2.90347  2.73739  3.18146  2.89801  2.37887  2.77519  2.98518  4.58477  3.61503
          0.00336  6.09324  6.81559  0.61958  0.77255  0.91871  0.50922
    575   2.83947  4.98904  5.47701  4.86841  0.72014  4.76006  4.01188  3.18861  4.67141  2.73589  4.10754  4.89226  5.12440  4.03238  3.56921  4.06771  3.44611  3.05398  2.92642  2.68045    940 f - - -
          2.68618  4.42225  2.77519  2.73123  3.46354  2.40513  3.72494  3.29354  2.67741  2.69355  4.24690  2.90347  2.73739  3.18146  2.89801  2.37887  2.77519  2.98518  4.58477  3.61503
          0.00336  6.09324  6.81559  0.61958  0.77255  0.91871  0.50922
    576   2.21287  5.98886  3.38612  2.96077  5.33509  3.10181  4.43579  4.82186  1.41588  4.29463  5.02922  2.60101  4.64236  2.35589  2.37168  2.23455  2.87710  3.84257  6.42084  4.46234    941 k - - -
          2.68618  4.42225  2.77519  2.73123  3.46354  2.40513  3.72494  3.29354  2.67741  2.69355  4.24690  2.90347  2.73739  3.18146  2.89801  2.37887  2.77519  2.98518  4.58477  3.61503
          0.00336  6.09324  6.81559  0.61958  0.77255  0.91871  0.50922
    577   2.10018  5.98912  2.34044  1.84783  5.33549  4.24873  3.92447  4.82237  1.95058  3.53062  5.02944  2.83501  4.64223  2.23239  2.78566  3.00656  2.61250  3.58109  6.42102  5.00929    942 e - - -
          2.68618  4.42225  2.77519  2.73123  3.46354  2.40513  3.72494  3.29354  2.67741  2.69355  4.24690  2.90347  2.73739  3.18146  2.89801  2.37887  2.77519  2.98518  4.58477  3.61503
          0.01663  6.09324  4.25235  0.61958  0.77255  0.91871  0.50922
    578   2.74892  5.89656  3.75678  3.20049  5.20719  4.26012  3.92127  4.08932  1.00296  3.35226  4.08382  3.18790  4.65268  1.94325  2.88090  2.99055  3.36515  3.82006  4.29830  3.73409    943 k - - -
          2.68618  4.42225  2.77519  2.73123  3.46354  2.40513  3.72494  3.29354  2.67741  2.69355  4.24690  2.90347  2.73739  3.18146  2.89801  2.37887  2.77519  2.98518  4.58477  3.61503
          0.00341  6.08002  6.80237  0.61958  0.77255  0.83201  0.57124
    579   2.37070  5.01623  5.24968  4.65303  4.11493  4.71966  5.03698  1.13186  3.82868  2.52283  4.13362  4.07562  5.08702  4.68566  3.91442  1.88497  2.78951  2.02403  5.63365  4.44938    944 i - - -
          2.68618  4.42225  2.77519  2.73123  3.46354  2.40513  3.72494  3.29354  2.67741  2.69355  4.24690  2.90347  2.73739  3.18146  2.89801  2.37887  2.77519  2.98518  4.58477  3.61503
          0.02379  6.09244  3.85165  0.61958  0.77255  0.92305  0.50635
    580   2.65085  5.96968  3.20885  2.79677  3.57639  4.23555  3.56927  4.11103  2.40151  2.73509  4.10489  2.44787  4.62899  1.90264  2.47449  1.91060  2.69376  4.35978  6.40296  4.99261    945 q - - -
          2.68618  4.42225  2.77519  2.73123  3.46354  2.40513  3.72494  3.29354  2.67741  2.69355  4.24690  2.90347  2.73739  3.18146  2.89801  2.37887  2.77519  2.98518  4.58477  3.61503
          0.00343  6.07209  6.79444  0.61958  0.77255  0.86165  0.54898
    581   3.01492  5.97058  3.01427  1.05454  4.31657  3.73136  4.43395  3.73760  2.53121  2.99539  5.01245  3.25939  4.63978  2.66724  3.40884  3.00163  2.48036  3.00929  6.40604  4.99789    946 e - - -
          2.68618  4.42225  2.77519  2.73123  3.46354  2.40513  3.72494  3.29354  2.67741  2.69355  4.24690  2.90347  2.73739  3.18146  2.89801  2.37887  2.77519  2.98518  4.58477  3.61503
          0.00339  6.08542  6.80776  0.61958  0.77255  0.96036  0.48249
    582   3.69319  5.06628  5.60707  5.00631  0.64317  4.84972  3.65136  3.02687  4.06408  2.80777  4.18241  4.98500  5.21074  4.92220  4.80991  4.16169  3.48107  2.69633  5.54520  2.18629    947 F - - -
          2.68618  4.42225  2.77519  2.73123  3.46354  2.40513  3.72494  3.29354  2.67741  2.69355  4.24690  2.90347  2.73739  3.18146  2.89801  2.37887  2.77519  2.98518  4.58477  3.61503
          0.00339  6.08542  6.80776  0.61958  0.77255  0.78004  0.61320
    583   3.64414  5.43599  4.42783  3.83928  3.98643  4.57796  4.78164  3.07184  2.68417  2.53134  4.53460  3.78100  4.95402  4.05987  0.63659  2.97422  3.86962  3.36224  5.99161  4.75375    948 R - - -
          2.68618  4.42225  2.77519  2.73123  3.46354  2.40513  3.72494  3.29354  2.67741  2.69355  4.24690  2.90347  2.73739  3.18146  2.89801  2.37887  2.77519  2.98518  4.58477  3.61503
          0.00334  6.09987  6.82222  0.61958  0.77255  0.88172  0.53456
    584   3.23449  5.99818  2.50124  0.92184  5.34400  4.25677  4.44499  4.03729  2.71792  4.30369  5.03882  3.72382  4.65122  2.48051  3.09238  2.83150  2.28589  4.38926  6.43020  5.01857    949 e - - -
          2.68618  4.42225  2.77519  2.73123  3.46354  2.40513  3.72494  3.29354  2.67741  2.69355  4.24690  2.90347  2.73739  3.18146  2.89801  2.37887  2.77519  2.98518  4.58477  3.61503
          0.00334  6.09987  6.82222  0.61958  0.77255  0.88172  0.53456
    585   0.82974  5.03779  5.15495  4.56305  3.37574  3.04680  5.01667  3.23801  4.42614  3.23174  3.69757  4.08970  5.07448  3.89843  4.57195  3.23502  2.79319  1.83188  5.65211  3.93606    950 a - - -
          2.68618  4.42225  2.77519  2.73123  3.46354  2.40513  3.72494  3.29354  2.67741  2.69355  4.24690  2.90347  2.73739  3.18146  2.89801  2.37887  2.77519  2.98518  4.58477  3.61503
          0.00334  6.09987  6.82222  0.61958  0.77255  0.88172  0.53456
    586   3.16706  1.31220  5.68348  5.07671  4.19153  4.90193  5.25332  2.11272  4.86900  3.00841  4.20074  4.11474  5.26102  5.00605  4.88338  4.21863  3.23875  1.06698  5.74328  3.84901    951 v - - -
          2.68618  4.42225  2.77519  2.73123  3.46354  2.40513  3.72494  3.29354  2.67741  2.69355  4.24690  2.90347  2.73739  3.18146  2.89801  2.37887  2.77519  2.98518  4.58477  3.61503
          0.01228  6.09987  4.60865  0.61958  0.77255  0.88172  0.53456
    587   3.48818  3.49944  3.83350  2.88708  3.23039  3.46043  3.52158  3.80814  2.75352  3.67113  4.84814  2.73287  4.69039  2.87899  2.99213  3.24508  2.87390  4.13387  6.26851  1.05493    952 y - - -
          2.68618  4.42225  2.77519  2.73123  3.46354  2.40513  3.72494  3.29354  2.67741  2.69355  4.24690  2.90347  2.73739  3.18146  2.89801  2.37887  2.77519  2.98518  4.58477  3.61503
          0.00337  6.09096  6.81330  0.61958  0.77255  0.93108  0.50109
    588   2.19429  4.78634  2.98629  2.73719  5.23141  3.30019  3.01016  3.33941  2.84230  1.79085  3.43540  3.40942  4.65687  2.92446  3.07102  1.84231  3.17717  3.93264  6.36667  4.09720    953 l - - -
          2.68618  4.42225  2.77519  2.73123  3.46354  2.40513  3.72494  3.29354  2.67741  2.69355  4.24690  2.90347  2.73739  3.18146  2.89801  2.37887  2.77519  2.98518  4.58477  3.61503
          0.00337  6.09096  6.81330  0.61958  0.77255  0.93108  0.50109
    589   4.30835  5.62353  6.28492  4.23871  3.73631  5.54784  5.87298  2.47982  5.48621  0.36002  3.31174  5.71619  5.80424  5.51924  5.46520  4.88102  3.36433  3.01121  6.19223  5.10366    954 L - - -
          2.68618  4.42225  2.77519  2.73123  3.46354  2.40513  3.72494  3.29354  2.67741  2.69355  4.24690  2.90347  2.73739  3.18146  2.89801  2.37887  2.77519  2.98518  4.58477  3.61503
          0.00337  6.09096  6.81330  0.61958  0.77255  0.93108  0.50109
    590   3.29914  5.00215  5.45667  3.63672  1.42202  4.76400  5.09505  3.42658  4.66095  1.33351  3.11208  4.89030  5.12932  4.81301  4.70926  3.62156  1.56912  3.24565  5.62178  4.44395    955 l - - -
          2.68618  4.42225  2.77519  2.73123  3.46354  2.40513  3.72494  3.29354  2.67741  2.69355  4.24690  2.90347  2.73739  3.18146  2.89801  2.37887  2.77519  2.98518  4.58477  3.61503
          0.01501  6.09096  4.37108  0.61958  0.77255  0.68788  0.69844
    591   4.11427  6.07662  4.97696  5.04943  6.79350  0.11967  6.41507  6.43158  5.59282  6.04032  6.82400  5.17166  5.56591  4.14769  5.83660  3.63446  4.68805  5.48951  8.05102  6.89264    956 G - - -
          2.68618  4.42225  2.77519  2.73123  3.46354  2.40513  3.72494  3.29354  2.67741  2.69355  4.24690  2.90347  2.73739  3.18146  2.89801  2.37887  2.77519  2.98518  4.58477  3.61503
          0.01785  6.09956  4.17036  0.61958  0.77255  0.68485  0.70151
    592   6.37039  7.12013  6.99948  7.06636  1.42456  6.65980  5.13634  5.86440  6.82056  2.97136  6.33865  6.11196  6.88693  6.32553  6.52099  6.08412  6.53978  5.84704  2.07122  0.59445    957 Y - - -
          2.68618  4.42225  2.77519  2.73123  3.46354  2.40513  3.72494  3.29354  2.67741  2.69355  4.24690  2.90347  2.73739  3.18146  2.89801  2.37887  2.77519  2.98518  4.58477  3.61503
          0.00333  6.10117  6.82351  0.61958  0.77255  0.87430  0.53983
    593   3.54488  6.04472  3.80080  2.87710  5.40033  4.31183  3.41851  4.87901  1.06095  4.34543  4.18268  3.15432  4.70230  2.16043  1.75461  3.04124  2.99456  4.44175  6.46295  5.06636    958 k - - -
          2.68618  4.42225  2.77519  2.73123  3.46354  2.40513  3.72494  3.29354  2.67741  2.69355  4.24690  2.90347  2.73739  3.18146  2.89801  2.37887  2.77519  2.98518  4.58477  3.61503
          0.01644  6.10117  4.26419  0.61958  0.77255  0.72809  0.65939
    594   4.87672  6.05100  6.98848  6.48350  3.50574  6.47495  7.03314  0.94239  6.40997  1.93532  2.73297  6.65419  6.56362  6.42469  6.44191  5.90811  5.11300  1.08911  7.08262  6.04286    959 i - - -
          2.68618  4.42225  2.77519  2.73123  3.46354  2.40513  3.72494  3.29354  2.67741  2.69355  4.24690  2.90347  2.73739  3.18146  2.89801  2.37887  2.77519  2.98518  4.58477  3.61503
          0.00334  6.09961  6.82196  0.61958  0.77255  0.76791  0.62359
    595   3.48619  5.99832  1.11244  1.89446  5.34401  4.25960  4.44668  4.04240  2.41685  3.85295  5.03883  2.81556  4.02739  2.95451  3.35454  2.84185  3.10975  3.06201  6.43062  5.01928    960 d - - -
          2.68618  4.42225  2.77519  2.73123  3.46354  2.40513  3.72494  3.29354  2.67741  2.69355  4.24690  2.90347  2.73739  3.18146  2.89801  2.37887  2.77519  2.98518  4.58477  3.61503
          0.00331  6.10845  6.83080  0.61958  0.77255  0.65104  0.73711
    596   3.32650  4.17647  4.45442  4.02919  1.96552  4.78084  5.11246  2.09864  4.05435  2.02550  1.59556  4.38599  5.14490  3.93795  3.14829  4.09052  3.84772  1.98853  5.61721  3.47874    961 m - - -
          2.68618  4.42225  2.77519  2.73123  3.46354  2.40513  3.72494  3.29354  2.67741  2.69355  4.24690  2.90347  2.73739  3.18146  2.89801  2.37887  2.77519  2.98518  4.58477  3.61503
          0.05098  6.12258  3.04681  0.61958  0.77255  0.57683  0.82480
    597   2.73705  5.95459  2.73315  2.73408  5.28717  3.83998  3.05867  2.57465  2.56556  2.38161  2.89775  3.04274  4.23450  2.71475  2.57269  2.71847  2.51471  2.68091  6.39481  4.99150    962 l - - -
          2.68618  4.42225  2.77519  2.73123  3.46354  2.40513  3.72494  3.29354  2.67741  2.69355  4.24690  2.90347  2.73739  3.18146  2.89801  2.37887  2.77519  2.98518  4.58477  3.61503
          0.03129  6.08825  3.55662  0.61958  0.77255  0.79542  0.60037
    598   3.02819  5.97521  2.35300  1.73188  5.32161  2.98887  4.42165  3.61577  2.16975  4.28106  5.01553  2.93200  3.06855  2.48323  3.03660  2.26937  2.44729  3.98257  6.40710  4.99535    963 e - - -
          2.68618  4.42225  2.77519  2.73123  3.46354  2.40513  3.72494  3.29354  2.67741  2.69355  4.24690  2.90347  2.73739  3.18146  2.89801  2.37887  2.77519  2.98518  4.58477  3.61503
          0.01462  6.07260  4.40523  0.61958  0.77255  0.50168  0.93017
    599   2.69830  4.41993  1.55693  2.11672  5.34833  2.57750  3.06338  4.83518  2.83316  4.30785  5.04239  2.14354  4.65524  2.71479  3.43717  2.35658  3.71964  3.77281  6.43399  5.02227    964 d - - -
          2.68353  4.42448  2.77500  2.73250  3.46534  2.40451  3.72717  3.29404  2.67832  2.69448  4.24507  2.90144  2.73733  3.18184  2.89824  2.37809  2.77531  2.98496  4.58700  3.61690
          0.63262  0.86375  3.05279  1.42791  0.27419  0.67124  0.71555
    600   2.68667  4.45675  3.19656  2.24215  5.32136  1.72289  4.42452  4.80769  2.54734  3.76295  5.01633  2.20754  3.10123  3.26920  3.65195  2.14765  2.25719  4.36670  6.40817  4.99690    973 g - - -
          2.68618  4.42225  2.77519  2.73123  3.46354  2.40513  3.72494  3.29354  2.67741  2.69355  4.24690  2.90347  2.73739  3.18146  2.89801  2.37887  2.77519  2.98518  4.58477  3.61503
          0.04571  6.07584  3.16110  0.61958  0.77255  0.87093  0.54225
    601   3.44719  5.89015  3.16085  3.00049  3.30322  4.23186  3.70299  3.42280  2.06742  2.68596  3.81406  3.10869  4.62465  2.00659  1.75151  2.78030  2.79445  3.11943  6.33958  4.10936    974 r - - -
          2.68618  4.42225  2.77519  2.73123  3.46354  2.40513  3.72494  3.29354  2.67741  2.69355  4.24690  2.90347  2.73739  3.18146  2.89801  2.37887  2.77519  2.98518  4.58477  3.61503
          0.00353  6.04510  6.76744  0.61958  0.77255  0.73248  0.65530
    602   3.30050  3.51610  5.57002  4.95370  1.63692  4.76239  5.09653  2.81136  4.73522  2.14689  3.59105  4.92971  5.12567  4.86333  4.73797  4.07439  3.42367  1.68647  4.26463  1.50727    975 y - - -
          2.68618  4.42225  2.77519  2.73123  3.46354  2.40513  3.72494  3.29354  2.67741  2.69355  4.24690  2.90347  2.73739  3.18146  2.89801  2.37887  2.77519  2.98518  4.58477  3.61503
          0.00339  6.08376  6.80610  0.61958  0.77255  0.96894  0.47720
    603   3.47589  4.59445  3.75345  2.73466  5.23348  3.72838  3.56080  3.49436  1.80242  3.69891  4.43150  3.73989  4.65331  2.60829  1.23243  3.45211  2.26898  3.25350  6.36569  4.97295    976 r - - -
          2.68618  4.42225  2.77519  2.73123  3.46354  2.40513  3.72494  3.29354  2.67741  2.69355  4.24690  2.90347  2.73739  3.18146  2.89801  2.37887  2.77519  2.98518  4.58477  3.61503
          0.00339  6.08376  6.80610  0.61958  0.77255  0.96894  0.47720
    604   3.75661  6.01630  6.87019  6.32295  3.12352  6.27712  6.70793  2.20372  6.20348  0.54395  4.40300  6.45678  6.39193  6.17425  6.19017  5.67414  5.03422  1.62127  6.80817  5.78181    977 L - - -
          2.68618  4.42225  2.77519  2.73123  3.46354  2.40513  3.72494  3.29354  2.67741  2.69355  4.24690  2.90347  2.73739  3.18146  2.89801  2.37887  2.77519  2.98518  4.58477  3.61503
          0.01814  6.08376  4.15456  0.61958  0.77255  0.96894  0.47720
    605   3.18218  3.88832  3.79591  2.55220  4.21843  4.27403  2.84916  4.02485  2.56621  3.14903  3.75876  3.77332  4.66561  2.04945  1.77157  2.82016  1.97027  3.18131  6.28080  4.10233    978 r - - -
          2.68618  4.42225  2.77519  2.73123  3.46354  2.40513  3.72494  3.29354  2.67741  2.69355  4.24690  2.90347  2.73739  3.18146  2.89801  2.37887  2.77519  2.98518  4.58477  3.61503
          0.00344  6.06906  6.79141  0.61958  0.77255  0.74089  0.64758
    606   3.38328  4.29775  6.45089  6.48102  6.74039  4.56898  6.87261  6.26845  6.32226  5.96486  6.67522  5.54358  2.95314  6.34478  6.22255  0.16085  4.45613  5.24664  8.07788  7.11287    979 S - - -
          2.68618  4.42225  2.77519  2.73123  3.46354  2.40513  3.72494  3.29354  2.67741  2.69355  4.24690  2.90347  2.73739  3.18146  2.89801  2.37887  2.77519  2.98518  4.58477  3.61503
          0.00335  6.09497  6.81731  0.61958  0.77255  0.90923  0.51556
    607   3.27010  2.94260  4.14380  3.78253  4.14643  4.69254  4.99900  2.37272  3.82374  1.97667  1.30892  3.92215  5.06135  3.06139  3.37460  3.98135  3.11900  2.03883  5.65740  4.46773    980 m - - -
          2.68618  4.42225  2.77519  2.73123  3.46354  2.40513  3.72494  3.29354  2.67741  2.69355  4.24690  2.90347  2.73739  3.18146  2.89801  2.37887  2.77519  2.98518  4.58477  3.61503
          0.00335  6.09497  6.81731  0.61958  0.77255  0.90923  0.51556
    608   3.88046  6.15496  6.29669  5.90459  1.79976  5.80854  3.12997  4.67911  5.67050  3.58329  5.30586  5.63157  6.12986  5.66965  4.45466  5.15207  4.05957  4.52669  5.27967  0.42260    981 Y - - -
          2.68618  4.42225  2.77519  2.73123  3.46354  2.40513  3.72494  3.29354  2.67741  2.69355  4.24690  2.90347  2.73739  3.18146  2.89801  2.37887  2.77519  2.98518  4.58477  3.61503
          0.03658  6.09497  3.39120  0.61958  0.77255  0.71058  0.67602
    609   0.81916  5.91025  3.42522  2.95706  5.22643  2.81995  4.44810  4.69233  3.00816  4.20341  3.69736  2.94246  4.65010  3.30831  3.68320  2.49365  3.11822  3.28430  6.36131  4.96861    982 a - - -
          2.68618  4.42225  2.77519  2.73123  3.46354  2.40513  3.72494  3.29354  2.67741  2.69355  4.24690  2.90347  2.73739  3.18146  2.89801  2.37887  2.77519  2.98518  4.58477  3.61503
          0.00341  6.07830  6.80064  0.61958  0.77255  0.99654  0.46069
    610   2.47200  5.97558  2.88040  1.20343  3.58250  3.41391  3.80871  4.80623  3.16120  3.78098  5.01630  3.40539  3.14424  2.44659  2.78494  2.86225  2.74358  3.45897  6.40840  4.22082    983 e - - -
          2.68618  4.42225  2.77519  2.73123  3.46354  2.40513  3.72494  3.29354  2.67741  2.69355  4.24690  2.90347  2.73739  3.18146  2.89801  2.37887  2.77519  2.98518  4.58477  3.61503
          0.00341  6.07830  6.80064  0.61958  0.77255  0.99654  0.46069
    611   3.21401  5.97899  2.63550  2.57399  5.32535  3.10356  2.22856  4.81223  2.83677  3.78351  5.01931  2.54110  3.93724  2.51987  2.17742  1.64469  3.44830  3.49072  6.41090  4.99917    984 s - - -
          2.68618  4.42225  2.77519  2.73123  3.46354  2.40513  3.72494  3.29354  2.67741  2.69355  4.24690  2.90347  2.73739  3.18146  2.89801  2.37887  2.77519  2.98518  4.58477  3.61503
          0.00341  6.07830  6.80064  0.61958  0.77255  0.99654  0.46069
    612   2.46757  5.97849  1.94572  1.88256  5.32464  3.21950  3.83140  3.99788  2.06047  4.28423  3.83820  3.70576  2.71908  2.99646  3.15512  2.20805  3.08794  3.77280  6.41052  4.99892    985 e - - -
          2.68618  4.42225  2.77519  2.73123  3.46354  2.40513  3.72494  3.29354  2.67741  2.69355  4.24690  2.90347  2.73739  3.18146  2.89801  2.37887  2.77519  2.98518  4.58477  3.61503
          0.09970  6.07830  2.37950  0.61958  0.77255  0.81623  0.58357
    613   2.78278  5.92581  1.42327  1.77578  5.27207  3.06600  3.81485  4.75890  2.93432  3.68975  4.96616  2.43852  4.57908  2.85960  3.09433  2.56143  3.00485  3.81762  6.35777  4.94607    986 d - - -
          2.68618  4.42225  2.77519  2.73123  3.46354  2.40513  3.72494  3.29354  2.67741  2.69355  4.24690  2.90347  2.73739  3.18146  2.89801  2.37887  2.77519  2.98518  4.58477  3.61503
          0.01941  5.99837  4.09017  0.61958  0.77255  0.91273  0.51321
    614   3.17730  5.94370  0.94063  2.08921  5.28917  3.74093  4.39177  4.77560  2.91591  3.71193  4.98435  2.74091  4.59796  2.81598  3.32225  2.72986  3.36318  4.33457  4.13210  4.96456    987 d - - -
          2.68618  4.42225  2.77519  2.73123  3.46354  2.40513  3.72494  3.29354  2.67741  2.69355  4.24690  2.90347  2.73739  3.18146  2.89801  2.37887  2.77519  2.98518  4.58477  3.61503
          0.06404  6.00808  2.82053  0.61958  0.77255  0.29848  1.35458
    615   2.71296  2.99193  3.27193  2.46678  3.61227  3.81240  3.22397  4.56731  2.35121  3.34329  4.88776  3.34750  4.66068  2.89952  3.70601  2.04324  2.92614  2.51156  4.14587  2.12982    988 s - - -
          2.68618  4.42225  2.77519  2.73123  3.46354  2.40513  3.72494  3.29354  2.67741  2.69355  4.24690  2.90347  2.73739  3.18146  2.89801  2.37887  2.77519  2.98518  4.58477  3.61503
          0.00344  6.07093  6.79328  0.61958  0.77255  0.70052  0.68583
    616   5.56589  6.65185  7.56671  6.97522  1.77532  7.12630  7.29931  2.45606  6.88617  0.41539  3.69545  7.34072  6.81803  6.43477  6.67153  6.61265  5.72923  3.26056  6.90794  6.10502    989 L - - -
          2.68618  4.42225  2.77519  2.73123  3.46354  2.40513  3.72494  3.29354  2.67741  2.69355  4.24690  2.90347  2.73739  3.18146  2.89801  2.37887  2.77519  2.98518  4.58477  3.61503
          0.00336  6.09312  6.81547  0.61958  0.77255  0.84129  0.56415
    617   3.27969  4.00868  4.12297  2.44096  4.14920  4.68783  4.99312  2.02963  4.36400  1.72611  2.70812  3.96176  5.05687  3.87326  3.16003  3.05660  3.26698  1.55743  5.65921  3.42741    990 v - - -
          2.68618  4.42225  2.77519  2.73123  3.46354  2.40513  3.72494  3.29354  2.67741  2.69355  4.24690  2.90347  2.73739  3.18146  2.89801  2.37887  2.77519  2.98518  4.58477  3.61503
          0.00336  6.09312  6.81547  0.61958  0.77255  0.84129  0.56415
    618   3.16495  5.83267  6.61073  6.05248  0.44511  5.94943  6.33137  2.46558  5.90263  2.33244  4.41568  6.12218  6.15944  5.93808  5.90325  5.31861  4.81023  2.51695  6.56831  5.43714    991 F - - -
          2.68618  4.42225  2.77519  2.73123  3.46354  2.40513  3.72494  3.29354  2.67741  2.69355  4.24690  2.90347  2.73739  3.18146  2.89801  2.37887  2.77519  2.98518  4.58477  3.61503
          0.01797  6.09312  4.16392  0.61958  0.77255  0.84129  0.56415
    619   2.57777  5.97929  2.59670  2.30727  5.32572  3.24177  3.52978  4.81265  1.93533  3.57316  5.01960  2.97914  4.63224  2.05018  2.03012  2.70544  2.65298  3.87482  6.41116  4.99939    992 k - - -
          2.68618  4.42225  2.77519  2.73123  3.46354  2.40513  3.72494  3.29354  2.67741  2.69355  4.24690  2.90347  2.73739  3.18146  2.89801  2.37887  2.77519  2.98518  4.58477  3.61503
          0.00341  6.07857  6.80091  0.61958  0.77255  0.92305  0.50635
    620   2.92319  5.08269  4.87358  3.79577  3.44162  3.52141  4.92842  2.86166  2.90404  2.11425  2.60624  4.55769  4.26082  3.34718  2.49344  2.06545  3.79285  2.49316  2.91055  2.24609    993 s - - -
          2.68618  4.42225  2.77519  2.73123  3.46354  2.40513  3.72494  3.29354  2.67741  2.69355  4.24690  2.90347  2.73739  3.18146  2.89801  2.37887  2.77519  2.98518  4.58477  3.61503
          0.18981  6.07857  1.76850  0.61958  0.77255  0.92305  0.50635
    621   2.48850  5.85275  2.47451  2.79173  4.02665  2.51092  3.75150  4.68233  2.71130  3.72492  4.89364  2.30006  3.43221  2.79043  3.22386  2.42413  2.08931  2.48697  6.28595  4.87551    994 t - - -
          2.68618  4.42225  2.77519  2.73123  3.46354  2.40513  3.72494  3.29354  2.67741  2.69355  4.24690  2.90347  2.73739  3.18146  2.89801  2.37887  2.77519  2.98518  4.58477  3.61503
          0.35173  5.89287  1.22495  0.61958  0.77255  1.56882  0.23356
    622   2.60295  5.65005  2.18447  2.09240  4.99512  2.89052  4.10017  4.48110  2.63062  3.95533  4.69073  3.04793  1.95136  2.98502  3.02096  2.45813  2.73500  3.51097  6.08274  3.71090    995 p - - -
          2.68618  4.42302  2.77541  2.73127  3.46431  2.40471  3.72396  3.29431  2.67703  2.69409  4.24767  2.90270  2.73653  3.18187  2.89878  2.37852  2.77504  2.98541  4.58554  3.61580
          1.21478  0.53557  2.13800  0.62275  0.76888  0.20525  1.68440
    623   3.09796  5.93307  2.19339  1.69108  5.27947  3.48236  2.79661  4.76639  2.31295  3.65712  4.97338  2.58685  2.72005  3.01066  3.10538  2.47419  2.82723  3.78738  6.36496  4.11542    999 e - - -
          2.68618  4.42225  2.77519  2.73123  3.46354  2.40513  3.72494  3.29354  2.67741  2.69355  4.24690  2.90347  2.73739  3.18146  2.89801  2.37887  2.77519  2.98518  4.58477  3.61503
          0.07384  6.00946  2.67762  0.61958  0.77255  1.22873  0.34625
    624   2.82931  4.80814  3.35441  2.47160  4.26078  1.92321  3.84268  3.49527  2.24922  4.18942  4.92489  2.78179  4.54117  2.36260  3.24270  1.86496  2.41203  4.27476  6.31696  4.90609   1000 s - - -
          2.68625  4.42232  2.77527  2.73130  3.46361  2.40520  3.72439  3.29318  2.67748  2.69362  4.24697  2.90325  2.73747  3.18153  2.89808  2.37894  2.77527  2.98476  4.58484  3.61510
          0.14593  2.65115  2.73013  0.14200  2.02207  0.32134  1.29163
    625   2.96710  6.64373  3.20435  3.62773  6.30071  0.49434  5.25951  5.83571  4.26746  5.31811  6.13179  2.38241  5.24987  3.28721  4.85253  2.55355  4.56198  5.30621  7.46229  5.97532   1002 G - - -
          2.68618  4.42225  2.77519  2.73123  3.46354  2.40513  3.72494  3.29354  2.67741  2.69355  4.24690  2.90347  2.73739  3.18146  2.89801  2.37887  2.77519  2.98518  4.58477  3.61503
          0.00353  6.04287  6.76522  0.61958  0.77255  0.88685  0.53095
    626   2.78839  3.94387  3.15762  2.49142  5.31079  2.70049  4.41234  4.79742  2.12472  3.84259  4.09820  2.47637  3.94871  2.63445  2.52021  2.14708  1.96874  3.75919  6.39691  4.98539   1003 t - - -
          2.68625  4.42257  2.77512  2.73129  3.46347  2.40545  3.72527  3.29323  2.67773  2.69387  4.24722  2.90379  2.73650  3.18087  2.89797  2.37900  2.77498  2.98518  4.58509  3.61443
          0.18837  1.97216  3.42531  0.68773  0.69859  0.33462  1.25742
    627   3.43911  5.07861  5.69518  5.08088  2.56413  4.89629  5.23152  2.07200  4.86605  1.34200  1.44467  5.06399  5.24716  4.98407  4.86671  4.21109  3.00000  2.13351  5.70051  3.96324   1007 l - - -
          2.68618  4.42225  2.77519  2.73123  3.46354  2.40513  3.72494  3.29354  2.67741  2.69355  4.24690  2.90347  2.73739  3.18146  2.89801  2.37887  2.77519  2.98518  4.58477  3.61503
          0.00338  6.08741  6.80976  0.61958  0.77255  0.78074  0.61261
    628   2.91934  5.98522  2.17439  1.49937  5.33161  3.48092  3.49115  4.81852  2.37011  4.29106  3.77128  2.95887  4.63825  2.00588  3.08483  2.46688  3.39126  3.39498  6.41711  5.00536   1008 e - - -
          2.68618  4.42225  2.77519  2.73123  3.46354  2.40513  3.72494  3.29354  2.67741  2.69355  4.24690  2.90347  2.73739  3.18146  2.89801  2.37887  2.77519  2.98518  4.58477  3.61503
          0.00338  6.08741  6.80976  0.61958  0.77255  0.78074  0.61261
    629   3.66671  5.03620  5.63556  5.02065  4.09171  4.84180  5.17508  2.33420  4.80573  0.78770  1.90044  5.00595  5.19758  4.92940  4.04132  3.12392  3.89819  2.40959  5.65439  3.75516   1009 l - - -
          2.68630  4.42237  2.77509  2.73135  3.46366  2.40486  3.72507  3.29366  2.67691  2.69367  4.24702  2.90302  2.73752  3.18158  2.89813  2.37899  2.77532  2.98530  4.58489  3.61515
          0.13775  2.27586  3.65066  0.09180  2.43374  0.78074  0.61261
    630   3.57469  4.95418  5.50598  4.89311  4.04700  4.74101  5.07341  2.79383  3.94606  0.80359  2.69750  3.98831  4.07983  4.82274  4.70479  3.54256  3.37104  1.64302  5.57673  4.40006   1011 l - - -
          2.68618  4.42225  2.77519  2.73123  3.46354  2.40513  3.72494  3.29354  2.67741  2.69355  4.24690  2.90347  2.73739  3.18146  2.89801  2.37887  2.77519  2.98518  4.58477  3.61503
          0.00347  6.06223  6.78457  0.61958  0.77255  0.92476  0.50522
    631   2.47904  5.97068  2.04432  1.20876  5.31654  2.35196  4.41770  4.80325  3.15264  4.27631  4.31750  2.60865  3.22738  3.13685  3.11230  3.19534  3.68889  3.92999  6.40283  4.99109   1012 e - - -
          2.68629  4.42258  2.77552  2.73156  3.46331  2.40456  3.72527  3.29387  2.67723  2.69362  4.24723  2.90380  2.73772  3.18179  2.89834  2.37829  2.77492  2.98551  4.58094  3.61536
          0.21956  1.88960  3.07920  0.62072  0.77123  0.63836  0.75111
    632   3.04142  5.96556  3.12678  2.69378  5.30928  3.45435  4.41556  4.79505  2.78742  3.77683  5.00719  1.86380  4.62040  3.29723  3.64696  2.02531  1.17491  4.35560  6.39889  4.98743   1015 t - - -
          2.68618  4.42225  2.77519  2.73123  3.46354  2.40513  3.72494  3.29354  2.67741  2.69355  4.24690  2.90347  2.73739  3.18146  2.89801  2.37887  2.77519  2.98518  4.58477  3.61503
          0.00354  6.04217  6.76452  0.61958  0.77255  1.02406  0.44493
    633   3.44234  5.95480  1.54323  1.52941  5.30067  4.21543  3.51361  4.78716  2.80226  4.26036  4.20259  3.68259  2.24526  2.55908  2.90328  3.40423  2.95712  3.49428  6.38693  4.97554   1016 e - - -
          2.68618  4.42225  2.77519  2.73123  3.46354  2.40513  3.72494  3.29354  2.67741  2.69355  4.24690  2.90347  2.73739  3.18146  2.89801  2.37887  2.77519  2.98518  4.58477  3.61503
          0.00354  6.04217  6.76452  0.61958  0.77255  1.02406  0.44493
    634   2.92800  4.94192  5.52945  4.91526  1.13086  4.73619  5.06172  2.76234  4.70009  2.21574  3.01040  4.89704  5.09946  3.95214  4.70780  3.24741  3.79981  3.18870  4.23096  1.60550   1017 f - - -
          2.68618  4.42225  2.77519  2.73123  3.46354  2.40513  3.72494  3.29354  2.67741  2.69355  4.24690  2.90347  2.73739  3.18146  2.89801  2.37887  2.77519  2.98518  4.58477  3.61503
          0.00354  6.04217  6.76452  0.61958  0.77255  1.02406  0.44493
    635   1.56368  3.03707  4.29403  3.16370  4.42574  3.86700  4.00496  3.40731  3.37281  2.79440  3.90936  4.15776  4.10326  4.00275  3.56877  1.91891  1.74874  2.59306  5.85384  4.60866   1018 a - - -
          2.68618  4.42225  2.77519  2.73123  3.46354  2.40513  3.72494  3.29354  2.67741  2.69355  4.24690  2.90347  2.73739  3.18146  2.89801  2.37887  2.77519  2.98518  4.58477  3.61503
          0.00354  6.04217  6.76452  0.61958  0.77255  1.02406  0.44493
    636   2.13366  3.95949  2.98698  2.22045  5.30103  3.47148  3.62803  4.78791  2.12552  3.91601  4.99500  2.64037  3.97341  2.78264  2.07350  2.35561  2.48047  3.83467  6.38659  4.97487   1019 r - - -
          2.68618  4.42225  2.77519  2.73123  3.46354  2.40513  3.72494  3.29354  2.67741  2.69355  4.24690  2.90347  2.73739  3.18146  2.89801  2.37887  2.77519  2.98518  4.58477  3.61503
          0.00354  6.04217  6.76452  0.61958  0.77255  1.02406  0.44493
    637   2.79948  5.95013  3.14769  2.37055  4.29123  3.41482  4.40249  4.77986  2.80733  3.42449  4.99099  3.25466  4.60881  1.96445  2.32341  1.69671  2.24700  3.77790  3.58633  4.97278   1020 s - - -
          2.68620  4.42280  2.77490  2.73003  3.46354  2.40555  3.72499  3.29409  2.67796  2.69218  4.24745  2.90402  2.73639  3.18116  2.89795  2.37942  2.77575  2.98574  4.58532  3.61521
          0.40735  1.29723  2.79198  0.56497  0.84020  0.87719  0.53777
    638   3.52076  4.03780  5.49494  4.87883  3.04480  3.51322  3.09957  1.52589  4.66128  1.18330  3.28175  4.85702  5.05476  4.79047  3.87352  3.52210  3.36808  2.61029  3.32574  3.46765   1023 l - - -
          2.68618  4.42225  2.77519  2.73123  3.46354  2.40513  3.72494  3.29354  2.67741  2.69355  4.24690  2.90347  2.73739  3.18146  2.89801  2.37887  2.77519  2.98518  4.58477  3.61503
          0.00376  5.98014  6.70249  0.61958  0.77255  0.81644  0.58340
    639   2.29213  5.94050  1.64885  2.14709  5.28688  3.23564  3.54218  4.77377  2.67037  4.24634  3.63105  2.85148  3.66721  2.71334  2.43701  2.80831  2.71618  3.76329  6.37240  4.96066   1024 d - - -
          2.68618  4.42225  2.77519  2.73123  3.46354  2.40513  3.72494  3.29354  2.67741  2.69355  4.24690  2.90347  2.73739  3.18146  2.89801  2.37887  2.77519  2.98518  4.58477  3.61503
          0.00361  6.02076  6.74311  0.61958  0.77255  1.06526  0.42257
    640   2.66001  4.71087  2.08571  2.00666  5.28679  3.48020  4.38701  4.77367  2.38566  4.24627  4.03336  2.95256  2.86436  2.30941  1.98270  2.76161  3.17514  3.83240  6.37236  4.96063   1025 r - - -
          2.68618  4.42225  2.77519  2.73123  3.46354  2.40513  3.72494  3.29354  2.67741  2.69355  4.24690  2.90347  2.73739  3.18146  2.89801  2.37887  2.77519  2.98518  4.58477  3.61503
          0.00361  6.02076  6.74311  0.61958  0.77255  0.90071  0.52135
    641   3.19710  5.94401  2.84848  1.89420  3.86976  4.21065  3.47897  3.66595  2.68472  1.99709  3.74523  2.88308  3.52629  2.06369  2.20151  2.84567  3.66755  4.33396  6.37746  4.96728   1026 e - - -
          2.68618  4.42225  2.77519  2.73123  3.46354  2.40513  3.72494  3.29354  2.67741  2.69355  4.24690  2.90347  2.73739  3.18146  2.89801  2.37887  2.77519  2.98518  4.58477  3.61503
          0.00356  6.03472  6.75707  0.61958  0.77255  1.00163  0.45773
    642   2.82952  4.92964  5.53116  4.91540  3.07520  4.72833  5.06293  1.42139  4.69824  2.49627  2.54916  4.89408  5.09158  4.82761  4.00759  3.03356  3.78914  1.16505  5.55338  3.74242   1027 v - - -
          2.68618  4.42225  2.77519  2.73123  3.46354  2.40513  3.72494  3.29354  2.67741  2.69355  4.24690  2.90347  2.73739  3.18146  2.89801  2.37887  2.77519  2.98518  4.58477  3.61503
          0.01764  6.03472  4.19383  0.61958  0.77255  1.00163  0.45773
    643   3.42710  5.93452  2.20572  1.89898  3.06254  4.20138  4.38857  4.76323  2.67426  2.95455  3.37727  2.77319  4.59482  2.60243  2.26815  2.56501  2.32418  4.32442  6.36802  3.60535   1028 e - - -
          2.68618  4.42225  2.77519  2.73123  3.46354  2.40513  3.72494  3.29354  2.67741  2.69355  4.24690  2.90347  2.73739  3.18146  2.89801  2.37887  2.77519  2.98518  4.58477  3.61503
          0.00361  6.02070  6.74305  0.61958  0.77255  0.90032  0.52161
    644   1.87426  5.74895  3.17147  2.72122  3.37876  3.39073  3.53919  3.22219  2.73799  2.39293  3.34601  3.22165  4.65164  3.16043  2.80711  3.19735  1.98957  3.18366  6.23119  3.36976   1029 a - - -
          2.68618  4.42225  2.77519  2.73123  3.46354  2.40513  3.72494  3.29354  2.67741  2.69355  4.24690  2.90347  2.73739  3.18146  2.89801  2.37887  2.77519  2.98518  4.58477  3.61503
          0.00356  6.03472  6.75707  0.61958  0.77255  1.00163  0.45773
    645   4.91622  6.21266  6.10717  5.70238  1.48587  5.78685  2.58664  4.76016  4.09640  3.20661  5.36718  3.55521  6.10415  3.51923  5.58874  5.11835  5.13490  4.60794  2.07895  0.91873   1030 y - - -
          2.68618  4.42225  2.77519  2.73123  3.46354  2.40513  3.72494  3.29354  2.67741  2.69355  4.24690  2.90347  2.73739  3.18146  2.89801  2.37887  2.77519  2.98518  4.58477  3.61503
          0.00356  6.03472  6.75707  0.61958  0.77255  1.00163  0.45773
    646   3.24085  4.17898  6.15128  5.57050  3.77187  5.42486  5.81953  1.79376  5.39180  0.78628  3.76584  5.59435  5.72404  5.50642  5.40926  4.76505  4.36248  1.53896  6.22146  5.07033   1031 l - - -
          2.68618  4.42225  2.77519  2.73123  3.46354  2.40513  3.72494  3.29354  2.67741  2.69355  4.24690  2.90347  2.73739  3.18146  2.89801  2.37887  2.77519  2.98518  4.58477  3.61503
          0.01906  6.03472  4.10553  0.61958  0.77255  1.00163  0.45773
    647   3.16716  4.35857  3.16806  2.20192  3.37687  3.63745  2.91372  3.22231  2.09433  3.92572  4.97348  2.93923  4.59414  2.73084  2.14914  2.53236  2.22634  3.05597  6.36615  4.95636   1032 k - - -
          2.68618  4.42225  2.77519  2.73123  3.46354  2.40513  3.72494  3.29354  2.67741  2.69355  4.24690  2.90347  2.73739  3.18146  2.89801  2.37887  2.77519  2.98518  4.58477  3.61503
          0.00362  6.01929  6.74163  0.61958  0.77255  0.89138  0.52779
    648   2.65452  5.94993  2.95545  1.92915  5.29635  2.85092  3.17450  4.78327  1.88641  4.25578  4.99024  2.67164  4.60289  2.50920  2.16362  3.15663  2.56216  3.20884  6.38180  4.97004   1033 k - - -
          2.68618  4.42225  2.77519  2.73123  3.46354  2.40513  3.72494  3.29354  2.67741  2.69355  4.24690  2.90347  2.73739  3.18146  2.89801  2.37887  2.77519  2.98518  4.58477  3.61503
          0.01240  6.03472  4.61188  0.61958  0.77255  1.00163  0.45773
    649   3.43771  2.25991  3.38144  2.65692  2.02954  3.25883  3.18223  4.57891  2.27099  3.74548  3.04982  3.36876  4.62381  2.46313  2.48788  2.99670  3.66892  3.71184  4.11365  3.35784   1034 f - - -
          2.68618  4.42225  2.77519  2.73123  3.46354  2.40513  3.72494  3.29354  2.67741  2.69355  4.24690  2.90347  2.73739  3.18146  2.89801  2.37887  2.77519  2.98518  4.58477  3.61503
          0.03169  6.02591  3.54799  0.61958  0.77255  0.90461  0.51869
    650   3.44061  5.95466  2.52764  2.91531  5.30160  2.42283  2.23394  4.78823  1.80848  4.25977  4.99558  1.83820  4.60323  2.86761  2.09196  3.19289  3.67185  4.34646  6.38490  4.97356   1035 k - - -
          2.68618  4.42225  2.77519  2.73123  3.46354  2.40513  3.72494  3.29354  2.67741  2.69355  4.24690  2.90347  2.73739  3.18146  2.89801  2.37887  2.77519  2.98518  4.58477  3.61503
          0.00365  6.00972  6.73207  0.61958  0.77255  0.62470  0.76663
    651   2.67220  4.42371  3.46493  2.83039  5.33678  3.71258  4.48758  4.81565  3.23799  4.30688  5.05353  2.95093  4.67754  2.90141  3.73085  0.63994  3.42278  4.38447  6.44790  5.04309   1036 S - - -
          2.68618  4.42225  2.77519  2.73123  3.46354  2.40513  3.72494  3.29354  2.67741  2.69355  4.24690  2.90347  2.73739  3.18146  2.89801  2.37887  2.77519  2.98518  4.58477  3.61503
          0.00348  6.05846  6.78081  0.61958  0.77255  0.88082  0.53519
    652   4.06606  5.38390  6.07617  5.48656  2.53819  5.33111  5.69904  0.65756  5.29760  2.17452  4.30996  5.49882  5.64128  5.40788  5.30817  4.66435  3.71133  1.81860  4.25942  4.94898   1037 I - - -
          2.68618  4.42225  2.77519  2.73123  3.46354  2.40513  3.72494  3.29354  2.67741  2.69355  4.24690  2.90347  2.73739  3.18146  2.89801  2.37887  2.77519  2.98518  4.58477  3.61503
          0.00348  6.05846  6.78081  0.61958  0.77255  0.88082  0.53519
    653   3.18102  5.76934  6.00536  6.06460  6.73288  3.84405  6.76596  6.26057  6.16418  5.95137  6.66994  5.44309  0.14764  6.20561  6.13769  4.06548  3.72690  5.24367  8.05757  7.07179   1038 P - - -
          2.68618  4.42225  2.77519  2.73123  3.46354  2.40513  3.72494  3.29354  2.67741  2.69355  4.24690  2.90347  2.73739  3.18146  2.89801  2.37887  2.77519  2.98518  4.58477  3.61503
          0.00348  6.05846  6.78081  0.61958  0.77255  0.66757  0.71939
    654   0.59343  2.84705  5.62187  5.10176  4.56088  2.10393  5.45117  3.88653  4.93541  3.29820  3.63723  5.03214  5.21702  5.09724  5.01097  3.38552  4.01951  2.72000  6.07471  4.90268   1039 A - - -
          2.68618  4.42225  2.77519  2.73123  3.46354  2.40513  3.72494  3.29354  2.67741  2.69355  4.24690  2.90347  2.73739  3.18146  2.89801  2.37887  2.77519  2.98518  4.58477  3.61503
          0.00342  6.07630  6.79864  0.61958  0.77255  0.77711  0.61569
    655   5.86114  6.83547  7.09352  6.91590  0.21405  6.69054  5.48990  4.56168  6.71286  2.40654  3.96814  6.33742  6.77585  6.28876  6.46969  6.11785  6.03523  4.87954  3.88616  3.82390   1040 F - - -
          2.68618  4.42225  2.77519  2.73123  3.46354  2.40513  3.72494  3.29354  2.67741  2.69355  4.24690  2.90347  2.73739  3.18146  2.89801  2.37887  2.77519  2.98518  4.58477  3.61503
          0.00342  6.07630  6.79864  0.61958  0.77255  0.77711  0.61569
    656   5.09280  6.28846  7.08645  6.48871  3.73127  6.48184  6.75033  2.51912  6.34577  0.32553  3.20497  6.67062  6.46842  6.13203  6.23362  5.87623  2.58930  3.54741  6.68841  5.77105   1041 L - - -
          2.68618  4.42225  2.77519  2.73123  3.46354  2.40513  3.72494  3.29354  2.67741  2.69355  4.24690  2.90347  2.73739  3.18146  2.89801  2.37887  2.77519  2.98518  4.58477  3.61503
          0.00342  6.07630  6.79864  0.61958  0.77255  0.77711  0.61569
    657   0.66936  4.23185  6.29668  6.19416  6.60814  3.28345  6.71559  6.11906  6.06418  5.80723  6.53449  4.21001  5.42286  6.14464  6.06420  1.01993  3.53495  5.17058  7.94791  6.94071   1042 A - - -
          2.68618  4.42225  2.77519  2.73123  3.46354  2.40513  3.72494  3.29354  2.67741  2.69355  4.24690  2.90347  2.73739  3.18146  2.89801  2.37887  2.77519  2.98518  4.58477  3.61503
          0.00342  6.07630  6.79864  0.61958  0.77255  0.77711  0.61569
    658   1.39739  5.96803  2.90777  3.16063  5.31001  3.77763  3.25929  4.79378  3.16309  4.27203  4.11183  1.80655  4.63313  2.34497  3.41685  2.22605  2.72979  3.82465  6.40265  4.99358   1043 a - - -
          2.68618  4.42225  2.77519  2.73123  3.46354  2.40513  3.72494  3.29354  2.67741  2.69355  4.24690  2.90347  2.73739  3.18146  2.89801  2.37887  2.77519  2.98518  4.58477  3.61503
          0.00342  6.07630  6.79864  0.61958  0.77255  0.77711  0.61569
    659   3.02702  4.95717  5.54675  4.93137  4.04913  3.57439  4.12435  2.20360  4.06713  0.99660  3.54033  4.91453  5.11557  4.84716  4.72399  4.06323  3.40128  1.43316  4.22071  4.40316   1044 l - - -
          2.68618  4.42225  2.77519  2.73123  3.46354  2.40513  3.72494  3.29354  2.67741  2.69355  4.24690  2.90347  2.73739  3.18146  2.89801  2.37887  2.77519  2.98518  4.58477  3.61503
          0.00342  6.07630  6.79864  0.61958  0.77255  0.77711  0.61569
    660   2.91462  4.21794  4.21224  3.65051  4.59506  4.44639  4.69536  3.96883  3.11303  3.11165  4.52361  3.13738  4.83903  2.94850  4.00968  3.68019  0.62132  3.10462  5.98706  4.72340   1045 T - - -
          2.68618  4.42225  2.77519  2.73123  3.46354  2.40513  3.72494  3.29354  2.67741  2.69355  4.24690  2.90347  2.73739  3.18146  2.89801  2.37887  2.77519  2.98518  4.58477  3.61503
          0.03260  6.07630  3.51414  0.61958  0.77255  0.77711  0.61569
    661   3.28474  4.95707  5.51968  4.90664  4.04419  4.74857  5.08195  2.51027  4.69744  0.76555  2.32401  4.90321  5.11099  3.59444  4.71434  3.07029  2.85089  2.42687  5.58048  4.40512   1046 l - - -
          2.68618  4.42225  2.77519  2.73123  3.46354  2.40513  3.72494  3.29354  2.67741  2.69355  4.24690  2.90347  2.73739  3.18146  2.89801  2.37887  2.77519  2.98518  4.58477  3.61503
          0.02490  6.04722  3.80643  0.61958  0.77255  0.94022  0.49519
    662   3.43506  5.94878  1.57349  1.24736  5.29486  4.20642  3.12086  4.04202  2.92249  4.25445  4.98931  3.11531  4.60090  2.53177  3.13088  2.53621  3.66635  4.33999  6.38068  4.06827   1047 e - - -
          2.68618  4.42225  2.77519  2.73123  3.46354  2.40513  3.72494  3.29354  2.67741  2.69355  4.24690  2.90347  2.73739  3.18146  2.89801  2.37887  2.77519  2.98518  4.58477  3.61503
          0.03148  6.02591  3.55526  0.61958  0.77255  1.04234  0.43483
    663   3.22102  4.12139  5.48511  4.86997  2.94093  4.69348  5.02681  2.86791  4.65549  0.60116  3.60011  3.49292  5.05719  4.78723  4.66471  2.99872  3.38316  3.14656  4.13812  3.71278   1048 L - - -
          2.68618  4.42225  2.77519  2.73123  3.46354  2.40513  3.72494  3.29354  2.67741  2.69355  4.24690  2.90347  2.73739  3.18146  2.89801  2.37887  2.77519  2.98518  4.58477  3.61503
          0.00370  5.99813  6.72048  0.61958  0.77255  1.15883  0.37666
    664   3.77254  5.16220  4.18782  3.86748  0.58796  4.89247  5.00133  3.60798  4.74755  2.83455  4.28249  4.94784  5.25166  3.92803  4.80988  4.20037  4.00340  2.76398  3.07092  2.59924   1049 F - - -
          2.68618  4.42225  2.77519  2.73123  3.46354  2.40513  3.72494  3.29354  2.67741  2.69355  4.24690  2.90347  2.73739  3.18146  2.89801  2.37887  2.77519  2.98518  4.58477  3.61503
          0.00370  5.99813  6.72048  0.61958  0.77255  1.15883  0.37666
    665   3.17578  5.93099  2.77208  1.49613  5.27715  3.54430  3.81249  4.76418  2.91722  4.23673  4.97150  1.75627  4.58259  2.52415  3.29409  1.76973  3.64818  3.74646  6.36287  4.95077   1050 e - - -
          2.68618  4.42225  2.77519  2.73123  3.46354  2.40513  3.72494  3.29354  2.67741  2.69355  4.24690  2.90347  2.73739  3.18146  2.89801  2.37887  2.77519  2.98518  4.58477  3.61503
          0.00370  5.99813  6.72048  0.61958  0.77255  1.02110  0.44660
    666   3.13492  5.93119  3.29992  2.74968  5.27635  4.19467  4.38141  3.97972  1.12173  3.26717  4.11089  3.32353  3.96162  2.26135  1.83376  2.91284  3.65206  4.32189  6.36367  4.95304   1051 k - - -
          2.68618  4.42225  2.77519  2.73123  3.46354  2.40513  3.72494  3.29354  2.67741  2.69355  4.24690  2.90347  2.73739  3.18146  2.89801  2.37887  2.77519  2.98518  4.58477  3.61503
          0.01749  6.00994  4.20726  0.61958  0.77255  1.11137  0.39914
    667   2.77382  5.91561  3.66314  2.91374  5.25798  2.99706  4.37366  4.74190  2.68310  3.36983  3.60417  2.88664  4.57986  1.22564  2.33448  2.30183  2.66487  4.30481  6.34985  4.94073   1052 q - - -
          2.68618  4.42225  2.77519  2.73123  3.46354  2.40513  3.72494  3.29354  2.67741  2.69355  4.24690  2.90347  2.73739  3.18146  2.89801  2.37887  2.77519  2.98518  4.58477  3.61503
          0.00370  5.99615  6.71849  0.61958  0.77255  1.16654  0.37316
    668   2.79326  5.93832  2.87774  2.54229  5.28278  4.19362  3.78086  4.76911  2.91063  4.24326  4.97962  3.07431  4.59046  3.03362  3.32754  2.65152  0.81825  4.32873  6.37086  4.95892   1053 t - - -
          2.68618  4.42225  2.77519  2.73123  3.46354  2.40513  3.72494  3.29354  2.67741  2.69355  4.24690  2.90347  2.73739  3.18146  2.89801  2.37887  2.77519  2.98518  4.58477  3.61503
          0.03118  5.98418  3.56915  0.61958  0.77255  1.16654  0.37316
    669   2.79368  5.14034  3.09162  3.81620  1.95835  3.77249  4.06770  2.31841  3.08143  2.38651  2.65946  3.42119  4.82432  2.66885  3.58862  3.19440  2.92842  2.02864  5.72655  4.49827   1054 f - - -
          2.68618  4.42225  2.77519  2.73123  3.46354  2.40513  3.72494  3.29354  2.67741  2.69355  4.24690  2.90347  2.73739  3.18146  2.89801  2.37887  2.77519  2.98518  4.58477  3.61503
          0.00385  5.95685  6.67920  0.61958  0.77255  1.26453  0.33180
    670   2.13493  3.88429  3.07751  2.94597  3.65292  2.57498  3.28518  3.61055  2.96488  2.81195  4.06688  3.14376  4.59035  1.83672  3.11926  2.67181  2.77381  2.95734  6.20666  3.69238   1055 q - - -
          2.68618  4.42225  2.77519  2.73123  3.46354  2.40513  3.72494  3.29354  2.67741  2.69355  4.24690  2.90347  2.73739  3.18146  2.89801  2.37887  2.77519  2.98518  4.58477  3.61503
          0.40345  5.82697  1.11157  0.61958  0.77255  1.26453  0.33180
    671   2.84801  5.50568  3.02489  2.39573  4.81701  2.04722  4.05782  3.30735  2.41361  2.86669  3.71980  2.98607  2.95147  3.16620  2.77645  2.61467  2.48717  2.81088  5.95911  4.56948   1056 g - - -
          2.68594  4.42344  2.77624  2.73099  3.46454  2.40544  3.72182  3.29219  2.67920  2.69464  4.24127  2.90364  2.73896  3.17530  2.89926  2.37844  2.77431  2.98571  4.58731  3.61578
          1.70809  0.19993        *  1.76499  0.18776  0.00000        *
//
```
