## Supplementary_Files_1-154 for "Mosaic origin of the eukaryotic kinetochore": mad1_rwd.hmm

```
HMMER3/f [3.1b1 | May 2013]
NAME  mad1_orths_v3_rwd
LENG  105
ALPH  amino
RF    no
MM    no
CONS  yes
CS    no
MAP   yes
DATE  Tue Aug  1 14:04:21 2017
NSEQ  87
EFFN  4.022369
CKSUM 1639998344
STATS LOCAL MSV       -9.4094  0.71638
STATS LOCAL VITERBI  -10.3515  0.71638
STATS LOCAL FORWARD   -3.9493  0.71638
HMM          A        C        D        E        F        G        H        I        K        L        M        N        P        Q        R        S        T        V        W        Y   
            m->m     m->i     m->d     i->m     i->i     d->m     d->d
  COMPO   2.58166  4.42650  3.05426  2.57632  3.00326  3.16136  3.79155  2.97202  2.60126  2.36245  3.56368  3.10884  3.65065  2.91398  2.88081  2.57930  2.78281  2.73800  4.76645  3.35670
          2.68618  4.42225  2.77519  2.73123  3.46354  2.40513  3.72494  3.29354  2.67741  2.69355  4.24690  2.90347  2.73739  3.18146  2.89801  2.37887  2.77519  2.98518  4.58477  3.61503
          0.05430  5.10145  3.06270  0.61958  0.77255  0.00000        *
      1   2.44710  5.40994  2.78050  1.58745  4.75459  3.54904  3.86120  4.24012  1.92696  3.71491  4.07573  2.63230  4.06766  2.43293  2.82116  2.80139  3.13174  3.80037  4.85056  4.43222      1 e - - -
          2.68618  4.42225  2.77519  2.73123  3.46354  2.40513  3.72494  3.29354  2.67741  2.69355  4.24690  2.90347  2.73739  3.18146  2.89801  2.37887  2.77519  2.98518  4.58477  3.61503
          0.00950  5.05666  5.77900  0.61958  0.77255  0.61390  0.77922
      2   2.82374  5.30192  3.06333  2.44528  4.60354  3.18203  3.88692  3.92937  1.21260  2.90799  3.74382  3.18227  4.08760  2.94103  2.97055  2.69829  2.94879  3.29468  5.76123  4.37903      2 k - - -
          2.68618  4.42225  2.77519  2.73123  3.46354  2.40513  3.72494  3.29354  2.67741  2.69355  4.24690  2.90347  2.73739  3.18146  2.89801  2.37887  2.77519  2.98518  4.58477  3.61503
          0.00950  5.05666  5.77900  0.61958  0.77255  0.56278  0.84310
      3   2.73473  5.29327  3.21182  2.38351  4.05802  3.49561  3.89527  3.85032  1.94664  2.61243  4.34717  3.09558  4.09538  2.76649  1.65506  2.81726  3.06431  3.37022  5.75558  3.94182      3 r - - -
          2.68618  4.42225  2.77519  2.73123  3.46354  2.40513  3.72494  3.29354  2.67741  2.69355  4.24690  2.90347  2.73739  3.18146  2.89801  2.37887  2.77519  2.98518  4.58477  3.61503
          0.00940  5.06741  5.78976  0.61958  0.77255  0.58510  0.81430
      4   2.45893  4.89829  3.38306  2.35607  3.59701  3.80410  3.43955  2.49852  2.60472  2.48509  2.80495  2.32550  4.19008  3.23632  3.16082  2.75008  2.92306  2.90660  5.44102  3.67733      4 n - - -
          2.68618  4.42225  2.77519  2.73123  3.46354  2.40513  3.72494  3.29354  2.67741  2.69355  4.24690  2.90347  2.73739  3.18146  2.89801  2.37887  2.77519  2.98518  4.58477  3.61503
          0.00940  5.06741  5.78976  0.61958  0.77255  0.58510  0.81430
      5   2.61755  5.41552  2.46782  2.01337  4.76036  3.67836  3.86591  4.24618  2.11882  3.53354  4.45633  2.99100  4.07221  1.95294  2.91186  2.38929  2.55264  3.63420  5.84825  4.43739      5 q - - -
          2.68618  4.42225  2.77519  2.73123  3.46354  2.40513  3.72494  3.29354  2.67741  2.69355  4.24690  2.90347  2.73739  3.18146  2.89801  2.37887  2.77519  2.98518  4.58477  3.61503
          0.02026  5.06741  4.28623  0.61958  0.77255  0.58510  0.81430
      6   3.20648  5.58070  3.25935  2.51699  4.95788  3.91307  4.01661  4.38224  2.46548  3.34795  4.63647  3.39148  4.30357  2.76162  0.86159  2.94144  3.41548  3.99383  5.94644  4.63276      6 r - - -
          2.68618  4.42225  2.77519  2.73123  3.46354  2.40513  3.72494  3.29354  2.67741  2.69355  4.24690  2.90347  2.73739  3.18146  2.89801  2.37887  2.77519  2.98518  4.58477  3.61503
          0.00950  5.05666  5.77900  0.61958  0.77255  0.61390  0.77922
      7   2.80015  4.40287  4.42009  3.68281  3.50549  4.03857  4.34263  2.84985  3.45699  1.07354  2.97055  4.02913  4.03475  3.92238  3.64860  3.08151  2.91697  2.55529  5.01474  2.51245      7 l - - -
          2.68618  4.42225  2.77519  2.73123  3.46354  2.40513  3.72494  3.29354  2.67741  2.69355  4.24690  2.90347  2.73739  3.18146  2.89801  2.37887  2.77519  2.98518  4.58477  3.61503
          0.00950  5.05666  5.77900  0.61958  0.77255  0.55157  0.85812
      8   2.91307  5.34522  3.19449  2.42998  4.66080  3.69827  3.49884  4.12456  1.33121  3.20922  3.07734  2.99424  3.76676  2.88612  2.49884  2.70138  3.14370  3.34094  5.79480  3.87362      8 k - - -
          2.68618  4.42225  2.77519  2.73123  3.46354  2.40513  3.72494  3.29354  2.67741  2.69355  4.24690  2.90347  2.73739  3.18146  2.89801  2.37887  2.77519  2.98518  4.58477  3.61503
          0.00938  5.06983  5.79217  0.61958  0.77255  0.57847  0.82270
      9   2.78682  4.38093  2.63788  1.51657  4.74480  3.41624  3.86856  4.22736  2.34987  3.32138  3.68846  2.87199  4.07431  2.18590  3.09718  2.66004  2.76518  3.79263  5.84020  4.43217      9 e - - -
          2.68618  4.42225  2.77519  2.73123  3.46354  2.40513  3.72494  3.29354  2.67741  2.69355  4.24690  2.90347  2.73739  3.18146  2.89801  2.37887  2.77519  2.98518  4.58477  3.61503
          0.00938  5.06983  5.79217  0.61958  0.77255  0.57847  0.82270
     10   2.48775  3.98490  4.47905  3.46127  3.49606  3.62099  4.00575  2.06388  3.75588  2.07533  3.35956  3.78257  4.42165  3.42859  3.91060  2.92840  2.91385  1.40208  5.00847  3.81981     10 v - - -
          2.68618  4.42225  2.77519  2.73123  3.46354  2.40513  3.72494  3.29354  2.67741  2.69355  4.24690  2.90347  2.73739  3.18146  2.89801  2.37887  2.77519  2.98518  4.58477  3.61503
          0.00938  5.06983  5.79217  0.61958  0.77255  0.57847  0.82270
     11   2.63107  4.37977  4.65375  4.05741  1.23315  4.09486  3.79265  2.71998  3.89546  2.34973  3.49706  4.16119  4.46072  3.70090  3.65092  3.39418  3.00414  2.58441  3.15833  2.69869     11 f - - -
          2.68618  4.42225  2.77519  2.73123  3.46354  2.40513  3.72494  3.29354  2.67741  2.69355  4.24690  2.90347  2.73739  3.18146  2.89801  2.37887  2.77519  2.98518  4.58477  3.61503
          0.00938  5.06983  5.79217  0.61958  0.77255  0.57847  0.82270
     12   2.36966  5.41156  3.01941  2.47888  4.75476  3.25398  3.86709  4.23931  1.68697  3.71597  4.45275  2.67052  4.07336  2.50435  2.54758  2.26861  2.69207  3.49470  5.84529  4.19657     12 k - - -
          2.68618  4.42225  2.77519  2.73123  3.46354  2.40513  3.72494  3.29354  2.67741  2.69355  4.24690  2.90347  2.73739  3.18146  2.89801  2.37887  2.77519  2.98518  4.58477  3.61503
          0.00938  5.06983  5.79217  0.61958  0.77255  0.57847  0.82270
     13   2.21664  5.41532  2.61620  1.97878  4.76014  3.67901  3.64694  4.24590  1.98650  3.41794  4.45607  2.82184  4.07255  2.31126  2.82663  2.68999  2.65612  3.44836  5.84812  4.43735     13 e - - -
          2.68618  4.42225  2.77519  2.73123  3.46354  2.40513  3.72494  3.29354  2.67741  2.69355  4.24690  2.90347  2.73739  3.18146  2.89801  2.37887  2.77519  2.98518  4.58477  3.61503
          0.02828  5.06983  3.83521  0.61958  0.77255  0.57847  0.82270
     14   2.55053  5.27732  3.20855  2.65152  4.57085  3.69774  3.63387  3.78584  1.41525  3.13138  4.12295  3.06525  4.08961  2.16498  2.80724  2.74460  2.97165  3.45514  4.75483  3.69909     14 k - - -
          2.68618  4.42225  2.77519  2.73123  3.46354  2.40513  3.72494  3.29354  2.67741  2.69355  4.24690  2.90347  2.73739  3.18146  2.89801  2.37887  2.77519  2.98518  4.58477  3.61503
          0.00956  5.05111  5.77345  0.61958  0.77255  0.52807  0.89097
     15   2.40069  4.43160  4.35873  3.77402  3.53870  4.03572  4.33770  1.54984  3.41167  2.27543  3.54730  3.71345  4.40690  3.88887  3.59790  2.12774  2.81196  2.01193  5.04422  3.85016     15 i - - -
          2.68618  4.42225  2.77519  2.73123  3.46354  2.40513  3.72494  3.29354  2.67741  2.69355  4.24690  2.90347  2.73739  3.18146  2.89801  2.37887  2.77519  2.98518  4.58477  3.61503
          0.03536  5.07273  3.55869  0.61958  0.77255  0.57042  0.83307
     16   2.61669  5.37118  2.94274  2.47675  3.76229  3.67507  3.54750  3.85171  2.28885  2.84297  3.99607  2.58963  4.06819  2.20143  2.63639  2.07681  2.65049  3.75397  5.81267  4.41068     16 s - - -
          2.68618  4.42225  2.77519  2.73123  3.46354  2.40513  3.72494  3.29354  2.67741  2.69355  4.24690  2.90347  2.73739  3.18146  2.89801  2.37887  2.77519  2.98518  4.58477  3.61503
          0.00960  5.04697  5.76932  0.61958  0.77255  0.55166  0.85800
     17   2.77630  5.38404  2.81636  1.46938  4.33334  3.32953  3.87077  3.63051  2.28520  3.13400  4.42804  2.90092  4.07553  2.65229  3.02240  2.76593  2.53264  3.18774  5.82435  4.42114     17 e - - -
          2.68618  4.42225  2.77519  2.73123  3.46354  2.40513  3.72494  3.29354  2.67741  2.69355  4.24690  2.90347  2.73739  3.18146  2.89801  2.37887  2.77519  2.98518  4.58477  3.61503
          0.00942  5.06577  5.78811  0.61958  0.77255  0.58958  0.80869
     18   2.98813  4.38912  4.76003  4.16273  1.14047  4.13121  3.91234  2.58098  3.68727  2.36409  3.50257  4.22254  4.49473  4.14373  4.05301  3.43557  2.96109  2.32337  4.92102  2.47470     18 f - - -
          2.68618  4.42225  2.77519  2.73123  3.46354  2.40513  3.72494  3.29354  2.67741  2.69355  4.24690  2.90347  2.73739  3.18146  2.89801  2.37887  2.77519  2.98518  4.58477  3.61503
          0.00942  5.06577  5.78811  0.61958  0.77255  0.53846  0.87622
     19   2.97605  4.93968  3.56249  2.98806  3.82074  3.85717  4.05488  3.05556  2.53081  2.43373  4.02815  3.27287  4.23938  3.26617  1.16414  2.75718  3.20331  3.11181  5.47191  4.19743     19 r - - -
          2.68618  4.42225  2.77519  2.73123  3.46354  2.40513  3.72494  3.29354  2.67741  2.69355  4.24690  2.90347  2.73739  3.18146  2.89801  2.37887  2.77519  2.98518  4.58477  3.61503
          0.00932  5.07642  5.79877  0.61958  0.77255  0.56006  0.84670
     20   2.80400  5.42235  2.49233  1.36182  4.76457  3.68596  3.87700  3.88464  2.44438  3.72629  4.46422  3.15409  4.08211  2.54167  2.90735  2.49658  2.44309  3.81155  5.85630  4.44620     20 e - - -
          2.68618  4.42225  2.77519  2.73123  3.46354  2.40513  3.72494  3.29354  2.67741  2.69355  4.24690  2.90347  2.73739  3.18146  2.89801  2.37887  2.77519  2.98518  4.58477  3.61503
          0.00932  5.07642  5.79877  0.61958  0.77255  0.56006  0.84670
     21   1.30655  4.54406  4.02308  3.45002  3.23226  3.12115  4.23869  2.90437  3.38182  2.74844  3.48661  3.58211  4.34041  3.30610  3.67795  2.94998  2.63948  2.03869  5.14116  3.68877     21 a - - -
          2.68618  4.42225  2.77519  2.73123  3.46354  2.40513  3.72494  3.29354  2.67741  2.69355  4.24690  2.90347  2.73739  3.18146  2.89801  2.37887  2.77519  2.98518  4.58477  3.61503
          0.00932  5.07642  5.79877  0.61958  0.77255  0.56006  0.84670
     22   2.74872  1.87676  4.88511  4.28262  3.50777  4.18605  4.52952  2.00141  4.09361  2.46227  3.51873  3.76295  4.54828  4.24807  4.14144  3.49745  2.99880  1.34764  5.05140  3.55728     22 v - - -
          2.68618  4.42225  2.77519  2.73123  3.46354  2.40513  3.72494  3.29354  2.67741  2.69355  4.24690  2.90347  2.73739  3.18146  2.89801  2.37887  2.77519  2.98518  4.58477  3.61503
          0.01807  5.07642  4.45102  0.61958  0.77255  0.56006  0.84670
     23   2.91364  3.87740  3.38854  2.63614  3.29341  3.45881  3.58110  3.32930  2.52403  3.10312  4.08393  2.81329  4.15944  2.91427  2.81514  2.82098  2.66911  3.31995  5.52812  1.67811     23 y - - -
          2.68618  4.42225  2.77519  2.73123  3.46354  2.40513  3.72494  3.29354  2.67741  2.69355  4.24690  2.90347  2.73739  3.18146  2.89801  2.37887  2.77519  2.98518  4.58477  3.61503
          0.00940  5.06775  5.79010  0.61958  0.77255  0.58417  0.81547
     24   2.28927  4.81493  2.74685  2.53907  4.58050  3.21801  3.02027  3.59851  2.48880  2.28076  3.64004  3.09558  4.09427  2.71725  2.86099  2.10472  2.93383  3.55562  5.75054  4.04120     24 s - - -
          2.68618  4.42225  2.77519  2.73123  3.46354  2.40513  3.72494  3.29354  2.67741  2.69355  4.24690  2.90347  2.73739  3.18146  2.89801  2.37887  2.77519  2.98518  4.58477  3.61503
          0.00940  5.06775  5.79010  0.61958  0.77255  0.58417  0.81547
     25   3.29796  4.66077  5.12976  3.89630  3.20014  4.49292  4.81951  2.34324  4.35579  0.70118  3.13601  4.60877  4.80459  4.47225  4.40356  3.80969  2.96252  2.49871  5.26841  4.13314     25 l - - -
          2.68618  4.42225  2.77519  2.73123  3.46354  2.40513  3.72494  3.29354  2.67741  2.69355  4.24690  2.90347  2.73739  3.18146  2.89801  2.37887  2.77519  2.98518  4.58477  3.61503
          0.00940  5.06775  5.79010  0.61958  0.77255  0.58417  0.81547
     26   2.80759  4.40168  4.51292  3.33915  1.78535  4.06829  4.38071  2.83240  3.78550  1.53987  3.20125  4.08990  4.43689  3.98987  3.93236  3.16308  1.97662  2.64474  5.01599  3.82822     26 l - - -
          2.68618  4.42225  2.77519  2.73123  3.46354  2.40513  3.72494  3.29354  2.67741  2.69355  4.24690  2.90347  2.73739  3.18146  2.89801  2.37887  2.77519  2.98518  4.58477  3.61503
          0.02167  5.06775  4.19070  0.61958  0.77255  0.46606  0.98743
     27   3.18542  5.17257  3.77925  3.78112  5.56711  0.34623  5.16478  5.15748  4.19374  4.76785  5.59232  4.03800  4.57736  3.67453  4.49990  2.96115  3.71709  4.41077  6.84417  5.59483     27 G - - -
          2.68618  4.42225  2.77519  2.73123  3.46354  2.40513  3.72494  3.29354  2.67741  2.69355  4.24690  2.90347  2.73739  3.18146  2.89801  2.37887  2.77519  2.98518  4.58477  3.61503
          0.01998  5.08114  4.29996  0.61958  0.77255  0.54660  0.86492
     28   5.15866  6.03740  5.98366  5.96386  1.41561  5.60861  4.19727  4.71221  5.72618  2.77984  5.22214  5.12372  5.85074  5.31238  5.47649  5.01759  5.34343  4.66733  2.06029  0.73513     28 y - - -
          2.68618  4.42225  2.77519  2.73123  3.46354  2.40513  3.72494  3.29354  2.67741  2.69355  4.24690  2.90347  2.73739  3.18146  2.89801  2.37887  2.77519  2.98518  4.58477  3.61503
          0.00925  5.08356  5.80591  0.61958  0.77255  0.57652  0.82520
     29   2.95393  5.44728  3.21129  2.49341  4.79926  3.72198  3.33465  4.27628  1.44902  3.74696  4.21934  2.83361  4.11270  2.39806  2.06757  2.62997  2.72934  3.84233  5.86806  4.47247     29 k - - -
          2.68618  4.42225  2.77519  2.73123  3.46354  2.40513  3.72494  3.29354  2.67741  2.69355  4.24690  2.90347  2.73739  3.18146  2.89801  2.37887  2.77519  2.98518  4.58477  3.61503
          0.02500  5.08356  3.99014  0.61958  0.77255  0.51897  0.90420
     30   3.75057  4.99734  5.79422  5.24410  3.14602  5.16593  5.61306  1.16020  5.10842  1.78113  2.86559  5.33218  5.38222  5.18696  5.13716  4.53807  3.98624  1.19451  5.88839  4.78100     30 i - - -
          2.68618  4.42225  2.77519  2.73123  3.46354  2.40513  3.72494  3.29354  2.67741  2.69355  4.24690  2.90347  2.73739  3.18146  2.89801  2.37887  2.77519  2.98518  4.58477  3.61503
          0.00928  5.07996  5.80230  0.61958  0.77255  0.54471  0.86753
     31   2.91464  5.42081  1.67608  1.95447  4.76386  3.68818  3.87607  3.73809  2.24273  3.59273  4.46207  2.74950  3.64657  2.72838  3.00149  2.55611  2.92138  3.26635  5.85462  4.44472     31 d - - -
          2.68618  4.42225  2.77519  2.73123  3.46354  2.40513  3.72494  3.29354  2.67741  2.69355  4.24690  2.90347  2.73739  3.18146  2.89801  2.37887  2.77519  2.98518  4.58477  3.61503
          0.00920  5.08852  5.81087  0.61958  0.77255  0.51137  0.91548
     32   2.76712  4.12947  4.44125  3.87003  2.14327  4.10919  4.43486  2.19989  3.63146  2.03885  2.00117  3.99534  4.47437  3.79442  3.17303  3.41395  3.18856  2.06995  4.97424  3.24905     32 m - - -
          2.68618  4.42225  2.77519  2.73123  3.46354  2.40513  3.72494  3.29354  2.67741  2.69355  4.24690  2.90347  2.73739  3.18146  2.89801  2.37887  2.77519  2.98518  4.58477  3.61503
          0.06041  5.09894  2.94651  0.61958  0.77255  0.45781  1.00149
     33   2.60064  5.26646  2.82305  2.50825  4.55429  3.49441  3.30066  2.90269  2.40783  2.50177  3.29971  2.95550  3.91759  2.66055  2.55773  2.53422  2.71079  2.86153  5.73501  4.36150     33 k - - -
          2.68618  4.42225  2.77519  2.73123  3.46354  2.40513  3.72494  3.29354  2.67741  2.69355  4.24690  2.90347  2.73739  3.18146  2.89801  2.37887  2.77519  2.98518  4.58477  3.61503
          0.03725  5.06403  3.49829  0.61958  0.77255  0.56498  0.84019
     34   2.71789  5.40840  2.49123  1.95414  4.75384  3.02885  3.85743  3.77303  2.14271  3.71383  4.44898  2.78131  3.19923  2.50677  2.85325  2.30717  2.66966  3.69179  5.84085  4.42964     34 e - - -
          2.68618  4.42225  2.77519  2.73123  3.46354  2.40513  3.72494  3.29354  2.67741  2.69355  4.24690  2.90347  2.73739  3.18146  2.89801  2.37887  2.77519  2.98518  4.58477  3.61503
          0.02077  5.05034  4.25796  0.61958  0.77255  0.44890  1.01703
     35   2.61483  4.54713  1.81713  2.20598  4.76788  2.91614  3.12443  4.25329  2.50826  3.72871  4.46492  2.37842  4.08203  2.68717  3.03499  2.35066  3.14643  3.60383  5.85711  4.44649     35 d - - -
          2.68539  4.42297  2.77516  2.73160  3.46408  2.40491  3.72567  3.29366  2.67762  2.69378  4.24661  2.90271  2.73741  3.18169  2.89811  2.37854  2.77527  2.98526  4.58549  3.61562
          0.55713  0.95509  3.16134  1.40000  0.28315  0.51108  0.91591
     36   2.57452  4.75250  2.94263  2.16654  4.73481  2.10160  3.86541  4.21615  2.39833  3.44588  4.43890  2.52315  3.33315  2.88595  3.09469  2.23498  2.46553  3.78345  5.83312  4.42613     44 g - - -
          2.68618  4.42225  2.77519  2.73123  3.46354  2.40513  3.72494  3.29354  2.67741  2.69355  4.24690  2.90347  2.73739  3.18146  2.89801  2.37887  2.77519  2.98518  4.58477  3.61503
          0.04421  5.05920  3.29963  0.61958  0.77255  0.64171  0.74738
     37   2.90319  5.32814  2.94187  2.56743  3.68915  3.69089  3.22664  3.49227  2.14295  2.91393  3.97900  2.93596  4.08348  2.21117  2.13385  2.57084  2.75680  3.15501  5.78187  4.08097     45 r - - -
          2.68618  4.42225  2.77519  2.73123  3.46354  2.40513  3.72494  3.29354  2.67741  2.69355  4.24690  2.90347  2.73739  3.18146  2.89801  2.37887  2.77519  2.98518  4.58477  3.61503
          0.00945  5.06205  5.78439  0.61958  0.77255  0.56165  0.84460
     38   2.76906  3.49334  4.92201  4.30698  1.98133  4.12986  4.46288  2.47020  4.09241  2.14878  3.27456  4.29151  4.49327  4.22377  4.10128  3.44116  2.94977  1.76662  4.17461  1.97933     46 v - - -
          2.68618  4.42225  2.77519  2.73123  3.46354  2.40513  3.72494  3.29354  2.67741  2.69355  4.24690  2.90347  2.73739  3.18146  2.89801  2.37887  2.77519  2.98518  4.58477  3.61503
          0.00912  5.09772  5.82007  0.61958  0.77255  0.63500  0.75488
     39   2.92292  3.87535  3.23138  2.46556  4.58735  3.54472  3.44892  3.53511  2.01021  3.33999  4.12786  3.21133  4.11119  2.57090  1.75266  2.91392  2.39029  3.04604  5.75996  4.38449     47 r - - -
          2.68618  4.42225  2.77519  2.73123  3.46354  2.40513  3.72494  3.29354  2.67741  2.69355  4.24690  2.90347  2.73739  3.18146  2.89801  2.37887  2.77519  2.98518  4.58477  3.61503
          0.00912  5.09772  5.82007  0.61958  0.77255  0.63500  0.75488
     40   3.47687  5.04744  5.79277  5.22548  3.04429  5.15493  5.54918  1.99089  5.07753  0.81479  3.59787  5.31758  5.35831  5.11563  5.08539  4.51841  4.01702  1.50802  5.79861  4.71782     48 l - - -
          2.68618  4.42225  2.77519  2.73123  3.46354  2.40513  3.72494  3.29354  2.67741  2.69355  4.24690  2.90347  2.73739  3.18146  2.89801  2.37887  2.77519  2.98518  4.58477  3.61503
          0.01965  5.09772  4.31654  0.61958  0.77255  0.63500  0.75488
     41   2.83563  3.59200  3.25604  2.36755  4.13540  3.72560  3.18019  3.70736  2.42635  3.14344  3.78130  3.23063  4.11684  2.23404  2.13400  2.66324  2.29016  3.05116  5.70610  4.00994     49 r - - -
          2.68618  4.42225  2.77519  2.73123  3.46354  2.40513  3.72494  3.29354  2.67741  2.69355  4.24690  2.90347  2.73739  3.18146  2.89801  2.37887  2.77519  2.98518  4.58477  3.61503
          0.00922  5.08729  5.80964  0.61958  0.77255  0.59310  0.80433
     42   2.69458  3.24449  5.00971  4.76419  5.39900  3.64809  5.50244  4.85100  4.68458  4.55292  5.33353  4.41137  2.95343  4.87311  4.82848  0.38687  3.47867  4.10075  6.75695  5.66085     50 S - - -
          2.68618  4.42225  2.77519  2.73123  3.46354  2.40513  3.72494  3.29354  2.67741  2.69355  4.24690  2.90347  2.73739  3.18146  2.89801  2.37887  2.77519  2.98518  4.58477  3.61503
          0.00908  5.10154  5.82389  0.61958  0.77255  0.62470  0.76662
     43   2.86577  3.31197  4.03442  3.40961  3.55681  4.04187  4.33899  2.37533  3.33378  1.84704  1.87203  3.61334  4.41248  3.02051  3.32333  3.32295  2.94063  2.15016  5.05970  3.86428     51 l - - -
          2.68618  4.42225  2.77519  2.73123  3.46354  2.40513  3.72494  3.29354  2.67741  2.69355  4.24690  2.90347  2.73739  3.18146  2.89801  2.37887  2.77519  2.98518  4.58477  3.61503
          0.00908  5.10154  5.82389  0.61958  0.77255  0.62470  0.76662
     44   3.11862  4.83601  4.78699  4.25657  1.93004  4.44161  3.29053  3.31095  4.10825  2.73042  3.96050  4.34495  4.79653  4.28052  3.91924  3.74369  3.21500  3.12899  4.66939  0.86243     52 y - - -
          2.68618  4.42225  2.77519  2.73123  3.46354  2.40513  3.72494  3.29354  2.67741  2.69355  4.24690  2.90347  2.73739  3.18146  2.89801  2.37887  2.77519  2.98518  4.58477  3.61503
          0.06933  5.10154  2.79869  0.61958  0.77255  0.56222  0.84383
     45   1.34053  5.20021  3.11859  2.57236  4.46802  2.99448  3.91519  3.90198  2.62176  3.47286  3.57557  2.85274  4.10735  2.93353  3.16683  2.43652  2.89578  2.99523  5.68491  4.32726     53 a - - -
          2.68618  4.42225  2.77519  2.73123  3.46354  2.40513  3.72494  3.29354  2.67741  2.69355  4.24690  2.90347  2.73739  3.18146  2.89801  2.37887  2.77519  2.98518  4.58477  3.61503
          0.00952  5.05526  5.77761  0.61958  0.77255  0.74057  0.64787
     46   2.48112  5.39302  2.75475  1.65561  3.72613  3.28366  3.66711  4.21223  2.60054  3.45238  4.43550  2.96619  3.27679  2.43100  2.77043  2.63149  2.65265  3.39574  5.82988  3.97457     54 e - - -
          2.68618  4.42225  2.77519  2.73123  3.46354  2.40513  3.72494  3.29354  2.67741  2.69355  4.24690  2.90347  2.73739  3.18146  2.89801  2.37887  2.77519  2.98518  4.58477  3.61503
          0.00952  5.05526  5.77761  0.61958  0.77255  0.74057  0.64787
     47   2.80814  5.40838  2.62307  2.35472  4.75292  3.12487  2.62634  4.23852  2.48659  3.46679  4.44920  2.55587  3.62033  2.55535  2.46994  2.00266  3.05800  3.24821  5.84136  4.43072     55 s - - -
          2.68618  4.42225  2.77519  2.73123  3.46354  2.40513  3.72494  3.29354  2.67741  2.69355  4.24690  2.90347  2.73739  3.18146  2.89801  2.37887  2.77519  2.98518  4.58477  3.61503
          0.00952  5.05526  5.77761  0.61958  0.77255  0.74057  0.64787
     48   2.50065  5.40757  2.19200  2.06714  4.75186  3.29915  3.63697  3.96394  2.08352  3.71252  4.11224  3.14055  3.07065  2.76151  2.85756  2.22662  2.82934  3.60895  5.84072  4.43023     56 e - - -
          2.68618  4.42225  2.77519  2.73123  3.46354  2.40513  3.72494  3.29354  2.67741  2.69355  4.24690  2.90347  2.73739  3.18146  2.89801  2.37887  2.77519  2.98518  4.58477  3.61503
          0.09851  5.05526  2.43680  0.61958  0.77255  0.68945  0.69686
     49   2.56656  5.38124  1.84317  1.90410  4.72521  3.02939  3.60775  4.21088  2.50072  3.51013  4.42241  2.63749  4.03747  2.65696  2.90205  2.55272  2.91199  3.62948  5.81433  4.40325     57 d - - -
          2.68618  4.42225  2.77519  2.73123  3.46354  2.40513  3.72494  3.29354  2.67741  2.69355  4.24690  2.90347  2.73739  3.18146  2.89801  2.37887  2.77519  2.98518  4.58477  3.61503
          0.03781  4.97890  3.49918  0.61958  0.77255  0.74549  0.64341
     50   2.79187  5.38316  1.51250  2.08967  4.72224  3.33965  3.84713  4.20456  2.52425  3.35201  4.42571  2.68280  4.05187  2.64184  2.96725  2.59364  3.00517  3.77064  4.24010  4.41084     58 d - - -
          2.68618  4.42225  2.77519  2.73123  3.46354  2.40513  3.72494  3.29354  2.67741  2.69355  4.24690  2.90347  2.73739  3.18146  2.89801  2.37887  2.77519  2.98518  4.58477  3.61503
          0.08280  4.99593  2.62148  0.61958  0.77255  0.42726  1.05640
     51   2.52002  3.42971  3.22550  2.50595  3.76419  3.55377  3.43143  3.60159  2.41910  2.88213  4.07296  3.17161  4.15225  2.69809  3.26006  2.26833  2.82809  2.63686  4.15561  2.53721     59 s - - -
          2.68618  4.42225  2.77519  2.73123  3.46354  2.40513  3.72494  3.29354  2.67741  2.69355  4.24690  2.90347  2.73739  3.18146  2.89801  2.37887  2.77519  2.98518  4.58477  3.61503
          0.00956  5.05030  5.77265  0.61958  0.77255  0.65904  0.72845
     52   4.22018  5.42717  6.18874  5.59558  1.80084  5.59573  5.85853  2.20341  5.45289  0.63730  3.11884  5.76924  5.60970  5.27235  5.36145  4.98339  4.41773  2.66265  5.83670  4.88336     60 L - - -
          2.68618  4.42225  2.77519  2.73123  3.46354  2.40513  3.72494  3.29354  2.67741  2.69355  4.24690  2.90347  2.73739  3.18146  2.89801  2.37887  2.77519  2.98518  4.58477  3.61503
          0.00934  5.07383  5.79618  0.61958  0.77255  0.71294  0.67373
     53   2.85297  4.02613  3.94077  2.69148  3.54313  4.02754  4.32461  2.06364  3.63221  1.97034  2.90292  3.73352  4.39817  3.62515  3.35328  2.89747  2.93387  1.68731  5.04595  3.44384     61 v - - -
          2.68618  4.42225  2.77519  2.73123  3.46354  2.40513  3.72494  3.29354  2.67741  2.69355  4.24690  2.90347  2.73739  3.18146  2.89801  2.37887  2.77519  2.98518  4.58477  3.61503
          0.00934  5.07383  5.79618  0.61958  0.77255  0.71294  0.67373
     54   2.93618  4.82860  5.41555  4.83538  0.85841  4.76417  5.09448  2.23550  4.66723  1.94144  3.55910  4.90012  5.04679  4.75988  4.69933  4.10081  3.74048  2.20768  5.46334  4.28975     62 f - - -
          2.68618  4.42225  2.77519  2.73123  3.46354  2.40513  3.72494  3.29354  2.67741  2.69355  4.24690  2.90347  2.73739  3.18146  2.89801  2.37887  2.77519  2.98518  4.58477  3.61503
          0.02013  5.07383  4.29265  0.61958  0.77255  0.71294  0.67373
     55   2.63538  5.41379  2.58544  2.29247  4.75926  3.18028  3.52245  4.24549  2.01775  3.42730  4.45436  2.80697  4.06931  2.29586  2.29669  2.56072  2.55663  3.57149  5.84620  4.43505     63 k - - -
          2.68618  4.42225  2.77519  2.73123  3.46354  2.40513  3.72494  3.29354  2.67741  2.69355  4.24690  2.90347  2.73739  3.18146  2.89801  2.37887  2.77519  2.98518  4.58477  3.61503
          0.00944  5.06314  5.78549  0.61958  0.77255  0.73833  0.64992
     56   2.68635  4.46310  4.21464  3.40700  3.26545  3.50148  4.29103  2.57591  3.07989  2.09010  2.79483  3.91056  4.02619  3.43471  2.67329  2.39405  3.16331  2.30141  3.45767  2.53504     64 l - - -
          2.68618  4.42225  2.77519  2.73123  3.46354  2.40513  3.72494  3.29354  2.67741  2.69355  4.24690  2.90347  2.73739  3.18146  2.89801  2.37887  2.77519  2.98518  4.58477  3.61503
          0.16870  5.06314  1.90438  0.61958  0.77255  0.73833  0.64992
     57   2.43825  5.29980  2.56834  2.50090  3.96905  2.65206  3.53822  4.09701  2.46029  3.39804  4.34577  2.48169  3.56541  2.64340  2.89316  2.58084  2.40552  2.78658  5.74464  4.34605     65 t - - -
          2.68618  4.42225  2.77519  2.73123  3.46354  2.40513  3.72494  3.29354  2.67741  2.69355  4.24690  2.90347  2.73739  3.18146  2.89801  2.37887  2.77519  2.98518  4.58477  3.61503
          0.25740  4.90550  1.51624  0.61958  0.77255  1.03121  0.44095
     58   2.57423  5.24066  2.38389  2.14027  4.57593  3.22398  3.71703  4.05540  2.39319  3.54178  4.28416  2.77417  2.45450  2.72457  2.84756  2.40137  2.77826  3.47583  5.67912  3.73373     66 e - - -
          2.68602  4.42252  2.77534  2.73129  3.46381  2.40498  3.72434  3.29381  2.67724  2.69370  4.24717  2.90325  2.73720  3.18163  2.89828  2.37873  2.77517  2.98531  4.58504  3.61530
          0.89091  0.73278  2.21509  0.67865  0.70786  0.35887  1.19888
     59   2.80464  5.38028  2.36978  1.83304  4.72539  3.37484  2.98342  4.21141  2.21503  3.49141  4.42094  2.70441  3.15091  2.82897  2.81127  2.56543  2.70199  3.63037  5.81292  3.96899     70 e - - -
          2.68618  4.42225  2.77519  2.73123  3.46354  2.40513  3.72494  3.29354  2.67741  2.69355  4.24690  2.90347  2.73739  3.18146  2.89801  2.37887  2.77519  2.98518  4.58477  3.61503
          0.08166  4.98509  2.63703  0.61958  0.77255  0.89976  0.52200
     60   2.59003  4.78829  2.97844  2.34511  4.19496  2.33102  3.64862  3.64141  2.21582  3.61631  4.36164  2.80001  4.01362  2.54151  2.93610  2.10599  2.48162  3.70007  5.75855  4.35643     71 s - - -
          2.68621  4.42228  2.77522  2.73126  3.46357  2.40515  3.72458  3.29347  2.67744  2.69358  4.24692  2.90334  2.73742  3.18149  2.89803  2.37890  2.77522  2.98507  4.58480  3.61506
          0.14468  2.47168  2.99065  0.26058  1.47230  0.42568  1.05938
     61   2.66001  5.52252  2.89260  2.81116  5.05831  0.92096  4.25507  4.53831  3.13241  4.06607  4.85834  2.42787  4.31138  2.98430  3.64615  2.56573  3.48439  4.08670  6.23732  4.82795     73 g - - -
          2.68618  4.42225  2.77519  2.73123  3.46354  2.40513  3.72494  3.29354  2.67741  2.69355  4.24690  2.90347  2.73739  3.18146  2.89801  2.37887  2.77519  2.98518  4.58477  3.61503
          0.00961  5.04593  5.76828  0.61958  0.77255  0.71804  0.66886
     62   2.65182  4.22703  3.01571  2.38050  4.73276  2.89698  3.86349  4.21408  2.16541  3.44388  3.84099  2.61330  3.82408  2.48666  2.64485  2.26693  2.20600  3.59524  5.83099  4.42407     74 k - - -
          2.68621  4.42239  2.77515  2.73126  3.46353  2.40526  3.72508  3.29356  2.67754  2.69368  4.24703  2.90360  2.73694  3.18133  2.89798  2.37889  2.77505  2.98523  4.58490  3.61475
          0.21430  1.84597  3.35168  0.72073  0.66630  0.48113  0.96256
     63   2.96093  4.44424  5.03589  4.42454  2.69696  4.26456  4.59934  2.08114  4.21728  1.48407  1.86524  4.42372  4.61041  4.33669  4.22675  3.57958  2.92627  1.95285  5.06765  3.64547     78 l - - -
          2.68618  4.42225  2.77519  2.73123  3.46354  2.40513  3.72494  3.29354  2.67741  2.69355  4.24690  2.90347  2.73739  3.18146  2.89801  2.37887  2.77519  2.98518  4.58477  3.61503
          0.00937  5.07050  5.79284  0.61958  0.77255  0.67077  0.71604
     64   2.64414  5.41650  2.35014  1.78491  4.76170  3.20967  3.60181  4.24778  2.25357  3.72183  3.96109  2.88257  4.07261  2.27163  2.82122  2.44500  3.03871  3.28207  5.84908  4.43803     79 e - - -
          2.68618  4.42225  2.77519  2.73123  3.46354  2.40513  3.72494  3.29354  2.67741  2.69355  4.24690  2.90347  2.73739  3.18146  2.89801  2.37887  2.77519  2.98518  4.58477  3.61503
          0.00937  5.07050  5.79284  0.61958  0.77255  0.67077  0.71604
     65   2.99307  4.37969  4.85665  4.24871  3.44479  4.15597  4.48404  2.25117  4.05510  1.16051  2.16007  4.28458  4.51436  4.20173  3.57716  2.99340  3.22475  2.18300  4.99849  3.56958     80 l - - -
          2.68623  4.42230  2.77515  2.73128  3.46359  2.40500  3.72499  3.29359  2.67718  2.69360  4.24695  2.90333  2.73744  3.18151  2.89806  2.37892  2.77524  2.98523  4.58482  3.61508
          0.16464  2.11044  3.48625  0.18274  1.78965  0.67077  0.71604
     66   2.94154  4.34291  4.73521  4.13189  3.43931  4.09391  4.42019  2.40344  3.72326  1.18971  2.91456  3.72720  4.02125  4.11701  4.02136  3.24280  3.03376  1.70110  4.96780  3.78766     82 l - - -
          2.68618  4.42225  2.77519  2.73123  3.46354  2.40513  3.72494  3.29354  2.67741  2.69355  4.24690  2.90347  2.73739  3.18146  2.89801  2.37887  2.77519  2.98518  4.58477  3.61503
          0.00964  5.04254  5.76489  0.61958  0.77255  0.73779  0.65041
     67   2.54081  5.40914  2.26234  1.59371  4.75271  2.59464  3.86034  4.23822  2.59752  3.71382  4.19335  2.64247  3.29479  2.80259  2.80896  2.76318  3.13175  3.64965  5.84251  4.43143     83 e - - -
          2.68625  4.42238  2.77533  2.73136  3.46332  2.40499  3.72508  3.29367  2.67725  2.69352  4.24703  2.90360  2.73753  3.18159  2.89814  2.37866  2.77511  2.98531  4.58305  3.61516
          0.23336  1.73623  3.44353  0.61301  0.78027  0.59466  0.80241
     68   2.72341  5.39197  2.76275  2.36642  4.72649  3.35501  3.86707  4.20604  2.47657  3.39298  4.43660  2.15988  4.06989  2.87346  3.10242  2.18902  1.71420  3.77717  5.83105  4.42469     86 t - - -
          2.68618  4.42225  2.77519  2.73123  3.46354  2.40513  3.72494  3.29354  2.67741  2.69355  4.24690  2.90347  2.73739  3.18146  2.89801  2.37887  2.77519  2.98518  4.58477  3.61503
          0.00973  5.03280  5.75515  0.61958  0.77255  0.72909  0.65846
     69   2.89097  5.39863  2.01315  1.77615  4.74248  3.66426  3.33203  4.22752  2.43245  3.70328  4.07312  3.13216  2.70341  2.54326  2.65581  2.85371  2.85530  3.39936  5.83189  4.42174     87 e - - -
          2.68618  4.42225  2.77519  2.73123  3.46354  2.40513  3.72494  3.29354  2.67741  2.69355  4.24690  2.90347  2.73739  3.18146  2.89801  2.37887  2.77519  2.98518  4.58477  3.61503
          0.00973  5.03280  5.75515  0.61958  0.77255  0.72909  0.65846
     70   2.63854  4.32494  4.79994  4.19281  1.61287  4.09308  4.40868  2.49784  3.99854  2.14652  2.91063  4.22072  4.45709  3.69119  4.04023  3.10011  3.16789  2.57268  4.13867  1.94055     88 f - - -
          2.68618  4.42225  2.77519  2.73123  3.46354  2.40513  3.72494  3.29354  2.67741  2.69355  4.24690  2.90347  2.73739  3.18146  2.89801  2.37887  2.77519  2.98518  4.58477  3.61503
          0.00973  5.03280  5.75515  0.61958  0.77255  0.72909  0.65846
     71   1.83924  3.56474  3.62391  2.87135  3.89517  3.60985  3.60405  3.02077  2.85332  2.66623  3.61162  3.50824  3.87639  3.34876  3.28037  2.24681  2.05599  2.62569  5.30540  4.04924     89 a - - -
          2.68618  4.42225  2.77519  2.73123  3.46354  2.40513  3.72494  3.29354  2.67741  2.69355  4.24690  2.90347  2.73739  3.18146  2.89801  2.37887  2.77519  2.98518  4.58477  3.61503
          0.00973  5.03280  5.75515  0.61958  0.77255  0.72909  0.65846
     72   2.35294  4.32623  2.84021  2.09816  4.74258  3.31866  3.55413  4.22807  2.08700  3.62511  4.43903  2.71762  3.79814  2.69395  2.33100  2.43728  2.55730  3.61733  5.83128  4.42074     90 k - - -
          2.68618  4.42225  2.77519  2.73123  3.46354  2.40513  3.72494  3.29354  2.67741  2.69355  4.24690  2.90347  2.73739  3.18146  2.89801  2.37887  2.77519  2.98518  4.58477  3.61503
          0.00973  5.03280  5.75515  0.61958  0.77255  0.72909  0.65846
     73   2.68725  5.35386  3.01655  2.21856  3.97744  3.35479  3.86026  4.15242  2.45625  3.23565  4.39960  3.05231  4.06413  2.13127  2.52541  1.99223  2.49656  3.54876  3.97882  4.39910     91 s - - -
          2.68620  4.42243  2.77504  2.73091  3.46337  2.40527  3.72497  3.29372  2.67758  2.69316  4.24707  2.90364  2.73717  3.18132  2.89789  2.37904  2.77537  2.98536  4.58495  3.61509
          0.37059  1.41421  2.70972  0.57768  0.82371  0.65517  0.73263
     74   2.89919  3.71956  4.80789  4.19631  2.94251  3.68679  3.17899  1.84227  3.99326  1.49046  3.07416  4.20670  4.42671  4.13485  3.46984  3.21197  2.94768  2.36336  3.45077  3.29347     94 l - - -
          2.68618  4.42225  2.77519  2.73123  3.46354  2.40513  3.72494  3.29354  2.67741  2.69355  4.24690  2.90347  2.73739  3.18146  2.89801  2.37887  2.77519  2.98518  4.58477  3.61503
          0.02754  4.98446  3.89596  0.61958  0.77255  0.67032  0.71651
     75   2.40487  5.38777  2.12611  2.03279  4.73247  3.40732  3.53222  4.21818  2.36765  3.69289  3.81235  2.84447  3.64388  2.50782  2.55553  2.61760  2.76430  3.38874  5.82066  4.40992     95 e - - -
          2.68618  4.42225  2.77519  2.73123  3.46354  2.40513  3.72494  3.29354  2.67741  2.69355  4.24690  2.90347  2.73739  3.18146  2.89801  2.37887  2.77519  2.98518  4.58477  3.61503
          0.01000  5.00598  5.72832  0.61958  0.77255  0.78780  0.60669
     76   2.52350  4.77639  2.32840  2.12780  4.73290  3.40000  3.83884  4.21872  2.31345  3.69324  4.02738  2.76282  3.17210  2.46618  2.21691  2.53286  2.89917  3.63820  5.82086  4.41004     96 e - - -
          2.68618  4.42225  2.77519  2.73123  3.46354  2.40513  3.72494  3.29354  2.67741  2.69355  4.24690  2.90347  2.73739  3.18146  2.89801  2.37887  2.77519  2.98518  4.58477  3.61503
          0.01000  5.00598  5.72832  0.61958  0.77255  0.71346  0.67324
     77   2.81483  5.35656  2.82407  2.04603  3.81219  3.66550  3.41663  3.50497  2.43176  2.33122  3.90096  2.79842  3.58916  2.28730  2.45973  2.63164  3.11665  3.73841  5.79912  4.39823     97 e - - -
          2.68618  4.42225  2.77519  2.73123  3.46354  2.40513  3.72494  3.29354  2.67741  2.69355  4.24690  2.90347  2.73739  3.18146  2.89801  2.37887  2.77519  2.98518  4.58477  3.61503
          0.00983  5.02258  5.74492  0.61958  0.77255  0.75207  0.63751
     78   2.60959  4.30664  4.84813  4.23623  2.89560  4.09283  4.42498  1.72665  4.03097  2.20575  2.54700  4.24118  4.45624  4.17032  3.74472  2.96978  3.15861  1.50818  4.93064  3.34731     98 v - - -
          2.68618  4.42225  2.77519  2.73123  3.46354  2.40513  3.72494  3.29354  2.67741  2.69355  4.24690  2.90347  2.73739  3.18146  2.89801  2.37887  2.77519  2.98518  4.58477  3.61503
          0.02966  5.02258  3.78796  0.61958  0.77255  0.75207  0.63751
     79   2.87699  5.36437  2.44662  2.03092  3.66699  3.65440  3.84247  4.17892  2.42257  3.17026  3.49970  2.66916  4.04764  2.56888  2.42577  2.51778  2.41331  3.74979  5.80289  3.74513     99 e - - -
          2.68618  4.42225  2.77519  2.73123  3.46354  2.40513  3.72494  3.29354  2.67741  2.69355  4.24690  2.90347  2.73739  3.18146  2.89801  2.37887  2.77519  2.98518  4.58477  3.61503
          0.01003  5.00294  5.72529  0.61958  0.77255  0.70691  0.67958
     80   2.15089  5.10043  3.04010  2.42986  3.53182  3.34033  3.45770  3.28731  2.50500  2.63553  3.48835  2.94482  4.10988  2.89391  2.83105  2.85857  2.27719  3.00939  5.60129  3.57782    100 a - - -
          2.68618  4.42225  2.77519  2.73123  3.46354  2.40513  3.72494  3.29354  2.67741  2.69355  4.24690  2.90347  2.73739  3.18146  2.89801  2.37887  2.77519  2.98518  4.58477  3.61503
          0.00983  5.02258  5.74492  0.61958  0.77255  0.75207  0.63751
     81   3.49495  4.92524  4.76527  4.25099  1.75833  4.48995  3.06529  3.41923  3.52354  2.75037  4.05563  3.82188  4.83824  3.50343  4.27847  3.78984  3.72183  3.23867  2.25397  1.19995    101 y - - -
          2.68618  4.42225  2.77519  2.73123  3.46354  2.40513  3.72494  3.29354  2.67741  2.69355  4.24690  2.90347  2.73739  3.18146  2.89801  2.37887  2.77519  2.98518  4.58477  3.61503
          0.00983  5.02258  5.74492  0.61958  0.77255  0.75207  0.63751
     82   2.70937  4.05508  5.25900  4.67283  3.45433  4.54447  4.92635  1.72540  4.49214  1.17501  3.33637  4.70077  4.86558  4.62578  4.52288  3.87569  3.51535  1.55624  5.37278  4.20782    102 l - - -
          2.68618  4.42225  2.77519  2.73123  3.46354  2.40513  3.72494  3.29354  2.67741  2.69355  4.24690  2.90347  2.73739  3.18146  2.89801  2.37887  2.77519  2.98518  4.58477  3.61503
          0.02120  5.02258  4.24139  0.61958  0.77255  0.75207  0.63751
     83   2.78734  4.62990  2.91819  2.20504  3.91867  3.36919  3.38664  3.23934  2.11466  3.56948  4.39901  2.81521  4.05339  2.64417  2.36752  2.54765  2.35243  3.09812  5.79625  4.39470    103 k - - -
          2.68618  4.42225  2.77519  2.73123  3.46354  2.40513  3.72494  3.29354  2.67741  2.69355  4.24690  2.90347  2.73739  3.18146  2.89801  2.37887  2.77519  2.98518  4.58477  3.61503
          0.00995  5.01132  5.73367  0.61958  0.77255  0.72537  0.66193
     84   2.61446  5.39655  2.78523  1.98600  4.74187  2.97076  3.47532  4.22798  1.98753  3.70190  4.43718  2.70131  4.05238  2.50308  2.38687  2.78515  2.66930  3.21953  5.82903  4.41797    104 e - - -
          2.68618  4.42225  2.77519  2.73123  3.46354  2.40513  3.72494  3.29354  2.67741  2.69355  4.24690  2.90347  2.73739  3.18146  2.89801  2.37887  2.77519  2.98518  4.58477  3.61503
          0.01723  5.02258  4.55682  0.61958  0.77255  0.75207  0.63751
     85   2.88756  3.01059  3.04923  2.53002  2.56557  3.21145  3.27626  3.73896  2.20711  3.20628  3.37462  3.09417  4.10949  2.66001  2.55476  2.75939  3.11889  3.26140  4.32157  3.32540    105 k - - -
          2.68618  4.42225  2.77519  2.73123  3.46354  2.40513  3.72494  3.29354  2.67741  2.69355  4.24690  2.90347  2.73739  3.18146  2.89801  2.37887  2.77519  2.98518  4.58477  3.61503
          0.04664  5.01525  3.24599  0.61958  0.77255  0.60401  0.79101
     86   2.89468  5.40707  2.56115  2.44487  4.75317  2.71089  2.81653  4.23936  2.01375  3.71198  4.44810  2.18606  4.05809  2.53890  2.26181  2.75872  3.12594  3.79839  5.83801  4.42697    106 k - - -
          2.68618  4.42225  2.77519  2.73123  3.46354  2.40513  3.72494  3.29354  2.67741  2.69355  4.24690  2.90347  2.73739  3.18146  2.89801  2.37887  2.77519  2.98518  4.58477  3.61503
          0.00988  5.01785  5.74020  0.61958  0.77255  0.50660  0.92266
     87   2.49357  4.57158  3.08206  2.51409  4.67476  3.42779  3.92671  4.13667  2.68522  3.65793  4.42085  2.71597  4.11412  2.70003  3.17166  1.14194  3.05280  3.73326  5.82409  4.43619    107 s - - -
          2.68618  4.42225  2.77519  2.73123  3.46354  2.40513  3.72494  3.29354  2.67741  2.69355  4.24690  2.90347  2.73739  3.18146  2.89801  2.37887  2.77519  2.98518  4.58477  3.61503
          0.00930  5.07846  5.80081  0.61958  0.77255  0.61624  0.77647
     88   3.19627  4.54415  5.16070  4.55835  2.71752  4.40849  4.75077  1.02294  4.35951  1.94260  3.51840  4.56643  4.74179  4.47789  4.37316  3.72958  3.19269  1.86810  3.92302  4.03232    108 i - - -
          2.68618  4.42225  2.77519  2.73123  3.46354  2.40513  3.72494  3.29354  2.67741  2.69355  4.24690  2.90347  2.73739  3.18146  2.89801  2.37887  2.77519  2.98518  4.58477  3.61503
          0.00930  5.07846  5.80081  0.61958  0.77255  0.61624  0.77647
     89   2.59462  4.88473  4.55412  4.46301  5.53485  2.84849  5.45977  4.99682  4.61723  4.68787  5.46391  4.31028  0.41685  4.80225  4.79973  3.15371  3.02578  4.19416  6.86319  5.75652    109 P - - -
          2.68618  4.42225  2.77519  2.73123  3.46354  2.40513  3.72494  3.29354  2.67741  2.69355  4.24690  2.90347  2.73739  3.18146  2.89801  2.37887  2.77519  2.98518  4.58477  3.61503
          0.00930  5.07846  5.80081  0.61958  0.77255  0.56121  0.84518
     90   1.04417  3.02879  4.41949  3.86925  3.79142  2.26239  4.50252  3.10578  3.76824  2.70102  3.48592  4.05181  4.42538  4.00512  3.98447  3.13214  3.24512  2.37707  5.28686  4.09341    110 a - - -
          2.68618  4.42225  2.77519  2.73123  3.46354  2.40513  3.72494  3.29354  2.67741  2.69355  4.24690  2.90347  2.73739  3.18146  2.89801  2.37887  2.77519  2.98518  4.58477  3.61503
          0.00919  5.08981  5.81215  0.61958  0.77255  0.58521  0.81416
     91   4.48683  5.63408  5.88785  5.56545  0.40968  5.41732  4.53456  3.60122  5.35237  2.22073  3.65121  5.19363  5.61779  5.16150  5.24120  4.79735  4.69035  3.75375  3.96110  2.93935    111 F - - -
          2.68618  4.42225  2.77519  2.73123  3.46354  2.40513  3.72494  3.29354  2.67741  2.69355  4.24690  2.90347  2.73739  3.18146  2.89801  2.37887  2.77519  2.98518  4.58477  3.61503
          0.00919  5.08981  5.81215  0.61958  0.77255  0.58521  0.81416
     92   3.80144  5.09329  5.69197  5.09916  3.35504  5.08007  5.39968  2.31940  4.94035  0.54980  3.10283  5.21771  5.27167  4.94378  4.94060  4.42558  2.61920  2.72328  5.64261  4.59854    112 L - - -
          2.68618  4.42225  2.77519  2.73123  3.46354  2.40513  3.72494  3.29354  2.67741  2.69355  4.24690  2.90347  2.73739  3.18146  2.89801  2.37887  2.77519  2.98518  4.58477  3.61503
          0.00919  5.08981  5.81215  0.61958  0.77255  0.58521  0.81416
     93   0.85111  4.05493  4.45927  4.04547  5.13368  3.09064  5.02807  4.58090  4.01884  4.23837  5.02822  3.09580  4.41275  4.28867  4.33417  1.31966  3.16285  3.95932  6.45747  5.26745    113 a - - -
          2.68618  4.42225  2.77519  2.73123  3.46354  2.40513  3.72494  3.29354  2.67741  2.69355  4.24690  2.90347  2.73739  3.18146  2.89801  2.37887  2.77519  2.98518  4.58477  3.61503
          0.00919  5.08981  5.81215  0.61958  0.77255  0.58521  0.81416
     94   1.75567  5.39783  2.57197  2.61846  4.73138  3.54470  3.34510  4.20925  2.62108  3.69828  3.80221  2.12875  4.08625  2.48833  3.00800  2.34597  2.79865  3.64553  5.83769  4.43379    114 a - - -
          2.68618  4.42225  2.77519  2.73123  3.46354  2.40513  3.72494  3.29354  2.67741  2.69355  4.24690  2.90347  2.73739  3.18146  2.89801  2.37887  2.77519  2.98518  4.58477  3.61503
          0.00919  5.08981  5.81215  0.61958  0.77255  0.58521  0.81416
     95   2.66549  4.34720  4.79725  4.18987  3.44108  3.73617  4.09668  2.22998  3.30335  1.30533  3.18864  4.23147  4.47415  4.15419  4.05062  3.41538  3.06459  1.67102  4.15232  3.78857    115 l - - -
          2.68618  4.42225  2.77519  2.73123  3.46354  2.40513  3.72494  3.29354  2.67741  2.69355  4.24690  2.90347  2.73739  3.18146  2.89801  2.37887  2.77519  2.98518  4.58477  3.61503
          0.00919  5.08981  5.81215  0.61958  0.77255  0.58521  0.81416
     96   2.58417  3.96307  3.53447  2.97459  4.07960  3.82515  4.06325  3.46066  2.68044  2.98594  3.98932  2.92298  4.21769  2.92559  3.36401  3.05102  1.16071  2.75971  5.44638  4.16729    116 t - - -
          2.68618  4.42225  2.77519  2.73123  3.46354  2.40513  3.72494  3.29354  2.67741  2.69355  4.24690  2.90347  2.73739  3.18146  2.89801  2.37887  2.77519  2.98518  4.58477  3.61503
          0.05762  5.08981  2.99915  0.61958  0.77255  0.58521  0.81416
     97   2.85959  4.36987  4.65873  4.06019  3.45545  4.09318  4.41375  2.46310  3.89739  1.09549  2.52543  4.16679  4.45722  3.40749  3.99603  2.92465  2.73762  2.33211  4.98916  3.80867    117 l - - -
          2.68618  4.42225  2.77519  2.73123  3.46354  2.40513  3.72494  3.29354  2.67741  2.69355  4.24690  2.90347  2.73739  3.18146  2.89801  2.37887  2.77519  2.98518  4.58477  3.61503
          0.03649  5.04184  3.52779  0.61958  0.77255  0.70814  0.67837
     98   2.89349  5.40175  1.94476  1.52608  4.74459  3.66007  3.32217  3.85295  2.55019  3.70594  4.44351  2.96810  4.05735  2.53465  2.87438  2.50998  3.12518  3.79130  5.83509  3.99233    118 e - - -
          2.68618  4.42225  2.77519  2.73123  3.46354  2.40513  3.72494  3.29354  2.67741  2.69355  4.24690  2.90347  2.73739  3.18146  2.89801  2.37887  2.77519  2.98518  4.58477  3.61503
          0.02561  5.01525  3.98206  0.61958  0.77255  0.76806  0.62346
     99   2.79684  3.88776  4.76914  4.16075  2.79488  4.06597  4.39367  2.47470  3.96780  1.00452  3.23980  3.60164  4.43054  4.11817  4.01217  2.98104  3.03046  2.54602  4.35209  3.45962    119 l - - -
          2.68618  4.42225  2.77519  2.73123  3.46354  2.40513  3.72494  3.29354  2.67741  2.69355  4.24690  2.90347  2.73739  3.18146  2.89801  2.37887  2.77519  2.98518  4.58477  3.61503
          0.01006  4.99971  5.72205  0.61958  0.77255  0.80082  0.59595
    100   2.97132  4.42753  3.93184  3.46708  1.19560  4.07341  4.30515  2.87624  3.76360  2.43356  3.54342  4.06366  4.43997  3.42544  3.92139  3.36434  3.20292  2.37426  3.36182  2.62466    120 f - - -
          2.68618  4.42225  2.77519  2.73123  3.46354  2.40513  3.72494  3.29354  2.67741  2.69355  4.24690  2.90347  2.73739  3.18146  2.89801  2.37887  2.77519  2.98518  4.58477  3.61503
          0.01006  4.99971  5.72205  0.61958  0.77255  0.80082  0.59595
    101   2.72400  5.39350  2.70795  1.77111  4.73758  3.43681  3.51403  4.22354  2.51196  3.69833  4.43477  2.10137  4.04779  2.46493  2.92535  2.12541  3.11457  3.42021  5.82639  4.41488    121 e - - -
          2.68618  4.42225  2.77519  2.73123  3.46354  2.40513  3.72494  3.29354  2.67741  2.69355  4.24690  2.90347  2.73739  3.18146  2.89801  2.37887  2.77519  2.98518  4.58477  3.61503
          0.01006  4.99971  5.72205  0.61958  0.77255  0.63677  0.75289
    102   2.81299  5.38518  2.96829  2.46216  4.72281  3.67115  3.85780  3.65909  1.50105  3.00570  4.06670  2.98005  3.62627  2.41172  2.21656  2.65911  3.12576  3.77187  5.82175  4.41680    122 k - - -
          2.68618  4.42225  2.77519  2.73123  3.46354  2.40513  3.72494  3.29354  2.67741  2.69355  4.24690  2.90347  2.73739  3.18146  2.89801  2.37887  2.77519  2.98518  4.58477  3.61503
          0.03015  5.03788  3.76323  0.61958  0.77255  0.71740  0.66947
    103   2.55435  5.36053  3.14816  2.52439  4.69158  3.10730  3.85223  4.16714  2.40339  3.37656  3.69421  2.77091  4.05738  1.66473  2.41125  2.38645  2.73820  3.74366  5.80140  4.39999    123 q - - -
          2.68618  4.42225  2.77519  2.73123  3.46354  2.40513  3.72494  3.29354  2.67741  2.69355  4.24690  2.90347  2.73739  3.18146  2.89801  2.37887  2.77519  2.98518  4.58477  3.61503
          0.00988  5.01762  5.73996  0.61958  0.77255  0.76294  0.62791
    104   2.57699  5.38630  2.77289  2.34689  4.71732  3.66935  3.63335  4.19482  2.48378  3.68544  4.43195  2.93023  4.06974  2.77843  3.01476  2.45960  1.34791  3.76962  5.82664  4.42183    124 t - - -
          2.68618  4.42225  2.77519  2.73123  3.46354  2.40513  3.72494  3.29354  2.67741  2.69355  4.24690  2.90347  2.73739  3.18146  2.89801  2.37887  2.77519  2.98518  4.58477  3.61503
          0.03757  4.97865  3.50705  0.61958  0.77255  0.76294  0.62791
    105   2.59592  4.61483  3.20494  3.14577  2.46456  3.59015  3.79617  2.46898  2.83993  2.42134  3.04916  3.11166  4.22090  2.58462  3.30270  2.88395  2.90226  2.20204  5.19356  3.95487    125 v - - -
          2.68618  4.42225  2.77519  2.73123  3.46354  2.40513  3.72494  3.29354  2.67741  2.69355  4.24690  2.90347  2.73739  3.18146  2.89801  2.37887  2.77519  2.98518  4.58477  3.61503
          0.00712  4.94821        *  0.61958  0.77255  0.00000        *
//
```
