## Supplementary_Files_1-154 for "Mosaic origin of the eukaryotic kinetochore": mad2_fl.hmm

```
HMMER3/f [3.1b1 | May 2013]
NAME  mad2_orths_v3_fl
LENG  205
ALPH  amino
RF    no
MM    no
CONS  yes
CS    no
MAP   yes
DATE  Tue Aug  1 14:04:22 2017
NSEQ  78
EFFN  1.385376
CKSUM 2128149675
STATS LOCAL MSV      -10.1976  0.70507
STATS LOCAL VITERBI  -11.1059  0.70507
STATS LOCAL FORWARD   -5.3069  0.70507
HMM          A        C        D        E        F        G        H        I        K        L        M        N        P        Q        R        S        T        V        W        Y   
            m->m     m->i     m->d     i->m     i->i     d->m     d->d
  COMPO   2.60041  4.48536  3.02127  2.58199  3.21655  3.28819  3.75510  2.73327  2.61104  2.44267  3.65422  3.13079  3.61756  2.94687  2.94874  2.61419  2.73489  2.55930  4.48882  3.32779
          2.68611  4.42237  2.77531  2.73120  3.46366  2.40522  3.72493  3.29366  2.67744  2.69356  4.24460  2.90358  2.73751  3.18114  2.89812  2.37888  2.77507  2.98530  4.58489  3.61515
          0.69816  1.41926  1.34474  0.80174  0.59520  0.00000        *
      1   2.52553  4.66733  3.00985  2.47632  3.87697  3.44364  3.47252  3.27460  2.35547  2.91231  2.63625  3.01057  3.60754  2.63769  2.92138  2.46240  2.68376  2.92804  5.19224  3.88688      4 k - - -
          2.68618  4.42225  2.77519  2.73123  3.46354  2.40513  3.72494  3.29354  2.67741  2.69355  4.24690  2.90347  2.73739  3.18146  2.89801  2.37887  2.77519  2.98518  4.58477  3.61503
          0.02534  4.08366  4.80600  0.61958  0.77255  0.68062  0.70583
      2   2.18879  3.79431  3.15567  2.67566  3.60192  3.21554  3.73733  3.04363  2.58139  2.72389  2.95446  3.14156  3.89006  2.78327  2.87785  2.55281  2.73700  2.68541  5.05310  3.78368      5 a - - -
          2.68618  4.42225  2.77519  2.73123  3.46354  2.40513  3.72494  3.29354  2.67741  2.69355  4.24690  2.90347  2.73739  3.18146  2.89801  2.37887  2.77519  2.98518  4.58477  3.61503
          0.02353  4.15716  4.87951  0.61958  0.77255  0.62821  0.76260
      3   2.40595  4.79273  2.88814  2.45546  3.83139  3.45280  3.65882  3.43751  2.42938  3.02254  3.31040  2.94327  3.70105  2.51444  2.79927  2.39852  2.40950  2.96020  5.30056  3.97118      6 s - - -
          2.68618  4.42225  2.77519  2.73123  3.46354  2.40513  3.72494  3.29354  2.67741  2.69355  4.24690  2.90347  2.73739  3.18146  2.89801  2.37887  2.77519  2.98518  4.58477  3.61503
          0.02209  4.21933  4.94168  0.61958  0.77255  0.49019  0.94807
      4   2.13809  4.74960  2.99473  2.50334  3.96341  3.24388  3.70498  3.12487  2.35827  2.90299  3.03947  3.05140  3.52474  2.78368  2.90162  2.54175  2.64090  3.06764  5.27005  3.79197      7 a - - -
          2.68618  4.42225  2.77519  2.73123  3.46354  2.40513  3.72494  3.29354  2.67741  2.69355  4.24690  2.90347  2.73739  3.18146  2.89801  2.37887  2.77519  2.98518  4.58477  3.61503
          0.05781  4.31715  3.15044  0.61958  0.77255  0.57048  0.83299
      5   2.45018  4.90053  2.99678  2.38725  4.16031  3.27721  3.65292  3.36204  2.26319  3.08900  3.96820  2.88528  3.74534  2.36632  2.90088  2.42406  2.32599  3.09168  5.39120  4.04193      8 k - - -
          2.68618  4.42225  2.77519  2.73123  3.46354  2.40513  3.72494  3.29354  2.67741  2.69355  4.24690  2.90347  2.73739  3.18146  2.89801  2.37887  2.77519  2.98518  4.58477  3.61503
          0.03506  4.28012  3.88175  0.61958  0.77255  0.52189  0.89991
      6   1.99389  4.98330  2.96446  2.28384  4.26545  3.44947  3.64836  3.70593  2.28886  3.08025  4.04577  2.84211  3.52137  2.52133  2.83366  2.32197  2.84577  3.26642  5.45858  4.09391      9 a - - -
          2.68618  4.42225  2.77519  2.73123  3.46354  2.40513  3.72494  3.29354  2.67741  2.69355  4.24690  2.90347  2.73739  3.18146  2.89801  2.37887  2.77519  2.98518  4.58477  3.61503
          0.02015  4.31046  5.03281  0.61958  0.77255  0.53647  0.87901
      7   2.34582  4.93090  2.90533  2.40598  4.19414  3.46238  3.66137  3.54452  2.35170  3.10963  3.74857  2.90208  3.85411  2.52887  2.80746  2.39296  2.11388  3.27701  5.41678  4.06339     10 t - - -
          2.68618  4.42225  2.77519  2.73123  3.46354  2.40513  3.72494  3.29354  2.67741  2.69355  4.24690  2.90347  2.73739  3.18146  2.89801  2.37887  2.77519  2.98518  4.58477  3.61503
          0.01977  4.32925  5.05160  0.61958  0.77255  0.55442  0.85426
      8   2.60123  5.11783  2.72963  2.23748  4.44451  3.38773  3.62356  3.91470  2.00390  3.11583  4.16454  2.81003  3.83013  2.57724  2.36955  2.32016  2.83442  3.40541  5.55962  4.16437     11 k - - -
          2.68618  4.42225  2.77519  2.73123  3.46354  2.40513  3.72494  3.29354  2.67741  2.69355  4.24690  2.90347  2.73739  3.18146  2.89801  2.37887  2.77519  2.98518  4.58477  3.61503
          0.01977  4.32925  5.05160  0.61958  0.77255  0.55442  0.85426
      9   2.57286  5.13616  2.61393  2.34106  4.46318  3.27354  3.26582  3.93792  2.27778  3.43364  4.18339  2.29358  3.68577  2.52221  2.81784  2.24465  2.65233  3.51743  5.57913  4.17667     12 s - - -
          2.68618  4.42225  2.77519  2.73123  3.46354  2.40513  3.72494  3.29354  2.67741  2.69355  4.24690  2.90347  2.73739  3.18146  2.89801  2.37887  2.77519  2.98518  4.58477  3.61503
          0.01977  4.32925  5.05160  0.61958  0.77255  0.50235  0.92914
     10   2.15823  4.00224  3.18979  2.52397  3.71025  3.31884  3.64438  3.06393  2.49179  2.82222  3.74330  2.87713  3.74889  2.84010  2.93795  2.59732  2.53080  2.64968  5.19605  3.73220     13 a - - -
          2.68618  4.42225  2.77519  2.73123  3.46354  2.40513  3.72494  3.29354  2.67741  2.69355  4.24690  2.90347  2.73739  3.18146  2.89801  2.37887  2.77519  2.98518  4.58477  3.61503
          0.01933  4.35180  5.07415  0.61958  0.77255  0.52324  0.89795
     11   2.91015  4.32169  4.47783  3.90887  3.17569  4.09235  4.45335  1.17913  3.78448  1.97663  3.31484  4.10887  3.78879  4.00179  3.95508  3.40465  2.85015  2.03203  5.06389  3.87991     14 i - - -
          2.68618  4.42225  2.77519  2.73123  3.46354  2.40513  3.72494  3.29354  2.67741  2.69355  4.24690  2.90347  2.73739  3.18146  2.89801  2.37887  2.77519  2.98518  4.58477  3.61503
          0.01926  4.35500  5.07735  0.61958  0.77255  0.52324  0.89795
     12   2.45286  4.16660  3.55214  3.05755  4.06747  3.32780  4.08787  3.41991  2.89872  3.01185  3.98488  3.37779  3.92502  3.33762  3.36208  1.85960  1.38072  3.06213  5.43758  4.19380     15 t - - -
          2.68618  4.42225  2.77519  2.73123  3.46354  2.40513  3.72494  3.29354  2.67741  2.69355  4.24690  2.90347  2.73739  3.18146  2.89801  2.37887  2.77519  2.98518  4.58477  3.61503
          0.01926  4.35500  5.07735  0.61958  0.77255  0.52324  0.89795
     13   3.61286  4.88461  5.30927  4.75165  3.06026  4.92965  5.21510  2.12272  4.61886  0.64580  3.00586  4.99183  5.04557  4.63689  4.68237  4.30187  3.83050  2.26752  5.37482  4.31136     16 L - - -
          2.68618  4.42225  2.77519  2.73123  3.46354  2.40513  3.72494  3.29354  2.67741  2.69355  4.24690  2.90347  2.73739  3.18146  2.89801  2.37887  2.77519  2.98518  4.58477  3.61503
          0.01926  4.35500  5.07735  0.61958  0.77255  0.52324  0.89795
     14   2.75522  5.11318  3.17972  2.57613  4.44459  3.58003  3.59025  3.66303  1.50645  3.37339  3.58362  3.07715  3.95606  2.57590  2.03313  2.77381  2.94851  3.50001  5.51818  4.21144     17 k - - -
          2.68618  4.42225  2.77519  2.73123  3.46354  2.40513  3.72494  3.29354  2.67741  2.69355  4.24690  2.90347  2.73739  3.18146  2.89801  2.37887  2.77519  2.98518  4.58477  3.61503
          0.05560  4.35500  3.18829  0.61958  0.77255  0.52324  0.89795
     15   2.34683  4.49159  3.30760  3.08658  4.33806  0.96025  4.26572  3.81532  3.22544  3.50409  4.36259  3.37824  3.93072  3.53555  3.56620  2.58011  2.98375  3.34989  5.70637  3.88976     18 g - - -
          2.68618  4.42225  2.77519  2.73123  3.46354  2.40513  3.72494  3.29354  2.67741  2.69355  4.24690  2.90347  2.73739  3.18146  2.89801  2.37887  2.77519  2.98518  4.58477  3.61503
          0.01997  4.31937  5.04171  0.61958  0.77255  0.57192  0.83112
     16   2.21384  4.34253  3.67208  3.45893  4.62365  3.10283  4.53297  4.00542  3.53008  3.73856  4.57487  3.54593  3.88774  3.81952  3.80715  0.74630  2.77995  3.41069  5.97169  4.76600     19 s - - -
          2.68618  4.42225  2.77519  2.73123  3.46354  2.40513  3.72494  3.29354  2.67741  2.69355  4.24690  2.90347  2.73739  3.18146  2.89801  2.37887  2.77519  2.98518  4.58477  3.61503
          0.01997  4.31937  5.04171  0.61958  0.77255  0.49110  0.94663
     17   1.57831  3.61875  3.87076  3.36797  3.86845  3.33455  4.22999  3.16488  3.30586  2.94210  3.82684  3.56080  3.95828  3.58211  3.60533  2.33743  1.74888  2.37976  5.31021  4.10439     20 a - - -
          2.68618  4.42225  2.77519  2.73123  3.46354  2.40513  3.72494  3.29354  2.67741  2.69355  4.24690  2.90347  2.73739  3.18146  2.89801  2.37887  2.77519  2.98518  4.58477  3.61503
          0.01926  4.35500  5.07735  0.61958  0.77255  0.52324  0.89795
     18   2.10079  5.16625  2.58101  1.99119  4.49651  3.43665  3.64276  3.97321  2.17143  3.46394  4.21365  2.86852  3.84346  2.47029  2.70646  2.56120  2.86243  3.54947  5.60529  4.20083     21 e - - -
          2.68618  4.42225  2.77519  2.73123  3.46354  2.40513  3.72494  3.29354  2.67741  2.69355  4.24690  2.90347  2.73739  3.18146  2.89801  2.37887  2.77519  2.98518  4.58477  3.61503
          0.01926  4.35500  5.07735  0.61958  0.77255  0.52324  0.89795
     19   2.80574  3.68642  4.53627  3.95212  3.32768  4.00069  4.35639  1.48779  3.80403  1.92452  3.00731  4.07425  4.35122  3.99285  3.91728  3.20813  2.51798  1.87286  4.92339  3.73916     22 i - - -
          2.68618  4.42225  2.77519  2.73123  3.46354  2.40513  3.72494  3.29354  2.67741  2.69355  4.24690  2.90347  2.73739  3.18146  2.89801  2.37887  2.77519  2.98518  4.58477  3.61503
          0.01926  4.35500  5.07735  0.61958  0.77255  0.52324  0.89795
     20   2.54096  4.23152  4.05068  3.48760  3.36869  3.80501  3.67575  2.16000  3.36432  2.36140  3.36046  3.56199  4.18755  3.63579  3.59005  3.09963  2.96359  1.30528  4.89911  3.68978     23 v - - -
          2.68618  4.42225  2.77519  2.73123  3.46354  2.40513  3.72494  3.29354  2.67741  2.69355  4.24690  2.90347  2.73739  3.18146  2.89801  2.37887  2.77519  2.98518  4.58477  3.61503
          0.01926  4.35500  5.07735  0.61958  0.77255  0.52324  0.89795
     21   2.32773  4.38458  3.27782  2.71675  3.74582  3.15868  3.35762  3.04368  2.66074  2.74983  3.59740  3.18568  3.94018  2.93906  3.10685  2.36305  2.14170  2.53532  5.12662  3.85379     24 t - - -
          2.68618  4.42225  2.77519  2.73123  3.46354  2.40513  3.72494  3.29354  2.67741  2.69355  4.24690  2.90347  2.73739  3.18146  2.89801  2.37887  2.77519  2.98518  4.58477  3.61503
          0.01926  4.35500  5.07735  0.61958  0.77255  0.52324  0.89795
     22   2.93732  5.46019  2.23898  1.11786  4.76642  3.42362  3.81395  4.25862  2.68182  3.75016  4.54768  2.88512  3.95479  2.77542  3.07161  2.86008  2.94775  3.83650  5.90319  4.45321     25 e - - -
          2.68618  4.42225  2.77519  2.73123  3.46354  2.40513  3.72494  3.29354  2.67741  2.69355  4.24690  2.90347  2.73739  3.18146  2.89801  2.37887  2.77519  2.98518  4.58477  3.61503
          0.01926  4.35500  5.07735  0.61958  0.77255  0.48629  0.95426
     23   4.13591  5.24642  5.09618  4.89038  0.66512  4.78828  3.68160  3.72369  4.70516  2.96687  4.29347  4.42878  5.07608  4.53868  4.63190  4.18632  4.35124  3.68078  3.78287  1.58759     26 F - - -
          2.68618  4.42225  2.77519  2.73123  3.46354  2.40513  3.72494  3.29354  2.67741  2.69355  4.24690  2.90347  2.73739  3.18146  2.89801  2.37887  2.77519  2.98518  4.58477  3.61503
          0.04452  4.37053  3.47714  0.61958  0.77255  0.50068  0.93170
     24   3.66617  4.94718  5.06122  4.64158  0.96682  4.69412  4.30658  2.70400  4.47186  1.47129  3.32313  4.61514  4.94022  4.48614  4.50840  4.09040  3.89679  2.82473  4.45904  2.86263     27 f - - -
          2.68618  4.42225  2.77519  2.73123  3.46354  2.40513  3.72494  3.29354  2.67741  2.69355  4.24690  2.90347  2.73739  3.18146  2.89801  2.37887  2.77519  2.98518  4.58477  3.61503
          0.02431  4.34547  4.50544  0.61958  0.77255  0.53667  0.87873
     25   2.58199  4.55404  2.93331  2.00150  3.75215  2.71516  3.42749  3.72732  2.30626  3.27771  3.93317  2.82109  3.84382  2.67796  2.79604  2.39577  2.88214  3.26677  5.47050  3.80675     28 e - - -
          2.68618  4.42225  2.77519  2.73123  3.46354  2.40513  3.72494  3.29354  2.67741  2.69355  4.24690  2.90347  2.73739  3.18146  2.89801  2.37887  2.77519  2.98518  4.58477  3.61503
          0.01954  4.34070  5.06305  0.61958  0.77255  0.53201  0.88533
     26   2.57874  3.78466  4.11580  3.55920  2.28568  3.83903  3.60602  2.74610  3.44434  2.45347  3.40302  3.75649  4.21140  3.66274  3.64316  3.12954  2.91672  2.55410  4.48069  1.54211     29 y - - -
          2.68618  4.42225  2.77519  2.73123  3.46354  2.40513  3.72494  3.29354  2.67741  2.69355  4.24690  2.90347  2.73739  3.18146  2.89801  2.37887  2.77519  2.98518  4.58477  3.61503
          0.01945  4.34547  5.06781  0.61958  0.77255  0.53667  0.87873
     27   1.29638  3.37318  3.94963  3.53413  4.41684  2.18316  4.46608  3.83052  3.49383  3.52004  4.33845  3.58431  3.87470  3.75964  3.78849  1.55912  2.85478  3.29011  5.78060  4.59508     30 a - - -
          2.68618  4.42225  2.77519  2.73123  3.46354  2.40513  3.72494  3.29354  2.67741  2.69355  4.24690  2.90347  2.73739  3.18146  2.89801  2.37887  2.77519  2.98518  4.58477  3.61503
          0.01945  4.34547  5.06781  0.61958  0.77255  0.53667  0.87873
     28   2.80483  4.38739  4.75859  4.21461  3.62092  4.32335  4.78736  1.11419  4.09472  2.13777  3.49589  4.39066  4.65902  4.33015  4.26212  3.36982  3.29097  1.50806  5.36465  4.16633     31 i - - -
          2.68618  4.42225  2.77519  2.73123  3.46354  2.40513  3.72494  3.29354  2.67741  2.69355  4.24690  2.90347  2.73739  3.18146  2.89801  2.37887  2.77519  2.98518  4.58477  3.61503
          0.01945  4.34547  5.06781  0.61958  0.77255  0.53667  0.87873
     29   2.71335  4.96890  2.96179  2.47491  4.20632  3.48258  3.37675  3.66265  2.47326  3.11759  4.04822  1.61257  3.45055  2.72980  2.92192  2.68924  2.88115  3.32168  5.44012  3.69849     32 n - - -
          2.68618  4.42225  2.77519  2.73123  3.46354  2.40513  3.72494  3.29354  2.67741  2.69355  4.24690  2.90347  2.73739  3.18146  2.89801  2.37887  2.77519  2.98518  4.58477  3.61503
          0.01945  4.34547  5.06781  0.61958  0.77255  0.53667  0.87873
     30   2.43327  3.64259  3.68087  3.23691  4.30146  3.20267  4.26065  3.70086  3.20265  3.38619  4.21555  3.01983  3.88998  3.51404  3.54690  1.06133  2.20154  3.23569  5.65162  4.42382     33 s - - -
          2.68618  4.42225  2.77519  2.73123  3.46354  2.40513  3.72494  3.29354  2.67741  2.69355  4.24690  2.90347  2.73739  3.18146  2.89801  2.37887  2.77519  2.98518  4.58477  3.61503
          0.01945  4.34547  5.06781  0.61958  0.77255  0.47797  0.96769
     31   3.39498  4.64447  5.27225  4.78198  3.72997  4.86011  5.45448  0.78869  4.66525  2.05882  3.50578  4.97599  5.10336  4.89314  4.82376  4.27028  3.65358  1.58649  5.80898  4.62566     34 i - - -
          2.68618  4.42225  2.77519  2.73123  3.46354  2.40513  3.72494  3.29354  2.67741  2.69355  4.24690  2.90347  2.73739  3.18146  2.89801  2.37887  2.77519  2.98518  4.58477  3.61503
          0.01896  4.37053  5.09288  0.61958  0.77255  0.50068  0.93170
     32   3.67700  4.98207  5.21128  4.72436  3.23224  4.87542  5.20373  2.25547  4.48349  0.55779  3.05964  4.96536  5.05857  4.62407  4.56735  4.30925  3.91628  2.52709  5.38993  4.26330     35 L - - -
          2.68618  4.42225  2.77519  2.73123  3.46354  2.40513  3.72494  3.29354  2.67741  2.69355  4.24690  2.90347  2.73739  3.18146  2.89801  2.37887  2.77519  2.98518  4.58477  3.61503
          0.01896  4.37053  5.09288  0.61958  0.77255  0.50068  0.93170
     33   4.22231  5.29905  5.11955  4.93658  1.44915  4.82550  3.65297  3.84162  4.74940  3.07247  4.40260  4.43230  5.10839  4.55692  4.66344  4.22419  4.43323  3.78686  3.74917  0.69469     36 y - - -
          2.68618  4.42225  2.77519  2.73123  3.46354  2.40513  3.72494  3.29354  2.67741  2.69355  4.24690  2.90347  2.73739  3.18146  2.89801  2.37887  2.77519  2.98518  4.58477  3.61503
          0.01896  4.37053  5.09288  0.61958  0.77255  0.50068  0.93170
     34   2.76008  4.91463  3.08656  2.59672  4.17251  3.25794  3.76338  3.21382  2.48631  3.03956  4.03903  2.90161  3.95368  1.41237  2.87874  2.79959  3.00123  3.27633  5.42321  4.09877     37 q - - -
          2.68618  4.42225  2.77519  2.73123  3.46354  2.40513  3.72494  3.29354  2.67741  2.69355  4.24690  2.90347  2.73739  3.18146  2.89801  2.37887  2.77519  2.98518  4.58477  3.61503
          0.01896  4.37053  5.09288  0.61958  0.77255  0.50068  0.93170
     35   3.36340  5.38087  3.65632  2.80114  4.86226  3.87838  3.91985  4.24786  2.18652  3.69386  4.60447  3.49284  4.30062  3.07329  0.73837  3.37153  3.55000  3.93834  5.70016  4.56172     38 r - - -
          2.68618  4.42225  2.77519  2.73123  3.46354  2.40513  3.72494  3.29354  2.67741  2.69355  4.24690  2.90347  2.73739  3.18146  2.89801  2.37887  2.77519  2.98518  4.58477  3.61503
          0.04452  4.37053  3.47714  0.61958  0.77255  0.50068  0.93170
     36   2.36536  4.52309  3.64658  3.56699  4.82911  0.60764  4.72718  4.28172  3.79617  3.99961  4.87272  3.68845  4.03278  4.05521  4.04663  2.78982  3.13951  3.66179  6.10292  4.96592     39 G - - -
          2.68618  4.42225  2.77519  2.73123  3.46354  2.40513  3.72494  3.29354  2.67741  2.69355  4.24690  2.90347  2.73739  3.18146  2.89801  2.37887  2.77519  2.98518  4.58477  3.61503
          0.01945  4.34547  5.06781  0.61958  0.77255  0.53667  0.87873
     37   3.35138  4.58972  5.28493  4.77401  3.70244  4.84167  5.39484  1.12301  4.67877  1.79861  3.47360  4.95170  5.06582  4.87022  4.81711  4.23481  3.60044  1.24240  5.74324  4.58141     40 i - - -
          2.68618  4.42225  2.77519  2.73123  3.46354  2.40513  3.72494  3.29354  2.67741  2.69355  4.24690  2.90347  2.73739  3.18146  2.89801  2.37887  2.77519  2.98518  4.58477  3.61503
          0.01945  4.34547  5.06781  0.61958  0.77255  0.53667  0.87873
     38   4.00072  5.29435  4.57344  4.41271  2.47785  4.41000  3.94703  3.95587  4.26078  3.28095  4.58269  4.35538  4.88219  4.44442  4.33611  4.07945  4.29489  3.85104  4.13179  0.43904     41 Y - - -
          2.68618  4.42225  2.77519  2.73123  3.46354  2.40513  3.72494  3.29354  2.67741  2.69355  4.24690  2.90347  2.73739  3.18146  2.89801  2.37887  2.77519  2.98518  4.58477  3.61503
          0.01945  4.34547  5.06781  0.61958  0.77255  0.53667  0.87873
     39   2.41777  4.70478  3.03294  2.70686  4.15275  3.25744  3.72740  3.56498  2.75734  3.20536  3.86239  3.16305  1.39838  3.05710  3.16667  2.71485  2.97488  3.22158  5.46674  4.16833     42 p - - -
          2.68618  4.42225  2.77519  2.73123  3.46354  2.40513  3.72494  3.29354  2.67741  2.69355  4.24690  2.90347  2.73739  3.18146  2.89801  2.37887  2.77519  2.98518  4.58477  3.61503
          0.01945  4.34547  5.06781  0.61958  0.77255  0.53667  0.87873
     40   1.95917  4.81936  3.01989  2.37706  4.21843  3.41880  3.79400  3.63792  2.61174  3.24317  4.05843  3.06100  2.14864  2.87055  3.06407  2.27585  2.93366  3.20284  5.48101  4.15148     43 a - - -
          2.68618  4.42225  2.77519  2.73123  3.46354  2.40513  3.72494  3.29354  2.67741  2.69355  4.24690  2.90347  2.73739  3.18146  2.89801  2.37887  2.77519  2.98518  4.58477  3.61503
          0.01945  4.34547  5.06781  0.61958  0.77255  0.53667  0.87873
     41   2.96524  5.66324  1.87609  1.03662  4.97222  3.39538  3.90996  4.49132  2.89866  3.97517  4.80421  2.85450  4.00005  3.06577  3.48988  2.71765  3.35610  4.04892  6.13044  4.62229     44 e - - -
          2.68618  4.42225  2.77519  2.73123  3.46354  2.40513  3.72494  3.29354  2.67741  2.69355  4.24690  2.90347  2.73739  3.18146  2.89801  2.37887  2.77519  2.98518  4.58477  3.61503
          0.01945  4.34547  5.06781  0.61958  0.77255  0.53667  0.87873
     42   2.65327  4.78043  2.34519  2.32499  4.28567  3.37663  3.53734  3.73049  2.41392  3.01454  3.78764  2.89124  3.84556  2.58600  2.89348  2.20448  2.45678  3.35927  5.47338  3.77962     45 s - - -
          2.68618  4.42225  2.77519  2.73123  3.46354  2.40513  3.72494  3.29354  2.67741  2.69355  4.24690  2.90347  2.73739  3.18146  2.89801  2.37887  2.77519  2.98518  4.58477  3.61503
          0.01945  4.34547  5.06781  0.61958  0.77255  0.53667  0.87873
     43   3.93175  5.19938  4.89898  4.72482  0.47161  4.46040  4.18405  3.42742  4.62817  2.69593  4.09800  4.59136  4.92435  4.66934  4.62917  4.15983  4.24115  3.44915  4.33438  2.65937     46 F - - -
          2.68618  4.42225  2.77519  2.73123  3.46354  2.40513  3.72494  3.29354  2.67741  2.69355  4.24690  2.90347  2.73739  3.18146  2.89801  2.37887  2.77519  2.98518  4.58477  3.61503
          0.01945  4.34547  5.06781  0.61958  0.77255  0.47797  0.96769
     44   2.57821  5.12854  2.79281  2.05442  4.45583  3.38584  3.52285  3.92856  2.01962  3.42558  3.97898  2.86167  3.83590  2.54215  2.61365  2.47385  2.56654  3.23999  5.57137  4.17267     47 k - - -
          2.68618  4.42225  2.77519  2.73123  3.46354  2.40513  3.72494  3.29354  2.67741  2.69355  4.24690  2.90347  2.73739  3.18146  2.89801  2.37887  2.77519  2.98518  4.58477  3.61503
          0.01896  4.37053  5.09288  0.61958  0.77255  0.47655  0.97002
     45   2.55507  4.95142  3.03709  2.47606  4.21806  3.48836  3.67874  3.64595  2.30826  3.21970  3.46569  2.93792  3.50985  2.49071  2.02476  2.64109  2.55723  3.03310  5.43280  4.08539     48 r - - -
          2.68618  4.42225  2.77519  2.73123  3.46354  2.40513  3.72494  3.29354  2.67741  2.69355  4.24690  2.90347  2.73739  3.18146  2.89801  2.37887  2.77519  2.98518  4.58477  3.61503
          0.01877  4.38049  5.10283  0.61958  0.77255  0.48576  0.95510
     46   2.58852  3.97041  3.38276  2.53597  3.64806  3.59539  3.83321  2.66837  2.41645  2.71061  3.58873  3.19105  3.97848  2.89877  3.16754  2.82876  2.63608  1.90660  5.05847  3.80356     49 v - - -
          2.68618  4.42225  2.77519  2.73123  3.46354  2.40513  3.72494  3.29354  2.67741  2.69355  4.24690  2.90347  2.73739  3.18146  2.89801  2.37887  2.77519  2.98518  4.58477  3.61503
          0.01877  4.38049  5.10283  0.61958  0.77255  0.48576  0.95510
     47   2.57320  5.13841  2.83997  2.26447  4.46778  3.45016  3.63690  3.80990  1.79623  3.43467  4.18460  2.70790  3.84423  2.48676  2.62310  2.47947  2.63265  3.44544  5.57843  4.18219     50 k - - -
          2.68618  4.42225  2.77519  2.73123  3.46354  2.40513  3.72494  3.29354  2.67741  2.69355  4.24690  2.90347  2.73739  3.18146  2.89801  2.37887  2.77519  2.98518  4.58477  3.61503
          0.01877  4.38049  5.10283  0.61958  0.77255  0.48576  0.95510
     48   2.91845  5.26154  3.27341  2.60506  4.64225  3.67450  3.62817  4.03953  1.10040  3.50905  4.32388  3.09875  4.05148  2.61331  2.35763  2.95815  3.17260  3.68125  5.60197  3.87230     51 k - - -
          2.68618  4.42225  2.77519  2.73123  3.46354  2.40513  3.72494  3.29354  2.67741  2.69355  4.24690  2.90347  2.73739  3.18146  2.89801  2.37887  2.77519  2.98518  4.58477  3.61503
          0.01877  4.38049  5.10283  0.61958  0.77255  0.48576  0.95510
     49   3.70987  5.10760  4.42966  4.05487  2.08532  4.44421  2.84615  3.72114  3.93264  3.11040  4.27513  3.52105  4.78032  4.06930  4.10544  3.78033  3.93102  3.57005  3.88251  0.73165     52 y - - -
          2.68618  4.42225  2.77519  2.73123  3.46354  2.40513  3.72494  3.29354  2.67741  2.69355  4.24690  2.90347  2.73739  3.18146  2.89801  2.37887  2.77519  2.98518  4.58477  3.61503
          0.01877  4.38049  5.10283  0.61958  0.77255  0.48576  0.95510
     50   2.77029  5.02404  2.62130  2.41982  4.28941  1.55928  3.77172  3.73304  2.57036  3.31830  4.13509  2.56903  3.92779  2.92610  3.07357  2.77755  3.01847  3.38961  4.33059  4.17530     53 g - - -
          2.68618  4.42225  2.77519  2.73123  3.46354  2.40513  3.72494  3.29354  2.67741  2.69355  4.24690  2.90347  2.73739  3.18146  2.89801  2.37887  2.77519  2.98518  4.58477  3.61503
          0.01877  4.38049  5.10283  0.61958  0.77255  0.48576  0.95510
     51   2.77937  4.32955  4.37712  3.79370  3.28934  4.02797  4.34247  2.27828  3.65419  1.14699  2.96214  4.01362  4.36335  3.87301  3.44144  3.32696  3.01174  2.07199  4.96429  3.80336     54 l - - -
          2.68618  4.42225  2.77519  2.73123  3.46354  2.40513  3.72494  3.29354  2.67741  2.69355  4.24690  2.90347  2.73739  3.18146  2.89801  2.37887  2.77519  2.98518  4.58477  3.61503
          0.01877  4.38049  5.10283  0.61958  0.77255  0.48576  0.95510
     52   2.60355  5.05990  2.91449  2.32990  4.36029  3.24688  3.44168  3.74683  2.34011  3.34581  3.90765  2.67163  2.85635  2.65860  2.78408  2.39526  2.23353  3.42643  5.52042  4.13873     55 t - - -
          2.68618  4.42225  2.77519  2.73123  3.46354  2.40513  3.72494  3.29354  2.67741  2.69355  4.24690  2.90347  2.73739  3.18146  2.89801  2.37887  2.77519  2.98518  4.58477  3.61503
          0.01877  4.38049  5.10283  0.61958  0.77255  0.48576  0.95510
     53   3.25511  4.57040  5.04394  4.46757  3.31132  4.53692  4.89038  1.96766  4.32926  1.27322  1.88013  4.62533  4.77539  4.42701  4.40482  3.87521  3.34653  1.74990  5.25076  4.16050     56 l - - -
          2.68618  4.42225  2.77519  2.73123  3.46354  2.40513  3.72494  3.29354  2.67741  2.69355  4.24690  2.90347  2.73739  3.18146  2.89801  2.37887  2.77519  2.98518  4.58477  3.61503
          0.01877  4.38049  5.10283  0.61958  0.77255  0.48576  0.95510
     54   2.68558  4.15731  4.15468  3.56526  3.16519  3.78892  3.87814  2.57486  3.42390  1.41938  2.56466  3.76997  4.15319  3.52332  3.23458  3.07688  2.91668  2.28363  3.88153  3.55012     57 l - - -
          2.68618  4.42225  2.77519  2.73123  3.46354  2.40513  3.72494  3.29354  2.67741  2.69355  4.24690  2.90347  2.73739  3.18146  2.89801  2.37887  2.77519  2.98518  4.58477  3.61503
          0.01877  4.38049  5.10283  0.61958  0.77255  0.48576  0.95510
     55   2.62838  4.31408  3.52738  3.08719  3.44364  3.67144  3.93559  2.56388  2.91141  2.36294  3.25817  3.45837  4.04829  2.85898  3.25171  2.92670  2.61218  1.63902  4.90975  3.68791     58 v - - -
          2.68618  4.42225  2.77519  2.73123  3.46354  2.40513  3.72494  3.29354  2.67741  2.69355  4.24690  2.90347  2.73739  3.18146  2.89801  2.37887  2.77519  2.98518  4.58477  3.61503
          0.01877  4.38049  5.10283  0.61958  0.77255  0.48576  0.95510
     56   2.14239  4.12894  3.72292  3.22468  4.06910  3.30522  4.20004  3.20987  3.17654  3.13510  3.99792  3.47611  3.93804  3.48027  3.52119  1.83909  1.38986  2.94916  5.46545  4.23981     59 t - - -
          2.68618  4.42225  2.77519  2.73123  3.46354  2.40513  3.72494  3.29354  2.67741  2.69355  4.24690  2.90347  2.73739  3.18146  2.89801  2.37887  2.77519  2.98518  4.58477  3.61503
          0.01877  4.38049  5.10283  0.61958  0.77255  0.48576  0.95510
     57   2.45887  4.69127  2.80131  2.24655  4.41476  3.38624  3.32251  3.87999  2.23422  3.39181  4.14825  2.60560  3.84153  2.60824  2.60104  2.52630  2.36351  3.14900  5.55028  4.15841     60 k - - -
          2.68618  4.42225  2.77519  2.73123  3.46354  2.40513  3.72494  3.29354  2.67741  2.69355  4.24690  2.90347  2.73739  3.18146  2.89801  2.37887  2.77519  2.98518  4.58477  3.61503
          0.01877  4.38049  5.10283  0.61958  0.77255  0.48576  0.95510
     58   2.93813  5.49389  1.27207  2.01657  4.80017  3.43030  3.28044  4.30341  2.67956  3.78063  4.56836  2.65054  3.95645  2.79063  2.96924  2.85617  3.19379  3.86891  5.92346  4.46411     61 d - - -
          2.68618  4.42225  2.77519  2.73123  3.46354  2.40513  3.72494  3.29354  2.67741  2.69355  4.24690  2.90347  2.73739  3.18146  2.89801  2.37887  2.77519  2.98518  4.58477  3.61503
          0.01877  4.38049  5.10283  0.61958  0.77255  0.48576  0.95510
     59   2.58922  5.17581  2.37624  1.93629  4.51060  3.43972  3.64174  3.99135  2.20663  3.43830  4.22080  2.73507  2.90897  2.66164  2.76005  2.59756  2.79035  3.48874  5.61320  4.20494     62 e - - -
          2.68618  4.42225  2.77519  2.73123  3.46354  2.40513  3.72494  3.29354  2.67741  2.69355  4.24690  2.90347  2.73739  3.18146  2.89801  2.37887  2.77519  2.98518  4.58477  3.61503
          0.04407  4.38049  3.48710  0.61958  0.77255  0.48576  0.95510
     60   2.44707  5.16555  2.57514  1.99868  4.50042  2.83958  3.63305  3.98080  2.12236  3.41460  4.21031  2.75801  3.83511  2.52764  2.74866  2.50675  2.90626  3.55098  5.60289  4.10618     63 e - - -
          2.68618  4.42225  2.77519  2.73123  3.46354  2.40513  3.72494  3.29354  2.67741  2.69355  4.24690  2.90347  2.73739  3.18146  2.89801  2.37887  2.77519  2.98518  4.58477  3.61503
          0.01925  4.35567  5.07802  0.61958  0.77255  0.52229  0.89934
     61   3.46516  4.73942  5.24188  4.69474  3.36896  4.82218  5.21867  1.91939  4.56342  0.85642  3.14368  4.90700  5.00019  4.65445  4.65494  4.19530  3.69718  1.69663  5.47343  4.40482     64 l - - -
          2.68618  4.42225  2.77519  2.73123  3.46354  2.40513  3.72494  3.29354  2.67741  2.69355  4.24690  2.90347  2.73739  3.18146  2.89801  2.37887  2.77519  2.98518  4.58477  3.61503
          0.01925  4.35567  5.07802  0.61958  0.77255  0.46358  0.99162
     62   2.66433  5.04877  2.83255  2.36250  3.91831  3.45802  3.65027  3.51327  1.77038  3.18642  4.10272  2.54651  3.85027  2.60569  2.81524  2.51484  2.78425  3.32500  5.51103  3.93288     65 k - - -
          2.68618  4.42225  2.77519  2.73123  3.46354  2.40513  3.72494  3.29354  2.67741  2.69355  4.24690  2.90347  2.73739  3.18146  2.89801  2.37887  2.77519  2.98518  4.58477  3.61503
          0.01877  4.38049  5.10283  0.61958  0.77255  0.48576  0.95510
     63   2.24750  4.83367  2.71770  2.09563  4.46918  3.31543  3.55072  3.94423  2.08470  3.43801  4.18480  2.80462  3.83762  2.55514  2.73589  2.45290  2.65109  3.52198  5.58133  4.18000     66 k - - -
          2.68618  4.42225  2.77519  2.73123  3.46354  2.40513  3.72494  3.29354  2.67741  2.69355  4.24690  2.90347  2.73739  3.18146  2.89801  2.37887  2.77519  2.98518  4.58477  3.61503
          0.02522  4.38049  4.39099  0.61958  0.77255  0.48576  0.95510
     64   3.70078  5.04889  4.55980  4.17788  1.85381  4.47245  3.23822  3.62989  4.03232  3.03601  4.19853  4.12303  4.79644  3.41717  4.16668  3.80729  3.91872  3.48760  3.86914  0.77174     67 y - - -
          2.68618  4.42225  2.77519  2.73123  3.46354  2.40513  3.72494  3.29354  2.67741  2.69355  4.24690  2.90347  2.73739  3.18146  2.89801  2.37887  2.77519  2.98518  4.58477  3.61503
          0.01889  4.37416  5.09650  0.61958  0.77255  0.49529  0.94005
     65   3.51766  4.77943  5.35009  4.77839  3.14502  4.86639  5.20228  1.53237  4.65236  0.91644  2.70848  4.96953  5.00301  4.65622  4.68697  4.22956  3.73541  2.18701  5.38787  4.36333     68 l - - -
          2.68618  4.42225  2.77519  2.73123  3.46354  2.40513  3.72494  3.29354  2.67741  2.69355  4.24690  2.90347  2.73739  3.18146  2.89801  2.37887  2.77519  2.98518  4.58477  3.61503
          0.01889  4.37416  5.09650  0.61958  0.77255  0.49529  0.94005
     66   2.34076  5.13506  2.54973  2.26794  4.46290  3.26713  3.51829  3.93710  2.26377  3.43289  4.18081  2.62998  3.83659  2.61991  2.63728  2.32232  2.58798  3.33699  5.57798  4.17718     69 k - - -
          2.68618  4.42225  2.77519  2.73123  3.46354  2.40513  3.72494  3.29354  2.67741  2.69355  4.24690  2.90347  2.73739  3.18146  2.89801  2.37887  2.77519  2.98518  4.58477  3.61503
          0.01889  4.37416  5.09650  0.61958  0.77255  0.47985  0.96463
     67   2.54483  4.87751  2.80502  2.22992  4.44004  3.14706  3.63551  3.91005  2.16020  3.26986  4.16477  2.32434  3.66906  2.58467  2.73638  2.49098  2.65465  3.22436  5.56440  4.16785     70 k - - -
          2.68618  4.42225  2.77519  2.73123  3.46354  2.40513  3.72494  3.29354  2.67741  2.69355  4.24690  2.90347  2.73739  3.18146  2.89801  2.37887  2.77519  2.98518  4.58477  3.61503
          0.01877  4.38049  5.10283  0.61958  0.77255  0.48576  0.95510
     68   2.49987  4.39011  4.87559  4.31670  3.29710  4.37714  4.79550  1.45551  4.19260  2.04566  3.25593  4.45886  4.68433  4.38442  4.31771  3.71362  3.30861  1.26680  5.30286  4.12255     71 v - - -
          2.68618  4.42225  2.77519  2.73123  3.46354  2.40513  3.72494  3.29354  2.67741  2.69355  4.24690  2.90347  2.73739  3.18146  2.89801  2.37887  2.77519  2.98518  4.58477  3.61503
          0.01877  4.38049  5.10283  0.61958  0.77255  0.48576  0.95510
     69   2.68177  4.15497  4.14676  3.56098  3.24802  3.78810  4.09580  2.30874  3.43512  1.51239  2.59986  3.60310  4.15553  3.55754  3.61587  2.90524  2.64333  2.23573  4.77547  3.58587     72 l - - -
          2.68618  4.42225  2.77519  2.73123  3.46354  2.40513  3.72494  3.29354  2.67741  2.69355  4.24690  2.90347  2.73739  3.18146  2.89801  2.37887  2.77519  2.98518  4.58477  3.61503
          0.01877  4.38049  5.10283  0.61958  0.77255  0.48576  0.95510
     70   2.61266  5.14053  2.81080  2.19433  4.47092  3.19270  3.48535  3.94605  2.11477  3.37279  4.06398  2.84859  3.75264  2.39578  2.70809  2.15809  2.64006  3.52335  5.58151  4.18041     73 k - - -
          2.68618  4.42225  2.77519  2.73123  3.46354  2.40513  3.72494  3.29354  2.67741  2.69355  4.24690  2.90347  2.73739  3.18146  2.89801  2.37887  2.77519  2.98518  4.58477  3.61503
          0.01877  4.38049  5.10283  0.61958  0.77255  0.48576  0.95510
     71   2.80123  5.17189  2.67025  2.44583  4.46611  3.49442  3.45704  3.92773  2.44040  3.45148  4.24333  2.98273  3.92739  1.38249  2.75092  2.73135  2.95344  3.54892  5.60898  4.10042     74 q - - -
          2.68618  4.42225  2.77519  2.73123  3.46354  2.40513  3.72494  3.29354  2.67741  2.69355  4.24690  2.90347  2.73739  3.18146  2.89801  2.37887  2.77519  2.98518  4.58477  3.61503
          0.01877  4.38049  5.10283  0.61958  0.77255  0.48576  0.95510
     72   3.15022  4.47841  4.93699  4.36210  3.25505  4.42271  4.78722  1.94344  4.22556  1.21647  2.76644  4.50785  4.69442  4.35528  4.31558  3.75507  3.08329  1.55051  5.20931  4.08656     75 l - - -
          2.68618  4.42225  2.77519  2.73123  3.46354  2.40513  3.72494  3.29354  2.67741  2.69355  4.24690  2.90347  2.73739  3.18146  2.89801  2.37887  2.77519  2.98518  4.58477  3.61503
          0.01877  4.38049  5.10283  0.61958  0.77255  0.48576  0.95510
     73   2.55401  5.07606  2.92388  2.22196  3.94430  3.45313  3.07831  3.69977  1.98253  3.36442  3.66132  2.77509  3.84556  2.63123  2.71597  2.30784  2.79509  3.44595  5.53201  4.14643     76 k - - -
          2.68618  4.42225  2.77519  2.73123  3.46354  2.40513  3.72494  3.29354  2.67741  2.69355  4.24690  2.90347  2.73739  3.18146  2.89801  2.37887  2.77519  2.98518  4.58477  3.61503
          0.02353  4.37737  4.53734  0.61958  0.77255  0.48576  0.95510
     74   2.43215  4.73163  2.51250  1.91071  4.46569  3.34883  3.58091  3.94081  2.18686  3.33528  4.18114  2.80270  3.83464  2.61472  2.69232  2.57136  2.73537  3.51846  5.57795  3.94531     77 e - - -
          2.68618  4.42225  2.77519  2.73123  3.46354  2.40513  3.72494  3.29354  2.67741  2.69355  4.24690  2.90347  2.73739  3.18146  2.89801  2.37887  2.77519  2.98518  4.58477  3.61503
          0.01892  4.37276  5.09510  0.61958  0.77255  0.48145  0.96204
     75   3.29761  4.80489  4.34205  3.83518  2.74982  4.14265  3.95735  3.19306  3.35091  2.31754  3.80628  3.98798  4.53275  3.82416  3.24044  3.53104  3.54152  3.08681  0.99926  2.77837     78 w - - -
          2.68618  4.42225  2.77519  2.73123  3.46354  2.40513  3.72494  3.29354  2.67741  2.69355  4.24690  2.90347  2.73739  3.18146  2.89801  2.37887  2.77519  2.98518  4.58477  3.61503
          0.01883  4.37737  5.09972  0.61958  0.77255  0.48576  0.95510
     76   2.93979  4.53102  4.89075  4.31394  3.30801  4.43224  4.77948  1.88837  4.17863  0.99875  2.63662  4.49284  4.69488  4.30898  4.28409  3.76112  3.25633  2.11575  5.20215  4.09826     79 l - - -
          2.68618  4.42225  2.77519  2.73123  3.46354  2.40513  3.72494  3.29354  2.67741  2.69355  4.24690  2.90347  2.73739  3.18146  2.89801  2.37887  2.77519  2.98518  4.58477  3.61503
          0.01883  4.37737  5.09972  0.61958  0.77255  0.48576  0.95510
     77   2.58008  4.54682  3.30854  2.36749  3.51121  3.57122  3.61337  3.04083  2.62746  2.24440  2.94503  3.16365  3.95521  2.80664  3.12901  2.42985  2.80288  2.69391  5.10398  3.44872     80 l - - -
          2.68618  4.42225  2.77519  2.73123  3.46354  2.40513  3.72494  3.29354  2.67741  2.69355  4.24690  2.90347  2.73739  3.18146  2.89801  2.37887  2.77519  2.98518  4.58477  3.61503
          0.01883  4.37737  5.09972  0.61958  0.77255  0.48576  0.95510
     78   2.36652  5.13030  2.80154  2.10353  4.45698  2.94322  3.48021  3.92998  2.09787  3.42750  4.04056  2.85214  3.83735  2.58007  2.76782  2.41247  2.65155  3.41508  5.57390  4.17450     81 k - - -
          2.68618  4.42225  2.77519  2.73123  3.46354  2.40513  3.72494  3.29354  2.67741  2.69355  4.24690  2.90347  2.73739  3.18146  2.89801  2.37887  2.77519  2.98518  4.58477  3.61503
          0.03446  4.37737  3.84841  0.61958  0.77255  0.48576  0.95510
     79   2.66315  3.97628  2.92599  2.44176  4.26131  2.17141  3.60873  3.69929  2.16138  3.17959  4.04727  2.72616  3.56653  2.79401  2.72725  2.46680  2.89627  3.33741  5.46221  4.10112     82 k - - -
          2.68618  4.42225  2.77519  2.73123  3.46354  2.40513  3.72494  3.29354  2.67741  2.69355  4.24690  2.90347  2.73739  3.18146  2.89801  2.37887  2.77519  2.98518  4.58477  3.61503
          0.01913  4.36204  5.08438  0.61958  0.77255  0.50852  0.91976
     80   2.60572  4.82602  2.66051  2.31948  4.32224  3.45382  3.56522  3.42177  1.92573  3.27739  3.61999  2.78349  3.84594  2.66283  2.88764  2.50326  2.48815  3.22158  5.49580  4.11961     83 k - - -
          2.68618  4.42225  2.77519  2.73123  3.46354  2.40513  3.72494  3.29354  2.67741  2.69355  4.24690  2.90347  2.73739  3.18146  2.89801  2.37887  2.77519  2.98518  4.58477  3.61503
          0.01913  4.36204  5.08438  0.61958  0.77255  0.50852  0.91976
     81   3.14412  3.48324  5.06163  4.51750  3.61828  4.51643  4.98993  1.46490  4.39302  1.75630  3.46491  4.63599  4.80776  4.58046  4.50189  3.87291  3.39016  1.18801  5.44260  4.26198     84 v - - -
          2.68618  4.42225  2.77519  2.73123  3.46354  2.40513  3.72494  3.29354  2.67741  2.69355  4.24690  2.90347  2.73739  3.18146  2.89801  2.37887  2.77519  2.98518  4.58477  3.61503
          0.01913  4.36204  5.08438  0.61958  0.77255  0.50852  0.91976
     82   2.69994  5.15644  2.92844  2.18069  4.48992  3.36020  3.23714  3.95725  2.28750  3.44919  4.20439  2.74358  3.85776  1.91266  2.52137  2.46250  2.78707  3.54176  5.58838  4.19949     85 q - - -
          2.68618  4.42225  2.77519  2.73123  3.46354  2.40513  3.72494  3.29354  2.67741  2.69355  4.24690  2.90347  2.73739  3.18146  2.89801  2.37887  2.77519  2.98518  4.58477  3.61503
          0.01913  4.36204  5.08438  0.61958  0.77255  0.50852  0.91976
     83   3.25312  5.42729  3.70609  2.96236  4.94106  3.87042  3.74687  4.25910  1.15053  3.64514  4.49895  3.36212  4.21022  2.62428  1.49076  3.22612  3.22024  3.92376  5.65105  4.49946     86 k - - -
          2.68618  4.42225  2.77519  2.73123  3.46354  2.40513  3.72494  3.29354  2.67741  2.69355  4.24690  2.90347  2.73739  3.18146  2.89801  2.37887  2.77519  2.98518  4.58477  3.61503
          0.01913  4.36204  5.08438  0.61958  0.77255  0.50852  0.91976
     84   2.96288  4.37590  4.50088  3.93012  3.35905  4.13929  4.48117  2.09782  3.79017  1.16129  3.20143  3.61466  4.46955  4.01239  3.96096  3.45159  3.20001  1.77509  5.07663  3.90159     87 l - - -
          2.68618  4.42225  2.77519  2.73123  3.46354  2.40513  3.72494  3.29354  2.67741  2.69355  4.24690  2.90347  2.73739  3.18146  2.89801  2.37887  2.77519  2.98518  4.58477  3.61503
          0.01913  4.36204  5.08438  0.61958  0.77255  0.50852  0.91976
     85   2.65681  4.39029  4.55403  4.05151  3.75308  4.07765  4.73982  1.92446  3.94187  2.52248  3.63127  4.22518  4.52998  4.21484  4.15192  3.28833  3.02568  0.89677  5.45328  4.24430     88 v - - -
          2.68618  4.42225  2.77519  2.73123  3.46354  2.40513  3.72494  3.29354  2.67741  2.69355  4.24690  2.90347  2.73739  3.18146  2.89801  2.37887  2.77519  2.98518  4.58477  3.61503
          0.01913  4.36204  5.08438  0.61958  0.77255  0.50852  0.91976
     86   3.43534  4.71886  5.22924  4.65564  3.27266  4.75508  5.09578  2.02171  4.52483  0.93392  2.32538  4.84521  4.92549  4.56622  4.58069  4.10847  3.65601  1.82636  5.34347  4.30369     89 l - - -
          2.68618  4.42225  2.77519  2.73123  3.46354  2.40513  3.72494  3.29354  2.67741  2.69355  4.24690  2.90347  2.73739  3.18146  2.89801  2.37887  2.77519  2.98518  4.58477  3.61503
          0.01913  4.36204  5.08438  0.61958  0.77255  0.50852  0.91976
     87   2.38538  3.42931  4.20422  3.62448  3.29029  3.79526  4.14781  2.41314  3.49893  2.24643  3.28953  3.81391  4.17856  3.72059  3.67292  2.84815  2.92886  1.37279  4.81972  3.33176     90 v - - -
          2.68618  4.42225  2.77519  2.73123  3.46354  2.40513  3.72494  3.29354  2.67741  2.69355  4.24690  2.90347  2.73739  3.18146  2.89801  2.37887  2.77519  2.98518  4.58477  3.61503
          0.01913  4.36204  5.08438  0.61958  0.77255  0.50852  0.91976
     88   3.36023  4.60981  5.25888  4.73335  3.38599  4.80971  5.29603  0.96301  4.63387  1.79366  3.38824  4.91021  5.02715  4.78913  4.75446  4.19049  3.60357  1.53924  5.62699  4.47699     91 i - - -
          2.68618  4.42225  2.77519  2.73123  3.46354  2.40513  3.72494  3.29354  2.67741  2.69355  4.24690  2.90347  2.73739  3.18146  2.89801  2.37887  2.77519  2.98518  4.58477  3.61503
          0.01913  4.36204  5.08438  0.61958  0.77255  0.47179  0.97786
     89   2.52774  4.39777  3.15551  2.46891  3.92174  3.52337  3.73749  3.17100  2.32848  2.89587  3.50440  3.04462  3.91087  2.68305  2.98341  2.40895  2.20524  2.69347  5.24818  3.76909     92 t - - -
          2.68618  4.42225  2.77519  2.73123  3.46354  2.40513  3.72494  3.29354  2.67741  2.69355  4.24690  2.90347  2.73739  3.18146  2.89801  2.37887  2.77519  2.98518  4.58477  3.61503
          0.01883  4.37737  5.09972  0.61958  0.77255  0.48576  0.95510
     90   2.63423  4.90217  2.45040  2.22026  4.42078  2.85533  3.65278  3.88519  2.40972  3.40095  4.16147  2.67558  3.69824  2.76289  2.89872  1.99709  2.71219  3.48153  5.56335  3.78933     93 s - - -
          2.68618  4.42225  2.77519  2.73123  3.46354  2.40513  3.72494  3.29354  2.67741  2.69355  4.24690  2.90347  2.73739  3.18146  2.89801  2.37887  2.77519  2.98518  4.58477  3.61503
          0.01883  4.37737  5.09972  0.61958  0.77255  0.48576  0.95510
     91   2.23849  4.18297  3.59608  3.02652  3.47236  3.47779  3.91008  2.43841  2.35740  2.40993  3.28322  3.35867  4.02870  3.26738  3.15908  2.85841  2.83765  2.04065  4.92824  3.70081     94 v - - -
          2.68618  4.42225  2.77519  2.73123  3.46354  2.40513  3.72494  3.29354  2.67741  2.69355  4.24690  2.90347  2.73739  3.18146  2.89801  2.37887  2.77519  2.98518  4.58477  3.61503
          0.01883  4.37737  5.09972  0.61958  0.77255  0.48576  0.95510
     92   2.38347  4.82075  2.26987  1.92004  4.45940  3.30385  3.52486  3.93252  2.30897  3.43077  4.05333  2.82994  3.70346  2.70871  2.83538  2.43726  2.90014  3.41635  5.57805  4.17792     95 e - - -
          2.68618  4.42225  2.77519  2.73123  3.46354  2.40513  3.72494  3.29354  2.67741  2.69355  4.24690  2.90347  2.73739  3.18146  2.89801  2.37887  2.77519  2.98518  4.58477  3.61503
          0.01883  4.37737  5.09972  0.61958  0.77255  0.48576  0.95510
     93   2.61954  4.80254  2.92182  2.54309  4.15701  3.32013  3.79146  3.57049  2.59010  3.06201  4.00701  3.07665  3.70858  2.95680  3.07184  1.91994  1.78267  3.23058  5.43694  4.11322     96 t - - -
          2.68618  4.42225  2.77519  2.73123  3.46354  2.40513  3.72494  3.29354  2.67741  2.69355  4.24690  2.90347  2.73739  3.18146  2.89801  2.37887  2.77519  2.98518  4.58477  3.61503
          0.01883  4.37737  5.09972  0.61958  0.77255  0.48576  0.95510
     94   2.62421  5.09877  2.79010  2.34011  4.41319  2.37719  3.58886  3.87704  2.03858  3.21816  3.83912  2.72404  3.84399  2.58391  2.77066  2.46797  2.89828  3.37710  5.54952  4.15935     97 k - - -
          2.68618  4.42225  2.77519  2.73123  3.46354  2.40513  3.72494  3.29354  2.67741  2.69355  4.24690  2.90347  2.73739  3.18146  2.89801  2.37887  2.77519  2.98518  4.58477  3.61503
          0.04421  4.37737  3.48398  0.61958  0.77255  0.48576  0.95510
     95   2.66806  5.26954  2.50905  1.38928  4.59263  3.44172  3.71167  4.06801  2.48246  3.56141  4.33207  2.91113  3.89599  2.67562  2.48290  2.74404  2.96033  3.65130  5.70700  4.29669     98 e - - -
          2.68618  4.42225  2.77519  2.73123  3.46354  2.40513  3.72494  3.29354  2.67741  2.69355  4.24690  2.90347  2.73739  3.18146  2.89801  2.37887  2.77519  2.98518  4.58477  3.61503
          0.01931  4.35248  5.07482  0.61958  0.77255  0.52229  0.89934
     96   2.65093  4.39640  3.40459  2.92817  3.54628  3.61181  3.72524  2.71422  2.87982  2.61684  3.50735  3.24428  3.60551  2.95244  3.23813  2.86207  2.30125  1.71675  4.98377  3.74547     99 v - - -
          2.68618  4.42225  2.77519  2.73123  3.46354  2.40513  3.72494  3.29354  2.67741  2.69355  4.24690  2.90347  2.73739  3.18146  2.89801  2.37887  2.77519  2.98518  4.58477  3.61503
          0.01931  4.35248  5.07482  0.61958  0.77255  0.52229  0.89934
     97   2.99427  3.93113  4.67464  4.09386  3.30451  4.20078  4.54799  2.13546  3.94896  1.12337  3.04914  4.25614  4.51269  4.12082  3.86172  3.51862  3.22788  1.74909  5.05983  3.91218    100 l - - -
          2.68618  4.42225  2.77519  2.73123  3.46354  2.40513  3.72494  3.29354  2.67741  2.69355  4.24690  2.90347  2.73739  3.18146  2.89801  2.37887  2.77519  2.98518  4.58477  3.61503
          0.01931  4.35248  5.07482  0.61958  0.77255  0.52229  0.89934
     98   3.18032  5.57842  2.47067  0.75268  4.92222  3.46392  4.03037  4.46613  2.96211  4.00114  4.89016  2.81038  4.09440  3.21388  3.45190  3.09627  3.48584  4.05830  6.09280  4.65351    101 e - - -
          2.68618  4.42225  2.77519  2.73123  3.46354  2.40513  3.72494  3.29354  2.67741  2.69355  4.24690  2.90347  2.73739  3.18146  2.89801  2.37887  2.77519  2.98518  4.58477  3.61503
          0.01931  4.35248  5.07482  0.61958  0.77255  0.52229  0.89934
     99   3.13767  4.43087  3.78039  3.06760  4.61114  3.80129  3.83097  3.95690  2.00609  3.47056  4.35688  3.43338  4.19925  2.98329  0.89916  3.18348  3.34120  3.64981  5.56244  4.39443    102 r - - -
          2.68618  4.42225  2.77519  2.73123  3.46354  2.40513  3.72494  3.29354  2.67741  2.69355  4.24690  2.90347  2.73739  3.18146  2.89801  2.37887  2.77519  2.98518  4.58477  3.61503
          0.01931  4.35248  5.07482  0.61958  0.77255  0.52229  0.89934
    100   3.89067  5.13946  4.90040  4.60469  2.06263  4.55840  3.83665  3.54474  4.37149  2.81501  4.13080  4.38739  4.92032  4.42580  4.40182  4.03854  4.13780  3.51152  0.75747  2.26935    103 w - - -
          2.68618  4.42225  2.77519  2.73123  3.46354  2.40513  3.72494  3.29354  2.67741  2.69355  4.24690  2.90347  2.73739  3.18146  2.89801  2.37887  2.77519  2.98518  4.58477  3.61503
          0.01931  4.35248  5.07482  0.61958  0.77255  0.52229  0.89934
    101   2.58672  5.03916  2.78535  2.30088  4.32984  3.45175  3.52684  3.77922  2.38971  3.32089  4.09684  2.66576  3.85127  2.06529  2.90042  2.54573  2.61715  2.64910  5.50595  4.12951    104 q - - -
          2.68618  4.42225  2.77519  2.73123  3.46354  2.40513  3.72494  3.29354  2.67741  2.69355  4.24690  2.90347  2.73739  3.18146  2.89801  2.37887  2.77519  2.98518  4.58477  3.61503
          0.01931  4.35248  5.07482  0.61958  0.77255  0.52229  0.89934
    102   3.31731  4.77017  4.55829  4.19819  0.79480  4.19739  3.99616  2.85810  4.05308  2.48941  3.74957  4.17816  4.63729  4.19768  4.16900  3.28539  3.61577  2.91356  4.24757  2.58988    105 f - - -
          2.68618  4.42225  2.77519  2.73123  3.46354  2.40513  3.72494  3.29354  2.67741  2.69355  4.24690  2.90347  2.73739  3.18146  2.89801  2.37887  2.77519  2.98518  4.58477  3.61503
          0.01931  4.35248  5.07482  0.61958  0.77255  0.52229  0.89934
    103   2.83933  5.41952  1.52869  2.10345  4.73182  3.25775  3.78597  4.22831  2.65218  3.54306  4.50044  2.06014  3.92977  2.91614  3.12076  2.55897  3.14373  3.79864  5.86717  4.41550    106 d - - -
          2.68618  4.42225  2.77519  2.73123  3.46354  2.40513  3.72494  3.29354  2.67741  2.69355  4.24690  2.90347  2.73739  3.18146  2.89801  2.37887  2.77519  2.98518  4.58477  3.61503
          0.01931  4.35248  5.07482  0.61958  0.77255  0.52229  0.89934
    104   3.01462  4.34836  4.82103  4.25494  3.05128  4.29691  4.69162  1.31154  4.11929  2.13640  3.11813  4.38336  4.61055  4.30173  4.23132  3.39188  3.25417  1.38115  5.19437  4.01235    107 i - - -
          2.68618  4.42225  2.77519  2.73123  3.46354  2.40513  3.72494  3.29354  2.67741  2.69355  4.24690  2.90347  2.73739  3.18146  2.89801  2.37887  2.77519  2.98518  4.58477  3.61503
          0.01931  4.35248  5.07482  0.61958  0.77255  0.52229  0.89934
    105   2.55971  5.12977  2.71967  1.79309  4.45602  3.43723  3.13305  3.85585  2.32721  3.42631  4.17618  2.85802  3.83398  2.38231  2.77421  2.63469  2.65725  3.41232  5.57274  4.01233    108 e - - -
          2.68618  4.42225  2.77519  2.73123  3.46354  2.40513  3.72494  3.29354  2.67741  2.69355  4.24690  2.90347  2.73739  3.18146  2.89801  2.37887  2.77519  2.98518  4.58477  3.61503
          0.02481  4.35248  4.45386  0.61958  0.77255  0.52229  0.89934
    106   2.37524  3.32771  3.60863  3.03886  3.44077  3.64314  3.65483  2.60241  2.92850  2.30878  3.23953  3.09388  3.73626  3.17956  3.31331  2.84292  2.10343  2.45687  4.90043  3.67561    109 t - - -
          2.68618  4.42225  2.77519  2.73123  3.46354  2.40513  3.72494  3.29354  2.67741  2.69355  4.24690  2.90347  2.73739  3.18146  2.89801  2.37887  2.77519  2.98518  4.58477  3.61503
          0.01942  4.34708  5.06943  0.61958  0.77255  0.52991  0.88833
    107   2.61451  5.08704  2.09886  2.07382  3.92174  3.43974  3.44222  3.66179  2.33823  3.29182  4.13688  2.77763  3.56683  2.66355  2.87140  2.60404  2.70626  3.32753  5.53974  4.14881    110 e - - -
          2.68618  4.42225  2.77519  2.73123  3.46354  2.40513  3.72494  3.29354  2.67741  2.69355  4.24690  2.90347  2.73739  3.18146  2.89801  2.37887  2.77519  2.98518  4.58477  3.61503
          0.01942  4.34708  5.06943  0.61958  0.77255  0.52991  0.88833
    108   2.55183  5.09081  2.80756  2.32308  4.40596  3.12844  3.63041  3.68278  2.02754  3.01171  4.13967  2.60536  3.37118  2.44640  2.81322  2.44850  2.88638  3.46532  5.54154  3.86733    111 k - - -
          2.68618  4.42225  2.77519  2.73123  3.46354  2.40513  3.72494  3.29354  2.67741  2.69355  4.24690  2.90347  2.73739  3.18146  2.89801  2.37887  2.77519  2.98518  4.58477  3.61503
          0.05282  4.34708  3.25696  0.61958  0.77255  0.47121  0.97882
    109   2.53450  5.11629  2.57056  2.06690  4.44043  3.12824  3.51946  3.91217  2.27132  3.20478  4.16291  2.78752  3.82836  2.60199  2.76079  2.43479  2.48115  3.33065  5.56142  4.16288    112 e - - -
          2.68618  4.42225  2.77519  2.73123  3.46354  2.40513  3.72494  3.29354  2.67741  2.69355  4.24690  2.90347  2.73739  3.18146  2.89801  2.37887  2.77519  2.98518  4.58477  3.61503
          0.01955  4.34018  5.06253  0.61958  0.77255  0.51324  0.91269
    110   2.14361  4.36277  2.81609  2.40844  4.06971  3.22514  3.69196  3.17316  2.42679  3.09251  3.62332  2.72977  3.54238  2.74405  2.95886  2.55920  2.83624  2.70425  5.34218  4.01080    113 a - - -
          2.68618  4.42225  2.77519  2.73123  3.46354  2.40513  3.72494  3.29354  2.67741  2.69355  4.24690  2.90347  2.73739  3.18146  2.89801  2.37887  2.77519  2.98518  4.58477  3.61503
          0.01933  4.35136  5.07371  0.61958  0.77255  0.51114  0.91582
    111   2.44568  4.26507  2.62224  2.24607  4.22424  3.13284  3.66253  3.44267  2.30724  3.03339  4.01804  2.86843  3.66077  2.71503  2.91288  2.47991  2.63816  2.81784  5.43793  4.07892    114 e - - -
          2.68618  4.42225  2.77519  2.73123  3.46354  2.40513  3.72494  3.29354  2.67741  2.69355  4.24690  2.90347  2.73739  3.18146  2.89801  2.37887  2.77519  2.98518  4.58477  3.61503
          0.03166  4.35669  3.99853  0.61958  0.77255  0.51625  0.90820
    112   2.45861  5.10913  2.51088  2.05188  4.43075  3.38612  3.62719  3.60561  2.35422  3.20298  4.15639  2.70494  3.83000  2.48335  2.68154  2.36599  2.83381  3.34374  5.55595  4.15936    115 e - - -
          2.68618  4.42225  2.77519  2.73123  3.46354  2.40513  3.72494  3.29354  2.67741  2.69355  4.24690  2.90347  2.73739  3.18146  2.89801  2.37887  2.77519  2.98518  4.58477  3.61503
          0.07386  4.34450  2.84352  0.61958  0.77255  0.53352  0.88318
    113   2.47110  5.05422  2.67445  2.26960  4.20129  2.79376  3.53679  3.68510  2.23770  3.34297  4.10562  2.65908  3.59483  2.71314  2.85933  2.34192  2.63825  3.42404  5.51078  3.79076    116 k - - -
          2.68618  4.42225  2.77519  2.73123  3.46354  2.40513  3.72494  3.29354  2.67741  2.69355  4.24690  2.90347  2.73739  3.18146  2.89801  2.37887  2.77519  2.98518  4.58477  3.61503
          0.26868  4.29119  1.50541  0.61958  0.77255  0.56675  0.83787
    114   2.42855  4.95921  2.81638  2.15254  4.06495  3.29904  3.34798  3.70095  2.28826  3.17001  3.85888  2.77415  3.41166  2.52137  2.70009  2.44829  2.76478  3.32112  5.42459  4.04880    117 e - - -
          2.68603  4.42236  2.77520  2.73122  3.46371  2.40502  3.72484  3.29369  2.67742  2.69372  4.24711  2.90340  2.73729  3.18152  2.89815  2.37874  2.77502  2.98535  4.58498  3.61524
          0.44241  1.05206  4.79202  1.24184  0.34088  0.36471  1.18547
    115   2.60745  5.11900  2.70191  2.17331  4.44411  2.79045  3.51553  3.91631  2.19730  3.25649  4.16531  2.64493  3.63837  2.70493  2.70348  2.35811  2.68954  3.25844  5.56366  4.16485    126 e - - -
          2.68618  4.42225  2.77519  2.73123  3.46354  2.40513  3.72494  3.29354  2.67741  2.69355  4.24690  2.90347  2.73739  3.18146  2.89801  2.37887  2.77519  2.98518  4.58477  3.61503
          0.01939  4.34834  5.07069  0.61958  0.77255  0.50896  0.91909
    116   2.39110  5.01892  2.83878  2.30457  4.09932  3.15529  3.64772  3.46925  2.16475  3.29986  4.07493  2.87009  3.26706  2.64959  2.80460  2.31885  2.77321  3.03506  5.48688  3.94163    127 k - - -
          2.68618  4.42225  2.77519  2.73123  3.46354  2.40513  3.72494  3.29354  2.67741  2.69355  4.24690  2.90347  2.73739  3.18146  2.89801  2.37887  2.77519  2.98518  4.58477  3.61503
          0.01924  4.35641  5.07876  0.61958  0.77255  0.49269  0.94413
    117   2.44995  4.90397  2.93321  2.39096  4.15541  3.30090  3.55923  3.51844  2.27282  2.84101  3.97083  2.96444  3.16907  2.72921  2.91441  2.46029  2.45496  2.77050  5.39725  3.96016    128 k - - -
          2.68618  4.42225  2.77519  2.73123  3.46354  2.40513  3.72494  3.29354  2.67741  2.69355  4.24690  2.90347  2.73739  3.18146  2.89801  2.37887  2.77519  2.98518  4.58477  3.61503
          0.01904  4.36644  5.08878  0.61958  0.77255  0.48925  0.94955
    118   2.39789  5.03261  2.88424  2.39480  4.23914  3.15056  3.64997  3.77476  2.16685  3.13418  3.94534  2.82914  3.17950  2.63861  2.43722  2.52243  2.76637  3.06230  5.49828  3.99995    129 k - - -
          2.68618  4.42225  2.77519  2.73123  3.46354  2.40513  3.72494  3.29354  2.67741  2.69355  4.24690  2.90347  2.73739  3.18146  2.89801  2.37887  2.77519  2.98518  4.58477  3.61503
          0.01894  4.37173  5.09408  0.61958  0.77255  0.48050  0.96357
    119   2.44746  5.12221  2.84400  1.85687  4.44484  3.44479  3.63711  3.91513  2.26698  3.33141  4.16959  2.75289  3.25955  2.61825  2.74578  2.42618  2.75112  3.27880  5.56843  4.17142    130 e - - -
          2.68618  4.42225  2.77519  2.73123  3.46354  2.40513  3.72494  3.29354  2.67741  2.69355  4.24690  2.90347  2.73739  3.18146  2.89801  2.37887  2.77519  2.98518  4.58477  3.61503
          0.01883  4.37737  5.09972  0.61958  0.77255  0.48576  0.95510
    120   2.67329  5.06698  3.15112  2.53775  4.38110  3.56798  3.69927  3.53081  1.31075  3.33200  4.13759  3.07668  3.95303  2.64257  2.58480  2.73780  2.94317  3.26417  5.50111  4.18928    131 k - - -
          2.68618  4.42225  2.77519  2.73123  3.46354  2.40513  3.72494  3.29354  2.67741  2.69355  4.24690  2.90347  2.73739  3.18146  2.89801  2.37887  2.77519  2.98518  4.58477  3.61503
          0.01883  4.37737  5.09972  0.61958  0.77255  0.48576  0.95510
    121   2.41597  5.06133  2.57224  2.25054  4.36477  3.45214  3.41360  3.69678  2.41753  3.35206  4.12131  2.94300  3.04645  2.77194  2.90219  2.08361  2.47418  3.38168  5.52853  4.14625    132 s - - -
          2.68618  4.42225  2.77519  2.73123  3.46354  2.40513  3.72494  3.29354  2.67741  2.69355  4.24690  2.90347  2.73739  3.18146  2.89801  2.37887  2.77519  2.98518  4.58477  3.61503
          0.01883  4.37737  5.09972  0.61958  0.77255  0.48576  0.95510
    122   2.63976  5.09708  2.51098  1.80409  4.40860  3.45154  3.64552  3.66035  2.34201  2.77859  4.14761  2.93306  3.84741  2.58144  2.61834  2.59028  2.90317  3.36878  5.54909  4.16026    133 e - - -
          2.68618  4.42225  2.77519  2.73123  3.46354  2.40513  3.72494  3.29354  2.67741  2.69355  4.24690  2.90347  2.73739  3.18146  2.89801  2.37887  2.77519  2.98518  4.58477  3.61503
          0.01883  4.37737  5.09972  0.61958  0.77255  0.48576  0.95510
    123   2.47981  5.17635  2.77577  2.10086  4.50592  3.38202  3.65704  3.97876  1.66822  3.39851  4.22591  2.81286  3.85985  2.58660  2.85215  2.45430  2.93961  3.55962  5.61409  4.21472    134 k - - -
          2.68618  4.42225  2.77519  2.73123  3.46354  2.40513  3.72494  3.29354  2.67741  2.69355  4.24690  2.90347  2.73739  3.18146  2.89801  2.37887  2.77519  2.98518  4.58477  3.61503
          0.01883  4.37737  5.09972  0.61958  0.77255  0.48576  0.95510
    124   2.55932  5.16041  2.63489  1.79908  4.49419  3.44143  3.52326  3.97242  2.23911  3.46006  4.20515  2.86165  3.84017  2.40664  2.66918  2.51268  2.78358  3.33679  5.59847  4.19381    135 e - - -
          2.68618  4.42225  2.77519  2.73123  3.46354  2.40513  3.72494  3.29354  2.67741  2.69355  4.24690  2.90347  2.73739  3.18146  2.89801  2.37887  2.77519  2.98518  4.58477  3.61503
          0.01883  4.37737  5.09972  0.61958  0.77255  0.48576  0.95510
    125   2.95325  4.32318  4.64547  4.07916  3.28392  4.19228  4.58222  1.21552  3.95316  2.08423  3.40029  4.24404  4.52821  4.16322  4.10178  3.36483  2.62007  1.70135  5.15853  3.96852    136 i - - -
          2.68618  4.42225  2.77519  2.73123  3.46354  2.40513  3.72494  3.29354  2.67741  2.69355  4.24690  2.90347  2.73739  3.18146  2.89801  2.37887  2.77519  2.98518  4.58477  3.61503
          0.01883  4.37737  5.09972  0.61958  0.77255  0.48576  0.95510
    126   2.56998  5.03951  2.88996  2.31171  4.33339  3.46016  3.24183  3.71543  2.31133  3.32178  3.02015  2.81608  3.85212  2.17312  2.60792  2.65537  2.62518  3.24828  5.50323  4.12765    137 q - - -
          2.68618  4.42225  2.77519  2.73123  3.46354  2.40513  3.72494  3.29354  2.67741  2.69355  4.24690  2.90347  2.73739  3.18146  2.89801  2.37887  2.77519  2.98518  4.58477  3.61503
          0.01883  4.37737  5.09972  0.61958  0.77255  0.48576  0.95510
    127   2.47354  5.14508  2.66146  2.30962  4.47790  3.12416  3.63017  3.95505  2.15998  3.44489  3.88909  2.63743  3.55985  2.51202  2.46619  2.33783  2.79443  3.52919  5.58491  4.18177    138 k - - -
          2.68618  4.42225  2.77519  2.73123  3.46354  2.40513  3.72494  3.29354  2.67741  2.69355  4.24690  2.90347  2.73739  3.18146  2.89801  2.37887  2.77519  2.98518  4.58477  3.61503
          0.01883  4.37737  5.09972  0.61958  0.77255  0.48576  0.95510
    128   2.66763  5.37088  2.57790  1.11994  4.71795  2.96738  3.84031  4.19116  2.68503  3.70539  4.51324  2.93198  3.97330  2.59579  3.18089  2.87403  3.19599  3.78213  5.86993  4.44744    139 e - - -
          2.68618  4.42225  2.77519  2.73123  3.46354  2.40513  3.72494  3.29354  2.67741  2.69355  4.24690  2.90347  2.73739  3.18146  2.89801  2.37887  2.77519  2.98518  4.58477  3.61503
          0.01883  4.37737  5.09972  0.61958  0.77255  0.48576  0.95510
    129   3.34914  4.62748  5.16919  4.63178  2.84683  4.71594  5.10936  0.87215  4.51389  1.94108  3.16645  4.80211  4.94613  4.64720  4.62179  4.08266  3.58887  1.86949  5.43914  4.25690    140 i - - -
          2.68618  4.42225  2.77519  2.73123  3.46354  2.40513  3.72494  3.29354  2.67741  2.69355  4.24690  2.90347  2.73739  3.18146  2.89801  2.37887  2.77519  2.98518  4.58477  3.61503
          0.01883  4.37737  5.09972  0.61958  0.77255  0.48576  0.95510
    130   2.44437  5.16367  3.05092  2.41198  4.50593  3.46331  3.69150  3.93825  2.25261  3.44130  4.22890  3.03299  3.94028  1.70634  2.10357  2.72082  3.02733  3.55789  5.57995  4.24460    141 q - - -
          2.68618  4.42225  2.77519  2.73123  3.46354  2.40513  3.72494  3.29354  2.67741  2.69355  4.24690  2.90347  2.73739  3.18146  2.89801  2.37887  2.77519  2.98518  4.58477  3.61503
          0.01883  4.37737  5.09972  0.61958  0.77255  0.48576  0.95510
    131   1.61128  4.98867  2.58667  2.41607  4.29032  3.07192  3.71412  3.72749  2.50951  3.29694  3.90035  2.92713  3.88247  2.67333  2.98785  2.55304  2.87949  3.36597  5.50729  4.14473    142 a - - -
          2.68618  4.42225  2.77519  2.73123  3.46354  2.40513  3.72494  3.29354  2.67741  2.69355  4.24690  2.90347  2.73739  3.18146  2.89801  2.37887  2.77519  2.98518  4.58477  3.61503
          0.01883  4.37737  5.09972  0.61958  0.77255  0.48576  0.95510
    132   3.30409  4.55567  5.22078  4.71671  3.82894  4.78171  5.37738  1.03555  4.62260  2.20227  3.60732  4.89161  5.04462  4.86212  4.78761  4.17347  3.31090  1.18316  5.80967  4.61200    143 i - - -
          2.68618  4.42225  2.77519  2.73123  3.46354  2.40513  3.72494  3.29354  2.67741  2.69355  4.24690  2.90347  2.73739  3.18146  2.89801  2.37887  2.77519  2.98518  4.58477  3.61503
          0.01883  4.37737  5.09972  0.61958  0.77255  0.48576  0.95510
    133   3.41240  4.69422  5.24375  4.66911  3.04458  4.73174  5.06829  1.22765  4.53444  1.39704  2.07873  4.83490  4.91200  4.57157  4.57804  4.08416  3.63377  2.24255  5.31948  4.26018    144 i - - -
          2.68618  4.42225  2.77519  2.73123  3.46354  2.40513  3.72494  3.29354  2.67741  2.69355  4.24690  2.90347  2.73739  3.18146  2.89801  2.37887  2.77519  2.98518  4.58477  3.61503
          0.01883  4.37737  5.09972  0.61958  0.77255  0.48576  0.95510
    134   3.28534  5.29810  3.85913  3.10698  4.68207  3.91238  3.81211  4.02932  1.93653  3.01759  4.40667  3.46752  4.26668  2.95895  0.88632  3.30634  3.44234  3.74971  5.57478  4.41735    145 r - - -
          2.68618  4.42225  2.77519  2.73123  3.46354  2.40513  3.72494  3.29354  2.67741  2.69355  4.24690  2.90347  2.73739  3.18146  2.89801  2.37887  2.77519  2.98518  4.58477  3.61503
          0.01883  4.37737  5.09972  0.61958  0.77255  0.48576  0.95510
    135   3.17195  5.35230  3.08347  2.76446  4.70001  3.68084  3.89764  4.17956  2.17898  3.65369  4.54765  3.24194  4.16697  0.95075  2.63455  3.15430  3.40374  3.84363  5.72907  4.45483    146 q - - -
          2.68618  4.42225  2.77519  2.73123  3.46354  2.40513  3.72494  3.29354  2.67741  2.69355  4.24690  2.90347  2.73739  3.18146  2.89801  2.37887  2.77519  2.98518  4.58477  3.61503
          0.01883  4.37737  5.09972  0.61958  0.77255  0.48576  0.95510
    136   3.37224  4.63821  5.24074  4.77960  3.79335  4.79821  5.48025  0.76239  4.66463  2.22796  3.57280  4.95661  5.08898  4.91678  4.83063  4.22638  3.64475  1.54148  5.86481  4.66204    147 i - - -
          2.68618  4.42225  2.77519  2.73123  3.46354  2.40513  3.72494  3.29354  2.67741  2.69355  4.24690  2.90347  2.73739  3.18146  2.89801  2.37887  2.77519  2.98518  4.58477  3.61503
          0.01883  4.37737  5.09972  0.61958  0.77255  0.48576  0.95510
    137   2.27025  3.69632  3.68083  3.16747  3.89538  3.37451  4.12052  3.22790  3.11858  2.96631  3.83979  2.92257  3.95686  3.42170  3.46126  2.60887  1.31412  2.57882  5.31102  4.08434    148 t - - -
          2.68618  4.42225  2.77519  2.73123  3.46354  2.40513  3.72494  3.29354  2.67741  2.69355  4.24690  2.90347  2.73739  3.18146  2.89801  2.37887  2.77519  2.98518  4.58477  3.61503
          0.01883  4.37737  5.09972  0.61958  0.77255  0.48576  0.95510
    138   0.92373  3.87545  4.04984  3.62668  4.26405  3.19586  4.49097  3.54355  3.55763  3.34199  4.20651  3.65768  3.93149  3.82451  3.82501  1.97801  2.89088  2.70644  5.67808  4.49335    149 a - - -
          2.68618  4.42225  2.77519  2.73123  3.46354  2.40513  3.72494  3.29354  2.67741  2.69355  4.24690  2.90347  2.73739  3.18146  2.89801  2.37887  2.77519  2.98518  4.58477  3.61503
          0.01883  4.37737  5.09972  0.61958  0.77255  0.48576  0.95510
    139   2.16863  3.43335  4.00787  3.59719  4.40721  3.15533  4.50475  3.77011  3.53812  3.50196  4.33476  3.62920  3.90686  3.81035  3.81826  0.92614  2.22348  3.25899  5.78479  4.60264    150 s - - -
          2.68618  4.42225  2.77519  2.73123  3.46354  2.40513  3.72494  3.29354  2.67741  2.69355  4.24690  2.90347  2.73739  3.18146  2.89801  2.37887  2.77519  2.98518  4.58477  3.61503
          0.01883  4.37737  5.09972  0.61958  0.77255  0.48576  0.95510
    140   2.83134  4.09196  3.49546  3.59994  3.56109  3.93698  4.33966  2.03843  3.52175  2.48935  3.50337  3.70578  4.33023  3.79336  3.77959  3.24585  3.08708  1.07979  5.14311  3.92577    151 v - - -
          2.68618  4.42225  2.77519  2.73123  3.46354  2.40513  3.72494  3.29354  2.67741  2.69355  4.24690  2.90347  2.73739  3.18146  2.89801  2.37887  2.77519  2.98518  4.58477  3.61503
          0.01883  4.37737  5.09972  0.61958  0.77255  0.48576  0.95510
    141   2.45159  4.38892  3.72883  3.42425  4.50959  3.17944  4.46418  3.88833  3.43512  3.61133  4.45143  3.55768  3.92913  3.74128  3.73471  1.47532  1.14655  3.36069  5.86331  4.64912    152 t - - -
          2.68618  4.42225  2.77519  2.73123  3.46354  2.40513  3.72494  3.29354  2.67741  2.69355  4.24690  2.90347  2.73739  3.18146  2.89801  2.37887  2.77519  2.98518  4.58477  3.61503
          0.01883  4.37737  5.09972  0.61958  0.77255  0.48576  0.95510
    142   3.90284  5.09546  5.03390  4.72745  0.72226  4.70269  3.76055  3.41504  4.54200  2.38606  4.00410  4.40292  4.98340  4.45412  4.51954  4.07005  4.11813  3.39370  3.88291  1.84878    153 f - - -
          2.68618  4.42225  2.77519  2.73123  3.46354  2.40513  3.72494  3.29354  2.67741  2.69355  4.24690  2.90347  2.73739  3.18146  2.89801  2.37887  2.77519  2.98518  4.58477  3.61503
          0.01883  4.37737  5.09972  0.61958  0.77255  0.48576  0.95510
    143   3.69410  5.01104  5.19143  4.70341  3.22044  4.86128  5.18214  2.41997  4.43083  0.53478  2.91805  4.94816  5.05013  4.59478  4.51670  4.29907  3.93366  2.61213  5.37814  4.25497    154 L - - -
          2.68618  4.42225  2.77519  2.73123  3.46354  2.40513  3.72494  3.29354  2.67741  2.69355  4.24690  2.90347  2.73739  3.18146  2.89801  2.37887  2.77519  2.98518  4.58477  3.61503
          0.01883  4.37737  5.09972  0.61958  0.77255  0.48576  0.95510
    144   2.33071  4.58017  3.65321  3.50634  4.65973  3.31239  4.63010  4.03396  3.60538  3.75393  4.69278  3.68146  0.69597  3.93864  3.86894  2.84987  3.17301  3.54260  5.98758  4.80608    155 p - - -
          2.68618  4.42225  2.77519  2.73123  3.46354  2.40513  3.72494  3.29354  2.67741  2.69355  4.24690  2.90347  2.73739  3.18146  2.89801  2.37887  2.77519  2.98518  4.58477  3.61503
          0.01883  4.37737  5.09972  0.61958  0.77255  0.48576  0.95510
    145   2.65092  3.51549  3.88763  2.92231  3.31096  3.71223  3.82519  2.47059  3.21926  1.60202  3.06141  3.52380  3.56974  3.30005  3.47071  2.98382  2.88288  2.28206  4.80268  3.59910    156 l - - -
          2.68618  4.42225  2.77519  2.73123  3.46354  2.40513  3.72494  3.29354  2.67741  2.69355  4.24690  2.90347  2.73739  3.18146  2.89801  2.37887  2.77519  2.98518  4.58477  3.61503
          0.01883  4.37737  5.09972  0.61958  0.77255  0.48576  0.95510
    146   3.24113  4.64659  4.66335  4.11884  3.18680  4.37140  4.10037  2.12501  3.88906  0.79609  3.13486  4.34726  4.65450  4.13246  4.03645  3.70904  3.47108  2.51315  5.06552  3.83882    157 l - - -
          2.68618  4.42225  2.77519  2.73123  3.46354  2.40513  3.72494  3.29354  2.67741  2.69355  4.24690  2.90347  2.73739  3.18146  2.89801  2.37887  2.77519  2.98518  4.58477  3.61503
          0.01883  4.37737  5.09972  0.61958  0.77255  0.48576  0.95510
    147   2.72899  5.31454  1.89566  1.73632  4.63864  3.43020  3.55454  4.12983  2.52046  3.61133  4.37144  2.66923  3.29788  2.65633  3.03573  2.61740  2.85100  3.69592  5.75116  4.31917    158 e - - -
          2.68618  4.42225  2.77519  2.73123  3.46354  2.40513  3.72494  3.29354  2.67741  2.69355  4.24690  2.90347  2.73739  3.18146  2.89801  2.37887  2.77519  2.98518  4.58477  3.61503
          0.01883  4.37737  5.09972  0.61958  0.77255  0.48576  0.95510
    148   2.64256  4.71118  2.50807  1.75017  4.46967  2.98743  3.63860  3.94401  2.28333  3.44003  4.18898  2.87916  3.84055  2.62001  2.77774  2.52831  2.76854  3.38790  5.58551  4.18403    159 e - - -
          2.68618  4.42225  2.77519  2.73123  3.46354  2.40513  3.72494  3.29354  2.67741  2.69355  4.24690  2.90347  2.73739  3.18146  2.89801  2.37887  2.77519  2.98518  4.58477  3.61503
          0.02353  4.37737  4.53734  0.61958  0.77255  0.48576  0.95510
    149   2.47239  5.11937  2.82050  2.17010  4.43990  3.29861  3.63992  3.76236  2.23782  3.41350  4.16792  2.85652  2.40315  2.55677  2.65819  2.53747  2.83978  3.49704  5.56639  4.17142    160 e - - -
          2.68618  4.42225  2.77519  2.73123  3.46354  2.40513  3.72494  3.29354  2.67741  2.69355  4.24690  2.90347  2.73739  3.18146  2.89801  2.37887  2.77519  2.98518  4.58477  3.61503
          0.01892  4.37276  5.09510  0.61958  0.77255  0.48145  0.96204
    150   2.66895  1.46579  4.15189  3.59924  3.34174  3.72668  4.17155  2.59956  3.44607  2.28168  3.40936  3.78919  4.17298  3.71299  3.64529  2.98388  2.92885  2.32179  4.88603  3.16461    161 c - - -
          2.68618  4.42225  2.77519  2.73123  3.46354  2.40513  3.72494  3.29354  2.67741  2.69355  4.24690  2.90347  2.73739  3.18146  2.89801  2.37887  2.77519  2.98518  4.58477  3.61503
          0.01883  4.37737  5.09972  0.61958  0.77255  0.48576  0.95510
    151   2.29227  4.44753  3.49861  2.96388  3.79628  3.47452  3.96962  3.06961  2.92578  2.85602  3.73443  3.34742  3.96778  3.24438  3.30070  2.09950  1.64433  2.56713  5.20621  3.73797    162 t - - -
          2.68618  4.42225  2.77519  2.73123  3.46354  2.40513  3.72494  3.29354  2.67741  2.69355  4.24690  2.90347  2.73739  3.18146  2.89801  2.37887  2.77519  2.98518  4.58477  3.61503
          0.01883  4.37737  5.09972  0.61958  0.77255  0.48576  0.95510
    152   3.62371  4.89419  4.97117  4.56637  0.77152  4.56730  3.91332  2.66230  4.37819  2.36589  3.67158  4.38697  4.85362  4.36866  4.39349  3.92021  3.84582  3.07106  3.49776  2.39598    163 f - - -
          2.68618  4.42225  2.77519  2.73123  3.46354  2.40513  3.72494  3.29354  2.67741  2.69355  4.24690  2.90347  2.73739  3.18146  2.89801  2.37887  2.77519  2.98518  4.58477  3.61503
          0.01883  4.37737  5.09972  0.61958  0.77255  0.48576  0.95510
    153   2.98257  5.55410  1.31998  2.02850  4.85922  3.00918  3.84957  4.36940  2.76748  3.84858  4.64699  2.27727  3.97243  2.90950  3.33019  2.89081  2.78339  3.93097  5.99852  4.52010    164 d - - -
          2.68618  4.42225  2.77519  2.73123  3.46354  2.40513  3.72494  3.29354  2.67741  2.69355  4.24690  2.90347  2.73739  3.18146  2.89801  2.37887  2.77519  2.98518  4.58477  3.61503
          0.01883  4.37737  5.09972  0.61958  0.77255  0.48576  0.95510
    154   3.41014  4.67747  5.27491  4.71368  3.37250  4.77697  5.16445  1.59966  4.58881  1.06801  2.75834  4.88401  4.96139  4.65299  4.64977  4.13916  3.63784  1.69908  5.42647  4.36238    165 l - - -
          2.68618  4.42225  2.77519  2.73123  3.46354  2.40513  3.72494  3.29354  2.67741  2.69355  4.24690  2.90347  2.73739  3.18146  2.89801  2.37887  2.77519  2.98518  4.58477  3.61503
          0.01883  4.37737  5.09972  0.61958  0.77255  0.48576  0.95510
    155   3.07655  4.49980  4.54490  3.96157  3.17377  4.21470  4.46556  2.38612  3.80244  0.90505  2.73540  4.18899  4.50548  3.66585  3.95674  3.51916  3.29962  2.54010  4.98183  3.26631    166 l - - -
          2.68618  4.42225  2.77519  2.73123  3.46354  2.40513  3.72494  3.29354  2.67741  2.69355  4.24690  2.90347  2.73739  3.18146  2.89801  2.37887  2.77519  2.98518  4.58477  3.61503
          0.01883  4.37737  5.09972  0.61958  0.77255  0.48576  0.95510
    156   2.19457  3.79255  4.69112  4.12281  3.39734  4.18866  4.58616  1.66096  3.99215  2.26332  3.23115  4.26173  4.52621  4.19440  4.12320  3.51260  3.17835  1.28262  5.14756  3.95615    167 v - - -
          2.68618  4.42225  2.77519  2.73123  3.46354  2.40513  3.72494  3.29354  2.67741  2.69355  4.24690  2.90347  2.73739  3.18146  2.89801  2.37887  2.77519  2.98518  4.58477  3.61503
          0.01883  4.37737  5.09972  0.61958  0.77255  0.48576  0.95510
    157   3.50529  5.05403  4.09939  3.68558  2.32075  4.25509  2.50930  3.65910  3.52091  3.08867  4.20069  3.86606  4.61310  3.34745  3.76069  3.58068  3.72743  3.48524  4.01348  0.86183    168 y - - -
          2.68618  4.42225  2.77519  2.73123  3.46354  2.40513  3.72494  3.29354  2.67741  2.69355  4.24690  2.90347  2.73739  3.18146  2.89801  2.37887  2.77519  2.98518  4.58477  3.61503
          0.01883  4.37737  5.09972  0.61958  0.77255  0.48576  0.95510
    158   1.93592  3.85802  4.12117  3.74235  4.34071  3.19935  4.58829  3.48729  3.64850  3.37880  4.27603  3.71743  3.95546  3.92924  3.88791  2.64873  0.88656  3.06831  5.77226  4.59817    169 t - - -
          2.68618  4.42225  2.77519  2.73123  3.46354  2.40513  3.72494  3.29354  2.67741  2.69355  4.24690  2.90347  2.73739  3.18146  2.89801  2.37887  2.77519  2.98518  4.58477  3.61503
          0.01883  4.37737  5.09972  0.61958  0.77255  0.48576  0.95510
    159   2.52724  5.17440  1.64290  2.31087  4.49249  3.21817  3.70577  3.95992  2.49768  3.36215  4.24955  2.52420  3.78596  2.82498  2.95483  2.57049  2.94971  3.35751  5.64486  4.24220    170 d - - -
          2.68618  4.42225  2.77519  2.73123  3.46354  2.40513  3.72494  3.29354  2.67741  2.69355  4.24690  2.90347  2.73739  3.18146  2.89801  2.37887  2.77519  2.98518  4.58477  3.61503
          0.01883  4.37737  5.09972  0.61958  0.77255  0.48576  0.95510
    160   2.45155  5.11703  2.83726  2.38049  4.43952  3.29798  3.50076  3.90857  1.86824  3.41202  4.05888  2.71720  3.42753  2.61768  2.59299  2.42091  2.76056  3.34097  5.56312  4.16805    171 k - - -
          2.68618  4.42225  2.77519  2.73123  3.46354  2.40513  3.72494  3.29354  2.67741  2.69355  4.24690  2.90347  2.73739  3.18146  2.89801  2.37887  2.77519  2.98518  4.58477  3.61503
          0.01883  4.37737  5.09972  0.61958  0.77255  0.48576  0.95510
    161   2.47025  5.16414  1.83874  2.26986  4.48559  3.44279  3.49382  3.85602  2.36366  3.45919  4.21482  2.52744  3.85517  2.76741  2.73453  2.57794  2.84569  3.47647  5.60947  4.20648    172 d - - -
          2.68618  4.42225  2.77519  2.73123  3.46354  2.40513  3.72494  3.29354  2.67741  2.69355  4.24690  2.90347  2.73739  3.18146  2.89801  2.37887  2.77519  2.98518  4.58477  3.61503
          0.01883  4.37737  5.09972  0.61958  0.77255  0.48576  0.95510
    162   2.05437  4.06701  3.51883  3.10595  3.42227  3.66317  3.93821  2.63474  3.04503  2.14216  3.35114  3.39374  3.75140  3.27754  3.35977  2.59548  2.65700  2.09191  4.89019  3.67055    173 a - - -
          2.68618  4.42225  2.77519  2.73123  3.46354  2.40513  3.72494  3.29354  2.67741  2.69355  4.24690  2.90347  2.73739  3.18146  2.89801  2.37887  2.77519  2.98518  4.58477  3.61503
          0.01883  4.37737  5.09972  0.61958  0.77255  0.48576  0.95510
    163   2.45778  4.92584  2.72271  1.86089  4.42071  3.44669  3.24700  3.88714  2.31578  3.08440  4.15257  2.76894  3.61023  2.57680  2.87279  2.58373  2.74380  3.19835  5.55406  4.16079    174 e - - -
          2.68618  4.42225  2.77519  2.73123  3.46354  2.40513  3.72494  3.29354  2.67741  2.69355  4.24690  2.90347  2.73739  3.18146  2.89801  2.37887  2.77519  2.98518  4.58477  3.61503
          0.01883  4.37737  5.09972  0.61958  0.77255  0.48576  0.95510
    164   2.45082  4.28296  3.37687  3.23352  3.42821  3.53174  4.02509  2.41781  3.16524  2.38653  3.23007  3.57175  4.10961  3.44209  3.46009  2.99892  2.46968  1.56163  4.92228  3.70732    175 v - - -
          2.68618  4.42225  2.77519  2.73123  3.46354  2.40513  3.72494  3.29354  2.67741  2.69355  4.24690  2.90347  2.73739  3.18146  2.89801  2.37887  2.77519  2.98518  4.58477  3.61503
          0.01883  4.37737  5.09972  0.61958  0.77255  0.48576  0.95510
    165   2.76937  4.90185  2.72359  2.60369  4.32065  3.42299  3.92654  3.43989  2.79606  3.39083  4.23604  2.67812  1.29362  3.11355  3.23996  2.81915  3.07861  3.39865  5.61518  4.26672    176 p - - -
          2.68618  4.42225  2.77519  2.73123  3.46354  2.40513  3.72494  3.29354  2.67741  2.69355  4.24690  2.90347  2.73739  3.18146  2.89801  2.37887  2.77519  2.98518  4.58477  3.61503
          0.01883  4.37737  5.09972  0.61958  0.77255  0.48576  0.95510
    166   2.28874  4.98772  2.73780  2.09441  3.78764  3.41020  3.54964  3.58760  2.35883  2.88160  4.04724  2.96707  3.58710  2.65031  2.88294  2.47409  2.65602  3.15189  5.46392  4.09875    177 e - - -
          2.68618  4.42225  2.77519  2.73123  3.46354  2.40513  3.72494  3.29354  2.67741  2.69355  4.24690  2.90347  2.73739  3.18146  2.89801  2.37887  2.77519  2.98518  4.58477  3.61503
          0.01883  4.37737  5.09972  0.61958  0.77255  0.48576  0.95510
    167   2.50308  5.13518  2.62793  2.04118  4.46091  3.19650  3.56630  3.93393  2.14041  3.29039  4.07902  2.82831  3.83994  2.59499  2.87156  2.54747  2.31102  3.51554  5.57911  4.17912    178 e - - -
          2.68618  4.42225  2.77519  2.73123  3.46354  2.40513  3.72494  3.29354  2.67741  2.69355  4.24690  2.90347  2.73739  3.18146  2.89801  2.37887  2.77519  2.98518  4.58477  3.61503
          0.01883  4.37737  5.09972  0.61958  0.77255  0.48576  0.95510
    168   3.21947  4.24606  4.54153  4.03953  2.48766  4.19892  3.98528  2.91762  3.84323  2.37935  3.30469  4.10389  4.56019  4.03040  3.98549  3.53226  3.46609  2.83634  1.06238  2.69029    179 w - - -
          2.68618  4.42225  2.77519  2.73123  3.46354  2.40513  3.72494  3.29354  2.67741  2.69355  4.24690  2.90347  2.73739  3.18146  2.89801  2.37887  2.77519  2.98518  4.58477  3.61503
          0.01883  4.37737  5.09972  0.61958  0.77255  0.48576  0.95510
    169   2.52579  4.61647  2.82690  1.70361  4.26974  2.97227  3.66394  3.42593  2.43320  3.26845  3.96076  2.91651  3.85797  2.78862  2.81960  2.58341  2.74398  3.12902  5.46837  4.10277    180 e - - -
          2.68618  4.42225  2.77519  2.73123  3.46354  2.40513  3.72494  3.29354  2.67741  2.69355  4.24690  2.90347  2.73739  3.18146  2.89801  2.37887  2.77519  2.98518  4.58477  3.61503
          0.01883  4.37737  5.09972  0.61958  0.77255  0.48576  0.95510
    170   2.97548  5.52410  1.68756  1.26839  4.83094  3.42207  3.84908  4.32900  2.75850  3.59193  4.62344  2.88240  3.72340  2.98941  3.31216  2.88922  3.06784  3.89915  5.97664  4.50649    181 e - - -
          2.68618  4.42225  2.77519  2.73123  3.46354  2.40513  3.72494  3.29354  2.67741  2.69355  4.24690  2.90347  2.73739  3.18146  2.89801  2.37887  2.77519  2.98518  4.58477  3.61503
          0.01883  4.37737  5.09972  0.61958  0.77255  0.48576  0.95510
    171   2.44885  4.18025  3.36459  2.71551  3.92793  3.27066  3.90734  3.30402  2.80183  2.98320  3.35355  3.25104  3.93196  3.13435  3.20639  1.38782  2.63171  2.99733  5.29222  4.02368    182 s - - -
          2.68618  4.42225  2.77519  2.73123  3.46354  2.40513  3.72494  3.29354  2.67741  2.69355  4.24690  2.90347  2.73739  3.18146  2.89801  2.37887  2.77519  2.98518  4.58477  3.61503
          0.01883  4.37737  5.09972  0.61958  0.77255  0.48576  0.95510
    172   2.56818  5.29106  1.17188  2.38577  4.78234  2.58436  3.91413  4.27112  2.84656  3.79417  4.60137  2.80350  3.69085  3.06663  3.39101  2.79871  3.07416  3.82208  5.96736  4.52846    183 d - - -
          2.68618  4.42225  2.77519  2.73123  3.46354  2.40513  3.72494  3.29354  2.67741  2.69355  4.24690  2.90347  2.73739  3.18146  2.89801  2.37887  2.77519  2.98518  4.58477  3.61503
          0.01883  4.37737  5.09972  0.61958  0.77255  0.48576  0.95510
    173   2.09310  4.78796  3.08211  2.44934  4.18092  3.43791  3.81632  3.59315  2.63382  3.20985  4.03201  3.03372  1.83707  2.98445  2.98125  2.49069  2.94011  3.10767  5.45803  4.14039    184 p - - -
          2.68618  4.42225  2.77519  2.73123  3.46354  2.40513  3.72494  3.29354  2.67741  2.69355  4.24690  2.90347  2.73739  3.18146  2.89801  2.37887  2.77519  2.98518  4.58477  3.61503
          0.01883  4.37737  5.09972  0.61958  0.77255  0.48576  0.95510
    174   2.62991  4.20141  2.93861  2.40924  4.36690  3.48325  3.23007  3.47950  1.76081  3.27738  4.11828  2.97405  3.87226  2.52754  2.25876  2.68431  2.92241  3.43214  5.51363  4.14943    185 k - - -
          2.68618  4.42225  2.77519  2.73123  3.46354  2.40513  3.72494  3.29354  2.67741  2.69355  4.24690  2.90347  2.73739  3.18146  2.89801  2.37887  2.77519  2.98518  4.58477  3.61503
          0.01883  4.37737  5.09972  0.61958  0.77255  0.48576  0.95510
    175   2.65117  4.04427  3.81958  2.81527  2.89946  3.32366  3.39388  2.52280  3.16500  1.84669  3.33579  3.41659  4.07253  3.42959  3.43712  2.96522  2.88306  2.40226  4.82097  2.67168    186 l - - -
          2.68618  4.42225  2.77519  2.73123  3.46354  2.40513  3.72494  3.29354  2.67741  2.69355  4.24690  2.90347  2.73739  3.18146  2.89801  2.37887  2.77519  2.98518  4.58477  3.61503
          0.01883  4.37737  5.09972  0.61958  0.77255  0.48576  0.95510
    176   3.03147  4.41563  4.60711  4.07378  3.61749  4.26500  4.70215  1.02816  3.94052  2.28553  3.51797  3.50965  4.61562  4.21227  4.13619  3.60383  3.28511  1.61977  5.33956  4.12166    187 i - - -
          2.68618  4.42225  2.77519  2.73123  3.46354  2.40513  3.72494  3.29354  2.67741  2.69355  4.24690  2.90347  2.73739  3.18146  2.89801  2.37887  2.77519  2.98518  4.58477  3.61503
          0.01883  4.37737  5.09972  0.61958  0.77255  0.48576  0.95510
    177   2.40062  5.06979  2.88019  2.13830  4.37454  3.45203  3.38169  3.57787  2.13284  3.21194  3.86503  2.77951  3.48189  2.59451  2.76973  2.57057  2.62965  3.11235  5.52730  4.14232    188 k - - -
          2.68618  4.42229  2.77521  2.73124  3.46357  2.40497  3.72488  3.29358  2.67739  2.69358  4.24693  2.90340  2.73739  3.18150  2.89804  2.37890  2.77523  2.98522  4.58480  3.61507
          0.15744  1.96918  5.09972  0.41394  1.08187  0.48576  0.95510
    178   2.67103  5.23055  2.43186  2.35807  4.55595  2.82891  3.69069  4.03437  2.30312  3.52783  4.28786  1.79572  3.87729  2.60282  2.81759  2.65256  2.95256  3.61291  5.67377  4.26183    191 n - - -
          2.68618  4.42225  2.77519  2.73123  3.46354  2.40513  3.72494  3.29354  2.67741  2.69355  4.24690  2.90347  2.73739  3.18146  2.89801  2.37887  2.77519  2.98518  4.58477  3.61503
          0.01883  4.37737  5.09972  0.61958  0.77255  0.48576  0.95510
    179   1.97779  4.16608  3.28351  2.72804  3.83962  2.83238  3.81712  3.13817  2.70622  2.89313  3.35573  3.18930  3.21020  2.93502  3.12596  2.07755  2.88715  2.88717  5.20504  3.92719    192 a - - -
          2.68618  4.42225  2.77519  2.73123  3.46354  2.40513  3.72494  3.29354  2.67741  2.69355  4.24690  2.90347  2.73739  3.18146  2.89801  2.37887  2.77519  2.98518  4.58477  3.61503
          0.01883  4.37737  5.09972  0.61958  0.77255  0.48576  0.95510
    180   2.50120  5.06570  2.91390  1.69039  4.36469  3.45905  3.65969  3.81695  2.37703  3.09876  4.12253  2.91528  3.85827  2.34396  2.86230  2.56681  2.78377  3.21340  5.52757  4.14861    193 e - - -
          2.68618  4.42225  2.77519  2.73123  3.46354  2.40513  3.72494  3.29354  2.67741  2.69355  4.24690  2.90347  2.73739  3.18146  2.89801  2.37887  2.77519  2.98518  4.58477  3.61503
          0.01883  4.37737  5.09972  0.61958  0.77255  0.48576  0.95510
    181   2.62054  5.08000  2.70548  1.86196  4.38763  3.45109  3.37330  3.64982  2.39434  3.36896  3.75450  2.93470  3.84456  2.30462  2.82899  2.60984  2.55602  3.19358  5.53553  4.14860    194 e - - -
          2.68618  4.42225  2.77519  2.73123  3.46354  2.40513  3.72494  3.29354  2.67741  2.69355  4.24690  2.90347  2.73739  3.18146  2.89801  2.37887  2.77519  2.98518  4.58477  3.61503
          0.01883  4.37737  5.09972  0.61958  0.77255  0.48576  0.95510
    182   3.27477  4.56253  5.06783  4.53295  3.35132  4.65801  5.11511  1.84396  4.42748  2.07781  3.10805  4.72518  4.91732  4.62084  4.57917  4.02008  3.52009  0.81261  5.54643  4.36662    195 v - - -
          2.68618  4.42225  2.77519  2.73123  3.46354  2.40513  3.72494  3.29354  2.67741  2.69355  4.24690  2.90347  2.73739  3.18146  2.89801  2.37887  2.77519  2.98518  4.58477  3.61503
          0.02353  4.37737  4.53734  0.61958  0.77255  0.48576  0.95510
    183   2.71569  5.19699  3.11970  2.53571  4.56329  3.56334  3.67540  3.99480  1.58837  3.47352  4.25478  3.04723  3.26638  2.41223  2.03020  2.67373  2.95007  3.60400  5.58808  4.26150    196 k - - -
          2.68618  4.42225  2.77519  2.73123  3.46354  2.40513  3.72494  3.29354  2.67741  2.69355  4.24690  2.90347  2.73739  3.18146  2.89801  2.37887  2.77519  2.98518  4.58477  3.61503
          0.01892  4.37276  5.09510  0.61958  0.77255  0.49270  0.94410
    184   3.73059  5.00367  5.28631  4.78964  2.55088  4.92400  4.98158  2.47198  4.63240  0.57857  3.03705  4.96776  5.06455  4.63418  4.67192  4.33358  3.95037  2.69129  5.10359  3.79954    197 L - - -
          2.68618  4.42225  2.77519  2.73123  3.46354  2.40513  3.72494  3.29354  2.67741  2.69355  4.24690  2.90347  2.73739  3.18146  2.89801  2.37887  2.77519  2.98518  4.58477  3.61503
          0.01892  4.37276  5.09510  0.61958  0.77255  0.49270  0.94410
    185   3.34685  5.45595  3.84047  3.06175  4.95778  3.93427  3.29035  4.28365  1.57966  3.66313  4.53488  3.43312  4.26740  2.89759  0.99295  3.32417  3.47725  3.96623  5.64899  4.51914    198 r - - -
          2.68618  4.42225  2.77519  2.73123  3.46354  2.40513  3.72494  3.29354  2.67741  2.69355  4.24690  2.90347  2.73739  3.18146  2.89801  2.37887  2.77519  2.98518  4.58477  3.61503
          0.01892  4.37276  5.09510  0.61958  0.77255  0.49270  0.94410
    186   2.44072  4.71148  2.94692  2.74421  4.42296  3.10512  4.01523  3.85337  2.89167  3.46919  4.28579  3.18007  3.92185  2.99339  3.32695  1.10120  2.77700  3.41812  5.69814  4.38792    199 s - - -
          2.68618  4.42225  2.77519  2.73123  3.46354  2.40513  3.72494  3.29354  2.67741  2.69355  4.24690  2.90347  2.73739  3.18146  2.89801  2.37887  2.77519  2.98518  4.58477  3.61503
          0.01892  4.37276  5.09510  0.61958  0.77255  0.49270  0.94410
    187   3.40042  4.72990  4.96931  4.45567  1.03726  4.55914  4.51848  2.34132  4.30838  1.77727  3.24269  4.54875  4.81884  4.39283  4.39607  3.90911  3.63411  2.20371  4.76987  3.29814    200 f - - -
          2.68618  4.42225  2.77519  2.73123  3.46354  2.40513  3.72494  3.29354  2.67741  2.69355  4.24690  2.90347  2.73739  3.18146  2.89801  2.37887  2.77519  2.98518  4.58477  3.61503
          0.01892  4.37276  5.09510  0.61958  0.77255  0.49270  0.94410
    188   2.73100  5.08817  2.64958  2.37529  4.41378  3.34574  3.72616  3.86625  2.52475  3.41114  4.19734  2.68841  3.88895  2.66545  3.01317  1.72949  2.20012  3.48151  5.59988  4.21699    201 s - - -
          2.68618  4.42225  2.77519  2.73123  3.46354  2.40513  3.72494  3.29354  2.67741  2.69355  4.24690  2.90347  2.73739  3.18146  2.89801  2.37887  2.77519  2.98518  4.58477  3.61503
          0.01892  4.37276  5.09510  0.61958  0.77255  0.49270  0.94410
    189   2.24026  4.39087  3.87293  3.62933  4.46452  3.23041  4.60942  3.57274  3.60071  3.46948  4.41586  3.68775  3.99652  3.92721  3.84384  2.71109  0.75744  3.15715  5.89250  4.70107    202 t - - -
          2.68618  4.42225  2.77519  2.73123  3.46354  2.40513  3.72494  3.29354  2.67741  2.69355  4.24690  2.90347  2.73739  3.18146  2.89801  2.37887  2.77519  2.98518  4.58477  3.61503
          0.01892  4.37276  5.09510  0.61958  0.77255  0.49270  0.94410
    190   2.59727  5.09443  2.81832  2.38914  4.40844  2.99807  3.55387  3.87130  1.95459  3.26241  4.03328  2.48089  3.84460  2.72922  2.84933  2.21349  2.65023  3.46894  5.54822  4.15885    203 k - - -
          2.68618  4.42225  2.77519  2.73123  3.46354  2.40513  3.72494  3.29354  2.67741  2.69355  4.24690  2.90347  2.73739  3.18146  2.89801  2.37887  2.77519  2.98518  4.58477  3.61503
          0.01892  4.37276  5.09510  0.61958  0.77255  0.49270  0.94410
    191   2.52114  3.55116  3.94377  3.62793  2.98866  3.81704  4.13882  1.81449  3.59097  2.12570  2.99032  3.71033  4.18156  3.78081  3.70975  3.11557  2.90799  1.75347  4.73691  3.55141    204 v - - -
          2.68618  4.42225  2.77519  2.73123  3.46354  2.40513  3.72494  3.29354  2.67741  2.69355  4.24690  2.90347  2.73739  3.18146  2.89801  2.37887  2.77519  2.98518  4.58477  3.61503
          0.02664  4.37276  4.29253  0.61958  0.77255  0.48145  0.96204
    192   2.97630  4.84441  3.43889  2.97283  2.74475  3.77683  1.27795  3.44040  2.86198  3.00996  3.96317  3.38715  4.18023  3.05133  3.20819  2.94698  3.21045  3.20039  4.59511  2.91679    205 h - - -
          2.68618  4.42225  2.77519  2.73123  3.46354  2.40513  3.72494  3.29354  2.67741  2.69355  4.24690  2.90347  2.73739  3.18146  2.89801  2.37887  2.77519  2.98518  4.58477  3.61503
          0.01898  4.36983  5.09218  0.61958  0.77255  0.49706  0.93730
    193   2.62906  5.14375  3.01224  2.36699  4.47870  3.49848  3.65500  3.92917  1.63257  3.42714  4.19523  2.85829  3.88797  2.60856  2.31315  2.44671  2.80664  3.53073  5.56665  3.99252    206 k - - -
          2.68618  4.42225  2.77519  2.73123  3.46354  2.40513  3.72494  3.29354  2.67741  2.69355  4.24690  2.90347  2.73739  3.18146  2.89801  2.37887  2.77519  2.98518  4.58477  3.61503
          0.01898  4.36983  5.09218  0.61958  0.77255  0.49706  0.93730
    194   3.34821  4.59473  5.24878  4.74486  3.76777  4.83040  5.40646  1.56958  4.64746  1.97985  3.54405  4.93283  5.07336  4.87200  4.80874  4.22601  3.60213  0.82928  5.79645  4.60943    207 v - - -
          2.68618  4.42225  2.77519  2.73123  3.46354  2.40513  3.72494  3.29354  2.67741  2.69355  4.24690  2.90347  2.73739  3.18146  2.89801  2.37887  2.77519  2.98518  4.58477  3.61503
          0.01898  4.36983  5.09218  0.61958  0.77255  0.49706  0.93730
    195   2.77236  5.39117  1.59424  1.92245  4.71014  3.03959  3.63307  4.20848  2.47991  3.68528  4.45377  2.68609  3.68540  2.56974  3.11232  2.70505  3.09476  3.77054  5.82470  4.37834    208 d - - -
          2.68618  4.42225  2.77519  2.73123  3.46354  2.40513  3.72494  3.29354  2.67741  2.69355  4.24690  2.90347  2.73739  3.18146  2.89801  2.37887  2.77519  2.98518  4.58477  3.61503
          0.01898  4.36983  5.09218  0.61958  0.77255  0.49706  0.93730
    196   1.92869  3.96627  3.41159  2.86588  3.82219  3.01357  3.74244  3.20270  2.83668  2.67623  3.74866  3.27802  3.74503  3.15806  3.23203  2.33406  1.96352  2.91522  5.21005  3.95190    209 a - - -
          2.68618  4.42225  2.77519  2.73123  3.46354  2.40513  3.72494  3.29354  2.67741  2.69355  4.24690  2.90347  2.73739  3.18146  2.89801  2.37887  2.77519  2.98518  4.58477  3.61503
          0.01898  4.36983  5.09218  0.61958  0.77255  0.49706  0.93730
    197   2.39519  3.95217  3.68295  2.96449  3.12399  3.43622  3.93452  2.76120  2.93102  2.07866  2.42227  3.40040  4.04280  3.07132  3.35975  2.65348  2.71392  2.46903  4.87568  3.65714    210 l - - -
          2.68618  4.42225  2.77519  2.73123  3.46354  2.40513  3.72494  3.29354  2.67741  2.69355  4.24690  2.90347  2.73739  3.18146  2.89801  2.37887  2.77519  2.98518  4.58477  3.61503
          0.01898  4.36983  5.09218  0.61958  0.77255  0.47876  0.96640
    198   3.21659  4.60432  4.92896  4.54324  3.86193  4.39965  5.26595  1.93597  4.39393  2.41783  3.72184  4.66902  4.86604  4.71850  4.57566  3.86168  3.54323  0.64674  5.81730  4.54473    211 V - - -
          2.68618  4.42225  2.77519  2.73123  3.46354  2.40513  3.72494  3.29354  2.67741  2.69355  4.24690  2.90347  2.73739  3.18146  2.89801  2.37887  2.77519  2.98518  4.58477  3.61503
          0.03176  4.37737  3.97900  0.61958  0.77255  0.48576  0.95510
    199   1.78371  4.47826  3.26777  2.71439  3.86589  3.49886  3.81185  3.14919  2.68943  2.91597  3.66740  3.09232  3.92585  2.77491  3.11026  2.09051  2.65236  2.78780  5.22378  3.94278    212 a - - -
          2.68618  4.42225  2.77519  2.73123  3.46354  2.40513  3.72494  3.29354  2.67741  2.69355  4.24690  2.90347  2.73739  3.18146  2.89801  2.37887  2.77519  2.98518  4.58477  3.61503
          0.01908  4.36468  5.08703  0.61958  0.77255  0.50466  0.92562
    200   3.41785  4.94155  4.21004  3.89644  2.35832  4.15673  3.77459  3.56298  3.78707  3.04340  4.18570  3.96991  4.60899  4.00163  3.97115  2.95809  3.70890  3.38752  4.05238  0.72513    213 y - - -
          2.68618  4.42225  2.77519  2.73123  3.46354  2.40513  3.72494  3.29354  2.67741  2.69355  4.24690  2.90347  2.73739  3.18146  2.89801  2.37887  2.77519  2.98518  4.58477  3.61503
          0.01908  4.36468  5.08703  0.61958  0.77255  0.50466  0.92562
    201   2.77264  5.27504  3.35064  2.71978  4.69511  3.69265  3.71450  4.07989  1.32676  3.53179  4.34729  3.18714  3.43808  2.72589  1.73350  2.97650  3.18758  3.71695  5.60794  4.35888    214 k - - -
          2.68618  4.42225  2.77519  2.73123  3.46354  2.40513  3.72494  3.29354  2.67741  2.69355  4.24690  2.90347  2.73739  3.18146  2.89801  2.37887  2.77519  2.98518  4.58477  3.61503
          0.01908  4.36468  5.08703  0.61958  0.77255  0.50466  0.92562
    202   2.38281  4.26024  3.01650  2.61639  3.47870  3.50238  3.79013  2.97533  2.65477  2.39903  3.33625  2.89084  3.83633  3.02736  2.82322  2.52808  2.76096  2.59044  5.11606  3.46500    215 a - - -
          2.68618  4.42225  2.77519  2.73123  3.46354  2.40513  3.72494  3.29354  2.67741  2.69355  4.24690  2.90347  2.73739  3.18146  2.89801  2.37887  2.77519  2.98518  4.58477  3.61503
          0.06928  4.36468  2.91472  0.61958  0.77255  0.50466  0.92562
    203   2.48887  4.63523  2.38899  2.23430  4.39351  3.07680  3.62434  3.70761  2.26860  3.37194  4.12982  2.82525  3.53623  2.70968  2.80861  2.24606  2.62561  3.45355  5.53242  4.14105    216 e - - -
          2.68618  4.42225  2.77519  2.73123  3.46354  2.40513  3.72494  3.29354  2.67741  2.69355  4.24690  2.90347  2.73739  3.18146  2.89801  2.37887  2.77519  2.98518  4.58477  3.61503
          0.06640  4.31545  2.97827  0.61958  0.77255  0.57271  0.83010
    204   2.59310  5.05996  2.26017  1.99049  4.22142  3.15478  3.53680  3.58469  2.36645  3.29125  3.99622  2.84159  3.51587  2.69933  2.81341  2.50654  2.77153  3.36070  5.51444  4.12509    217 e - - -
          2.68618  4.42225  2.77519  2.73123  3.46354  2.40513  3.72494  3.29354  2.67741  2.69355  4.24690  2.90347  2.73739  3.18146  2.89801  2.37887  2.77519  2.98518  4.58477  3.61503
          0.23116  4.27004  1.64815  0.61958  0.77255  0.62897  0.76173
    205   2.41331  4.83284  2.45521  2.27254  4.08547  3.31160  3.47920  3.51109  2.38967  3.01792  3.74384  2.79151  3.48778  2.74179  2.85917  2.56003  2.73686  3.08189  4.34222  3.87267    218 e - - -
          2.68618  4.42200  2.77499  2.73111  3.46362  2.40512  3.72506  3.29366  2.67753  2.69333  4.24684  2.90351  2.73752  3.18149  2.89813  2.37894  2.77520  2.98517  4.58460  3.61494
          0.50963  0.91809        *  0.66881  0.71809  0.00000        *
//
```
