## Supplementary_Files_1-154 for "Mosaic origin of the eukaryotic kinetochore": madbub_fl.hmm

```
HMMER3/f [3.1b1 | May 2013]
NAME  madbub_orths_v3_fl
LENG  799
ALPH  amino
RF    no
MM    no
CONS  yes
CS    no
MAP   yes
DATE  Tue Aug  1 14:04:24 2017
NSEQ  114
EFFN  8.652283
CKSUM 1469848433
STATS LOCAL MSV      -12.5950  0.69620
STATS LOCAL VITERBI  -13.7238  0.69620
STATS LOCAL FORWARD   -6.3553  0.69620
HMM          A        C        D        E        F        G        H        I        K        L        M        N        P        Q        R        S        T        V        W        Y   
            m->m     m->i     m->d     i->m     i->i     d->m     d->d
  COMPO   2.54226  4.38074  2.86226  2.55393  3.41168  2.88828  3.65573  3.12172  2.62482  2.55805  3.74816  2.99255  3.03081  2.93768  2.85485  2.52848  2.83122  2.91345  4.49527  3.55193
          2.68618  4.42225  2.77519  2.73123  3.46354  2.40513  3.72494  3.29354  2.67741  2.69355  4.24690  2.90347  2.73739  3.18146  2.89801  2.37887  2.77519  2.98518  4.58477  3.61503
          0.01913  5.72619  4.15486  0.61958  0.77255  0.00000        *
      1   5.03180  6.34671  6.63105  6.32937  4.43519  5.91238  6.55148  3.79027  5.95732  2.63872  0.17912  6.39739  6.26441  6.08348  5.92946  5.59721  5.35079  4.06486  6.58797  5.40564      1 M - - -
          2.68618  4.42225  2.77519  2.73123  3.46354  2.40513  3.72494  3.29354  2.67741  2.69355  4.24690  2.90347  2.73739  3.18146  2.89801  2.37887  2.77519  2.98518  4.58477  3.61503
          0.01091  5.71199  4.88680  0.61958  0.77255  0.56478  0.84046
      2   1.78993  4.50367  2.07871  2.25529  4.34988  3.26619  3.90894  3.85894  2.84471  3.49234  4.44257  3.00722  3.76192  2.76251  3.42923  2.09306  2.81027  3.29591  6.16002  4.75497      2 a - - -
          2.68265  4.42632  2.77543  2.72910  3.46661  2.40840  3.72513  3.29348  2.67781  2.69459  4.24555  2.90415  2.73578  3.17868  2.89947  2.37849  2.77315  2.98446  4.58983  3.61852
          1.89172  0.63783  1.13709  2.49052  0.08650  0.59583  0.80096
      3   2.80379  3.77085  2.51307  2.55915  2.19255  3.04042  3.33665  3.20049  3.06289  2.64182  3.28029  2.86697  3.81281  3.39480  3.48557  2.58273  2.99212  2.52777  5.54629  4.26690     41 f - - -
          2.68618  4.42225  2.77519  2.73123  3.46354  2.40513  3.72494  3.29354  2.67741  2.69355  4.24690  2.90347  2.73739  3.18146  2.89801  2.37887  2.77519  2.98518  4.58477  3.61503
          0.12879  5.33448  2.15400  0.61958  0.77255  1.43067  0.27332
      4   2.17308  5.48076  2.14622  2.20610  3.08140  3.46057  3.79748  4.29848  2.69121  3.78270  4.04108  2.53271  3.19537  2.76620  3.02675  2.42301  2.80698  3.68247  5.91817  3.69570     42 d - - -
          2.68618  4.42225  2.77519  2.73123  3.46354  2.40513  3.72494  3.29354  2.67741  2.69355  4.24690  2.90347  2.73739  3.18146  2.89801  2.37887  2.77519  2.98518  4.58477  3.61503
          0.00780  5.25348  5.97582  0.61958  0.77255  1.58851  0.22844
      5   2.54536  5.50426  1.90705  1.65953  4.84808  3.13576  3.59084  3.82264  2.44195  3.10157  4.54525  3.05599  4.16413  2.81416  2.95753  2.68494  2.89903  3.72436  5.93768  4.52745     43 e - - -
          2.68618  4.42225  2.77519  2.73123  3.46354  2.40513  3.72494  3.29354  2.67741  2.69355  4.24690  2.90347  2.73739  3.18146  2.89801  2.37887  2.77519  2.98518  4.58477  3.61503
          0.00767  5.26991  5.99226  0.61958  0.77255  1.16455  0.37406
      6   3.33875  4.69967  5.23288  4.64824  2.35582  4.48850  4.63811  1.88132  4.43925  2.41991  3.76629  4.60468  4.83966  4.54424  4.44504  3.46106  3.56932  2.75819  1.04741  3.36932     44 w - - -
          2.68618  4.42225  2.77519  2.73123  3.46354  2.40513  3.72494  3.29354  2.67741  2.69355  4.24690  2.90347  2.73739  3.18146  2.89801  2.37887  2.77519  2.98518  4.58477  3.61503
          0.05588  5.37227  3.00163  0.61958  0.77255  0.60913  0.78487
      7   2.95053  5.65979  2.59019  0.87333  4.99951  3.92084  3.81082  4.48322  2.70217  3.96284  4.05552  3.18451  3.91942  3.21598  3.35228  2.54680  3.38930  3.56390  6.09508  4.68479     45 e - - -
          2.68618  4.42225  2.77519  2.73123  3.46354  2.40513  3.72494  3.29354  2.67741  2.69355  4.24690  2.90347  2.73739  3.18146  2.89801  2.37887  2.77519  2.98518  4.58477  3.61503
          0.00586  5.53850  6.26085  0.61958  0.77255  1.23199  0.34490
      8   2.33917  4.56701  2.82691  2.46170  4.09049  3.18815  3.12065  4.41089  2.84606  2.34615  4.33356  2.30528  3.95820  2.85987  2.91824  2.25609  2.45567  3.74177  6.04984  3.87445     46 s - - -
          2.68618  4.42225  2.77519  2.73123  3.46354  2.40513  3.72494  3.29354  2.67741  2.69355  4.24690  2.90347  2.73739  3.18146  2.89801  2.37887  2.77519  2.98518  4.58477  3.61503
          0.00586  5.53850  6.26085  0.61958  0.77255  1.23199  0.34490
      9   2.51566  3.24307  2.95104  2.72101  3.46270  3.77382  3.53006  3.32654  2.73801  3.03019  3.51034  3.57013  4.39793  2.54421  3.50300  1.71472  2.54144  2.67236  5.77350  3.93376     47 s - - -
          2.68618  4.42225  2.77519  2.73123  3.46354  2.40513  3.72494  3.29354  2.67741  2.69355  4.24690  2.90347  2.73739  3.18146  2.89801  2.37887  2.77519  2.98518  4.58477  3.61503
          0.00586  5.53850  6.26085  0.61958  0.77255  1.23199  0.34490
     10   2.86194  5.64684  3.23791  2.44777  4.99008  3.91949  3.80833  4.47225  0.85148  3.64375  4.68864  3.18063  4.31282  3.00902  2.98262  2.94902  3.17772  4.03664  6.07904  3.80721     48 k - - -
          2.68618  4.42225  2.77519  2.73123  3.46354  2.40513  3.72494  3.29354  2.67741  2.69355  4.24690  2.90347  2.73739  3.18146  2.89801  2.37887  2.77519  2.98518  4.58477  3.61503
          0.00586  5.53850  6.26085  0.61958  0.77255  1.23199  0.34490
     11   3.01374  6.53997  2.77470  0.44396  5.83449  4.19289  4.69029  5.37449  3.31612  4.82322  5.64044  3.08850  4.79195  3.07666  4.26203  3.75364  4.15519  4.91158  6.95937  5.43497     49 E - - -
          2.68618  4.42225  2.77519  2.73123  3.46354  2.40513  3.72494  3.29354  2.67741  2.69355  4.24690  2.90347  2.73739  3.18146  2.89801  2.37887  2.77519  2.98518  4.58477  3.61503
          0.01822  5.53850  4.25967  0.61958  0.77255  1.23199  0.34490
     12   3.14091  5.79193  3.39003  2.73631  5.12394  3.62864  3.67486  4.59251  2.56177  3.69770  4.84785  0.70720  4.45367  3.15659  3.43481  3.28936  3.34267  4.17804  6.22056  4.82669     50 n - - -
          2.68618  4.42225  2.77519  2.73123  3.46354  2.40513  3.72494  3.29354  2.67741  2.69355  4.24690  2.90347  2.73739  3.18146  2.89801  2.37887  2.77519  2.98518  4.58477  3.61503
          0.09153  5.52621  2.48308  0.61958  0.77255  1.25959  0.33375
     13   2.58903  3.44697  5.07367  4.46112  2.66550  3.78869  4.64687  1.41490  4.25494  2.67110  3.65030  3.92024  3.79661  3.47961  4.27746  3.62496  3.13805  1.49921  4.34258  3.58040     51 i - - -
          2.68618  4.42225  2.77519  2.73123  3.46354  2.40513  3.72494  3.29354  2.67741  2.69355  4.24690  2.90347  2.73739  3.18146  2.89801  2.37887  2.77519  2.98518  4.58477  3.61503
          0.03036  5.44114  3.66631  0.61958  0.77255  1.30869  0.31495
     14   2.55743  5.24822  3.52496  2.59168  4.47367  3.93640  4.14319  2.81749  2.51670  2.96123  3.13951  3.47989  4.32541  1.48726  2.62469  2.99122  3.11451  2.54543  5.75985  4.43563     52 q - - -
          2.68618  4.42225  2.77519  2.73123  3.46354  2.40513  3.72494  3.29354  2.67741  2.69355  4.24690  2.90347  2.73739  3.18146  2.89801  2.37887  2.77519  2.98518  4.58477  3.61503
          0.00650  5.43492  6.15727  0.61958  0.77255  1.29920  0.31849
     15   2.93960  5.68409  3.59289  3.11248  5.30012  4.11920  4.65117  4.73222  3.39600  4.29537  5.12352  3.82053  0.53295  3.43289  3.37361  2.78776  3.84142  4.31505  6.47988  5.16097     53 P - - -
          2.68618  4.42225  2.77519  2.73123  3.46354  2.40513  3.72494  3.29354  2.67741  2.69355  4.24690  2.90347  2.73739  3.18146  2.89801  2.37887  2.77519  2.98518  4.58477  3.61503
          0.02816  5.45530  3.75117  0.61958  0.77255  1.39996  0.28317
     16   3.14884  4.59656  4.72609  3.72084  3.41117  4.26909  4.05374  2.59572  3.59152  0.92389  3.23089  3.73243  4.63709  3.80345  3.25926  3.40046  3.03962  2.26800  5.21089  3.63355     54 l - - -
          2.68618  4.42225  2.77519  2.73123  3.46354  2.40513  3.72494  3.29354  2.67741  2.69355  4.24690  2.90347  2.73739  3.18146  2.89801  2.37887  2.77519  2.98518  4.58477  3.61503
          0.06058  5.44870  2.90997  0.61958  0.77255  1.02620  0.44374
     17   2.65871  5.60455  3.35482  2.62070  4.94774  2.78405  3.76378  4.43064  1.61338  3.90801  4.64619  3.34540  3.22820  2.96513  1.60861  2.59678  3.15098  3.51755  6.03749  4.63013     55 r - - -
          2.68618  4.42225  2.77519  2.73123  3.46354  2.40513  3.72494  3.29354  2.67741  2.69355  4.24690  2.90347  2.73739  3.18146  2.89801  2.37887  2.77519  2.98518  4.58477  3.61503
          0.00629  5.46700  6.18935  0.61958  0.77255  1.40541  0.28139
     18   2.64825  4.56023  3.34471  2.25978  4.95193  2.73301  3.55738  4.43794  2.17826  3.91208  4.64742  2.93889  3.43879  2.20590  1.96469  2.38466  2.81059  3.99746  4.81949  4.62843     56 r - - -
          2.68618  4.42225  2.77519  2.73123  3.46354  2.40513  3.72494  3.29354  2.67741  2.69355  4.24690  2.90347  2.73739  3.18146  2.89801  2.37887  2.77519  2.98518  4.58477  3.61503
          0.00629  5.46700  6.18935  0.61958  0.77255  1.40541  0.28139
     19   3.85386  6.13210  2.98643  3.01769  6.04647  0.33200  5.05955  5.58329  4.22840  5.11381  5.98544  3.85530  3.96277  4.26716  4.84083  3.83432  3.50601  4.99947  7.28277  5.80232     57 G - - -
          2.68618  4.42225  2.77519  2.73123  3.46354  2.40513  3.72494  3.29354  2.67741  2.69355  4.24690  2.90347  2.73739  3.18146  2.89801  2.37887  2.77519  2.98518  4.58477  3.61503
          0.00629  5.46700  6.18935  0.61958  0.77255  1.40541  0.28139
     20   3.28151  5.40440  3.74382  3.16129  4.63063  3.08384  3.68812  4.06357  2.92833  3.35399  4.49491  3.64931  4.48198  3.41679  0.75632  2.75054  3.50543  3.48662  5.87162  3.58689     58 r - - -
          2.68618  4.42225  2.77519  2.73123  3.46354  2.40513  3.72494  3.29354  2.67741  2.69355  4.24690  2.90347  2.73739  3.18146  2.89801  2.37887  2.77519  2.98518  4.58477  3.61503
          0.08084  5.46700  2.61131  0.61958  0.77255  0.94602  0.49148
     21   2.84029  5.61067  2.54628  2.65827  4.95538  3.55621  3.68868  4.04930  2.02085  3.91579  4.65145  2.02891  3.90495  3.15823  2.94666  1.51515  3.13833  3.59083  6.04355  4.63279     59 s - - -
          2.68618  4.42225  2.77519  2.73123  3.46354  2.40513  3.72494  3.29354  2.67741  2.69355  4.24690  2.90347  2.73739  3.18146  2.89801  2.37887  2.77519  2.98518  4.58477  3.61503
          0.00624  5.47533  6.19768  0.61958  0.77255  1.39030  0.28635
     22   1.60819  4.73256  4.30926  3.73379  3.84890  3.77612  4.47678  2.45023  2.92556  2.54815  2.89692  3.72186  3.03133  3.54876  3.93347  2.75484  3.12850  1.74021  5.33225  4.12321     60 a - - -
          2.68618  4.42225  2.77519  2.73123  3.46354  2.40513  3.72494  3.29354  2.67741  2.69355  4.24690  2.90347  2.73739  3.18146  2.89801  2.37887  2.77519  2.98518  4.58477  3.61503
          0.00624  5.47533  6.19768  0.61958  0.77255  1.29528  0.31996
     23   1.87844  5.61722  2.57678  2.36376  4.96185  3.01184  3.44277  4.44752  2.39601  3.58280  4.65800  3.20953  4.27500  2.94010  2.69229  1.94289  2.60691  3.18786  6.05017  4.63948     61 a - - -
          2.68618  4.42225  2.77519  2.73123  3.46354  2.40513  3.72494  3.29354  2.67741  2.69355  4.24690  2.90347  2.73739  3.18146  2.89801  2.37887  2.77519  2.98518  4.58477  3.61503
          0.00616  5.48876  6.21111  0.61958  0.77255  1.36516  0.29483
     24   1.75583  5.60501  2.70473  2.40792  4.94436  3.58985  3.68645  3.45440  2.34406  3.01623  4.11314  2.88628  4.27724  2.61428  2.47391  2.70565  2.58843  3.68445  4.59919  4.63366     62 a - - -
          2.68618  4.42225  2.77519  2.73123  3.46354  2.40513  3.72494  3.29354  2.67741  2.69355  4.24690  2.90347  2.73739  3.18146  2.89801  2.37887  2.77519  2.98518  4.58477  3.61503
          0.01787  5.48876  4.29914  0.61958  0.77255  1.36516  0.29483
     25   4.84225  5.97498  6.84072  6.25300  3.14338  6.33689  6.56964  2.39986  6.14460  0.32294  3.31148  6.53467  6.16594  5.80834  5.98630  5.78015  5.02228  2.77838  6.31935  5.46636     63 L - - -
          2.68618  4.42225  2.77519  2.73123  3.46354  2.40513  3.72494  3.29354  2.67741  2.69355  4.24690  2.90347  2.73739  3.18146  2.89801  2.37887  2.77519  2.98518  4.58477  3.61503
          0.01991  5.47712  4.16518  0.61958  0.77255  1.38700  0.28745
     26   1.88063  5.60559  3.16530  2.28756  4.95104  3.35977  3.40449  4.43728  2.43563  3.47795  4.04638  2.23321  3.81572  2.40651  2.68579  2.26048  3.00390  3.73904  6.03804  4.62686     64 a - - -
          2.68618  4.42225  2.77519  2.73123  3.46354  2.40513  3.72494  3.29354  2.67741  2.69355  4.24690  2.90347  2.73739  3.18146  2.89801  2.37887  2.77519  2.98518  4.58477  3.61503
          0.00632  5.46353  6.18588  0.61958  0.77255  1.41160  0.27939
     27   2.16738  5.60582  2.81438  2.02698  4.95139  3.42887  3.46072  4.43770  2.37657  3.37818  4.10339  2.68527  4.26111  2.40799  2.45644  2.35687  2.71245  3.99673  4.97812  3.93465     65 e - - -
          2.68618  4.42225  2.77519  2.73123  3.46354  2.40513  3.72494  3.29354  2.67741  2.69355  4.24690  2.90347  2.73739  3.18146  2.89801  2.37887  2.77519  2.98518  4.58477  3.61503
          0.10113  5.46353  2.38656  0.61958  0.77255  1.12140  0.39427
     28   1.56453  4.17003  3.63259  3.11011  4.00312  3.42828  4.32138  2.50633  3.32687  2.34994  3.48455  3.54751  3.17929  3.49972  3.39537  2.35917  2.61808  2.57887  5.43848  4.19787     66 a - - -
          2.68618  4.42225  2.77519  2.73123  3.46354  2.40513  3.72494  3.29354  2.67741  2.69355  4.24690  2.90347  2.73739  3.18146  2.89801  2.37887  2.77519  2.98518  4.58477  3.61503
          0.00661  5.41888  6.14122  0.61958  0.77255  1.18698  0.36405
     29   2.52913  4.13949  5.04915  4.43927  2.10334  3.42624  4.65575  2.70689  3.81659  1.11019  3.21569  4.46205  4.00023  3.88151  4.27842  3.49550  2.82925  2.57192  5.17403  3.57878     67 l - - -
          2.68437  4.42224  2.77470  2.73150  3.46538  2.40530  3.72227  3.29563  2.67597  2.69530  4.24751  2.90371  2.73889  3.17825  2.89850  2.37730  2.77559  2.98651  4.58621  3.61711
          1.29310  0.36927  3.37133  1.64447  0.21457  1.07251  0.41878
     30   2.82863  5.03498  2.32509  2.52429  4.33810  3.23848  3.06091  3.87721  2.32973  3.33351  4.65613  2.61347  3.02867  2.70634  3.14715  1.77662  3.13929  3.26471  6.04862  4.63850     80 s - - -
          2.68618  4.42225  2.77519  2.73123  3.46354  2.40513  3.72494  3.29354  2.67741  2.69355  4.24690  2.90347  2.73739  3.18146  2.89801  2.37887  2.77519  2.98518  4.58477  3.61503
          0.10070  5.48896  2.38964  0.61958  0.77255  1.36479  0.29495
     31   2.33501  5.56671  2.61017  2.20409  4.16794  3.44382  3.75141  3.55360  2.39208  3.16141  4.60763  2.79566  3.04126  2.23547  2.98281  2.26756  2.77953  3.59459  6.00000  4.58965     81 e - - -
          2.68618  4.42225  2.77519  2.73123  3.46354  2.40513  3.72494  3.29354  2.67741  2.69355  4.24690  2.90347  2.73739  3.18146  2.89801  2.37887  2.77519  2.98518  4.58477  3.61503
          0.00677  5.39502  6.11737  0.61958  0.77255  1.31809  0.31149
     32   2.26396  4.64496  3.04734  2.34110  4.90826  3.28228  3.38699  4.00514  2.77740  3.26012  3.63484  2.33783  3.55987  2.63341  2.35355  2.18781  2.75073  3.73340  6.00691  3.70684     82 s - - -
          2.68618  4.42225  2.77519  2.73123  3.46354  2.40513  3.72494  3.29354  2.67741  2.69355  4.24690  2.90347  2.73739  3.18146  2.89801  2.37887  2.77519  2.98518  4.58477  3.61503
          0.00655  5.42787  6.15021  0.61958  0.77255  1.47197  0.26068
     33   2.35039  5.58254  2.52709  2.28924  4.18032  3.08883  3.10782  4.41102  2.21949  2.69945  3.66068  2.99872  3.65190  2.64947  2.57757  2.57291  2.97319  3.26924  6.01612  4.60608     83 k - - -
          2.68618  4.42225  2.77519  2.73123  3.46354  2.40513  3.72494  3.29354  2.67741  2.69355  4.24690  2.90347  2.73739  3.18146  2.89801  2.37887  2.77519  2.98518  4.58477  3.61503
          0.00655  5.42787  6.15021  0.61958  0.77255  1.47197  0.26068
     34   2.05672  5.58646  2.78060  1.90381  4.93173  3.56952  3.28712  4.41784  2.29994  3.01407  4.62706  3.16833  3.30741  2.53035  2.98114  2.38218  2.70864  3.41117  6.01902  4.60794     84 e - - -
          2.68618  4.42225  2.77519  2.73123  3.46354  2.40513  3.72494  3.29354  2.67741  2.69355  4.24690  2.90347  2.73739  3.18146  2.89801  2.37887  2.77519  2.98518  4.58477  3.61503
          0.00655  5.42787  6.15021  0.61958  0.77255  1.20746  0.35518
     35   2.11582  5.60035  2.76599  2.16896  4.52312  2.93720  4.06024  4.17510  2.29667  2.93612  4.64190  2.96476  4.26622  2.47051  2.39117  2.58804  2.89990  3.04474  4.65653  4.62619     85 a - - -
          2.68618  4.42225  2.77519  2.73123  3.46354  2.40513  3.72494  3.29354  2.67741  2.69355  4.24690  2.90347  2.73739  3.18146  2.89801  2.37887  2.77519  2.98518  4.58477  3.61503
          0.00628  5.47003  6.19238  0.61958  0.77255  1.15081  0.38036
     36   3.08866  3.95658  4.16827  4.50260  2.97255  4.35658  4.68803  1.75006  4.29632  1.08461  3.42764  4.50577  4.17646  3.50095  3.90578  3.66613  2.83028  2.50259  4.10287  4.01686     86 l - - -
          2.68618  4.42225  2.77519  2.73123  3.46354  2.40513  3.72494  3.29354  2.67741  2.69355  4.24690  2.90347  2.73739  3.18146  2.89801  2.37887  2.77519  2.98518  4.58477  3.61503
          0.00604  5.50789  6.23023  0.61958  0.77255  1.32763  0.30803
     37   2.30466  5.61640  2.78359  1.48622  4.14066  3.89399  4.08159  3.79972  2.58602  2.99173  4.19631  2.58842  3.84453  2.16839  3.14534  2.80431  3.34942  3.65054  6.05224  4.23429     87 e - - -
          2.68618  4.42225  2.77519  2.73123  3.46354  2.40513  3.72494  3.29354  2.67741  2.69355  4.24690  2.90347  2.73739  3.18146  2.89801  2.37887  2.77519  2.98518  4.58477  3.61503
          0.00604  5.50789  6.23023  0.61958  0.77255  1.32763  0.30803
     38   2.12718  5.63074  2.69872  1.92742  4.97680  3.54983  3.74982  4.46348  2.39048  3.33352  4.67114  2.74489  3.02371  2.09104  2.75283  2.70091  3.09317  3.42401  6.06282  4.65127     88 e - - -
          2.68618  4.42225  2.77519  2.73123  3.46354  2.40513  3.72494  3.29354  2.67741  2.69355  4.24690  2.90347  2.73739  3.18146  2.89801  2.37887  2.77519  2.98518  4.58477  3.61503
          0.00604  5.50789  6.23023  0.61958  0.77255  0.58824  0.81036
     39   2.75952  5.68402  2.93555  1.91123  5.02068  3.34770  3.44908  3.50877  2.42043  2.77340  4.19659  3.30044  4.36368  1.75752  2.68622  3.15967  2.72358  3.26783  4.73946  4.05678     89 q - - -
          2.68618  4.42225  2.77519  2.73123  3.46354  2.40513  3.72494  3.29354  2.67741  2.69355  4.24690  2.90347  2.73739  3.18146  2.89801  2.37887  2.77519  2.98518  4.58477  3.61503
          0.00528  5.64218  6.36452  0.61958  0.77255  0.98486  0.46759
     40   3.01729  5.01120  3.47152  2.43389  3.48696  3.98019  3.44094  4.42613  1.77805  2.98899  3.97651  3.45875  3.77846  2.83706  1.39313  2.92189  3.18176  3.70548  6.08927  4.52005     90 r - - -
          2.68618  4.42225  2.77519  2.73123  3.46354  2.40513  3.72494  3.29354  2.67741  2.69355  4.24690  2.90347  2.73739  3.18146  2.89801  2.37887  2.77519  2.98518  4.58477  3.61503
          0.00528  5.64218  6.36452  0.61958  0.77255  0.98486  0.46759
     41   2.07027  5.68854  3.45030  2.48052  5.02691  3.68683  4.15833  4.09053  1.92162  3.31295  4.06344  3.44118  4.36424  2.03182  1.91676  2.29474  3.42587  3.74095  6.12504  4.71870     91 r - - -
          2.68618  4.42225  2.77519  2.73123  3.46354  2.40513  3.72494  3.29354  2.67741  2.69355  4.24690  2.90347  2.73739  3.18146  2.89801  2.37887  2.77519  2.98518  4.58477  3.61503
          0.00528  5.64218  6.36452  0.61958  0.77255  0.98486  0.46759
     42   1.70371  4.60483  3.45668  2.07772  5.00078  3.53685  3.05023  3.65490  2.29739  3.51554  3.50358  3.31913  4.36650  2.24186  3.07284  2.51831  2.77501  3.64028  6.11144  4.70931     92 a - - -
          2.68618  4.42225  2.77519  2.73123  3.46354  2.40513  3.72494  3.29354  2.67741  2.69355  4.24690  2.90347  2.73739  3.18146  2.89801  2.37887  2.77519  2.98518  4.58477  3.61503
          0.00528  5.64218  6.36452  0.61958  0.77255  0.85942  0.55062
     43   3.01930  4.66506  5.23345  4.61933  1.35815  4.45493  3.23066  2.56939  3.99374  1.83241  3.10298  4.61151  4.81880  4.09993  3.78490  3.76544  3.27483  2.49914  2.96205  2.71569     93 f - - -
          2.68618  4.42225  2.77519  2.73123  3.46354  2.40513  3.72494  3.29354  2.67741  2.69355  4.24690  2.90347  2.73739  3.18146  2.89801  2.37887  2.77519  2.98518  4.58477  3.61503
          0.00520  5.65740  6.37975  0.61958  0.77255  0.93366  0.49941
     44   2.86744  5.58223  3.07781  1.03498  4.87470  4.00438  3.82780  3.02540  2.83987  3.19235  4.63713  3.49597  4.39643  2.53720  3.24040  3.19846  3.16287  3.06372  3.42184  4.67100     94 e - - -
          2.68618  4.42225  2.77519  2.73123  3.46354  2.40513  3.72494  3.29354  2.67741  2.69355  4.24690  2.90347  2.73739  3.18146  2.89801  2.37887  2.77519  2.98518  4.58477  3.61503
          0.03386  5.65740  3.51315  0.61958  0.77255  0.75155  0.63797
     45   1.92628  5.71064  2.68746  1.79838  5.05651  3.58153  3.40323  3.99665  2.33143  3.19707  4.75109  2.76185  3.90335  2.82644  2.95361  2.50698  2.63630  3.86770  6.14285  4.27330     95 e - - -
          2.68618  4.42225  2.77519  2.73123  3.46354  2.40513  3.72494  3.29354  2.67741  2.69355  4.24690  2.90347  2.73739  3.18146  2.89801  2.37887  2.77519  2.98518  4.58477  3.61503
          0.00523  5.65186  6.37421  0.61958  0.77255  0.95268  0.48728
     46   2.10926  5.70942  2.72026  1.56990  4.27024  3.64638  3.45953  3.99536  2.51234  3.37446  4.75001  3.25712  4.36534  2.58454  2.59624  2.24868  3.06033  4.10020  6.14195  4.18421     96 e - - -
          2.68618  4.42225  2.77519  2.73123  3.46354  2.40513  3.72494  3.29354  2.67741  2.69355  4.24690  2.90347  2.73739  3.18146  2.89801  2.37887  2.77519  2.98518  4.58477  3.61503
          0.00523  5.65186  6.37421  0.61958  0.77255  0.95268  0.48728
     47   4.16310  5.42221  6.19458  5.62800  4.23333  5.53490  5.94210  1.02444  5.47381  1.14081  3.08053  5.70488  5.75044  5.52593  4.33121  4.89815  4.39391  1.75343  6.20892  5.11981     97 i - - -
          2.68618  4.42225  2.77519  2.73123  3.46354  2.40513  3.72494  3.29354  2.67741  2.69355  4.24690  2.90347  2.73739  3.18146  2.89801  2.37887  2.77519  2.98518  4.58477  3.61503
          0.00523  5.65186  6.37421  0.61958  0.77255  0.95268  0.48728
     48   2.08489  5.70880  2.33293  2.37113  4.30564  3.97199  3.90619  4.13305  2.39307  3.07453  4.74946  2.89778  3.94343  2.63416  2.00708  2.24686  3.19058  3.74694  6.14149  4.27056     98 r - - -
          2.68618  4.42225  2.77519  2.73123  3.46354  2.40513  3.72494  3.29354  2.67741  2.69355  4.24690  2.90347  2.73739  3.18146  2.89801  2.37887  2.77519  2.98518  4.58477  3.61503
          0.00523  5.65186  6.37421  0.61958  0.77255  0.89508  0.52522
     49   2.13202  5.70659  2.45267  2.11762  3.91687  3.05375  3.53695  4.06653  2.67816  3.55593  3.85326  2.36081  4.37052  2.92549  3.16051  2.35908  2.32807  3.59201  6.14090  4.18639     99 e - - -
          2.68618  4.42225  2.77519  2.73123  3.46354  2.40513  3.72494  3.29354  2.67741  2.69355  4.24690  2.90347  2.73739  3.18146  2.89801  2.37887  2.77519  2.98518  4.58477  3.61503
          0.00519  5.65858  6.38093  0.61958  0.77255  0.77946  0.61370
     50   2.44170  5.20146  3.09654  2.91872  3.61868  3.54639  4.36329  3.00066  2.91117  2.93996  4.29042  3.74972  4.52480  3.34372  3.46996  2.72506  2.98447  3.49966  4.38716  1.17242    100 y - - -
          2.68637  4.42126  2.77488  2.73000  3.46383  2.40535  3.72517  3.29393  2.67745  2.69311  4.24684  2.90297  2.73743  3.18204  2.89817  2.37909  2.77577  2.98530  4.58534  3.61505
          0.35302  1.32714  3.43572  0.97146  0.47567  0.70812  0.67840
     51   2.47536  3.97639  2.18718  2.01180  4.10884  3.65964  4.16720  4.23372  2.23139  3.55801  4.75434  2.76860  4.37346  2.73140  3.16491  1.94825  2.70728  3.67896  6.14680  4.18996    107 s - - -
          2.68618  4.42225  2.77519  2.73123  3.46354  2.40513  3.72494  3.29354  2.67741  2.69355  4.24690  2.90347  2.73739  3.18146  2.89801  2.37887  2.77519  2.98518  4.58477  3.61503
          0.04598  5.66473  3.18278  0.61958  0.77255  0.90774  0.51657
     52   2.84408  5.62597  3.08173  2.78476  4.93941  0.99229  3.88917  4.40396  2.85706  2.78449  4.19026  2.83254  4.14715  2.95755  3.40619  2.86053  3.24918  3.99957  6.07801  4.68636    108 g - - -
          2.68618  4.42225  2.77519  2.73123  3.46354  2.40513  3.72494  3.29354  2.67741  2.69355  4.24690  2.90347  2.73739  3.18146  2.89801  2.37887  2.77519  2.98518  4.58477  3.61503
          0.04116  5.62413  3.30466  0.61958  0.77255  0.60573  0.78894
     53   2.94118  5.73737  1.17442  2.13647  5.08232  3.85159  3.36738  4.56975  2.84033  4.04261  4.77873  2.59082  3.77154  3.14571  3.23358  2.38457  2.79875  4.12807  6.16940  4.75598    109 d - - -
          2.68618  4.42225  2.77519  2.73123  3.46354  2.40513  3.72494  3.29354  2.67741  2.69355  4.24690  2.90347  2.73739  3.18146  2.89801  2.37887  2.77519  2.98518  4.58477  3.61503
          0.00520  5.65694  6.37929  0.61958  0.77255  0.32804  1.27417
     54   4.17809  6.86704  0.34719  3.02760  6.15033  3.66016  4.96567  5.70445  4.02092  4.22356  6.00044  3.21907  5.03928  3.38450  4.66091  3.37762  3.80946  5.23800  7.30157  5.74394    110 D - - -
          2.68618  4.42225  2.77519  2.73123  3.46354  2.40513  3.72494  3.29354  2.67741  2.69355  4.24690  2.90347  2.73739  3.18146  2.89801  2.37887  2.77519  2.98518  4.58477  3.61503
          0.00474  5.75008  6.47243  0.61958  0.77255  0.54423  0.86818
     55   3.01805  5.53916  3.78521  2.98028  4.77473  4.26568  4.16751  4.16754  3.13872  3.54269  4.65714  3.53331  0.60362  3.72979  3.75504  3.55670  3.72822  2.95948  6.08492  4.78750    111 P - - -
          2.68618  4.42225  2.77519  2.73123  3.46354  2.40513  3.72494  3.29354  2.67741  2.69355  4.24690  2.90347  2.73739  3.18146  2.89801  2.37887  2.77519  2.98518  4.58477  3.61503
          0.02401  5.75008  3.88542  0.61958  0.77255  0.45086  1.01357
     56   3.67932  5.35612  6.01609  5.40952  3.38486  4.24459  5.60449  2.35198  5.21792  0.43373  2.86025  5.44961  5.53355  5.24613  5.19549  4.61485  4.26362  2.96456  5.91690  4.83170    112 L - - -
          2.68618  4.42225  2.77519  2.73123  3.46354  2.40513  3.72494  3.29354  2.67741  2.69355  4.24690  2.90347  2.73739  3.18146  2.89801  2.37887  2.77519  2.98518  4.58477  3.61503
          0.00478  5.74113  6.46348  0.61958  0.77255  0.59317  0.80424
     57   2.28869  5.75815  1.64009  2.03342  4.06880  2.89816  3.81957  4.08838  2.94745  3.36062  4.79917  3.49303  3.68806  2.28858  2.73985  2.70581  3.09734  3.89171  6.19166  4.78153    113 d - - -
          2.68618  4.42225  2.77519  2.73123  3.46354  2.40513  3.72494  3.29354  2.67741  2.69355  4.24690  2.90347  2.73739  3.18146  2.89801  2.37887  2.77519  2.98518  4.58477  3.61503
          0.00478  5.74113  6.46348  0.61958  0.77255  0.59317  0.80424
     58   2.55869  3.75519  4.51219  3.49538  3.68912  4.37305  3.49141  2.19261  3.03445  2.32012  3.99693  3.51854  1.98618  3.52699  4.12032  3.07138  2.77921  1.83082  5.48732  3.57189    114 v - - -
          2.68618  4.42225  2.77519  2.73123  3.46354  2.40513  3.72494  3.29354  2.67741  2.69355  4.24690  2.90347  2.73739  3.18146  2.89801  2.37887  2.77519  2.98518  4.58477  3.61503
          0.05003  5.74113  3.08811  0.61958  0.77255  0.59317  0.80424
     59   3.99261  4.59502  5.74490  5.24650  2.62641  5.06338  4.78764  3.41425  5.03437  3.10537  4.43191  5.06813  5.40406  5.06511  5.00875  3.69488  4.22037  3.31661  0.61986  1.95015    115 W - - -
          2.68618  4.42225  2.77519  2.73123  3.46354  2.40513  3.72494  3.29354  2.67741  2.69355  4.24690  2.90347  2.73739  3.18146  2.89801  2.37887  2.77519  2.98518  4.58477  3.61503
          0.00500  5.69611  6.41845  0.61958  0.77255  0.80342  0.59384
     60   3.01895  4.08750  2.67365  3.34940  3.26562  4.36961  3.40979  2.34782  3.59355  1.37082  3.37530  3.87314  4.74151  3.19712  3.80154  3.07878  3.24939  2.47343  4.38546  2.79853    116 l - - -
          2.68618  4.42225  2.77519  2.73123  3.46354  2.40513  3.72494  3.29354  2.67741  2.69355  4.24690  2.90347  2.73739  3.18146  2.89801  2.37887  2.77519  2.98518  4.58477  3.61503
          0.01854  5.69611  4.19903  0.61958  0.77255  0.61176  0.78175
     61   2.89413  4.53823  2.62248  2.11605  5.08895  3.19416  4.18975  4.57571  2.30874  3.71981  4.41242  2.75452  3.93829  2.58783  1.54892  2.40734  3.10129  4.13399  6.17475  4.76312    117 r - - -
          2.68618  4.42225  2.77519  2.73123  3.46354  2.40513  3.72494  3.29354  2.67741  2.69355  4.24690  2.90347  2.73739  3.18146  2.89801  2.37887  2.77519  2.98518  4.58477  3.61503
          0.00496  5.70566  6.42801  0.61958  0.77255  0.76310  0.62777
     62   3.29964  2.88769  4.50114  3.39796  2.67785  3.23134  4.10035  3.32487  3.66436  2.86601  3.97194  4.22890  4.72745  3.47892  4.10313  3.27574  3.08263  3.12075  5.46119  0.92146    118 y - - -
          2.68618  4.42225  2.77519  2.73123  3.46354  2.40513  3.72494  3.29354  2.67741  2.69355  4.24690  2.90347  2.73739  3.18146  2.89801  2.37887  2.77519  2.98518  4.58477  3.61503
          0.00496  5.70566  6.42801  0.61958  0.77255  0.76310  0.62777
     63   3.07675  4.07855  5.33654  4.72177  2.92756  4.53364  4.86990  0.86765  4.50524  2.23320  3.27016  4.70058  4.89399  4.63268  4.50894  3.84671  3.58953  1.87108  4.46187  3.75708    119 i - - -
          2.68618  4.42225  2.77519  2.73123  3.46354  2.40513  3.72494  3.29354  2.67741  2.69355  4.24690  2.90347  2.73739  3.18146  2.89801  2.37887  2.77519  2.98518  4.58477  3.61503
          0.00902  5.70566  5.17643  0.61958  0.77255  0.76310  0.62777
     64   3.06673  4.06370  2.76850  2.45813  4.21583  3.49002  3.83733  4.14239  1.28014  3.36949  4.77788  3.01740  4.39456  2.73593  2.12055  2.67379  3.26215  3.89502  6.17000  4.75923    120 k - - -
          2.68618  4.42225  2.77519  2.73123  3.46354  2.40513  3.72494  3.29354  2.67741  2.69355  4.24690  2.90347  2.73739  3.18146  2.89801  2.37887  2.77519  2.98518  4.58477  3.61503
          0.00498  5.70162  6.42396  0.61958  0.77255  0.78040  0.61290
     65   2.83813  4.97623  4.21197  3.64285  3.30666  3.66198  3.53293  3.46777  3.05127  3.03142  4.08103  3.82659  3.90233  3.88675  3.63752  3.52545  3.10966  3.24715  0.85488  3.46331    121 w - - -
          2.68618  4.42225  2.77519  2.73123  3.46354  2.40513  3.72494  3.29354  2.67741  2.69355  4.24690  2.90347  2.73739  3.18146  2.89801  2.37887  2.77519  2.98518  4.58477  3.61503
          0.00498  5.70162  6.42396  0.61958  0.77255  0.78040  0.61290
     66   2.48999  3.97556  5.27676  4.66167  3.25036  4.48588  4.42183  1.98087  4.44738  1.83392  2.30063  4.64703  3.96366  4.57932  3.77777  3.43080  1.86786  2.06224  5.31415  3.45914    122 l - - -
          2.68618  4.42225  2.77519  2.73123  3.46354  2.40513  3.72494  3.29354  2.67741  2.69355  4.24690  2.90347  2.73739  3.18146  2.89801  2.37887  2.77519  2.98518  4.58477  3.61503
          0.00498  5.70162  6.42396  0.61958  0.77255  0.78040  0.61290
     67   3.09969  4.89839  3.16213  1.35308  5.07667  3.57088  3.71512  3.46117  2.34292  3.18684  4.40570  3.05163  4.39529  1.87313  2.75246  2.93441  3.45854  3.36176  6.16733  4.75753    123 e - - -
          2.68618  4.42225  2.77519  2.73123  3.46354  2.40513  3.72494  3.29354  2.67741  2.69355  4.24690  2.90347  2.73739  3.18146  2.89801  2.37887  2.77519  2.98518  4.58477  3.61503
          0.01432  5.69606  4.52239  0.61958  0.77255  0.78040  0.61290
     68   3.02335  5.73773  2.15364  1.60119  5.08358  3.80613  3.58728  4.57048  2.45127  4.04334  4.77837  3.13291  4.38959  1.56018  3.41253  2.79446  2.99307  3.47958  6.16975  4.75770    124 q - - -
          2.68618  4.42225  2.77519  2.73123  3.46354  2.40513  3.72494  3.29354  2.67741  2.69355  4.24690  2.90347  2.73739  3.18146  2.89801  2.37887  2.77519  2.98518  4.58477  3.61503
          0.00505  5.68678  6.40913  0.61958  0.77255  0.81855  0.58173
     69   2.10574  4.78230  3.25669  2.80981  4.45340  3.99672  2.95934  4.06507  2.26501  4.00913  3.34402  2.05756  4.38997  2.87932  2.87868  2.14522  2.35507  4.09345  6.14611  3.45671    125 n - - -
          2.68618  4.42225  2.77519  2.73123  3.46354  2.40513  3.72494  3.29354  2.67741  2.69355  4.24690  2.90347  2.73739  3.18146  2.89801  2.37887  2.77519  2.98518  4.58477  3.61503
          0.01414  5.68678  4.54209  0.61958  0.77255  0.81855  0.58173
     70   2.65316  4.80433  4.02542  3.67169  1.63173  3.49332  4.10017  2.87282  3.93590  2.20032  2.92091  3.45641  4.73851  3.86456  3.49724  3.64443  3.25636  3.06084  5.41121  1.67514    126 f - - -
          2.68618  4.42225  2.77519  2.73123  3.46354  2.40513  3.72494  3.29354  2.67741  2.69355  4.24690  2.90347  2.73739  3.18146  2.89801  2.37887  2.77519  2.98518  4.58477  3.61503
          0.00507  5.68268  6.40502  0.61958  0.77255  0.85409  0.55455
     71   2.89530  4.71955  3.99020  3.23190  3.85854  4.19933  4.43811  3.23240  3.11467  3.11672  4.18358  3.39223  0.99974  3.44894  3.78572  2.47600  3.05559  2.53327  5.65351  4.11424    127 p - - -
          2.68618  4.42225  2.77519  2.73123  3.46354  2.40513  3.72494  3.29354  2.67741  2.69355  4.24690  2.90347  2.73739  3.18146  2.89801  2.37887  2.77519  2.98518  4.58477  3.61503
          0.00948  5.68648  5.10910  0.61958  0.77255  0.85409  0.55455
     72   2.40886  5.72576  2.93944  2.13071  4.32892  2.91661  3.79554  4.03806  2.58014  3.49438  4.76649  3.23004  3.00076  2.28146  3.29554  1.78426  2.49653  3.74798  6.15860  4.74781    128 s - - -
          2.68618  4.42225  2.77519  2.73123  3.46354  2.40513  3.72494  3.29354  2.67741  2.69355  4.24690  2.90347  2.73739  3.18146  2.89801  2.37887  2.77519  2.98518  4.58477  3.61503
          0.34430  5.68207  1.24521  0.61958  0.77255  0.69806  0.68826
     73   2.47673  5.71861  2.13068  2.86585  5.08903  0.96989  3.75646  4.56941  3.05032  4.07298  4.84177  3.41827  3.97458  3.02678  3.55965  2.93503  3.26702  4.14188  6.22812  4.81171    129 g - - -
          2.68627  4.42242  2.77536  2.73121  3.46371  2.40514  3.72460  3.29371  2.67750  2.69372  4.24706  2.90347  2.73742  3.18064  2.89808  2.37875  2.77513  2.98535  4.58494  3.61468
          0.43846  1.25599  2.65671  0.07004  2.69354  0.36032  1.19552
     74   3.18312  4.84397  2.47704  2.73354  4.15565  1.71449  4.14895  4.15104  2.37528  3.19476  4.16622  2.65468  3.96342  3.11476  3.20064  2.18750  2.21032  4.05400  6.10786  4.70323    131 g - - -
          2.68618  4.42225  2.77519  2.73123  3.46354  2.40513  3.72494  3.29354  2.67741  2.69355  4.24690  2.90347  2.73739  3.18146  2.89801  2.37887  2.77519  2.98518  4.58477  3.61503
          0.03266  5.62371  3.55727  0.61958  0.77255  0.68578  0.70057
     75   2.95459  4.76933  2.60393  2.49750  4.29175  3.04828  2.85451  4.53380  2.00332  3.14458  3.50902  2.96641  3.29235  2.83960  2.27793  2.47204  3.09606  3.38814  6.13857  3.48578    132 k - - -
          2.68618  4.42225  2.77519  2.73123  3.46354  2.40513  3.72494  3.29354  2.67741  2.69355  4.24690  2.90347  2.73739  3.18146  2.89801  2.37887  2.77519  2.98518  4.58477  3.61503
          0.00524  5.65065  6.37299  0.61958  0.77255  0.60878  0.78529
     76   2.93541  4.42305  2.45483  2.24681  4.52332  3.31612  3.00033  4.12305  1.74984  3.46471  4.78009  2.92475  3.86746  2.30577  2.50304  2.49575  3.19077  4.13090  6.17176  3.97125    133 k - - -
          2.68618  4.42225  2.77519  2.73123  3.46354  2.40513  3.72494  3.29354  2.67741  2.69355  4.24690  2.90347  2.73739  3.18146  2.89801  2.37887  2.77519  2.98518  4.58477  3.61503
          0.00498  5.70086  6.42320  0.61958  0.77255  0.57215  0.83082
     77   2.20354  5.75465  3.28424  2.13585  5.10036  3.31701  3.85914  4.07549  2.33487  3.73003  4.79515  2.93449  3.16353  2.42729  3.00120  1.62967  3.02775  3.53206  6.18696  4.41123    134 s - - -
          2.68618  4.42225  2.77519  2.73123  3.46354  2.40513  3.72494  3.29354  2.67741  2.69355  4.24690  2.90347  2.73739  3.18146  2.89801  2.37887  2.77519  2.98518  4.58477  3.61503
          0.06838  5.72769  2.76721  0.61958  0.77255  0.67604  0.71055
     78   2.83194  5.73053  2.34146  2.00442  5.07598  2.33311  3.83150  3.96018  2.36114  3.60389  4.12491  2.25338  3.79227  2.52850  3.23344  2.69884  3.17528  3.02576  6.16298  3.97508    135 e - - -
          2.68618  4.42225  2.77519  2.73123  3.46354  2.40513  3.72494  3.29354  2.67741  2.69355  4.24690  2.90347  2.73739  3.18146  2.89801  2.37887  2.77519  2.98518  4.58477  3.61503
          0.00504  5.68775  6.41009  0.61958  0.77255  0.93505  0.49851
     79   3.22082  4.69901  5.15270  4.08758  3.05617  3.78208  4.78906  2.59493  3.71869  0.92958  2.82265  4.58507  4.82665  3.53894  3.38224  3.51020  3.53773  2.26010  5.31892  3.04233    136 l - - -
          2.68618  4.42225  2.77519  2.73123  3.46354  2.40513  3.72494  3.29354  2.67741  2.69355  4.24690  2.90347  2.73739  3.18146  2.89801  2.37887  2.77519  2.98518  4.58477  3.61503
          0.00504  5.68775  6.41009  0.61958  0.77255  0.47683  0.96955
     80   2.72679  4.31062  3.59858  2.86537  2.85460  3.54322  3.76017  2.88160  2.62523  1.93482  3.54691  2.98481  2.92754  2.77451  2.81693  2.51716  3.04628  2.97876  5.90078  4.06009    137 l - - -
          2.68618  4.42225  2.77519  2.73123  3.46354  2.40513  3.72494  3.29354  2.67741  2.69355  4.24690  2.90347  2.73739  3.18146  2.89801  2.37887  2.77519  2.98518  4.58477  3.61503
          0.00474  5.74955  6.47189  0.61958  0.77255  0.67604  0.71055
     81   2.57336  4.78747  2.93456  2.36523  5.09390  3.90129  4.21959  4.57613  2.45350  2.69297  4.79623  3.10794  2.28541  2.88486  2.46309  2.31312  2.29997  2.96403  4.78378  4.78234    138 p - - -
          2.68618  4.42225  2.77519  2.73123  3.46354  2.40513  3.72494  3.29354  2.67741  2.69355  4.24690  2.90347  2.73739  3.18146  2.89801  2.37887  2.77519  2.98518  4.58477  3.61503
          0.01725  5.74955  4.27487  0.61958  0.77255  0.67604  0.71055
     82   2.85337  4.11768  5.31589  4.11601  2.67413  4.51825  4.85258  2.35069  4.48472  1.19390  3.37249  4.68214  4.88144  4.03345  4.49147  3.82995  2.87407  1.47381  5.34451  4.16876    139 l - - -
          2.68618  4.42225  2.77519  2.73123  3.46354  2.40513  3.72494  3.29354  2.67741  2.69355  4.24690  2.90347  2.73739  3.18146  2.89801  2.37887  2.77519  2.98518  4.58477  3.61503
          0.00480  5.73710  6.45945  0.61958  0.77255  0.73526  0.65273
     83   3.36509  4.74088  5.31304  4.69887  3.11350  4.53396  4.86579  2.68862  4.48737  0.67817  2.74795  4.69127  4.89505  4.03877  3.75313  3.43049  3.59695  2.62924  5.35922  3.36328    140 L - - -
          2.68618  4.42225  2.77519  2.73123  3.46354  2.40513  3.72494  3.29354  2.67741  2.69355  4.24690  2.90347  2.73739  3.18146  2.89801  2.37887  2.77519  2.98518  4.58477  3.61503
          0.00480  5.73710  6.45945  0.61958  0.77255  0.73526  0.65273
     84   3.24957  5.74060  3.16235  0.80604  4.08954  4.02629  3.82785  4.55773  2.68813  3.58503  4.78342  3.49693  3.97199  2.52195  3.21017  3.09560  3.29668  4.12686  4.71179  3.86558    141 e - - -
          2.68618  4.42225  2.77519  2.73123  3.46354  2.40513  3.72494  3.29354  2.67741  2.69355  4.24690  2.90347  2.73739  3.18146  2.89801  2.37887  2.77519  2.98518  4.58477  3.61503
          0.00480  5.73710  6.45945  0.61958  0.77255  0.61926  0.77294
     85   2.70928  5.76641  2.79332  2.85668  4.45899  4.02979  3.28551  4.59732  1.99991  3.52797  4.80710  3.29982  3.83671  2.43661  1.30211  2.99997  2.81725  4.15702  6.19911  4.08875    142 r - - -
          2.68618  4.42225  2.77519  2.73123  3.46354  2.40513  3.72494  3.29354  2.67741  2.69355  4.24690  2.90347  2.73739  3.18146  2.89801  2.37887  2.77519  2.98518  4.58477  3.61503
          0.00474  5.74986  6.47221  0.61958  0.77255  0.67449  0.71216
     86   1.90871  1.05022  5.25122  4.64052  3.82878  4.51225  4.16832  2.62464  4.43922  2.31237  3.85412  4.65459  4.87715  4.58252  4.46984  3.54964  3.00958  2.47514  5.35691  3.55546    143 c - - -
          2.68618  4.42225  2.77519  2.73123  3.46354  2.40513  3.72494  3.29354  2.67741  2.69355  4.24690  2.90347  2.73739  3.18146  2.89801  2.37887  2.77519  2.98518  4.58477  3.61503
          0.00474  5.74986  6.47221  0.61958  0.77255  0.67449  0.71216
     87   2.56673  3.71061  5.27647  4.66364  3.82193  3.96084  4.84610  1.96169  4.45651  1.81390  3.31968  4.66489  4.87845  3.67191  4.47751  3.07387  1.56362  1.91970  5.35063  3.76453    144 t - - -
          2.68618  4.42225  2.77519  2.73123  3.46354  2.40513  3.72494  3.29354  2.67741  2.69355  4.24690  2.90347  2.73739  3.18146  2.89801  2.37887  2.77519  2.98518  4.58477  3.61503
          0.00474  5.74986  6.47221  0.61958  0.77255  0.67449  0.71216
     88   2.94893  5.75664  3.31771  2.58479  4.43857  3.60017  4.21920  4.16032  2.03571  2.99738  4.46797  3.11779  4.42506  2.26579  1.52185  2.47205  2.80303  3.60341  6.19193  3.97517    145 r - - -
          2.68618  4.42225  2.77519  2.73123  3.46354  2.40513  3.72494  3.29354  2.67741  2.69355  4.24690  2.90347  2.73739  3.18146  2.89801  2.37887  2.77519  2.98518  4.58477  3.61503
          0.00474  5.74986  6.47221  0.61958  0.77255  0.67449  0.71216
     89   2.21731  4.84560  3.17609  2.06231  3.82764  3.77693  3.31668  4.32082  2.17949  2.99280  4.25750  3.12949  3.97889  3.04709  2.32541  2.40844  2.56857  3.62806  6.18966  3.22386    146 e - - -
          2.68618  4.42225  2.77519  2.73123  3.46354  2.40513  3.72494  3.29354  2.67741  2.69355  4.24690  2.90347  2.73739  3.18146  2.89801  2.37887  2.77519  2.98518  4.58477  3.61503
          0.00474  5.74986  6.47221  0.61958  0.77255  0.67449  0.71216
     90   3.55222  4.38288  5.46015  4.87337  0.86592  4.69945  4.12813  2.84815  4.66015  1.50932  4.02291  4.82113  5.05649  4.76767  4.66244  3.40938  3.78332  3.16819  5.25063  2.82695    147 f - - -
          2.68618  4.42225  2.77519  2.73123  3.46354  2.40513  3.72494  3.29354  2.67741  2.69355  4.24690  2.90347  2.73739  3.18146  2.89801  2.37887  2.77519  2.98518  4.58477  3.61503
          0.02807  5.74986  3.70911  0.61958  0.77255  0.50633  0.92307
     91   2.86301  4.12737  3.63454  2.34380  4.77735  3.73798  4.08657  3.41334  1.87322  2.47425  3.73096  3.60324  4.47678  1.72662  3.01826  2.58467  3.30045  2.92122  3.92676  4.66627    148 q - - -
          2.68618  4.42225  2.77519  2.73123  3.46354  2.40513  3.72494  3.29354  2.67741  2.69355  4.24690  2.90347  2.73739  3.18146  2.89801  2.37887  2.77519  2.98518  4.58477  3.61503
          0.00476  5.74578  6.46812  0.61958  0.77255  0.59942  0.79657
     92   2.92363  5.77270  1.58655  2.53914  4.35771  2.74828  2.76248  4.60555  2.57793  4.07843  4.81308  2.29577  4.17850  3.15882  2.46483  2.54727  2.96932  4.16390  6.20474  4.02211    149 d - - -
          2.68618  4.42225  2.77519  2.73123  3.46354  2.40513  3.72494  3.29354  2.67741  2.69355  4.24690  2.90347  2.73739  3.18146  2.89801  2.37887  2.77519  2.98518  4.58477  3.61503
          0.00471  5.75604  6.47839  0.61958  0.77255  0.64338  0.74552
     93   2.64973  4.16487  1.42012  2.26353  4.99543  3.38454  4.24323  3.54313  2.81482  2.90389  4.25912  2.86711  4.44465  3.24824  3.28466  2.36720  3.16495  2.89311  6.14023  4.07998    150 d - - -
          2.68618  4.42225  2.77519  2.73123  3.46354  2.40513  3.72494  3.29354  2.67741  2.69355  4.24690  2.90347  2.73739  3.18146  2.89801  2.37887  2.77519  2.98518  4.58477  3.61503
          0.00471  5.75604  6.47839  0.61958  0.77255  0.64338  0.74552
     94   2.23015  5.77130  2.70648  1.50719  3.98341  3.41660  4.22009  4.60319  2.47097  3.28530  4.81183  3.28787  2.59550  2.57665  2.94413  2.70478  2.90012  3.81638  6.20369  4.79244    151 e - - -
          2.68618  4.42225  2.77519  2.73123  3.46354  2.40513  3.72494  3.29354  2.67741  2.69355  4.24690  2.90347  2.73739  3.18146  2.89801  2.37887  2.77519  2.98518  4.58477  3.61503
          0.03106  5.75604  3.59664  0.61958  0.77255  0.49708  0.93727
     95   3.19444  5.76190  3.32034  2.83875  5.10580  3.48945  3.31775  4.19830  1.91897  3.78012  3.84999  3.03009  3.99937  2.67538  1.15279  3.06894  2.95677  4.15192  6.19520  4.19776    152 r - - -
          2.68618  4.42225  2.77519  2.73123  3.46354  2.40513  3.72494  3.29354  2.67741  2.69355  4.24690  2.90347  2.73739  3.18146  2.89801  2.37887  2.77519  2.98518  4.58477  3.61503
          0.00835  5.74625  5.27364  0.61958  0.77255  0.46690  0.98603
     96   5.35078  6.40888  6.43659  6.26878  2.28574  6.01413  3.34469  4.14958  6.04025  4.30998  5.57938  5.64320  6.28839  5.78390  5.88564  5.39805  4.48394  4.04991  4.92076  0.26978    153 Y - - -
          2.68618  4.42225  2.77519  2.73123  3.46354  2.40513  3.72494  3.29354  2.67741  2.69355  4.24690  2.90347  2.73739  3.18146  2.89801  2.37887  2.77519  2.98518  4.58477  3.61503
          0.02332  5.77465  3.91459  0.61958  0.77255  0.57656  0.82514
     97   2.86604  5.76331  3.51269  2.83529  5.10518  3.78989  2.88670  4.58871  1.53027  3.53352  4.10577  3.29368  3.97659  2.89060  1.61599  2.59787  2.84470  4.15224  6.19779  3.37486    154 k - - -
          2.68618  4.42225  2.77519  2.73123  3.46354  2.40513  3.72494  3.29354  2.67741  2.69355  4.24690  2.90347  2.73739  3.18146  2.89801  2.37887  2.77519  2.98518  4.58477  3.61503
          0.00471  5.75604  6.47839  0.61958  0.77255  0.67463  0.71202
     98   3.08703  5.85620  2.32106  2.47700  5.19919  4.07086  3.46125  4.68896  2.78757  4.16056  4.89974  1.05127  4.48271  2.42805  3.53373  2.49743  3.29165  4.24617  6.28753  4.86915    155 n - - -
          2.68618  4.42225  2.77519  2.73123  3.46354  2.40513  3.72494  3.29354  2.67741  2.69355  4.24690  2.90347  2.73739  3.18146  2.89801  2.37887  2.77519  2.98518  4.58477  3.61503
          0.00471  5.75604  6.47839  0.61958  0.77255  0.67463  0.71202
     99   4.52354  7.25128  0.24112  3.37981  6.69699  4.50363  5.29094  6.37076  4.61533  5.78235  6.76041  2.76670  5.25294  4.49842  5.44023  3.24285  4.89808  5.80595  7.91552  6.21562    156 D - - -
          2.68618  4.42225  2.77519  2.73123  3.46354  2.40513  3.72494  3.29354  2.67741  2.69355  4.24690  2.90347  2.73739  3.18146  2.89801  2.37887  2.77519  2.98518  4.58477  3.61503
          0.02679  5.75604  3.76048  0.61958  0.77255  0.67463  0.71202
    100   2.78758  5.43878  3.45948  2.24902  4.66945  4.10213  3.22474  2.49109  2.64709  2.41654  3.66446  3.64005  1.90536  3.28594  3.27301  2.68242  3.29160  2.35883  5.94672  4.61769    157 p - - -
          2.68618  4.42225  2.77519  2.73123  3.46354  2.40513  3.72494  3.29354  2.67741  2.69355  4.24690  2.90347  2.73739  3.18146  2.89801  2.37887  2.77519  2.98518  4.58477  3.61503
          0.00482  5.73407  6.45641  0.61958  0.77255  0.77725  0.61557
    101   3.89229  6.55600  4.99071  3.52369  6.18307  4.99445  4.08450  5.42520  2.60472  4.73913  5.62468  4.47793  5.31015  3.52344  0.31727  4.43065  3.54870  5.11215  6.68087  5.61066    158 R - - -
          2.68618  4.42225  2.77519  2.73123  3.46354  2.40513  3.72494  3.29354  2.67741  2.69355  4.24690  2.90347  2.73739  3.18146  2.89801  2.37887  2.77519  2.98518  4.58477  3.61503
          0.00482  5.73407  6.45641  0.61958  0.77255  0.77725  0.61557
    102   3.05261  4.00378  5.26554  4.05337  2.10329  4.51698  3.55735  2.99530  4.45105  2.26060  3.12460  4.66036  4.88056  4.58986  4.47605  3.82643  3.58657  2.98323  5.33348  0.92371    159 y - - -
          2.68618  4.42225  2.77519  2.73123  3.46354  2.40513  3.72494  3.29354  2.67741  2.69355  4.24690  2.90347  2.73739  3.18146  2.89801  2.37887  2.77519  2.98518  4.58477  3.61503
          0.00482  5.73407  6.45641  0.61958  0.77255  0.77725  0.61557
    103   3.18005  5.22409  5.90019  5.30205  4.08237  5.15894  5.50978  2.11627  5.11131  0.69130  3.62224  5.32724  5.44436  5.18529  5.10743  4.49188  4.13515  1.62936  4.43751  4.75770    160 L - - -
          2.68618  4.42225  2.77519  2.73123  3.46354  2.40513  3.72494  3.29354  2.67741  2.69355  4.24690  2.90347  2.73739  3.18146  2.89801  2.37887  2.77519  2.98518  4.58477  3.61503
          0.00482  5.73407  6.45641  0.61958  0.77255  0.77725  0.61557
    104   3.24684  5.75805  3.13677  2.57340  5.10349  3.20022  3.85158  4.58960  1.55678  3.75927  4.20538  3.09471  4.41391  2.73757  1.39966  2.80927  3.10278  3.87438  4.84857  4.77945    161 r - - -
          2.68618  4.42225  2.77519  2.73123  3.46354  2.40513  3.72494  3.29354  2.67741  2.69355  4.24690  2.90347  2.73739  3.18146  2.89801  2.37887  2.77519  2.98518  4.58477  3.61503
          0.01721  5.73407  4.28101  0.61958  0.77255  0.77725  0.61557
    105   2.67421  4.13369  5.29118  4.67603  3.63796  4.49951  4.19332  1.51461  4.46154  1.49420  3.31914  4.10909  4.86324  4.59331  3.79638  3.50628  3.22233  1.68926  5.32756  3.21897    162 l - - -
          2.68618  4.42225  2.77519  2.73123  3.46354  2.40513  3.72494  3.29354  2.67741  2.69355  4.24690  2.90347  2.73739  3.18146  2.89801  2.37887  2.77519  2.98518  4.58477  3.61503
          0.00488  5.72173  6.44408  0.61958  0.77255  0.82966  0.57305
    106   4.01609  2.40293  5.68548  5.18456  2.80257  5.07103  4.79564  3.82263  4.97512  3.24228  4.48243  5.05241  5.41635  3.82437  4.98408  3.82169  4.24513  3.65221  0.54262  3.09494    163 W - - -
          2.68618  4.42225  2.77519  2.73123  3.46354  2.40513  3.72494  3.29354  2.67741  2.69355  4.24690  2.90347  2.73739  3.18146  2.89801  2.37887  2.77519  2.98518  4.58477  3.61503
          0.00488  5.72173  6.44408  0.61958  0.77255  0.82966  0.57305
    107   3.06513  3.90376  5.29913  4.06636  3.23453  4.50506  4.83902  1.09062  3.97668  1.49149  2.87024  4.66757  4.86845  4.15144  4.47720  3.81651  3.31438  2.37319  5.33237  4.15647    164 i - - -
          2.68618  4.42225  2.77519  2.73123  3.46354  2.40513  3.72494  3.29354  2.67741  2.69355  4.24690  2.90347  2.73739  3.18146  2.89801  2.37887  2.77519  2.98518  4.58477  3.61503
          0.00488  5.72173  6.44408  0.61958  0.77255  0.82966  0.57305
    108   2.82872  5.73171  3.00519  2.51018  5.06889  3.67223  3.82619  3.34758  1.68680  2.84352  4.00983  3.48717  4.40992  1.81113  2.62530  2.81376  2.66610  3.78480  4.05345  4.76299    165 k - - -
          2.68618  4.42225  2.77519  2.73123  3.46354  2.40513  3.72494  3.29354  2.67741  2.69355  4.24690  2.90347  2.73739  3.18146  2.89801  2.37887  2.77519  2.98518  4.58477  3.61503
          0.00488  5.72173  6.44408  0.61958  0.77255  0.62109  0.77080
    109   3.14963  3.78091  4.22142  4.66090  2.42364  4.51392  4.28141  3.16146  4.45437  2.11498  3.17638  4.66312  4.87789  4.59267  4.47624  3.82358  3.36109  2.59221  5.34751  0.90204    166 y - - -
          2.68618  4.42225  2.77519  2.73123  3.46354  2.40513  3.72494  3.29354  2.67741  2.69355  4.24690  2.90347  2.73739  3.18146  2.89801  2.37887  2.77519  2.98518  4.58477  3.61503
          0.01150  5.74602  4.79913  0.61958  0.77255  0.61231  0.78110
    110   0.90366  4.89808  4.50934  3.93334  4.01443  3.11042  4.66009  2.42057  3.62594  3.01478  2.78157  4.24461  3.70735  3.70268  4.12256  2.83526  3.21322  2.78306  5.50015  4.29283    167 a - - -
          2.68618  4.42225  2.77519  2.73123  3.46354  2.40513  3.72494  3.29354  2.67741  2.69355  4.24690  2.90347  2.73739  3.18146  2.89801  2.37887  2.77519  2.98518  4.58477  3.61503
          0.00473  5.75143  6.47378  0.61958  0.77255  0.69722  0.68909
    111   2.73393  5.76994  1.32383  2.03398  4.38568  3.37413  3.63276  4.60249  2.59274  3.49524  4.81039  2.61450  4.42399  3.18863  2.42540  2.81106  3.28100  4.16105  6.20208  4.79056    168 d - - -
          2.68618  4.42225  2.77519  2.73123  3.46354  2.40513  3.72494  3.29354  2.67741  2.69355  4.24690  2.90347  2.73739  3.18146  2.89801  2.37887  2.77519  2.98518  4.58477  3.61503
          0.00473  5.75143  6.47378  0.61958  0.77255  0.69722  0.68909
    112   2.73087  2.87890  4.85548  3.87387  2.87766  4.15097  3.18596  2.73538  3.18828  1.68023  2.44846  3.18664  4.81913  3.38406  3.23921  3.00544  3.10750  2.73447  4.19278  2.79519    169 l - - -
          2.68618  4.42225  2.77519  2.73123  3.46354  2.40513  3.72494  3.29354  2.67741  2.69355  4.24690  2.90347  2.73739  3.18146  2.89801  2.37887  2.77519  2.98518  4.58477  3.61503
          0.00473  5.75143  6.47378  0.61958  0.77255  0.69722  0.68909
    113   2.92624  1.86757  5.06810  4.46795  2.99093  4.48592  3.84671  2.61504  4.30283  2.16928  3.87880  3.47956  4.85216  2.99128  3.76210  2.47317  2.70342  1.75574  5.37906  3.54478    170 v - - -
          2.68618  4.42225  2.77519  2.73123  3.46354  2.40513  3.72494  3.29354  2.67741  2.69355  4.24690  2.90347  2.73739  3.18146  2.89801  2.37887  2.77519  2.98518  4.58477  3.61503
          0.01405  5.75143  4.53057  0.61958  0.77255  0.69722  0.68909
    114   2.63058  5.76270  2.41227  2.47563  4.35736  3.76626  3.76737  4.08074  2.43222  3.00215  4.80326  2.71906  2.67785  2.61223  2.77008  1.94385  2.55896  3.77593  6.19516  4.32386    171 s - - -
          2.68618  4.42225  2.77519  2.73123  3.46354  2.40513  3.72494  3.29354  2.67741  2.69355  4.24690  2.90347  2.73739  3.18146  2.89801  2.37887  2.77519  2.98518  4.58477  3.61503
          0.00480  5.73722  6.45957  0.61958  0.77255  0.74092  0.64755
    115   3.24898  4.47032  1.32670  2.19283  5.10804  3.69601  3.40500  4.59473  2.79249  4.06770  4.80245  2.03891  4.07085  2.85433  2.90897  2.58784  3.05622  3.91245  6.19410  4.78249    172 d - - -
          2.68618  4.42225  2.77519  2.73123  3.46354  2.40513  3.72494  3.29354  2.67741  2.69355  4.24690  2.90347  2.73739  3.18146  2.89801  2.37887  2.77519  2.98518  4.58477  3.61503
          0.01629  5.73722  4.34784  0.61958  0.77255  0.70696  0.67952
    116   2.12871  4.60346  3.82967  3.26905  3.76257  3.42856  4.37994  3.84143  2.88806  3.34371  3.93604  3.75608  0.98931  3.37108  3.11363  2.99724  3.31999  3.56949  5.80796  3.92117    173 p - - -
          2.68618  4.42225  2.77519  2.73123  3.46354  2.40513  3.72494  3.29354  2.67741  2.69355  4.24690  2.90347  2.73739  3.18146  2.89801  2.37887  2.77519  2.98518  4.58477  3.61503
          0.00484  5.72943  6.45177  0.61958  0.77255  0.77576  0.61684
    117   2.86379  5.70139  2.83188  2.24647  4.31269  2.93012  3.28232  2.50824  2.17291  2.54809  4.00394  3.31912  3.58473  3.32248  2.36372  2.72104  2.83715  3.00315  6.14786  4.75097    174 k - - -
          2.68618  4.42225  2.77519  2.73123  3.46354  2.40513  3.72494  3.29354  2.67741  2.69355  4.24690  2.90347  2.73739  3.18146  2.89801  2.37887  2.77519  2.98518  4.58477  3.61503
          0.01701  5.72943  4.29675  0.61958  0.77255  0.67238  0.71436
    118   2.90999  5.75561  1.52992  1.74244  5.10141  3.23453  3.43933  3.97859  2.58121  3.74624  4.59701  3.04887  3.33863  2.53175  3.32263  2.80708  3.32732  3.22255  6.18785  4.77645    175 d - - -
          2.68618  4.42225  2.77519  2.73123  3.46354  2.40513  3.72494  3.29354  2.67741  2.69355  4.24690  2.90347  2.73739  3.18146  2.89801  2.37887  2.77519  2.98518  4.58477  3.61503
          0.00484  5.72885  6.45120  0.61958  0.77255  0.63478  0.75513
    119   3.17858  4.75381  5.36025  4.74572  2.86459  4.56029  4.89664  1.21656  4.52995  1.92403  3.11970  4.72621  4.92067  4.10870  4.53486  3.87323  3.25508  1.47611  5.38298  3.56152    176 i - - -
          2.68618  4.42225  2.77519  2.73123  3.46354  2.40513  3.72494  3.29354  2.67741  2.69355  4.24690  2.90347  2.73739  3.18146  2.89801  2.37887  2.77519  2.98518  4.58477  3.61503
          0.00476  5.74496  6.46731  0.61958  0.77255  0.70479  0.68164
    120   3.41416  3.81788  5.36077  4.75375  1.02047  4.57747  4.85639  3.05053  4.53954  2.20840  3.58701  4.72769  4.93842  4.04771  4.54609  3.88985  3.29064  3.03251  4.41795  1.63100    177 f - - -
          2.68618  4.42225  2.77519  2.73123  3.46354  2.40513  3.72494  3.29354  2.67741  2.69355  4.24690  2.90347  2.73739  3.18146  2.89801  2.37887  2.77519  2.98518  4.58477  3.61503
          0.01616  5.74496  4.35558  0.61958  0.77255  0.70479  0.68164
    121   2.63139  4.81648  3.10294  2.29194  4.36875  4.02124  3.61238  4.20452  1.78101  2.58258  4.31187  2.59391  3.94525  2.49001  2.86242  2.38043  2.75229  3.29803  6.18471  4.23032    178 k - - -
          2.68618  4.42225  2.77519  2.73123  3.46354  2.40513  3.72494  3.29354  2.67741  2.69355  4.24690  2.90347  2.73739  3.18146  2.89801  2.37887  2.77519  2.98518  4.58477  3.61503
          0.00482  5.73362  6.45596  0.61958  0.77255  0.75722  0.63294
    122   3.30335  4.99231  4.23400  2.82062  1.44391  3.87884  3.26693  3.48314  3.09141  2.52359  3.58170  4.05575  4.67466  3.19128  3.95337  3.33543  3.24143  3.08883  5.57804  1.64799    179 f - - -
          2.68618  4.42225  2.77519  2.73123  3.46354  2.40513  3.72494  3.29354  2.67741  2.69355  4.24690  2.90347  2.73739  3.18146  2.89801  2.37887  2.77519  2.98518  4.58477  3.61503
          0.00482  5.73362  6.45596  0.61958  0.77255  0.75722  0.63294
    123   3.22985  4.13658  5.39116  4.78000  3.86310  3.97633  4.96734  2.88258  4.57371  0.71508  1.77828  4.78648  4.98474  4.06233  4.59104  3.94596  3.69169  2.89112  5.44880  4.28429    180 l - - -
          2.68618  4.42225  2.77519  2.73123  3.46354  2.40513  3.72494  3.29354  2.67741  2.69355  4.24690  2.90347  2.73739  3.18146  2.89801  2.37887  2.77519  2.98518  4.58477  3.61503
          0.01663  5.73362  4.32302  0.61958  0.77255  0.75722  0.63294
    124   2.67321  5.44221  3.52120  1.80816  3.02022  4.09129  2.90958  3.29843  2.46549  2.88635  3.37330  3.62608  4.48084  2.84085  2.85932  2.75076  3.48770  3.32581  4.37471  2.25823    181 e - - -
          2.68618  4.42225  2.77519  2.73123  3.46354  2.40513  3.72494  3.29354  2.67741  2.69355  4.24690  2.90347  2.73739  3.18146  2.89801  2.37887  2.77519  2.98518  4.58477  3.61503
          0.00488  5.72186  6.44420  0.61958  0.77255  0.80822  0.58996
    125   2.08741  5.75187  2.74464  2.23826  5.09787  4.01249  3.43307  4.58450  2.14209  3.41295  4.79229  2.54868  4.40598  2.62733  2.66856  2.05474  2.89950  2.97892  6.18400  4.77249    182 s - - -
          2.68618  4.42225  2.77519  2.73123  3.46354  2.40513  3.72494  3.29354  2.67741  2.69355  4.24690  2.90347  2.73739  3.18146  2.89801  2.37887  2.77519  2.98518  4.58477  3.61503
          0.00488  5.72186  6.44420  0.61958  0.77255  0.80822  0.58996
    126   3.24682  5.75445  3.49707  2.70167  5.10021  3.69120  3.12585  4.07671  1.72457  3.68685  4.79537  1.56312  4.41301  2.11760  2.38196  3.20936  3.16083  4.14556  6.18564  3.81077    183 n - - -
          2.68618  4.42225  2.77519  2.73123  3.46354  2.40513  3.72494  3.29354  2.67741  2.69355  4.24690  2.90347  2.73739  3.18146  2.89801  2.37887  2.77519  2.98518  4.58477  3.61503
          0.00488  5.72186  6.44420  0.61958  0.77255  0.70244  0.68394
    127   2.81865  4.06175  2.48378  2.28887  5.10638  1.65498  3.57287  4.59315  1.99666  4.06592  4.80059  2.63132  4.41354  3.03436  2.38010  2.81365  3.47803  4.15144  6.19215  4.78051    184 g - - -
          2.68618  4.42225  2.77519  2.73123  3.46354  2.40513  3.72494  3.29354  2.67741  2.69355  4.24690  2.90347  2.73739  3.18146  2.89801  2.37887  2.77519  2.98518  4.58477  3.61503
          0.00482  5.73362  6.45596  0.61958  0.77255  0.75722  0.63294
    128   2.77243  4.73677  5.24958  4.63999  3.52151  4.51799  4.19468  0.64530  4.44023  2.78801  3.65495  4.65784  4.88166  4.05013  4.47353  3.51905  3.34231  2.26526  5.36409  4.18624    185 I - - -
          2.68618  4.42225  2.77519  2.73123  3.46354  2.40513  3.72494  3.29354  2.67741  2.69355  4.24690  2.90347  2.73739  3.18146  2.89801  2.37887  2.77519  2.98518  4.58477  3.61503
          0.00482  5.73362  6.45596  0.61958  0.77255  0.75722  0.63294
    129   2.81466  3.46675  5.18342  4.62549  3.27145  0.55488  4.99426  3.39625  4.46744  2.98788  4.10894  4.66648  4.92008  4.64649  4.56888  3.79456  3.68975  2.84606  5.59532  4.08288    186 G - - -
          2.68618  4.42225  2.77519  2.73123  3.46354  2.40513  3.72494  3.29354  2.67741  2.69355  4.24690  2.90347  2.73739  3.18146  2.89801  2.37887  2.77519  2.98518  4.58477  3.61503
          0.00482  5.73362  6.45596  0.61958  0.77255  0.75722  0.63294
    130   2.88337  5.71420  3.16031  2.27608  4.27832  3.48237  3.42499  3.78723  2.54330  2.70005  4.75971  3.50390  3.96350  2.01174  2.91854  2.60963  1.88139  2.81973  4.55772  4.75841    187 t - - -
          2.68618  4.42225  2.77519  2.73123  3.46354  2.40513  3.72494  3.29354  2.67741  2.69355  4.24690  2.90347  2.73739  3.18146  2.89801  2.37887  2.77519  2.98518  4.58477  3.61503
          0.00482  5.73362  6.45596  0.61958  0.77255  0.75722  0.63294
    131   3.10003  4.34923  2.87527  2.25076  5.10347  2.96802  3.43104  4.58980  1.87017  3.48978  3.48323  2.93613  4.41313  2.16768  2.41859  2.68203  2.58220  3.75236  6.19027  3.61969    188 k - - -
          2.68618  4.42225  2.77519  2.73123  3.46354  2.40513  3.72494  3.29354  2.67741  2.69355  4.24690  2.90347  2.73739  3.18146  2.89801  2.37887  2.77519  2.98518  4.58477  3.61503
          0.00482  5.73362  6.45596  0.61958  0.77255  0.75722  0.63294
    132   3.33470  2.94131  4.34336  4.16757  2.82787  4.48317  2.07167  2.79942  4.33753  1.53149  3.85721  4.58425  4.84873  3.50825  3.63083  2.84864  2.74424  2.11688  4.24790  3.12317    189 l - - -
          2.68618  4.42225  2.77519  2.73123  3.46354  2.40513  3.72494  3.29354  2.67741  2.69355  4.24690  2.90347  2.73739  3.18146  2.89801  2.37887  2.77519  2.98518  4.58477  3.61503
          0.01653  5.73362  4.33032  0.61958  0.77255  0.75722  0.63294
    133   0.63909  5.37103  5.07842  4.65639  5.57851  3.20492  5.58675  5.01073  4.61212  3.97037  5.49141  4.68423  3.35898  4.87316  4.90732  1.42827  3.21667  3.85634  6.92995  5.74922    190 A - - -
          2.68618  4.42225  2.77519  2.73123  3.46354  2.40513  3.72494  3.29354  2.67741  2.69355  4.24690  2.90347  2.73739  3.18146  2.89801  2.37887  2.77519  2.98518  4.58477  3.61503
          0.00487  5.72196  6.44430  0.61958  0.77255  0.80781  0.59029
    134   2.52033  5.36443  3.46411  2.64387  4.57660  4.11662  3.88238  3.07296  2.69083  1.13819  3.84382  3.30971  3.83480  3.08253  3.60843  2.47316  3.49318  3.09334  5.88597  4.16874    191 l - - -
          2.68618  4.42225  2.77519  2.73123  3.46354  2.40513  3.72494  3.29354  2.67741  2.69355  4.24690  2.90347  2.73739  3.18146  2.89801  2.37887  2.77519  2.98518  4.58477  3.61503
          0.00487  5.72196  6.44430  0.61958  0.77255  0.80781  0.59029
    135   5.03014  6.16480  6.57608  6.22651  0.75771  6.05290  5.24747  3.63046  6.03275  1.34336  3.95879  5.88507  6.19472  5.77380  5.87788  5.43948  5.22597  4.19074  5.31197  1.81910    192 f - - -
          2.68618  4.42225  2.77519  2.73123  3.46354  2.40513  3.72494  3.29354  2.67741  2.69355  4.24690  2.90347  2.73739  3.18146  2.89801  2.37887  2.77519  2.98518  4.58477  3.61503
          0.00487  5.72196  6.44430  0.61958  0.77255  0.80781  0.59029
    136   5.98786  6.74929  6.63245  6.69174  2.71779  6.29043  4.77605  5.48860  6.44482  3.64160  5.96663  5.74768  6.51917  5.95912  6.15082  5.71375  6.15891  5.46815  2.24866  0.27653    193 Y - - -
          2.68618  4.42225  2.77519  2.73123  3.46354  2.40513  3.72494  3.29354  2.67741  2.69355  4.24690  2.90347  2.73739  3.18146  2.89801  2.37887  2.77519  2.98518  4.58477  3.61503
          0.00487  5.72196  6.44430  0.61958  0.77255  0.80781  0.59029
    137   2.78997  4.95391  4.30711  1.19692  4.08134  4.31614  4.58170  1.84847  3.67811  2.56995  3.32938  3.76404  4.69294  3.15879  3.99849  3.57070  3.22331  2.28177  5.54763  4.32607    194 e - - -
          2.68618  4.42225  2.77519  2.73123  3.46354  2.40513  3.72494  3.29354  2.67741  2.69355  4.24690  2.90347  2.73739  3.18146  2.89801  2.37887  2.77519  2.98518  4.58477  3.61503
          0.00487  5.72196  6.44430  0.61958  0.77255  0.80781  0.59029
    138   1.42030  4.61379  2.82249  2.01986  5.06003  2.74685  4.20629  4.53860  2.83009  3.59045  3.85505  3.30542  4.41133  3.03545  2.98910  2.41513  2.54981  3.75389  5.14483  4.76015    195 a - - -
          2.68618  4.42225  2.77519  2.73123  3.46354  2.40513  3.72494  3.29354  2.67741  2.69355  4.24690  2.90347  2.73739  3.18146  2.89801  2.37887  2.77519  2.98518  4.58477  3.61503
          0.00487  5.72196  6.44430  0.61958  0.77255  0.80781  0.59029
    139   3.14941  4.75347  5.24740  4.64192  2.54530  4.52553  4.51217  2.72051  3.98099  2.48694  3.87218  4.65492  4.88890  4.58386  3.78833  3.83425  3.40851  3.00307  1.25016  1.58882    196 w - - -
          2.68618  4.42225  2.77519  2.73123  3.46354  2.40513  3.72494  3.29354  2.67741  2.69355  4.24690  2.90347  2.73739  3.18146  2.89801  2.37887  2.77519  2.98518  4.58477  3.61503
          0.00487  5.72196  6.44430  0.61958  0.77255  0.80781  0.59029
    140   0.33587  4.24126  5.80922  5.59424  5.91293  2.75922  6.16621  4.16230  5.46878  5.07023  5.86047  5.05337  5.06252  5.59843  5.53394  2.21998  3.66115  4.62800  7.29883  6.22615    197 A - - -
          2.68618  4.42225  2.77519  2.73123  3.46354  2.40513  3.72494  3.29354  2.67741  2.69355  4.24690  2.90347  2.73739  3.18146  2.89801  2.37887  2.77519  2.98518  4.58477  3.61503
          0.01636  5.72196  4.34609  0.61958  0.77255  0.80781  0.59029
    141   2.68685  5.48879  3.41731  2.27810  4.04074  3.36370  4.26970  3.40602  2.85745  2.48056  3.59033  2.97536  3.83625  2.49166  3.33265  2.16319  2.41706  3.08694  3.50746  2.92601    198 s - - -
          2.68618  4.42225  2.77519  2.73123  3.46354  2.40513  3.72494  3.29354  2.67741  2.69355  4.24690  2.90347  2.73739  3.18146  2.89801  2.37887  2.77519  2.98518  4.58477  3.61503
          0.00493  5.71052  6.43287  0.61958  0.77255  0.85451  0.55424
    142   2.85088  3.44043  5.11472  2.77757  2.77594  4.46947  2.73811  2.56835  4.07143  2.06328  3.53216  4.19661  4.83489  3.21184  4.39860  3.24759  3.23343  1.81565  4.09504  2.11792    199 v - - -
          2.68618  4.42225  2.77519  2.73123  3.46354  2.40513  3.72494  3.29354  2.67741  2.69355  4.24690  2.90347  2.73739  3.18146  2.89801  2.37887  2.77519  2.98518  4.58477  3.61503
          0.00493  5.71052  6.43287  0.61958  0.77255  0.85451  0.55424
    143   2.56109  3.74499  5.28789  4.67245  2.51265  3.93288  4.44312  3.02727  4.45702  1.08426  2.82293  4.65530  4.85619  4.03622  4.46476  3.49706  3.55528  2.63572  4.36375  2.07950    200 l - - -
          2.68618  4.42225  2.77519  2.73123  3.46354  2.40513  3.72494  3.29354  2.67741  2.69355  4.24690  2.90347  2.73739  3.18146  2.89801  2.37887  2.77519  2.98518  4.58477  3.61503
          0.00493  5.71052  6.43287  0.61958  0.77255  0.85451  0.55424
    144   2.98092  5.63482  3.10377  0.77504  4.93506  3.71787  4.22357  3.17987  2.97862  3.63076  4.07084  3.51839  4.42342  3.11762  3.02913  3.05217  3.46983  3.52774  6.09528  4.28913    201 e - - -
          2.68618  4.42225  2.77519  2.73123  3.46354  2.40513  3.72494  3.29354  2.67741  2.69355  4.24690  2.90347  2.73739  3.18146  2.89801  2.37887  2.77519  2.98518  4.58477  3.61503
          0.00493  5.71052  6.43287  0.61958  0.77255  0.85451  0.55424
    145   2.27372  5.73272  2.95485  2.74035  3.80328  3.05311  3.52332  4.10591  1.93933  2.68566  3.89576  2.61425  4.40172  2.90760  2.47255  2.28871  2.75573  3.79817  6.16814  4.16776    202 k - - -
          2.68618  4.42225  2.77519  2.73123  3.46354  2.40513  3.72494  3.29354  2.67741  2.69355  4.24690  2.90347  2.73739  3.18146  2.89801  2.37887  2.77519  2.98518  4.58477  3.61503
          0.00493  5.71052  6.43287  0.61958  0.77255  0.75263  0.63700
    146   2.59212  3.79660  3.07031  2.42925  5.05979  3.45706  3.51243  3.21563  1.90805  2.91675  3.18534  3.10977  4.41136  2.49712  2.22730  2.66951  3.02330  3.40267  6.16451  4.11587    203 k - - -
          2.68618  4.42225  2.77519  2.73123  3.46354  2.40513  3.72494  3.29354  2.67741  2.69355  4.24690  2.90347  2.73739  3.18146  2.89801  2.37887  2.77519  2.98518  4.58477  3.61503
          0.00487  5.72196  6.44430  0.61958  0.77255  0.70286  0.68353
    147   2.85840  4.62257  3.14522  2.15452  5.10542  1.57353  3.70265  4.59212  1.97191  3.77600  4.79968  2.78452  4.41305  2.51645  2.55894  2.82157  3.28158  4.15050  6.19132  4.77976    204 g - - -
          2.68618  4.42225  2.77519  2.73123  3.46354  2.40513  3.72494  3.29354  2.67741  2.69355  4.24690  2.90347  2.73739  3.18146  2.89801  2.37887  2.77519  2.98518  4.58477  3.61503
          0.00482  5.73362  6.45596  0.61958  0.77255  0.75722  0.63294
    148   2.48991  5.75832  2.39818  2.41167  4.46794  4.01967  4.20665  4.59048  1.98890  3.73760  3.53581  1.74474  4.41316  2.69183  2.11494  2.93031  3.47730  4.14932  6.19060  4.43872    205 n - - -
          2.68618  4.42225  2.77519  2.73123  3.46354  2.40513  3.72494  3.29354  2.67741  2.69355  4.24690  2.90347  2.73739  3.18146  2.89801  2.37887  2.77519  2.98518  4.58477  3.61503
          0.00485  5.72788  6.45022  0.61958  0.77255  0.50100  0.93121
    149   3.35455  4.38763  5.28799  4.67473  1.53634  4.11405  3.71210  2.67185  4.18128  2.12968  2.78605  4.67305  3.67312  4.23340  3.67936  3.63214  2.89693  2.76519  3.76413  1.74240    206 f - - -
          2.68618  4.42225  2.77519  2.73123  3.46354  2.40513  3.72494  3.29354  2.67741  2.69355  4.24690  2.90347  2.73739  3.18146  2.89801  2.37887  2.77519  2.98518  4.58477  3.61503
          0.00470  5.75818  6.48053  0.61958  0.77255  0.60993  0.78393
    150   2.37181  5.77422  2.42394  2.07090  5.12051  3.71783  4.22097  4.29865  1.79373  3.80647  4.81456  3.22999  3.10245  2.32601  2.57588  2.37458  3.13233  3.55779  6.20617  4.79448    207 k - - -
          2.68618  4.42225  2.77519  2.73123  3.46354  2.40513  3.72494  3.29354  2.67741  2.69355  4.24690  2.90347  2.73739  3.18146  2.89801  2.37887  2.77519  2.98518  4.58477  3.61503
          0.00470  5.75818  6.48053  0.61958  0.77255  0.60993  0.78393
    151   2.71485  5.77208  2.50209  1.88267  4.13935  3.77979  3.71303  4.43931  1.66087  3.40163  3.38675  3.36232  4.42795  2.35225  2.41542  2.94619  3.23434  4.16287  6.20460  3.73348    208 k - - -
          2.68618  4.42225  2.77519  2.73123  3.46354  2.40513  3.72494  3.29354  2.67741  2.69355  4.24690  2.90347  2.73739  3.18146  2.89801  2.37887  2.77519  2.98518  4.58477  3.61503
          0.04826  5.75818  3.12450  0.61958  0.77255  0.60993  0.78393
    152   0.58638  4.42135  4.56922  3.36820  3.45411  3.83501  4.72787  3.23694  3.92359  3.17674  4.08510  4.28588  4.76119  4.18312  4.18736  3.24286  3.09185  2.92802  5.57496  4.36999    209 A - - -
          2.68618  4.42225  2.77519  2.73123  3.46354  2.40513  3.72494  3.29354  2.67741  2.69355  4.24690  2.90347  2.73739  3.18146  2.89801  2.37887  2.77519  2.98518  4.58477  3.61503
          0.00491  5.71483  6.43718  0.61958  0.77255  0.81330  0.58590
    153   2.98149  5.74471  1.53658  2.00136  5.08937  3.28737  3.09003  3.84274  2.60536  3.03270  4.78547  2.54534  4.40241  3.03678  2.96940  2.68110  3.32361  3.06021  6.17763  4.46769    210 d - - -
          2.68618  4.42225  2.77519  2.73123  3.46354  2.40513  3.72494  3.29354  2.67741  2.69355  4.24690  2.90347  2.73739  3.18146  2.89801  2.37887  2.77519  2.98518  4.58477  3.61503
          0.00491  5.71483  6.43718  0.61958  0.77255  0.81330  0.58590
    154   2.04923  5.74467  2.93582  1.75181  4.13938  4.00893  4.19603  4.17519  1.90815  3.65292  4.22139  3.03617  4.40239  2.63007  2.63736  2.41270  3.06795  3.84151  6.17760  3.71140    211 e - - -
          2.68618  4.42225  2.77519  2.73123  3.46354  2.40513  3.72494  3.29354  2.67741  2.69355  4.24690  2.90347  2.73739  3.18146  2.89801  2.37887  2.77519  2.98518  4.58477  3.61503
          0.00491  5.71483  6.43718  0.61958  0.77255  0.81330  0.58590
    155   2.70823  3.90158  4.30386  4.64163  3.43771  4.49182  4.82364  1.39750  3.77331  2.44996  2.82047  4.64256  4.85582  3.95574  4.45516  3.28125  3.32560  1.27216  5.32792  4.15113    212 v - - -
          2.68618  4.42225  2.77519  2.73123  3.46354  2.40513  3.72494  3.29354  2.67741  2.69355  4.24690  2.90347  2.73739  3.18146  2.89801  2.37887  2.77519  2.98518  4.58477  3.61503
          0.00491  5.71483  6.43718  0.61958  0.77255  0.81330  0.58590
    156   3.14694  3.62635  5.32497  4.71494  1.64945  4.53341  4.83035  2.84084  4.49929  1.92425  3.85626  4.06028  4.89572  4.62495  4.50477  3.84558  3.59973  2.83213  4.38984  1.19241    213 y - - -
          2.68618  4.42225  2.77519  2.73123  3.46354  2.40513  3.72494  3.29354  2.67741  2.69355  4.24690  2.90347  2.73739  3.18146  2.89801  2.37887  2.77519  2.98518  4.58477  3.61503
          0.00491  5.71483  6.43718  0.61958  0.77255  0.81330  0.58590
    157   2.60945  4.34323  2.98528  1.82090  5.08047  4.01023  3.63772  4.05034  2.26764  2.89105  3.24983  2.44802  4.40362  2.00105  2.69696  3.19902  3.06122  3.33692  6.17309  4.76402    214 e - - -
          2.68618  4.42225  2.77519  2.73123  3.46354  2.40513  3.72494  3.29354  2.67741  2.69355  4.24690  2.90347  2.73739  3.18146  2.89801  2.37887  2.77519  2.98518  4.58477  3.61503
          0.00921  5.71483  5.13746  0.61958  0.77255  0.81330  0.58590
    158   2.71142  5.71495  2.87263  2.13787  5.04777  4.01225  3.59296  3.91036  2.02396  1.61396  3.89717  3.48454  4.40543  2.80077  2.43552  2.92015  3.07901  3.49573  6.15503  4.75160    215 l - - -
          2.68618  4.42225  2.77519  2.73123  3.46354  2.40513  3.72494  3.29354  2.67741  2.69355  4.24690  2.90347  2.73739  3.18146  2.89801  2.37887  2.77519  2.98518  4.58477  3.61503
          0.00493  5.71055  6.43290  0.61958  0.77255  0.83088  0.57210
    159   1.63597  5.46626  5.61750  5.61320  6.23110  0.35991  6.34265  5.70348  5.65864  4.11846  6.21733  5.10544  5.13056  5.77487  5.68711  3.77232  4.14567  4.84045  7.57885  6.53245    216 G - - -
          2.68618  4.42225  2.77519  2.73123  3.46354  2.40513  3.72494  3.29354  2.67741  2.69355  4.24690  2.90347  2.73739  3.18146  2.89801  2.37887  2.77519  2.98518  4.58477  3.61503
          0.00493  5.71055  6.43290  0.61958  0.77255  0.83088  0.57210
    160   3.09963  4.73816  5.01828  3.38426  3.53133  4.03912  4.77395  1.01069  3.76818  1.78206  3.70513  4.52666  4.11572  4.43796  3.38712  3.26526  3.25683  2.29468  5.35537  4.17237    217 i - - -
          2.68618  4.42225  2.77519  2.73123  3.46354  2.40513  3.72494  3.29354  2.67741  2.69355  4.24690  2.90347  2.73739  3.18146  2.89801  2.37887  2.77519  2.98518  4.58477  3.61503
          0.00493  5.71055  6.43290  0.61958  0.77255  0.83088  0.57210
    161   2.45370  5.74570  2.94289  1.89740  5.09194  4.00567  3.30665  4.06663  2.19709  3.41956  4.22075  2.74943  3.99043  2.00117  2.37412  2.50766  2.94246  4.13696  6.17768  4.76603    218 e - - -
          2.68618  4.42225  2.77519  2.73123  3.46354  2.40513  3.72494  3.29354  2.67741  2.69355  4.24690  2.90347  2.73739  3.18146  2.89801  2.37887  2.77519  2.98518  4.58477  3.61503
          0.00493  5.71055  6.43290  0.61958  0.77255  0.83088  0.57210
    162   2.64500  4.24973  3.56362  2.79511  4.26813  3.68724  3.43415  3.88821  2.05761  3.29362  3.16904  2.09750  4.43499  3.22599  1.50666  3.11102  3.26985  3.63651  4.87929  4.26316    219 r - - -
          2.68618  4.42225  2.77519  2.73123  3.46354  2.40513  3.72494  3.29354  2.67741  2.69355  4.24690  2.90347  2.73739  3.18146  2.89801  2.37887  2.77519  2.98518  4.58477  3.61503
          0.00493  5.71055  6.43290  0.61958  0.77255  0.48373  0.95836
    163   3.19809  3.60827  2.89753  2.33850  5.12213  2.22726  3.57823  4.60814  1.68638  2.97010  3.79264  2.43646  4.43343  2.79179  2.57672  2.98684  2.99509  3.80247  6.20963  4.79864    220 k - - -
          2.68618  4.42225  2.77519  2.73123  3.46354  2.40513  3.72494  3.29354  2.67741  2.69355  4.24690  2.90347  2.73739  3.18146  2.89801  2.37887  2.77519  2.98518  4.58477  3.61503
          0.00466  5.76710  6.48945  0.61958  0.77255  0.63144  0.75892
    164   0.50667  4.48952  3.77757  3.63421  4.75738  4.21566  4.71944  4.14823  3.43173  3.81560  4.66464  4.04919  4.72119  3.41345  4.02572  3.08612  2.80206  3.45403  6.11725  4.84813    221 A - - -
          2.68618  4.42225  2.77519  2.73123  3.46354  2.40513  3.72494  3.29354  2.67741  2.69355  4.24690  2.90347  2.73739  3.18146  2.89801  2.37887  2.77519  2.98518  4.58477  3.61503
          0.00466  5.76710  6.48945  0.61958  0.77255  0.63144  0.75892
    165   2.90776  5.77743  3.33465  1.50366  4.53072  4.03987  3.51655  4.60891  2.08901  3.93249  4.05428  3.26683  3.96134  1.78925  2.56245  2.84540  3.29839  3.55777  6.20995  3.55285    222 e - - -
          2.68618  4.42225  2.77519  2.73123  3.46354  2.40513  3.72494  3.29354  2.67741  2.69355  4.24690  2.90347  2.73739  3.18146  2.89801  2.37887  2.77519  2.98518  4.58477  3.61503
          0.00466  5.76710  6.48945  0.61958  0.77255  0.63144  0.75892
    166   3.48828  5.37119  4.26355  3.78680  4.01288  3.95954  4.81150  4.14250  3.66980  3.48968  4.68979  4.17408  0.46344  3.59963  3.64971  3.17332  3.47897  3.84654  6.12562  4.87665    223 P - - -
          2.68618  4.42225  2.77519  2.73123  3.46354  2.40513  3.72494  3.29354  2.67741  2.69355  4.24690  2.90347  2.73739  3.18146  2.89801  2.37887  2.77519  2.98518  4.58477  3.61503
          0.00466  5.76710  6.48945  0.61958  0.77255  0.63144  0.75892
    167   2.57183  4.85620  4.68605  3.73600  3.09974  4.42542  4.38443  2.20325  2.66988  1.54749  3.41610  3.75676  4.04652  3.21789  3.79231  2.97878  2.73263  1.93468  5.46355  3.91752    224 l - - -
          2.68618  4.42225  2.77519  2.73123  3.46354  2.40513  3.72494  3.29354  2.67741  2.69355  4.24690  2.90347  2.73739  3.18146  2.89801  2.37887  2.77519  2.98518  4.58477  3.61503
          0.03937  5.76710  3.33883  0.61958  0.77255  0.63144  0.75892
    168   2.92884  5.75928  1.90692  1.51621  5.10544  3.12389  4.20620  4.59221  2.23938  3.64141  4.79967  2.98215  4.41269  2.49569  3.30885  2.49798  2.84487  3.62648  6.19129  4.77962    225 e - - -
          2.68618  4.42225  2.77519  2.73123  3.46354  2.40513  3.72494  3.29354  2.67741  2.69355  4.24690  2.90347  2.73739  3.18146  2.89801  2.37887  2.77519  2.98518  4.58477  3.61503
          0.00482  5.73255  6.45490  0.61958  0.77255  0.79548  0.60032
    169   2.73142  5.52764  3.38331  2.39628  3.40195  4.07465  4.27412  3.19121  2.38294  2.51983  4.15005  3.38902  4.09955  3.25044  1.40250  2.70501  2.98788  3.28296  4.36026  4.66476    226 r - - -
          2.68618  4.42225  2.77519  2.73123  3.46354  2.40513  3.72494  3.29354  2.67741  2.69355  4.24690  2.90347  2.73739  3.18146  2.89801  2.37887  2.77519  2.98518  4.58477  3.61503
          0.00482  5.73255  6.45490  0.61958  0.77255  0.79548  0.60032
    170   3.48557  4.85267  5.43742  4.82419  3.48698  4.66351  4.99313  2.62818  4.61468  0.54194  3.51927  4.82223  5.00992  4.73215  3.99106  3.50086  3.71600  2.44797  5.46050  3.82701    227 L - - -
          2.68618  4.42225  2.77519  2.73123  3.46354  2.40513  3.72494  3.29354  2.67741  2.69355  4.24690  2.90347  2.73739  3.18146  2.89801  2.37887  2.77519  2.98518  4.58477  3.61503
          0.00482  5.73255  6.45490  0.61958  0.77255  0.79548  0.60032
    171   3.12175  5.75707  2.92137  1.96253  5.10256  4.01911  3.18315  4.19444  1.72464  2.99310  4.16705  3.03340  4.41259  1.85472  2.60384  3.09333  2.96808  3.32498  6.18950  4.77832    228 k - - -
          2.68618  4.42225  2.77519  2.73123  3.46354  2.40513  3.72494  3.29354  2.67741  2.69355  4.24690  2.90347  2.73739  3.18146  2.89801  2.37887  2.77519  2.98518  4.58477  3.61503
          0.00482  5.73255  6.45490  0.61958  0.77255  0.79548  0.60032
    172   2.66409  4.35641  2.74956  2.19810  5.10378  4.01889  3.58051  3.99802  2.05623  3.45834  4.21032  2.83521  4.41238  2.08687  1.85487  2.60515  3.06797  4.14898  6.19012  4.77869    229 r - - -
          2.68618  4.42225  2.77519  2.73123  3.46354  2.40513  3.72494  3.29354  2.67741  2.69355  4.24690  2.90347  2.73739  3.18146  2.89801  2.37887  2.77519  2.98518  4.58477  3.61503
          0.00482  5.73255  6.45490  0.61958  0.77255  0.79548  0.60032
    173   2.12033  5.75033  3.28973  2.57703  3.53570  3.71583  3.76772  4.57699  1.85862  3.66140  3.21771  3.14593  4.41390  2.45812  1.92408  2.34053  3.34021  3.64488  6.18455  4.77515    230 k - - -
          2.68618  4.42225  2.77519  2.73123  3.46354  2.40513  3.72494  3.29354  2.67741  2.69355  4.24690  2.90347  2.73739  3.18146  2.89801  2.37887  2.77519  2.98518  4.58477  3.61503
          0.00482  5.73255  6.45490  0.61958  0.77255  0.79548  0.60032
    174   2.72513  5.34529  3.49308  3.03660  2.89669  4.13275  1.77887  3.57160  2.95328  2.63172  4.42596  3.70034  4.52047  2.62990  2.88525  3.34357  3.28884  3.65853  5.87179  1.70213    231 y - - -
          2.68618  4.42225  2.77519  2.73123  3.46354  2.40513  3.72494  3.29354  2.67741  2.69355  4.24690  2.90347  2.73739  3.18146  2.89801  2.37887  2.77519  2.98518  4.58477  3.61503
          0.00482  5.73255  6.45490  0.61958  0.77255  0.79548  0.60032
    175   2.46778  4.35636  2.70428  1.98905  5.10352  3.69759  3.57239  4.59000  1.99227  3.17268  3.35953  3.03917  4.41241  2.54312  2.07320  2.75551  2.77567  4.14876  6.18999  4.77860    232 e - - -
          2.68618  4.42225  2.77519  2.73123  3.46354  2.40513  3.72494  3.29354  2.67741  2.69355  4.24690  2.90347  2.73739  3.18146  2.89801  2.37887  2.77519  2.98518  4.58477  3.61503
          0.00487  5.72276  6.44511  0.61958  0.77255  0.79548  0.60032
    176   1.93824  5.75226  2.65242  1.71991  4.38961  3.28009  3.29357  4.58470  2.47775  2.98659  4.79271  2.99049  3.82036  2.15031  3.42746  2.55443  3.26902  4.14334  6.18445  4.77300    233 e - - -
          2.68618  4.42225  2.77519  2.73123  3.46354  2.40513  3.72494  3.29354  2.67741  2.69355  4.24690  2.90347  2.73739  3.18146  2.89801  2.37887  2.77519  2.98518  4.58477  3.61503
          0.00487  5.72276  6.44511  0.61958  0.77255  0.79548  0.60032
    177   3.37942  4.15346  5.30429  4.69705  0.77606  4.54125  4.83370  3.18373  4.48829  2.14867  3.56753  3.68225  4.90381  4.61969  4.50494  3.56396  3.61151  2.62054  5.31000  2.61424    234 f - - -
          2.68618  4.42225  2.77519  2.73123  3.46354  2.40513  3.72494  3.29354  2.67741  2.69355  4.24690  2.90347  2.73739  3.18146  2.89801  2.37887  2.77519  2.98518  4.58477  3.61503
          0.00487  5.72276  6.44511  0.61958  0.77255  0.79548  0.60032
    178   2.86450  4.98663  3.29508  2.34762  4.28857  3.40015  3.30191  3.64134  2.28744  2.18942  3.72953  3.35714  4.41953  1.51035  3.00517  3.07422  2.92395  3.58244  6.13779  4.74307    235 q - - -
          2.68618  4.42225  2.77519  2.73123  3.46354  2.40513  3.72494  3.29354  2.67741  2.69355  4.24690  2.90347  2.73739  3.18146  2.89801  2.37887  2.77519  2.98518  4.58477  3.61503
          0.04744  5.72276  3.14523  0.61958  0.77255  0.65665  0.73103
    179   1.99411  4.14840  3.33196  2.41776  3.80084  3.43915  3.01523  4.08388  2.52153  3.34681  3.77299  3.48828  4.40348  2.45933  1.91756  2.74370  2.63559  3.83718  6.12453  3.52685    236 r - - -
          2.68618  4.42225  2.77519  2.73123  3.46354  2.40513  3.72494  3.29354  2.67741  2.69355  4.24690  2.90347  2.73739  3.18146  2.89801  2.37887  2.77519  2.98518  4.58477  3.61503
          0.00500  5.69673  6.41907  0.61958  0.77255  0.89940  0.52225
    180   3.07451  5.79847  3.63403  2.95188  5.14808  4.12110  4.27301  4.60524  2.74797  3.64323  4.84712  3.17553  4.05227  2.96097  0.71449  2.81273  3.15413  4.19358  6.21249  4.84429    237 r - - -
          2.68618  4.42225  2.77519  2.73123  3.46354  2.40513  3.72494  3.29354  2.67741  2.69355  4.24690  2.90347  2.73739  3.18146  2.89801  2.37887  2.77519  2.98518  4.58477  3.61503
          0.00500  5.69673  6.41907  0.61958  0.77255  0.89940  0.52225
    181   2.62384  4.34508  5.14461  3.63348  3.49087  3.96172  4.79230  2.40378  3.94421  2.10308  1.47611  4.58434  4.83080  3.72437  3.58299  2.94750  2.78244  1.99879  4.79749  3.32740    238 m - - -
          2.68618  4.42225  2.77519  2.73123  3.46354  2.40513  3.72494  3.29354  2.67741  2.69355  4.24690  2.90347  2.73739  3.18146  2.89801  2.37887  2.77519  2.98518  4.58477  3.61503
          0.00500  5.69673  6.41907  0.61958  0.77255  0.89940  0.52225
    182   2.10712  4.32663  3.41347  2.50593  3.83508  3.01544  3.96667  3.43529  2.85408  2.71471  2.81307  3.23193  4.45693  2.87125  3.01098  1.93156  2.67586  2.78293  5.95670  4.61743    239 s - - -
          2.68598  4.42235  2.77530  2.73114  3.46333  2.40523  3.72505  3.29364  2.67751  2.69324  4.24700  2.90357  2.73750  3.18156  2.89811  2.37897  2.77530  2.98504  4.58384  3.61477
          0.17268  2.57099  2.49939  0.54779  0.86328  0.80204  0.59496
    183   2.46121  5.69241  2.79395  2.35261  5.03707  3.47664  3.49266  4.07526  2.10165  2.93448  4.73318  3.42433  3.93683  2.16235  1.76306  3.00200  2.99929  3.52541  6.12534  4.12385    242 r - - -
          2.68618  4.42225  2.77519  2.73123  3.46354  2.40513  3.72494  3.29354  2.67741  2.69355  4.24690  2.90347  2.73739  3.18146  2.89801  2.37887  2.77519  2.98518  4.58477  3.61503
          0.02980  5.61931  3.65980  0.61958  0.77255  1.13026  0.39001
    184   2.64581  5.67205  3.27421  2.50806  4.38048  3.94056  2.73776  4.10614  2.29730  3.64467  4.21123  3.02521  3.69011  2.61627  1.48671  2.62448  2.86759  4.06164  6.10591  3.49871    243 r - - -
          2.68618  4.42225  2.77519  2.73123  3.46354  2.40513  3.72494  3.29354  2.67741  2.69355  4.24690  2.90347  2.73739  3.18146  2.89801  2.37887  2.77519  2.98518  4.58477  3.61503
          0.00554  5.59504  6.31739  0.61958  0.77255  1.19410  0.36093
    185   2.29827  5.54379  3.48001  2.70793  4.83538  3.74702  3.38263  3.09880  2.23519  2.93267  3.04700  2.59260  3.31216  2.55419  2.89383  2.62928  2.78357  3.41596  2.95712  4.09164    244 k - - -
          2.68618  4.42225  2.77519  2.73123  3.46354  2.40513  3.72494  3.29354  2.67741  2.69355  4.24690  2.90347  2.73739  3.18146  2.89801  2.37887  2.77519  2.98518  4.58477  3.61503
          0.00554  5.59504  6.31739  0.61958  0.77255  1.19410  0.36093
    186   2.22492  5.58112  3.14230  2.42924  3.91270  3.69916  4.15183  3.07556  2.18076  1.95111  3.51488  3.31371  3.62565  2.47342  2.70427  2.64734  3.15511  3.65785  6.03815  4.65230    245 l - - -
          2.68618  4.42225  2.77519  2.73123  3.46354  2.40513  3.72494  3.29354  2.67741  2.69355  4.24690  2.90347  2.73739  3.18146  2.89801  2.37887  2.77519  2.98518  4.58477  3.61503
          0.00554  5.59504  6.31739  0.61958  0.77255  1.09072  0.40943
    187   2.47533  5.68471  2.98600  2.50374  5.03016  3.40190  3.11415  4.04012  2.43659  3.53576  4.02311  2.51645  3.22908  2.56861  1.82063  2.59244  2.75543  3.58361  6.11716  4.10178    246 r - - -
          2.68599  4.42216  2.77442  2.72967  3.46446  2.40547  3.72586  3.29389  2.67738  2.69322  4.24732  2.90371  2.73793  3.18147  2.89836  2.37835  2.77545  2.98565  4.58569  3.61568
          0.43148  1.12169  3.69991  1.29411  0.32040  0.55103  0.85886
    188   2.51805  5.72529  3.13846  2.47411  4.19563  3.08418  4.17679  4.55554  2.28609  3.53306  3.34943  2.99850  3.58821  2.26201  2.14517  1.86841  3.14925  3.53612  6.15825  4.74757    252 s - - -
          2.68618  4.42225  2.77519  2.73123  3.46354  2.40513  3.72494  3.29354  2.67741  2.69355  4.24690  2.90347  2.73739  3.18146  2.89801  2.37887  2.77519  2.98518  4.58477  3.61503
          0.01436  5.68203  4.52341  0.61958  0.77255  0.93425  0.49903
    189   2.32895  5.45995  3.26232  2.44792  4.05515  3.45105  3.67288  2.60685  3.04047  2.30205  3.05717  2.85243  3.11682  2.51675  3.09225  3.00275  2.60457  2.71443  5.95550  4.61208    253 l - - -
          2.68618  4.42225  2.77519  2.73123  3.46354  2.40513  3.72494  3.29354  2.67741  2.69355  4.24690  2.90347  2.73739  3.18146  2.89801  2.37887  2.77519  2.98518  4.58477  3.61503
          0.00512  5.67279  6.39514  0.61958  0.77255  0.96648  0.47871
    190   2.54755  5.72056  2.42163  1.70106  4.53270  3.31240  3.82737  4.02153  2.71563  3.53168  3.93993  2.51454  3.96414  2.16152  2.79415  2.48912  3.34123  3.39060  4.77245  4.74249    254 e - - -
          2.68618  4.42225  2.77519  2.73123  3.46354  2.40513  3.72494  3.29354  2.67741  2.69355  4.24690  2.90347  2.73739  3.18146  2.89801  2.37887  2.77519  2.98518  4.58477  3.61503
          0.00512  5.67279  6.39514  0.61958  0.77255  0.78987  0.60496
    191   2.90936  5.73818  2.29244  1.46478  5.08450  3.42959  3.52958  4.57147  2.77618  4.04399  4.77856  2.84013  3.73456  2.20965  2.87055  2.09106  3.10939  4.12950  6.17005  4.75816    255 e - - -
          2.68254  4.42739  2.77477  2.72574  3.46734  2.40586  3.72427  3.29754  2.68174  2.69461  4.24443  2.90578  2.73591  3.17413  2.90124  2.37774  2.77365  2.98606  4.59065  3.61931
          1.89630  0.23677  2.80179  2.32419  0.10299  0.81007  0.58847
    192   4.34613  6.44251  4.96350  4.04770  6.05426  4.90144  3.36835  5.30812  2.48308  4.04805  5.50623  3.58022  5.20670  2.95216  0.38720  4.30868  4.44532  4.45689  6.57372  5.49515    283 R - - -
          2.68616  4.42255  2.77507  2.73111  3.46357  2.40531  3.72525  3.29358  2.67735  2.69360  4.24720  2.90318  2.73756  3.18176  2.89831  2.37867  2.77513  2.98470  4.58507  3.61507
          0.35206  1.78548  2.04757  0.83034  0.57252  1.06267  0.42393
    193   2.46051  4.42509  2.86870  2.72031  4.24473  3.32206  3.27144  3.62886  2.15613  3.32756  4.65569  2.93550  3.54675  2.47846  2.59298  1.87356  3.03241  3.00429  6.04984  4.64268    287 s - - -
          2.68618  4.42225  2.77519  2.73123  3.46354  2.40513  3.72494  3.29354  2.67741  2.69355  4.24690  2.90347  2.73739  3.18146  2.89801  2.37887  2.77519  2.98518  4.58477  3.61503
          0.02609  5.50661  3.83094  0.61958  0.77255  0.93923  0.49582
    194   1.66995  5.43295  3.51302  2.86703  4.69319  3.25891  3.37884  3.02001  2.67665  3.48102  3.58683  2.84916  2.73992  3.15427  3.06303  2.38827  2.75014  2.49737  5.92004  4.56699    288 a - - -
          2.68618  4.42225  2.77519  2.73123  3.46354  2.40513  3.72494  3.29354  2.67741  2.69355  4.24690  2.90347  2.73739  3.18146  2.89801  2.37887  2.77519  2.98518  4.58477  3.61503
          0.00574  5.55976  6.28211  0.61958  0.77255  1.27778  0.32664
    195   3.04212  4.61184  5.13086  4.05239  2.27372  3.86152  4.72139  2.81439  4.31790  0.77129  3.25758  4.53318  4.75478  4.46048  4.13654  3.46991  3.23694  2.63036  5.23287  4.05578    289 l - - -
          2.68618  4.42225  2.77519  2.73123  3.46354  2.40513  3.72494  3.29354  2.67741  2.69355  4.24690  2.90347  2.73739  3.18146  2.89801  2.37887  2.77519  2.98518  4.58477  3.61503
          0.00574  5.55976  6.28211  0.61958  0.77255  1.27778  0.32664
    196   2.39084  5.65516  3.39598  2.35990  4.99916  1.50852  3.81630  4.48435  2.54311  3.95997  4.69616  2.34641  3.84506  2.55396  3.13618  2.65264  2.74413  3.71854  6.08847  4.67818    290 g - - -
          2.68618  4.42225  2.77519  2.73123  3.46354  2.40513  3.72494  3.29354  2.67741  2.69355  4.24690  2.90347  2.73739  3.18146  2.89801  2.37887  2.77519  2.98518  4.58477  3.61503
          0.00574  5.55976  6.28211  0.61958  0.77255  1.27778  0.32664
    197   2.78833  5.65864  2.60518  2.37635  5.00442  3.12104  3.76875  4.49090  2.57860  3.96422  4.69912  2.74319  3.62993  2.21082  3.13666  1.73542  2.34513  2.96609  6.09089  4.67949    291 s - - -
          2.68618  4.42225  2.77519  2.73123  3.46354  2.40513  3.72494  3.29354  2.67741  2.69355  4.24690  2.90347  2.73739  3.18146  2.89801  2.37887  2.77519  2.98518  4.58477  3.61503
          0.01135  5.55976  4.90076  0.61958  0.77255  1.27778  0.32664
    198   3.21412  4.65872  4.20117  3.76182  3.51814  4.33638  4.64795  2.13999  2.48637  1.11360  2.83183  4.36668  4.70419  4.26909  3.80986  3.13762  3.13108  2.25597  5.27347  4.08672    292 l - - -
          2.68618  4.42225  2.77519  2.73123  3.46354  2.40513  3.72494  3.29354  2.67741  2.69355  4.24690  2.90347  2.73739  3.18146  2.89801  2.37887  2.77519  2.98518  4.58477  3.61503
          0.00577  5.55417  6.27652  0.61958  0.77255  1.29016  0.32190
    199   2.80603  5.63622  2.89719  2.72937  3.43756  3.13409  3.41630  4.06881  2.07882  3.03809  3.83234  3.23240  3.03134  2.62374  2.09271  2.15055  3.17766  3.17313  6.07350  4.66718    293 k - - -
          2.68618  4.42225  2.77519  2.73123  3.46354  2.40513  3.72494  3.29354  2.67741  2.69355  4.24690  2.90347  2.73739  3.18146  2.89801  2.37887  2.77519  2.98518  4.58477  3.61503
          0.00577  5.55417  6.27652  0.61958  0.77255  1.29016  0.32190
    200   2.38241  5.59561  2.91417  2.60371  4.91608  2.37465  4.11874  3.77942  2.33591  3.26434  3.46100  2.98673  4.32181  3.05001  3.20120  1.95695  2.27858  2.83413  6.04331  4.32529    294 s - - -
          2.68618  4.42225  2.77519  2.73123  3.46354  2.40513  3.72494  3.29354  2.67741  2.69355  4.24690  2.90347  2.73739  3.18146  2.89801  2.37887  2.77519  2.98518  4.58477  3.61503
          0.10159  5.55417  2.37809  0.61958  0.77255  1.29016  0.32190
    201   2.27820  5.58782  2.90798  2.62078  4.11285  3.25727  3.70658  3.89910  2.57340  3.59059  4.63013  2.91935  2.85764  2.98831  2.08553  2.01382  2.69485  3.69011  6.02428  3.25028    295 s - - -
          2.68618  4.42225  2.77519  2.73123  3.46354  2.40513  3.72494  3.29354  2.67741  2.69355  4.24690  2.90347  2.73739  3.18146  2.89801  2.37887  2.77519  2.98518  4.58477  3.61503
          0.01795  5.45893  4.30288  0.61958  0.77255  1.34419  0.30212
    202   2.34048  5.60273  3.06654  2.68336  3.44910  2.67715  3.42677  4.43122  2.32044  3.66974  4.64378  3.05512  2.64904  2.55537  2.32668  2.18246  2.78199  3.61650  6.03631  4.62626    296 s - - -
          2.68618  4.42225  2.77519  2.73123  3.46354  2.40513  3.72494  3.29354  2.67741  2.69355  4.24690  2.90347  2.73739  3.18146  2.89801  2.37887  2.77519  2.98518  4.58477  3.61503
          0.04043  5.46625  3.34105  0.61958  0.77255  1.45974  0.26435
    203   2.03787  5.57447  2.78121  2.48886  4.91352  2.89712  3.69620  3.76228  2.51146  3.22558  3.70583  3.07552  3.48819  2.62388  2.93205  2.01526  2.59194  3.17648  6.01076  4.60346    297 s - - -
          2.68618  4.42225  2.77519  2.73123  3.46354  2.40513  3.72494  3.29354  2.67741  2.69355  4.24690  2.90347  2.73739  3.18146  2.89801  2.37887  2.77519  2.98518  4.58477  3.61503
          0.00652  5.43233  6.15468  0.61958  0.77255  1.41927  0.27693
    204   2.39158  4.54241  3.34133  2.24226  4.91637  2.63863  3.34860  4.03801  2.63888  3.32447  4.08119  2.51052  3.49991  2.59911  2.56949  2.10639  2.73198  3.24717  6.01580  4.60933    298 s - - -
          2.68618  4.42225  2.77519  2.73123  3.46354  2.40513  3.72494  3.29354  2.67741  2.69355  4.24690  2.90347  2.73739  3.18146  2.89801  2.37887  2.77519  2.98518  4.58477  3.61503
          0.04398  5.44642  3.25145  0.61958  0.77255  0.86045  0.54987
    205   2.33301  5.61603  3.04332  2.63738  4.27055  3.16132  2.65758  3.06943  2.46007  3.23444  4.65944  3.07158  3.28254  2.59242  2.32871  2.44664  2.86116  2.93834  6.05500  4.03340    299 r - - -
          2.67963  4.42888  2.78202  2.73663  3.46756  2.40155  3.72310  3.29494  2.67978  2.69609  4.24916  2.90489  2.73616  3.17421  2.89293  2.37709  2.77552  2.98409  4.58943  3.62073
          1.84229  0.35049  1.98629  2.80130  0.06265  1.23768  0.34257
    206   2.91952  4.38626  3.00423  2.61961  4.82596  2.55756  4.03488  3.56059  2.55268  2.71454  3.94343  2.76261  2.94362  2.26138  2.92839  2.37554  2.40890  3.06484  5.95566  4.56102    332 q - - -
          2.68618  4.42225  2.77519  2.73123  3.46354  2.40513  3.72494  3.29354  2.67741  2.69355  4.24690  2.90347  2.73739  3.18146  2.89801  2.37887  2.77519  2.98518  4.58477  3.61503
          0.14657  5.39562  2.02647  0.61958  0.77255  1.33326  0.30600
    207   2.43639  5.46772  2.95568  2.50009  3.51551  2.54049  3.30300  3.73545  2.39433  3.26779  3.69085  3.08485  3.60033  2.41784  2.71033  2.29050  3.24324  2.83120  5.91408  3.90533    333 s - - -
          2.68618  4.42225  2.77519  2.73123  3.46354  2.40513  3.72494  3.29354  2.67741  2.69355  4.24690  2.90347  2.73739  3.18146  2.89801  2.37887  2.77519  2.98518  4.58477  3.61503
          0.00745  5.29939  6.02174  0.61958  0.77255  1.31714  0.31184
    208   2.50012  5.53365  3.30372  2.48532  4.86918  2.39707  3.81126  3.95806  2.54262  2.71494  4.57683  2.68185  2.48119  2.58427  2.56384  2.19054  3.27709  3.44782  5.97207  4.56698    334 s - - -
          2.68618  4.42225  2.77519  2.73123  3.46354  2.40513  3.72494  3.29354  2.67741  2.69355  4.24690  2.90347  2.73739  3.18146  2.89801  2.37887  2.77519  2.98518  4.58477  3.61503
          0.00695  5.36897  6.09131  0.61958  0.77255  1.29698  0.31932
    209   2.28129  5.58202  3.18824  2.36404  4.49842  2.62723  3.38247  4.41281  2.34346  3.88724  4.16943  2.50682  3.77563  2.79130  2.44165  2.11910  2.52911  3.43524  6.01479  4.60392    335 s - - -
          2.68618  4.42225  2.77519  2.73123  3.46354  2.40513  3.72494  3.29354  2.67741  2.69355  4.24690  2.90347  2.73739  3.18146  2.89801  2.37887  2.77519  2.98518  4.58477  3.61503
          0.00659  5.42087  6.14322  0.61958  0.77255  1.35905  0.29693
    210   1.97977  5.54175  3.35836  2.54236  4.38365  3.58431  4.05930  3.53173  2.20381  3.30040  4.58846  2.90978  2.88213  2.94419  2.79740  2.09092  2.27271  3.29765  5.98833  4.59156    336 a - - -
          2.68618  4.42225  2.77519  2.73123  3.46354  2.40513  3.72494  3.29354  2.67741  2.69355  4.24690  2.90347  2.73739  3.18146  2.89801  2.37887  2.77519  2.98518  4.58477  3.61503
          0.00643  5.44646  6.16881  0.61958  0.77255  1.40229  0.28241
    211   2.23217  5.48498  3.05263  2.72546  4.25934  3.04062  4.08256  3.87967  2.55986  3.13748  3.52099  3.03151  2.65250  2.93455  2.75034  2.14553  2.65397  2.50128  5.94712  3.99973    337 s - - -
          2.68618  4.42225  2.77519  2.73123  3.46354  2.40513  3.72494  3.29354  2.67741  2.69355  4.24690  2.90347  2.73739  3.18146  2.89801  2.37887  2.77519  2.98518  4.58477  3.61503
          0.00635  5.45846  6.18081  0.61958  0.77255  1.46545  0.26263
    212   2.14209  3.64192  3.12905  2.81337  3.74451  3.11317  3.66891  4.32369  2.43630  3.61271  3.90265  2.72234  3.30017  2.47494  3.06508  1.94842  2.51834  3.17074  5.98714  4.59299    338 s - - -
          2.68618  4.42225  2.77519  2.73123  3.46354  2.40513  3.72494  3.29354  2.67741  2.69355  4.24690  2.90347  2.73739  3.18146  2.89801  2.37887  2.77519  2.98518  4.58477  3.61503
          0.00635  5.45846  6.18081  0.61958  0.77255  1.46545  0.26263
    213   2.52298  5.57358  3.16445  2.79695  4.14297  3.33358  3.63492  3.91463  2.35801  3.11484  3.60477  2.47752  3.11687  2.13064  2.58029  2.35143  2.49837  3.32200  6.01366  4.61021    339 q - - -
          2.68618  4.42225  2.77519  2.73123  3.46354  2.40513  3.72494  3.29354  2.67741  2.69355  4.24690  2.90347  2.73739  3.18146  2.89801  2.37887  2.77519  2.98518  4.58477  3.61503
          0.00635  5.45846  6.18081  0.61958  0.77255  1.29762  0.31908
    214   2.37074  4.52311  2.57197  2.42857  4.93593  3.32375  3.69529  3.41616  2.68104  3.31208  4.07469  2.49707  2.57670  2.68081  2.90675  2.08968  3.16293  3.44854  6.03538  3.62487    340 s - - -
          2.68618  4.42225  2.77519  2.73123  3.46354  2.40513  3.72494  3.29354  2.67741  2.69355  4.24690  2.90347  2.73739  3.18146  2.89801  2.37887  2.77519  2.98518  4.58477  3.61503
          0.00619  5.48336  6.20571  0.61958  0.77255  1.23574  0.34336
    215   2.74710  5.60598  3.22138  2.65163  4.94070  3.16676  4.08600  3.48740  2.53532  3.18450  3.77747  2.17867  3.12522  2.49368  2.42077  1.92690  3.04376  3.19966  6.04491  4.09804    341 s - - -
          2.68618  4.42225  2.77519  2.73123  3.46354  2.40513  3.72494  3.29354  2.67741  2.69355  4.24690  2.90347  2.73739  3.18146  2.89801  2.37887  2.77519  2.98518  4.58477  3.61503
          0.00603  5.51059  6.23293  0.61958  0.77255  1.37159  0.29263
    216   2.69912  5.62236  3.23197  2.63358  4.26689  2.96480  3.43266  4.44778  2.21231  3.66465  4.07919  2.71829  2.97258  2.65968  2.45904  1.96333  2.82777  2.72833  6.05703  4.11141    342 s - - -
          2.68618  4.42225  2.77519  2.73123  3.46354  2.40513  3.72494  3.29354  2.67741  2.69355  4.24690  2.90347  2.73739  3.18146  2.89801  2.37887  2.77519  2.98518  4.58477  3.61503
          0.00603  5.51059  6.23293  0.61958  0.77255  1.37159  0.29263
    217   2.57352  4.66507  3.38000  2.57899  4.93683  2.85516  3.51830  3.65428  2.48616  3.37996  4.11329  2.05413  2.59031  2.48170  2.89600  2.50946  2.57893  3.23715  6.04290  4.63898    343 n - - -
          2.68618  4.42225  2.77519  2.73123  3.46354  2.40513  3.72494  3.29354  2.67741  2.69355  4.24690  2.90347  2.73739  3.18146  2.89801  2.37887  2.77519  2.98518  4.58477  3.61503
          0.00603  5.51059  6.23293  0.61958  0.77255  1.37159  0.29263
    218   2.69982  4.56644  3.19128  2.58663  4.97303  2.54796  3.73228  3.93382  2.11805  3.67408  4.66937  2.10516  3.17426  2.81406  2.64460  2.16745  2.61231  3.87779  6.06159  4.08633    344 n - - -
          2.68618  4.42225  2.77519  2.73123  3.46354  2.40513  3.72494  3.29354  2.67741  2.69355  4.24690  2.90347  2.73739  3.18146  2.89801  2.37887  2.77519  2.98518  4.58477  3.61503
          0.00603  5.51059  6.23293  0.61958  0.77255  1.37159  0.29263
    219   2.29903  4.54751  3.00216  2.70484  4.56527  2.62189  3.46331  4.43271  2.34736  3.31345  3.53945  3.15801  2.73452  2.90007  2.25579  2.11050  2.91442  3.77700  6.05061  4.05922    345 s - - -
          2.68618  4.42225  2.77519  2.73123  3.46354  2.40513  3.72494  3.29354  2.67741  2.69355  4.24690  2.90347  2.73739  3.18146  2.89801  2.37887  2.77519  2.98518  4.58477  3.61503
          0.00603  5.51059  6.23293  0.61958  0.77255  1.37159  0.29263
    220   2.72348  5.63087  2.84349  2.59478  4.11314  2.47189  4.07990  4.46261  1.88699  3.93633  4.67142  2.42120  2.98182  2.86254  2.83577  2.12201  2.65163  3.48190  6.06331  4.65211    346 k - - -
          2.68618  4.42225  2.77519  2.73123  3.46354  2.40513  3.72494  3.29354  2.67741  2.69355  4.24690  2.90347  2.73739  3.18146  2.89801  2.37887  2.77519  2.98518  4.58477  3.61503
          0.00603  5.51059  6.23293  0.61958  0.77255  1.37159  0.29263
    221   2.78790  4.59202  4.99536  4.39045  1.51698  3.82954  4.66700  2.44939  3.78046  1.68513  3.17354  3.58484  4.13197  3.84461  4.27369  2.86967  2.84551  2.41731  5.21118  3.39119    347 f - - -
          2.68618  4.42225  2.77519  2.73123  3.46354  2.40513  3.72494  3.29354  2.67741  2.69355  4.24690  2.90347  2.73739  3.18146  2.89801  2.37887  2.77519  2.98518  4.58477  3.61503
          0.00603  5.51059  6.23293  0.61958  0.77255  1.37159  0.29263
    222   2.37611  5.62640  2.91321  2.15707  4.96992  3.51227  3.73615  3.85604  2.45802  3.93102  4.33553  2.51412  4.28720  2.29160  3.30882  1.98392  2.41436  2.77677  6.06001  4.64999    348 s - - -
          2.68618  4.42225  2.77519  2.73123  3.46354  2.40513  3.72494  3.29354  2.67741  2.69355  4.24690  2.90347  2.73739  3.18146  2.89801  2.37887  2.77519  2.98518  4.58477  3.61503
          0.00603  5.51059  6.23293  0.61958  0.77255  1.30711  0.31553
    223   3.65867  5.38324  6.39692  5.96791  4.93729  5.95432  6.87855  0.96432  5.95789  3.00675  4.62406  6.13135  6.15049  6.27104  6.16289  5.42397  3.83903  0.74715  7.15009  5.88011    349 v - - -
          2.68618  4.42225  2.77519  2.73123  3.46354  2.40513  3.72494  3.29354  2.67741  2.69355  4.24690  2.90347  2.73739  3.18146  2.89801  2.37887  2.77519  2.98518  4.58477  3.61503
          0.01885  5.51927  4.22254  0.61958  0.77255  1.35455  0.29849
    224   2.99082  4.61389  4.94290  3.84569  1.33989  4.34428  2.69345  2.76049  3.44938  2.56154  3.73152  4.42832  4.70985  4.34417  4.25827  3.64570  3.43465  2.55543  4.34018  1.73977    350 f - - -
          2.68618  4.42225  2.77519  2.73123  3.46354  2.40513  3.72494  3.29354  2.67741  2.69355  4.24690  2.90347  2.73739  3.18146  2.89801  2.37887  2.77519  2.98518  4.58477  3.61503
          0.04583  5.50647  3.20072  0.61958  0.77255  0.88612  0.53146
    225   2.17843  4.59924  2.54946  2.22213  4.99291  3.36175  3.65875  4.47804  2.45182  3.95382  4.69003  2.87851  4.30892  2.49520  3.16506  2.23189  2.58442  2.22214  6.08246  4.67223    351 a - - -
          2.68618  4.42225  2.77519  2.73123  3.46354  2.40513  3.72494  3.29354  2.67741  2.69355  4.24690  2.90347  2.73739  3.18146  2.89801  2.37887  2.77519  2.98518  4.58477  3.61503
          0.00579  5.55059  6.27294  0.61958  0.77255  1.18426  0.36524
    226   4.21776  7.02545  0.48926  1.80336  6.26879  3.57034  4.93819  5.86758  3.69482  5.28830  6.18420  3.13004  4.98083  3.58757  4.82406  3.53217  4.53029  5.37543  7.43287  5.80013    352 D - - -
          2.68618  4.42225  2.77519  2.73123  3.46354  2.40513  3.72494  3.29354  2.67741  2.69355  4.24690  2.90347  2.73739  3.18146  2.89801  2.37887  2.77519  2.98518  4.58477  3.61503
          0.02029  5.56442  4.11918  0.61958  0.77255  1.11437  0.39768
    227   2.47726  5.66447  2.31221  1.83219  5.01056  3.67454  3.74063  3.88740  2.56580  3.97019  4.70487  2.46940  3.31048  2.68572  3.16528  1.90102  2.89521  4.05566  6.09655  4.09694    353 e - - -
          2.68618  4.42225  2.77519  2.73123  3.46354  2.40513  3.72494  3.29354  2.67741  2.69355  4.24690  2.90347  2.73739  3.18146  2.89801  2.37887  2.77519  2.98518  4.58477  3.61503
          0.00568  5.56921  6.29156  0.61958  0.77255  1.24719  0.33871
    228   2.13358  5.65413  2.23096  1.83775  4.12690  3.63289  3.74082  3.50287  2.50973  3.45606  4.22988  2.52558  3.92484  2.81123  3.34248  2.45686  2.89495  3.22189  6.08890  4.68005    354 e - - -
          2.68618  4.42225  2.77519  2.73123  3.46354  2.40513  3.72494  3.29354  2.67741  2.69355  4.24690  2.90347  2.73739  3.18146  2.89801  2.37887  2.77519  2.98518  4.58477  3.61503
          0.00568  5.56921  6.29156  0.61958  0.77255  1.24719  0.33871
    229   2.45334  5.58267  2.67133  2.19301  3.01178  2.48992  3.88733  3.39978  2.75387  2.91069  3.89110  3.12931  2.97855  2.75795  3.36850  2.21826  2.94115  3.44800  6.03572  4.09435    355 e - - -
          2.68618  4.42225  2.77519  2.73123  3.46354  2.40513  3.72494  3.29354  2.67741  2.69355  4.24690  2.90347  2.73739  3.18146  2.89801  2.37887  2.77519  2.98518  4.58477  3.61503
          0.00568  5.56921  6.29156  0.61958  0.77255  1.13391  0.38827
    230   2.24856  4.25082  3.10540  2.54328  5.00113  2.89659  3.40180  4.48406  2.56666  2.89247  4.08242  2.53338  3.46568  2.19175  2.85962  2.31983  3.05981  2.73587  6.09567  4.68734    356 q - - -
          2.68618  4.42225  2.77519  2.73123  3.46354  2.40513  3.72494  3.29354  2.67741  2.69355  4.24690  2.90347  2.73739  3.18146  2.89801  2.37887  2.77519  2.98518  4.58477  3.61503
          0.00560  5.58391  6.30626  0.61958  0.77255  1.21212  0.35320
    231   2.03478  3.94685  3.00746  2.37589  4.98390  2.29854  3.26619  3.41269  2.74903  3.52996  4.69152  2.95217  2.67128  2.91858  3.18054  2.55718  2.39422  3.52221  6.08678  4.68164    357 a - - -
          2.68618  4.42225  2.77519  2.73123  3.46354  2.40513  3.72494  3.29354  2.67741  2.69355  4.24690  2.90347  2.73739  3.18146  2.89801  2.37887  2.77519  2.98518  4.58477  3.61503
          0.00560  5.58391  6.30626  0.61958  0.77255  1.21212  0.35320
    232   2.32185  5.66995  2.56762  2.28163  5.01489  2.93927  4.12053  3.67385  2.38244  3.41633  4.10188  2.78858  3.30604  2.24818  3.02039  2.09776  2.99767  3.21429  6.10272  4.69184    358 s - - -
          2.68618  4.42225  2.77519  2.73123  3.46354  2.40513  3.72494  3.29354  2.67741  2.69355  4.24690  2.90347  2.73739  3.18146  2.89801  2.37887  2.77519  2.98518  4.58477  3.61503
          0.03620  5.58391  3.44834  0.61958  0.77255  1.21212  0.35320
    233   2.56078  4.67999  2.64764  2.43531  4.36394  3.13604  3.34707  3.96315  2.29445  3.72343  4.69468  2.57749  3.03358  2.49124  2.91662  2.08957  2.49173  3.45872  6.08659  4.67543    359 s - - -
          2.68618  4.42225  2.77519  2.73123  3.46354  2.40513  3.72494  3.29354  2.67741  2.69355  4.24690  2.90347  2.73739  3.18146  2.89801  2.37887  2.77519  2.98518  4.58477  3.61503
          0.09502  5.55348  2.44452  0.61958  0.77255  1.28286  0.32468
    234   2.71680  5.56277  2.94677  2.33272  4.16044  3.12372  3.41694  3.13638  2.48748  2.93684  3.68504  2.74172  2.68409  3.01187  2.48981  2.34264  2.97463  3.01500  6.00647  3.91574    360 e - - -
          2.68618  4.42225  2.77519  2.73123  3.46354  2.40513  3.72494  3.29354  2.67741  2.69355  4.24690  2.90347  2.73739  3.18146  2.89801  2.37887  2.77519  2.98518  4.58477  3.61503
          0.00631  5.46477  6.18712  0.61958  0.77255  1.20436  0.35651
    235   2.59014  4.45865  3.17697  2.23795  3.18995  3.24840  3.85455  3.87975  2.75267  2.67655  4.62078  2.96635  2.91863  2.40114  2.97886  1.91787  2.66644  3.68350  6.02032  4.62293    361 s - - -
          2.68618  4.42225  2.77519  2.73123  3.46354  2.40513  3.72494  3.29354  2.67741  2.69355  4.24690  2.90347  2.73739  3.18146  2.89801  2.37887  2.77519  2.98518  4.58477  3.61503
          0.06766  5.50304  2.79124  0.61958  0.77255  1.38605  0.28776
    236   2.01610  4.52098  2.75097  2.37219  4.92478  3.21234  3.38805  3.94338  2.54316  3.07432  4.62557  2.92942  3.58566  2.62396  2.91056  2.08468  2.66444  3.01565  6.01899  4.61052    362 a - - -
          2.68618  4.42225  2.77519  2.73123  3.46354  2.40513  3.72494  3.29354  2.67741  2.69355  4.24690  2.90347  2.73739  3.18146  2.89801  2.37887  2.77519  2.98518  4.58477  3.61503
          0.07259  5.44184  2.72286  0.61958  0.77255  1.49268  0.25460
    237   2.19921  5.52244  3.31393  2.04285  4.85175  2.83949  3.78517  3.75223  2.68462  3.30814  3.97799  2.60247  2.44659  3.12012  2.61154  2.22861  2.87864  3.57727  5.96467  4.56342    363 e - - -
          2.68618  4.42225  2.77519  2.73123  3.46354  2.40513  3.72494  3.29354  2.67741  2.69355  4.24690  2.90347  2.73739  3.18146  2.89801  2.37887  2.77519  2.98518  4.58477  3.61503
          0.02121  5.37615  4.11256  0.61958  0.77255  0.90684  0.51717
    238   2.13516  4.12599  2.63562  2.27007  4.42947  3.54715  4.07673  4.44135  2.70708  3.67918  4.65798  2.60731  2.92988  2.46903  3.00788  2.15092  2.61471  2.86538  6.05121  4.64242    364 a - - -
          2.68347  4.42014  2.77694  2.73218  3.46457  2.40609  3.72317  3.29533  2.67858  2.69251  4.24747  2.90478  2.73693  3.18075  2.89867  2.37680  2.77475  2.98458  4.58765  3.61686
          1.69990  0.32898  2.32644  1.75899  0.18901  1.00383  0.45645
    239   2.18942  5.59992  2.88269  2.67495  4.94212  2.49941  3.53422  4.03474  2.54142  3.90398  3.63426  2.60076  3.04920  2.47384  2.99796  2.34999  2.50623  2.93641  6.03432  4.62510    381 a - - -
          2.68618  4.42225  2.77519  2.73123  3.46354  2.40513  3.72494  3.29354  2.67741  2.69355  4.24690  2.90347  2.73739  3.18146  2.89801  2.37887  2.77519  2.98518  4.58477  3.61503
          0.18764  5.46688  1.79059  0.61958  0.77255  1.45120  0.26695
    240   2.37223  5.51281  2.87342  2.28169  3.77243  2.44680  3.59492  4.34221  2.39014  3.81768  4.55372  2.42210  2.83256  2.82619  2.82088  2.31738  2.95291  3.47564  5.94607  3.95032    382 e - - -
          2.68618  4.42225  2.77519  2.73123  3.46354  2.40513  3.72494  3.29354  2.67741  2.69355  4.24690  2.90347  2.73739  3.18146  2.89801  2.37887  2.77519  2.98518  4.58477  3.61503
          0.00754  5.28678  6.00913  0.61958  0.77255  1.69984  0.20176
    241   3.05695  4.48554  4.71929  4.12246  2.84354  3.23252  4.50495  2.62178  3.96813  2.14009  3.31554  4.24655  3.41307  3.72171  3.63883  3.22451  3.28904  2.73589  1.22813  3.51220    383 w - - -
          2.68618  4.42225  2.77519  2.73123  3.46354  2.40513  3.72494  3.29354  2.67741  2.69355  4.24690  2.90347  2.73739  3.18146  2.89801  2.37887  2.77519  2.98518  4.58477  3.61503
          0.00754  5.28678  6.00913  0.61958  0.77255  1.69984  0.20176
    242   2.68222  4.68660  2.77356  2.24187  4.84254  3.27600  3.61078  3.93933  1.94135  3.02747  3.68419  3.24996  2.77566  2.66274  2.32486  2.96944  2.49956  3.89055  5.93862  3.94832    384 k - - -
          2.68618  4.42225  2.77519  2.73123  3.46354  2.40513  3.72494  3.29354  2.67741  2.69355  4.24690  2.90347  2.73739  3.18146  2.89801  2.37887  2.77519  2.98518  4.58477  3.61503
          0.00754  5.28678  6.00913  0.61958  0.77255  1.69984  0.20176
    243   2.51394  5.51267  2.61585  2.05691  4.08998  3.77857  3.63467  3.59663  2.40857  3.81752  4.15144  2.35319  3.23059  2.47863  2.92879  2.26693  2.62760  3.59313  5.94596  4.19556    385 e - - -
          2.68618  4.42225  2.77519  2.73123  3.46354  2.40513  3.72494  3.29354  2.67741  2.69355  4.24690  2.90347  2.73739  3.18146  2.89801  2.37887  2.77519  2.98518  4.58477  3.61503
          0.07488  5.28678  2.70176  0.61958  0.77255  1.69984  0.20176
    244   3.02215  4.41671  4.09730  3.70771  2.41778  4.17760  4.50446  2.28510  4.06676  1.19260  2.98584  4.29851  3.86140  4.22104  4.11851  2.99336  3.25430  2.42920  5.03641  2.79970    386 l - - -
          2.68618  4.42225  2.77519  2.73123  3.46354  2.40513  3.72494  3.29354  2.67741  2.69355  4.24690  2.90347  2.73739  3.18146  2.89801  2.37887  2.77519  2.98518  4.58477  3.61503
          0.02798  5.21997  3.80820  0.61958  0.77255  1.68938  0.20412
    245   2.71334  5.50636  2.86067  2.37377  4.84261  1.49191  3.97112  4.32433  2.46510  3.80907  4.55372  3.23364  2.40247  2.85063  3.21526  2.81577  2.58743  3.89316  5.94598  4.53610    387 g - - -
          2.68618  4.42225  2.77519  2.73123  3.46354  2.40513  3.72494  3.29354  2.67741  2.69355  4.24690  2.90347  2.73739  3.18146  2.89801  2.37887  2.77519  2.98518  4.58477  3.61503
          0.00811  5.21499  5.93734  0.61958  0.77255  0.25728  1.48346
    246   2.95886  5.73288  2.90697  2.52500  5.07586  3.45116  3.60191  3.17203  2.50502  3.11200  4.77408  2.98936  2.29655  2.72299  3.22222  2.13836  1.82663  3.79659  6.16681  4.75712    388 t - - -
          2.68618  4.42225  2.77519  2.73123  3.46354  2.40513  3.72494  3.29354  2.67741  2.69355  4.24690  2.90347  2.73739  3.18146  2.89801  2.37887  2.77519  2.98518  4.58477  3.61503
          0.00498  5.70124  6.42359  0.61958  0.77255  0.84909  0.55827
    247   2.78638  5.70250  3.14694  2.31750  4.22217  3.68426  4.19688  3.80789  2.58562  3.20378  3.45738  2.91050  2.56865  2.48522  2.40676  2.46292  2.64623  2.65148  6.14438  3.33184    389 e - - -
          2.68618  4.42225  2.77519  2.73123  3.46354  2.40513  3.72494  3.29354  2.67741  2.69355  4.24690  2.90347  2.73739  3.18146  2.89801  2.37887  2.77519  2.98518  4.58477  3.61503
          0.00498  5.70124  6.42359  0.61958  0.77255  0.84909  0.55827
    248   1.95094  4.59957  2.96290  2.56941  5.07318  3.39317  3.91796  4.14745  2.53142  3.46514  3.94532  2.85589  3.79404  2.42998  3.00568  2.00704  2.18226  3.25921  6.16544  4.75624    390 a - - -
          2.68618  4.42225  2.77519  2.73123  3.46354  2.40513  3.72494  3.29354  2.67741  2.69355  4.24690  2.90347  2.73739  3.18146  2.89801  2.37887  2.77519  2.98518  4.58477  3.61503
          0.00498  5.70124  6.42359  0.61958  0.77255  0.84909  0.55827
    249   2.24891  4.31311  2.88550  1.93816  5.04431  4.00638  2.99899  2.90357  2.81728  3.20829  4.75460  3.25998  3.00615  2.53391  2.94981  2.46020  2.70564  2.80416  6.15058  4.74675    391 e - - -
          2.68618  4.42225  2.77519  2.73123  3.46354  2.40513  3.72494  3.29354  2.67741  2.69355  4.24690  2.90347  2.73739  3.18146  2.89801  2.37887  2.77519  2.98518  4.58477  3.61503
          0.00498  5.70124  6.42359  0.61958  0.77255  0.84909  0.55827
    250   2.79550  4.56433  3.20146  2.61256  4.34984  3.40305  3.35632  3.46650  2.36262  3.75384  4.75851  2.56929  4.39867  2.50630  1.72620  2.68749  2.44898  3.00997  4.78380  4.16701    392 r - - -
          2.68618  4.42225  2.77519  2.73123  3.46354  2.40513  3.72494  3.29354  2.67741  2.69355  4.24690  2.90347  2.73739  3.18146  2.89801  2.37887  2.77519  2.98518  4.58477  3.61503
          0.00498  5.70124  6.42359  0.61958  0.77255  0.75441  0.63542
    251   2.48746  3.75820  2.99410  2.39388  5.08812  4.00714  3.55521  4.07465  2.47297  3.75003  4.03537  2.41031  3.98414  2.30206  1.90478  2.48225  2.64687  3.87203  6.17614  3.81155    393 r - - -
          2.68618  4.42225  2.77519  2.73123  3.46354  2.40513  3.72494  3.29354  2.67741  2.69355  4.24690  2.90347  2.73739  3.18146  2.89801  2.37887  2.77519  2.98518  4.58477  3.61503
          0.00492  5.71193  6.43428  0.61958  0.77255  0.80568  0.59201
    252   3.07935  5.74852  3.30311  2.29026  5.09429  4.01248  4.19806  4.08536  0.97094  4.05322  4.78935  3.48007  3.64094  2.54499  2.51358  2.69089  3.47039  3.63493  6.17997  4.77055    394 k - - -
          2.68618  4.42225  2.77519  2.73123  3.46354  2.40513  3.72494  3.29354  2.67741  2.69355  4.24690  2.90347  2.73739  3.18146  2.89801  2.37887  2.77519  2.98518  4.58477  3.61503
          0.00492  5.71193  6.43428  0.61958  0.77255  0.80568  0.59201
    253   3.30891  6.07555  2.84356  0.58850  5.40492  4.14969  3.46117  4.90284  3.25857  4.37509  5.13389  3.60926  4.61989  2.98857  3.77801  2.64930  3.77687  3.90052  6.50844  5.06838    395 E - - -
          2.68618  4.42225  2.77519  2.73123  3.46354  2.40513  3.72494  3.29354  2.67741  2.69355  4.24690  2.90347  2.73739  3.18146  2.89801  2.37887  2.77519  2.98518  4.58477  3.61503
          0.00492  5.71193  6.43428  0.61958  0.77255  0.80568  0.59201
    254   2.61423  5.71988  3.12257  2.63530  5.05233  4.01578  3.60993  4.52960  2.89285  4.01969  4.76405  0.85706  4.40991  3.30609  3.08968  2.84391  3.11405  4.10377  4.77364  4.05906    396 n - - -
          2.68618  4.42225  2.77519  2.73123  3.46354  2.40513  3.72494  3.29354  2.67741  2.69355  4.24690  2.90347  2.73739  3.18146  2.89801  2.37887  2.77519  2.98518  4.58477  3.61503
          0.00492  5.71193  6.43428  0.61958  0.77255  0.80568  0.59201
    255   2.57603  4.77045  3.20339  2.44860  4.85849  3.71415  3.64104  2.78836  3.00805  3.14060  2.79571  2.81254  3.97752  2.31723  3.16157  2.59975  2.00906  2.58856  6.05278  4.68515    397 t - - -
          2.68618  4.42225  2.77519  2.73123  3.46354  2.40513  3.72494  3.29354  2.67741  2.69355  4.24690  2.90347  2.73739  3.18146  2.89801  2.37887  2.77519  2.98518  4.58477  3.61503
          0.00492  5.71193  6.43428  0.61958  0.77255  0.80568  0.59201
    256   2.40794  4.76542  2.66713  2.54944  5.07270  3.20875  3.55884  3.36399  2.67498  2.99559  3.17506  2.72106  3.18092  2.04709  2.33830  2.89256  3.13721  3.19405  6.16827  4.76033    398 q - - -
          2.68623  4.42230  2.77501  2.73128  3.46359  2.40518  3.72500  3.29359  2.67746  2.69360  4.24695  2.90335  2.73699  3.18151  2.89806  2.37892  2.77525  2.98524  4.58482  3.61508
          0.15517  2.69510  2.57447  0.17659  1.82090  0.80568  0.59201
    257   2.26300  5.69492  2.84551  1.87237  5.04096  3.67207  3.79341  4.15481  2.38628  3.12607  4.10430  2.66808  3.71823  2.40721  2.20410  2.73640  2.63878  4.08608  6.12703  4.71549    400 e - - -
          2.68618  4.42225  2.77519  2.73123  3.46354  2.40513  3.72494  3.29354  2.67741  2.69355  4.24690  2.90347  2.73739  3.18146  2.89801  2.37887  2.77519  2.98518  4.58477  3.61503
          0.05843  5.62375  2.93477  0.61958  0.77255  1.07409  0.41795
    258   1.91755  5.10535  3.47398  3.31424  4.31452  3.77575  4.37927  2.63666  3.09384  3.37295  4.23806  3.77125  1.11516  3.61999  3.70469  2.85522  3.22929  2.98598  5.70033  4.43174    401 p - - -
          2.68618  4.42225  2.77519  2.73123  3.46354  2.40513  3.72494  3.29354  2.67741  2.69355  4.24690  2.90347  2.73739  3.18146  2.89801  2.37887  2.77519  2.98518  4.58477  3.61503
          0.01950  5.57099  4.16651  0.61958  0.77255  1.21397  0.35242
    259   2.61390  5.65557  2.89935  2.31206  5.00071  2.61347  3.73301  3.80033  2.42686  3.56612  4.69622  2.65784  4.31200  2.63583  2.87392  1.88570  2.21115  3.68065  6.08822  4.09146    402 s - - -
          2.68618  4.42225  2.77519  2.73123  3.46354  2.40513  3.72494  3.29354  2.67741  2.69355  4.24690  2.90347  2.73739  3.18146  2.89801  2.37887  2.77519  2.98518  4.58477  3.61503
          0.05864  5.55724  2.93575  0.61958  0.77255  1.24635  0.33905
    260   2.39882  5.57915  3.16576  2.83050  4.90397  3.57565  4.08881  3.21710  1.87569  3.62765  3.61398  3.10717  2.46763  2.51643  2.25948  2.53583  3.08711  3.12877  6.02413  3.93572    403 k - - -
          2.68618  4.42225  2.77519  2.73123  3.46354  2.40513  3.72494  3.29354  2.67741  2.69355  4.24690  2.90347  2.73739  3.18146  2.89801  2.37887  2.77519  2.98518  4.58477  3.61503
          0.01728  5.50466  4.33764  0.61958  0.77255  1.21387  0.35246
    261   2.61692  4.62683  4.81893  4.22356  2.86873  4.31827  4.63176  2.89522  3.64916  2.48808  2.75346  4.36262  4.68558  3.78707  3.76102  2.84173  3.42281  2.87762  1.03808  4.05613    404 w - - -
          2.68618  4.42225  2.77519  2.73123  3.46354  2.40513  3.72494  3.29354  2.67741  2.69355  4.24690  2.90347  2.73739  3.18146  2.89801  2.37887  2.77519  2.98518  4.58477  3.61503
          0.00601  5.51391  6.23626  0.61958  0.77255  1.33944  0.30380
    262   2.20880  4.34187  3.24218  2.53605  3.35757  3.91142  3.45631  3.99061  2.23862  3.84327  4.60171  1.81794  3.82689  3.21041  3.33793  2.60488  2.01699  3.30644  6.00524  4.61518    405 n - - -
          2.68618  4.42225  2.77519  2.73123  3.46354  2.40513  3.72494  3.29354  2.67741  2.69355  4.24690  2.90347  2.73739  3.18146  2.89801  2.37887  2.77519  2.98518  4.58477  3.61503
          0.00601  5.51391  6.23626  0.61958  0.77255  1.33944  0.30380
    263   2.99826  5.63444  2.61969  2.36701  4.98036  1.80382  4.08199  4.46697  2.16348  3.17832  4.67490  2.59293  3.88365  2.41938  3.03541  2.38521  2.81338  4.02554  6.06658  4.65506    406 g - - -
          2.68618  4.42225  2.77519  2.73123  3.46354  2.40513  3.72494  3.29354  2.67741  2.69355  4.24690  2.90347  2.73739  3.18146  2.89801  2.37887  2.77519  2.98518  4.58477  3.61503
          0.02407  5.51391  3.92434  0.61958  0.77255  1.33944  0.30380
    264   1.86774  4.31051  3.22949  2.10878  3.88845  2.87738  3.63294  3.97127  2.72121  3.57129  4.61115  2.98180  3.87990  2.83089  2.85458  2.46005  2.33302  2.91002  6.01162  4.01827    407 a - - -
          2.68618  4.42225  2.77519  2.73123  3.46354  2.40513  3.72494  3.29354  2.67741  2.69355  4.24690  2.90347  2.73739  3.18146  2.89801  2.37887  2.77519  2.98518  4.58477  3.61503
          0.00611  5.49595  6.21830  0.61958  0.77255  1.37454  0.29163
    265   2.27071  5.60358  3.36837  2.60146  4.21154  2.83733  3.34798  3.98146  1.92247  3.90545  4.64635  2.78237  2.78176  3.17568  2.68551  2.35927  2.30471  3.19082  6.04108  4.63501    408 k - - -
          2.68618  4.42225  2.77519  2.73123  3.46354  2.40513  3.72494  3.29354  2.67741  2.69355  4.24690  2.90347  2.73739  3.18146  2.89801  2.37887  2.77519  2.98518  4.58477  3.61503
          0.00615  5.49084  6.21318  0.61958  0.77255  1.37454  0.29163
    266   2.56067  4.63398  4.69571  3.43827  3.13751  3.34692  3.86002  2.10884  3.66751  1.31162  3.57656  3.53582  3.91331  4.18647  4.13710  3.16132  2.51119  2.37762  5.24692  3.64982    409 l - - -
          2.68618  4.42225  2.77519  2.73123  3.46354  2.40513  3.72494  3.29354  2.67741  2.69355  4.24690  2.90347  2.73739  3.18146  2.89801  2.37887  2.77519  2.98518  4.58477  3.61503
          0.00615  5.49084  6.21318  0.61958  0.77255  1.37454  0.29163
    267   2.33786  5.60821  3.06063  2.24939  4.94846  2.97664  3.64986  3.57445  2.30015  2.72565  4.65014  3.35393  2.06745  2.75455  2.89557  2.47194  2.84695  3.68046  6.04379  4.63577    410 p - - -
          2.68605  4.42289  2.77528  2.73105  3.46396  2.40540  3.72528  3.29286  2.67804  2.69388  4.24703  2.90326  2.73664  3.18132  2.89797  2.37864  2.77495  2.98514  4.58541  3.61567
          0.47575  1.36267  2.09877  1.28194  0.32503  1.26126  0.33309
    268   2.74220  5.55767  3.09053  2.65736  4.90099  2.57440  4.01286  4.38569  2.35099  3.42545  4.59881  3.11741  3.69510  1.59251  2.58404  2.24652  2.65757  3.59612  5.99139  4.58154    416 q - - -
          2.68618  4.42225  2.77519  2.73123  3.46354  2.40513  3.72494  3.29354  2.67741  2.69355  4.24690  2.90347  2.73739  3.18146  2.89801  2.37887  2.77519  2.98518  4.58477  3.61503
          0.14956  5.38037  2.00761  0.61958  0.77255  1.55527  0.23716
    269   2.46600  5.49504  3.23860  2.39143  4.84040  3.37619  3.18008  4.32456  1.72276  3.44906  4.53611  2.96500  4.15472  2.72216  2.02570  2.09307  3.21923  3.88594  5.92638  4.51810    417 k - - -
          2.68618  4.42225  2.77519  2.73123  3.46354  2.40513  3.72494  3.29354  2.67741  2.69355  4.24690  2.90347  2.73739  3.18146  2.89801  2.37887  2.77519  2.98518  4.58477  3.61503
          0.00792  5.23872  5.96107  0.61958  0.77255  1.72666  0.19587
    270   2.52192  5.48359  3.05639  2.48908  4.82504  2.94204  3.94409  4.30846  2.19460  3.08466  4.14299  2.74968  2.89496  2.70522  2.58154  2.06678  2.50866  3.33986  5.91845  4.50969    418 s - - -
          2.68618  4.42225  2.77519  2.73123  3.46354  2.40513  3.72494  3.29354  2.67741  2.69355  4.24690  2.90347  2.73739  3.18146  2.89801  2.37887  2.77519  2.98518  4.58477  3.61503
          0.00792  5.23872  5.96107  0.61958  0.77255  1.72666  0.19587
    271   2.49741  5.47809  2.87554  2.46630  4.15349  2.66097  2.47161  3.96741  2.43875  3.47006  3.49710  2.82046  3.18947  2.65260  2.74179  2.30005  3.03883  3.53887  5.91436  3.96215    419 s - - -
          2.68618  4.42225  2.77519  2.73123  3.46354  2.40513  3.72494  3.29354  2.67741  2.69355  4.24690  2.90347  2.73739  3.18146  2.89801  2.37887  2.77519  2.98518  4.58477  3.61503
          0.04830  5.23872  3.17379  0.61958  0.77255  1.62965  0.21815
    272   2.43479  5.28020  3.08667  2.76168  3.64701  3.44056  3.17156  3.77216  2.14009  2.62227  3.85200  2.99045  3.73419  3.02603  2.15402  2.58595  2.98562  2.59119  5.76149  3.84964    420 k - - -
          2.68379  4.42426  2.77643  2.73215  3.46484  2.40487  3.72541  3.29360  2.67778  2.69337  4.24645  2.90412  2.73600  3.18227  2.89801  2.37810  2.77526  2.98507  4.58677  3.61635
          1.41966  0.28028  5.93907  1.62782  0.21860  0.65958  0.72788
    273   2.08857  4.50672  2.87166  2.85735  4.03741  2.72126  3.70326  3.41590  2.45073  3.44816  3.64405  2.75915  2.86208  2.51708  3.02134  2.70669  2.52450  2.86934  5.99563  4.60894    433 a - - -
          2.68618  4.42225  2.77519  2.73123  3.46354  2.40513  3.72494  3.29354  2.67741  2.69355  4.24690  2.90347  2.73739  3.18146  2.89801  2.37887  2.77519  2.98518  4.58477  3.61503
          0.04796  5.51422  3.15132  0.61958  0.77255  1.18481  0.36500
    274   2.23730  5.61583  2.97862  2.40495  4.95880  3.59102  4.07198  3.94206  2.27655  3.55737  4.65704  2.96286  2.39046  2.65046  2.73668  2.19736  2.74421  2.64904  6.04977  4.64009    434 s - - -
          2.68618  4.42225  2.77519  2.73123  3.46354  2.40513  3.72494  3.29354  2.67741  2.69355  4.24690  2.90347  2.73739  3.18146  2.89801  2.37887  2.77519  2.98518  4.58477  3.61503
          0.00613  5.49335  6.21570  0.61958  0.77255  1.36976  0.29326
    275   2.22982  4.52388  3.27158  2.55576  4.94716  3.03581  3.62553  3.98337  2.27121  3.91060  4.64985  3.06082  2.79961  2.67057  2.66225  2.04634  2.64747  2.60289  6.04378  4.63624    435 s - - -
          2.68618  4.42225  2.77519  2.73123  3.46354  2.40513  3.72494  3.29354  2.67741  2.69355  4.24690  2.90347  2.73739  3.18146  2.89801  2.37887  2.77519  2.98518  4.58477  3.61503
          0.00613  5.49335  6.21570  0.61958  0.77255  1.20473  0.35635
    276   1.98356  4.77193  2.80549  2.68260  4.91391  3.45714  4.09490  3.55250  2.64161  3.60452  4.63390  3.38099  2.35641  2.59269  2.68798  2.07295  2.61400  3.11967  6.03254  4.16559    436 a - - -
          2.68618  4.42225  2.77519  2.73123  3.46354  2.40513  3.72494  3.29354  2.67741  2.69355  4.24690  2.90347  2.73739  3.18146  2.89801  2.37887  2.77519  2.98518  4.58477  3.61503
          0.00599  5.51697  6.23932  0.61958  0.77255  1.32308  0.30967
    277   1.81289  5.62696  2.64850  2.52093  4.96922  2.57690  3.14697  4.45322  2.53281  2.87102  3.97220  2.95758  4.29119  2.64430  2.82132  2.72968  2.54848  3.26866  6.06133  4.65207    437 a - - -
          2.68618  4.42225  2.77519  2.73123  3.46354  2.40513  3.72494  3.29354  2.67741  2.69355  4.24690  2.90347  2.73739  3.18146  2.89801  2.37887  2.77519  2.98518  4.58477  3.61503
          0.00599  5.51697  6.23932  0.61958  0.77255  1.32308  0.30967
    278   2.69792  5.60174  3.08641  2.31249  4.93283  3.75070  4.09244  3.92494  2.65596  3.23864  4.64619  3.24713  1.52956  2.87061  3.32332  1.78385  3.06036  3.77294  6.04294  4.64053    438 p - - -
          2.68618  4.42225  2.77519  2.73123  3.46354  2.40513  3.72494  3.29354  2.67741  2.69355  4.24690  2.90347  2.73739  3.18146  2.89801  2.37887  2.77519  2.98518  4.58477  3.61503
          0.00599  5.51697  6.23932  0.61958  0.77255  1.32308  0.30967
    279   2.24302  4.73342  3.19769  2.69850  4.96498  2.28976  3.69791  4.44804  1.89652  3.92755  4.66577  3.36753  2.71403  3.03082  2.95797  1.91180  2.71051  3.65688  6.05917  4.65074    439 k - - -
          2.68618  4.42225  2.77519  2.73123  3.46354  2.40513  3.72494  3.29354  2.67741  2.69355  4.24690  2.90347  2.73739  3.18146  2.89801  2.37887  2.77519  2.98518  4.58477  3.61503
          0.00599  5.51697  6.23932  0.61958  0.77255  0.42849  1.05410
    280   3.32162  4.69657  5.27858  4.66394  1.24611  3.92816  4.82475  2.02566  4.03038  1.51688  3.14837  4.65155  4.85390  4.58226  3.76793  3.80272  3.35430  2.47407  5.31858  4.14338    440 f - - -
          2.68605  4.42233  2.77515  2.73114  3.46362  2.40511  3.72425  3.29362  2.67748  2.69363  4.24697  2.90354  2.73747  3.18154  2.89808  2.37895  2.77513  2.98506  4.58485  3.61511
          0.15575  2.30779  3.10667  0.13176  2.09196  0.66935  0.71752
    281   2.61860  5.71748  2.43865  1.76422  5.06275  3.98005  4.16710  4.17324  2.57303  3.68488  4.44713  3.09683  3.03250  2.12248  3.39455  2.25344  2.23609  3.62276  6.15004  4.73896    442 e - - -
          2.68618  4.42225  2.77519  2.73123  3.46354  2.40513  3.72494  3.29354  2.67741  2.69355  4.24690  2.90347  2.73739  3.18146  2.89801  2.37887  2.77519  2.98518  4.58477  3.61503
          0.00516  5.66596  6.38830  0.61958  0.77255  0.92433  0.50550
    282   3.09973  3.71560  5.18167  3.89224  3.54826  4.45394  4.78364  1.55648  3.90418  2.48578  3.48736  4.12360  3.22733  4.51808  4.40740  3.23298  3.11282  1.11819  5.30007  4.12232    443 v - - -
          2.68618  4.42225  2.77519  2.73123  3.46354  2.40513  3.72494  3.29354  2.67741  2.69355  4.24690  2.90347  2.73739  3.18146  2.89801  2.37887  2.77519  2.98518  4.58477  3.61503
          0.00516  5.66596  6.38830  0.61958  0.77255  0.92433  0.50550
    283   3.29199  3.99897  5.16482  4.55564  1.28673  3.65579  2.90063  2.96096  4.36027  2.28153  3.56777  4.58325  4.01702  4.50853  4.40053  3.25526  3.15052  2.73544  5.30100  1.75097    444 f - - -
          2.68618  4.42225  2.77519  2.73123  3.46354  2.40513  3.72494  3.29354  2.67741  2.69355  4.24690  2.90347  2.73739  3.18146  2.89801  2.37887  2.77519  2.98518  4.58477  3.61503
          0.00516  5.66596  6.38830  0.61958  0.77255  0.92433  0.50550
    284   2.70107  3.61372  3.36057  2.24345  4.71466  4.04140  3.55295  2.95627  2.65845  3.20044  4.53098  3.56124  4.43180  2.53913  2.71680  2.80414  2.78047  1.56325  5.95784  4.10913    445 v - - -
          2.68618  4.42225  2.77519  2.73123  3.46354  2.40513  3.72494  3.29354  2.67741  2.69355  4.24690  2.90347  2.73739  3.18146  2.89801  2.37887  2.77519  2.98518  4.58477  3.61503
          0.00516  5.66596  6.38830  0.61958  0.77255  0.92433  0.50550
    285   3.61095  6.18756  0.68968  2.16535  5.51217  3.67704  4.50620  5.02123  3.35040  4.48462  5.25083  2.92271  4.11543  2.75445  3.55409  3.02778  3.58764  4.57039  6.61535  5.15566    446 D - - -
          2.68618  4.42240  2.77520  2.73108  3.46369  2.40518  3.72510  3.29369  2.67703  2.69370  4.24705  2.90344  2.73695  3.18136  2.89800  2.37902  2.77535  2.98533  4.58492  3.61518
          0.64719  1.64805  1.25857  0.07657  2.60758  0.82968  0.57304
    286   2.74748  5.53484  2.07332  1.20832  4.86996  3.81804  4.01085  3.88368  2.75209  3.50905  4.57906  3.28917  4.21450  2.78476  3.24408  2.34330  3.08053  3.59385  5.97381  4.56786    448 e - - -
          2.68618  4.42225  2.77519  2.73123  3.46354  2.40513  3.72494  3.29354  2.67741  2.69355  4.24690  2.90347  2.73739  3.18146  2.89801  2.37887  2.77519  2.98518  4.58477  3.61503
          0.00708  5.34953  6.07188  0.61958  0.77255  1.59735  0.22619
    287   2.91605  5.57047  1.79084  1.37333  4.91509  3.52228  3.63007  4.40243  2.59721  3.57201  4.61198  2.94608  3.81488  2.61947  3.24752  2.62618  3.13523  3.96101  6.00260  4.58913    449 e - - -
          2.68618  4.42225  2.77519  2.73123  3.46354  2.40513  3.72494  3.29354  2.67741  2.69355  4.24690  2.90347  2.73739  3.18146  2.89801  2.37887  2.77519  2.98518  4.58477  3.61503
          0.00708  5.34953  6.07188  0.61958  0.77255  0.92080  0.50783
    288   2.50108  2.87792  3.10492  2.56494  2.34063  3.22578  4.19981  3.53261  2.88088  2.37960  4.28634  2.95959  3.84741  2.99431  3.06622  2.59064  3.01328  2.70515  5.73178  3.40199    450 f - - -
          2.67922  4.42684  2.77579  2.73164  3.47023  2.40723  3.72435  3.29777  2.67830  2.69201  4.24690  2.90387  2.73727  3.17516  2.89504  2.37761  2.77541  2.98635  4.59412  3.62319
          1.75670  0.37147  1.98290  3.02520  0.04977  1.10858  0.40052
    289   2.44702  4.03822  2.72471  1.71412  4.88901  3.83234  4.02009  3.78038  2.57648  2.87452  3.64997  2.70472  3.82831  2.33444  2.68484  2.63167  2.92523  3.93769  5.98739  3.89427    498 e - - -
          2.68618  4.42225  2.77519  2.73123  3.46354  2.40513  3.72494  3.29354  2.67741  2.69355  4.24690  2.90347  2.73739  3.18146  2.89801  2.37887  2.77519  2.98518  4.58477  3.61503
          0.11046  5.38951  2.30246  0.61958  0.77255  1.44518  0.26880
    290   2.31802  5.31441  3.14554  2.80847  3.57971  3.83063  3.57295  3.70339  2.37736  2.13959  2.77036  2.79988  3.76820  2.34859  2.78312  2.60557  2.92622  3.37292  5.79749  4.43995    499 l - - -
          2.68618  4.42225  2.77519  2.73123  3.46354  2.40513  3.72494  3.29354  2.67741  2.69355  4.24690  2.90347  2.73739  3.18146  2.89801  2.37887  2.77519  2.98518  4.58477  3.61503
          0.00742  5.30314  6.02549  0.61958  0.77255  1.57768  0.23124
    291   2.86862  4.99147  3.41786  2.87102  3.62796  2.62141  3.67877  2.75139  3.05019  1.72402  3.70428  3.54920  2.72835  2.72741  2.99906  2.67296  2.85551  2.91161  5.53919  4.25911    500 l - - -
          2.68618  4.42225  2.77519  2.73123  3.46354  2.40513  3.72494  3.29354  2.67741  2.69355  4.24690  2.90347  2.73739  3.18146  2.89801  2.37887  2.77519  2.98518  4.58477  3.61503
          0.00732  5.31606  6.03841  0.61958  0.77255  1.36830  0.29375
    292   2.29133  5.54650  2.94715  2.52601  4.88854  3.30397  3.38042  4.37237  2.23104  3.03963  3.50362  3.08730  4.21137  2.33581  2.33620  2.05750  2.92324  3.27164  5.98101  4.57190    501 s - - -
          2.68618  4.42225  2.77519  2.73123  3.46354  2.40513  3.72494  3.29354  2.67741  2.69355  4.24690  2.90347  2.73739  3.18146  2.89801  2.37887  2.77519  2.98518  4.58477  3.61503
          0.00698  5.36448  6.08683  0.61958  0.77255  1.57734  0.23133
    293   2.30813  4.25875  2.98223  2.19765  4.88607  3.00193  3.31509  4.36938  2.22297  3.21177  3.37710  2.47671  4.21166  2.76888  2.77901  2.24625  2.99947  3.13362  5.97973  4.57106    502 e - - -
          2.68618  4.42225  2.77519  2.73123  3.46354  2.40513  3.72494  3.29354  2.67741  2.69355  4.24690  2.90347  2.73739  3.18146  2.89801  2.37887  2.77519  2.98518  4.58477  3.61503
          0.00698  5.36448  6.08683  0.61958  0.77255  1.38524  0.28803
    294   2.55022  3.97004  2.34785  2.59204  4.86835  3.44584  4.02759  3.85339  2.53163  2.92595  4.58147  1.87377  3.27377  2.95235  2.99297  2.56509  2.46200  3.17300  5.97823  4.57579    503 n - - -
          2.68618  4.42225  2.77519  2.73123  3.46354  2.40513  3.72494  3.29354  2.67741  2.69355  4.24690  2.90347  2.73739  3.18146  2.89801  2.37887  2.77519  2.98518  4.58477  3.61503
          0.00676  5.39607  6.11842  0.61958  0.77255  1.40651  0.28103
    295   5.53685  6.80297  6.18524  6.24931  6.91668  5.42569  6.99348  7.08012  6.44913  6.36898  7.57363  6.42376  0.03330  6.75547  6.36540  5.78435  6.05278  6.54266  7.50558  7.10210    504 P - - -
          2.68618  4.42225  2.77519  2.73123  3.46354  2.40513  3.72494  3.29354  2.67741  2.69355  4.24690  2.90347  2.73739  3.18146  2.89801  2.37887  2.77519  2.98518  4.58477  3.61503
          0.03928  5.41561  3.37922  0.61958  0.77255  1.50316  0.25158
    296   2.44749  3.01765  4.08496  3.40580  2.89822  4.21921  4.52561  2.61382  3.55294  1.62595  3.40471  4.22032  2.84196  3.68365  3.62040  3.17338  2.56771  2.00561  5.18448  3.99476    505 l - - -
          2.68618  4.42225  2.77519  2.73123  3.46354  2.40513  3.72494  3.29354  2.67741  2.69355  4.24690  2.90347  2.73739  3.18146  2.89801  2.37887  2.77519  2.98518  4.58477  3.61503
          0.00685  5.38318  6.10552  0.61958  0.77255  1.55128  0.23823
    297   2.38571  5.42984  3.36472  2.69303  4.03770  3.34853  3.65621  4.17189  2.01524  2.83305  3.90863  3.34570  2.73857  2.77943  2.13292  2.63701  2.93008  2.95296  5.89572  3.35920    506 k - - -
          2.68618  4.42225  2.77519  2.73123  3.46354  2.40513  3.72494  3.29354  2.67741  2.69355  4.24690  2.90347  2.73739  3.18146  2.89801  2.37887  2.77519  2.98518  4.58477  3.61503
          0.03352  5.38318  3.56249  0.61958  0.77255  1.42344  0.27560
    298   2.49714  5.42419  3.36305  2.68879  3.63732  3.85136  2.75530  3.23182  2.27557  3.04998  4.47950  2.21721  3.48486  2.86639  2.90438  2.29070  2.77190  3.19634  5.89069  3.22089    507 n - - -
          2.68618  4.42225  2.77519  2.73123  3.46354  2.40513  3.72494  3.29354  2.67741  2.69355  4.24690  2.90347  2.73739  3.18146  2.89801  2.37887  2.77519  2.98518  4.58477  3.61503
          0.00689  5.37731  6.09965  0.61958  0.77255  0.98603  0.46690
    299   2.41596  5.42184  3.03275  2.54352  2.70922  3.58465  2.90872  3.83261  2.48162  2.15150  3.18465  2.98114  3.83848  2.96256  2.85048  2.55719  3.15353  3.34307  4.38535  4.02242    508 l - - -
          2.67847  4.42624  2.77953  2.73148  3.47043  2.40856  3.72369  3.29680  2.67758  2.69354  4.25068  2.90406  2.73455  3.17975  2.89735  2.37518  2.77494  2.98275  4.59119  3.62204
          1.72942  0.25771  2.99985  3.00171  0.05098  1.27953  0.32596
    300   2.21830  4.64616  2.51245  2.43563  4.93301  3.32705  4.05125  3.96490  2.27968  3.58306  4.63291  2.64128  2.50676  2.99176  2.77350  2.35334  2.82486  3.07034  6.02608  3.68671    566 a - - -
          2.68618  4.42225  2.77519  2.73123  3.46354  2.40513  3.72494  3.29354  2.67741  2.69355  4.24690  2.90347  2.73739  3.18146  2.89801  2.37887  2.77519  2.98518  4.58477  3.61503
          0.15103  5.45305  1.99586  0.61958  0.77255  1.44243  0.26965
    301   2.27335  5.52564  2.59914  2.43480  4.87040  2.28940  3.97662  4.35617  2.41882  3.83079  4.56640  2.91812  3.19801  2.85110  2.56310  2.34753  2.34438  3.35244  5.95851  4.54771    567 a - - -
          2.68618  4.42225  2.77519  2.73123  3.46354  2.40513  3.72494  3.29354  2.67741  2.69355  4.24690  2.90347  2.73739  3.18146  2.89801  2.37887  2.77519  2.98518  4.58477  3.61503
          0.00737  5.30939  6.03173  0.61958  0.77255  1.64784  0.21377
    302   2.36695  5.52702  2.40249  2.07186  4.87248  2.50097  3.57973  3.78916  2.10614  3.27273  4.56758  2.84546  3.40992  2.94224  2.94094  2.32584  3.03249  3.91787  5.95947  4.54827    568 e - - -
          2.68618  4.42225  2.77519  2.73123  3.46354  2.40513  3.72494  3.29354  2.67741  2.69355  4.24690  2.90347  2.73739  3.18146  2.89801  2.37887  2.77519  2.98518  4.58477  3.61503
          0.00737  5.30939  6.03173  0.61958  0.77255  1.46271  0.26345
    303   2.25578  5.54159  3.28056  2.22060  4.88645  3.00104  3.57634  4.37219  1.70610  3.84674  4.58233  2.80052  2.87960  2.91525  2.48235  2.66850  2.73444  3.43666  5.97436  4.56364    569 k - - -
          2.68618  4.42225  2.77519  2.73123  3.46354  2.40513  3.72494  3.29354  2.67741  2.69355  4.24690  2.90347  2.73739  3.18146  2.89801  2.37887  2.77519  2.98518  4.58477  3.61503
          0.00714  5.34143  6.06378  0.61958  0.77255  1.60791  0.22353
    304   2.80754  5.54345  2.67373  2.28197  4.88918  2.99124  3.99176  4.37562  2.11108  3.61021  3.87096  2.42892  2.70455  2.66576  2.41593  2.29379  3.11131  3.36332  5.97573  4.56438    570 k - - -
          2.68618  4.42225  2.77519  2.73123  3.46354  2.40513  3.72494  3.29354  2.67741  2.69355  4.24690  2.90347  2.73739  3.18146  2.89801  2.37887  2.77519  2.98518  4.58477  3.61503
          0.00714  5.34143  6.06378  0.61958  0.77255  1.50422  0.25127
    305   2.42447  5.52149  3.30117  1.45319  4.13384  3.23498  4.00745  4.33155  2.62548  3.27823  4.56542  3.07631  3.47811  2.45885  2.74053  2.42053  3.08675  3.29308  5.96165  3.56511    571 e - - -
          2.68618  4.42225  2.77519  2.73123  3.46354  2.40513  3.72494  3.29354  2.67741  2.69355  4.24690  2.90347  2.73739  3.18146  2.89801  2.37887  2.77519  2.98518  4.58477  3.61503
          0.01926  5.35824  4.24308  0.61958  0.77255  1.58578  0.22915
    306   2.59900  5.22713  3.45856  2.90029  4.45986  3.51948  3.21356  3.00880  1.87838  2.85406  4.29940  3.21409  4.27099  2.89704  2.22877  2.95377  2.91364  2.09015  5.73350  3.55078    572 k - - -
          2.68618  4.42225  2.77519  2.73123  3.46354  2.40513  3.72494  3.29354  2.67741  2.69355  4.24690  2.90347  2.73739  3.18146  2.89801  2.37887  2.77519  2.98518  4.58477  3.61503
          0.00711  5.34609  6.06843  0.61958  0.77255  1.52566  0.24523
    307   2.88268  3.69995  3.39336  2.98991  3.61829  3.30574  3.66118  2.47009  2.90739  2.83342  3.48794  3.62692  2.36277  3.21597  2.66375  2.73004  2.24844  2.32427  5.50795  4.24187    573 t - - -
          2.68618  4.42225  2.77519  2.73123  3.46354  2.40513  3.72494  3.29354  2.67741  2.69355  4.24690  2.90347  2.73739  3.18146  2.89801  2.37887  2.77519  2.98518  4.58477  3.61503
          0.00702  5.35824  6.08058  0.61958  0.77255  1.50570  0.25085
    308   2.04698  3.60137  2.89858  2.63841  3.67957  2.54747  3.36397  4.09971  2.72196  3.65761  2.21808  3.35777  4.24858  2.75395  2.80087  2.46376  2.94509  3.30597  5.85739  4.49158    574 a - - -
          2.68618  4.42225  2.77519  2.73123  3.46354  2.40513  3.72494  3.29354  2.67741  2.69355  4.24690  2.90347  2.73739  3.18146  2.89801  2.37887  2.77519  2.98518  4.58477  3.61503
          0.00693  5.37087  6.09322  0.61958  0.77255  1.56856  0.23363
    309   2.68385  3.67707  4.95314  4.34571  2.79262  4.26367  4.05760  2.84881  4.15607  2.46987  3.61962  4.38635  4.62855  4.30941  3.76725  2.84482  2.78075  2.37608  3.62198  1.17042    575 y - - -
          2.68618  4.42225  2.77519  2.73123  3.46354  2.40513  3.72494  3.29354  2.67741  2.69355  4.24690  2.90347  2.73739  3.18146  2.89801  2.37887  2.77519  2.98518  4.58477  3.61503
          0.00693  5.37087  6.09322  0.61958  0.77255  1.35664  0.29777
    310   2.53231  2.79878  2.09049  2.65390  4.90396  3.09431  3.64918  4.38657  2.44453  3.86693  4.60562  1.99710  2.88841  2.99629  3.07882  2.85835  2.83385  3.20339  5.99925  4.59120    576 n - - -
          2.68609  4.42231  2.77526  2.73130  3.46360  2.40519  3.72501  3.29360  2.67747  2.69361  4.24696  2.90353  2.73703  3.18153  2.89807  2.37893  2.77526  2.98472  4.58483  3.61509
          0.23450  2.21286  2.30613  0.15310  1.95223  1.18140  0.36651
    311   2.13859  5.15518  3.53009  2.81678  3.08682  3.91556  4.12712  3.26143  1.54591  3.16944  3.69364  3.17515  3.56522  3.08237  2.95418  2.76423  2.73759  2.69693  4.47970  4.36659    578 k - - -
          2.68618  4.42225  2.77519  2.73123  3.46354  2.40513  3.72494  3.29354  2.67741  2.69355  4.24690  2.90347  2.73739  3.18146  2.89801  2.37887  2.77519  2.98518  4.58477  3.61503
          0.00697  5.36576  6.08810  0.61958  0.77255  1.57559  0.23179
    312   2.28118  4.38933  2.29036  1.61125  4.90060  3.47566  3.36821  3.78472  2.22568  3.55648  4.59567  2.84249  3.43685  2.70151  3.04004  2.70257  3.27464  3.94598  5.98755  4.57634    579 e - - -
          2.68618  4.42225  2.77519  2.73123  3.46354  2.40513  3.72494  3.29354  2.67741  2.69355  4.24690  2.90347  2.73739  3.18146  2.89801  2.37887  2.77519  2.98518  4.58477  3.61503
          0.00697  5.36576  6.08810  0.61958  0.77255  1.57559  0.23179
    313   2.52979  5.04159  3.32981  2.77388  3.27209  3.95425  4.17623  2.98370  2.18473  1.41646  4.12924  3.55687  4.34011  3.11184  2.80204  2.95648  2.94769  2.94029  5.58517  4.29987    580 l - - -
          2.68618  4.42225  2.77519  2.73123  3.46354  2.40513  3.72494  3.29354  2.67741  2.69355  4.24690  2.90347  2.73739  3.18146  2.89801  2.37887  2.77519  2.98518  4.58477  3.61503
          0.00697  5.36576  6.08810  0.61958  0.77255  1.57559  0.23179
    314   3.65311  4.96721  5.64719  5.05129  2.68648  4.91291  5.26748  1.87106  4.86377  1.01683  3.01266  5.08033  5.19515  4.93805  4.86192  4.24729  3.12057  1.58793  5.63329  4.51316    581 l - - -
          2.68618  4.42225  2.77519  2.73123  3.46354  2.40513  3.72494  3.29354  2.67741  2.69355  4.24690  2.90347  2.73739  3.18146  2.89801  2.37887  2.77519  2.98518  4.58477  3.61503
          0.00697  5.36576  6.08810  0.61958  0.77255  0.94070  0.49488
    315   2.42790  4.26896  3.78995  2.41399  3.09838  4.05438  4.28503  3.08605  2.73042  2.74070  3.15490  3.43901  4.43843  2.92490  2.98059  2.59760  2.83016  3.16122  5.58987  1.81072    582 y - - -
          2.68637  4.41967  2.77485  2.73074  3.46295  2.40543  3.72518  3.29435  2.67778  2.69387  4.24447  2.90407  2.73639  3.18097  2.89761  2.37900  2.77568  2.98545  4.58558  3.61584
          0.48144  0.96730  6.21405  1.13860  0.38606  0.66244  0.72483
    316   2.20104  3.39599  2.90353  2.34598  5.01976  3.15697  3.38553  3.95872  2.47238  3.08112  4.01743  2.84212  2.89912  2.75135  3.10467  2.22053  2.60194  3.38434  6.11544  4.27011    589 a - - -
          2.68618  4.42225  2.77519  2.73123  3.46354  2.40513  3.72494  3.29354  2.67741  2.69355  4.24690  2.90347  2.73739  3.18146  2.89801  2.37887  2.77519  2.98518  4.58477  3.61503
          0.02806  5.62106  3.72770  0.61958  0.77255  1.06879  0.42072
    317   2.46618  5.67896  2.01198  2.27728  4.34736  2.39749  3.77292  4.51039  2.33973  3.66607  4.16445  3.08949  3.01779  2.88959  2.97840  2.32793  2.95916  3.44626  6.11151  4.15381    590 d - - -
          2.68618  4.42225  2.77519  2.73123  3.46354  2.40513  3.72494  3.29354  2.67741  2.69355  4.24690  2.90347  2.73739  3.18146  2.89801  2.37887  2.77519  2.98518  4.58477  3.61503
          0.00552  5.59852  6.32087  0.61958  0.77255  1.13203  0.38916
    318   2.54412  5.67280  2.62662  2.68035  5.00034  0.96922  4.24951  4.46277  3.02506  3.63151  4.75495  3.08295  4.42954  3.36596  3.51732  2.56737  3.50500  3.16499  6.15642  4.76418    591 g - - -
          2.68618  4.42225  2.77519  2.73123  3.46354  2.40513  3.72494  3.29354  2.67741  2.69355  4.24690  2.90347  2.73739  3.18146  2.89801  2.37887  2.77519  2.98518  4.58477  3.61503
          0.00552  5.59852  6.32087  0.61958  0.77255  0.87896  0.53651
    319   2.56041  4.65570  3.13125  1.59013  5.03880  3.31620  4.14861  3.49597  2.30320  3.48373  4.73593  3.28074  4.35487  2.72270  2.35485  2.15012  2.54536  3.89724  6.12837  4.71815    592 e - - -
          2.68546  4.42301  2.77563  2.73081  3.46274  2.40513  3.72433  3.29385  2.67742  2.69376  4.24766  2.90381  2.73794  3.18164  2.89717  2.37883  2.77562  2.98510  4.58435  3.61546
          0.50918  1.00321  3.43236  0.97464  0.47373  0.92952  0.50210
    320   2.96884  5.77036  2.54359  0.78400  5.11113  3.99053  4.20613  4.59849  2.95723  4.07378  4.81579  3.45655  3.97379  2.64750  2.99009  3.21316  3.28904  3.71046  6.20360  4.78739    599 e - - -
          2.68618  4.42225  2.77519  2.73123  3.46354  2.40513  3.72494  3.29354  2.67741  2.69355  4.24690  2.90347  2.73739  3.18146  2.89801  2.37887  2.77519  2.98518  4.58477  3.61503
          0.02954  5.61458  3.67048  0.61958  0.77255  1.08753  0.41105
    321   3.24456  3.65829  5.21531  4.59945  2.10806  4.41459  4.04535  2.27357  4.38267  1.75357  2.65573  4.57934  3.61057  4.51252  3.91124  3.18722  2.59035  2.21944  3.84041  2.35269    600 l - - -
          2.68633  4.42172  2.77529  2.73149  3.46380  2.40538  3.72520  3.29278  2.67752  2.69352  4.24715  2.90341  2.73721  3.18172  2.89755  2.37912  2.77479  2.98469  4.58503  3.61529
          0.22736  2.25414  2.31867  1.14923  0.38108  0.71797  0.66893
    322   2.76542  2.15515  3.62347  2.95261  4.66070  3.71679  4.26042  4.07928  3.06464  3.68338  4.49431  3.37122  3.38336  2.79569  3.52516  1.12373  2.71940  3.44441  5.92562  4.59428    605 s - - -
          2.68618  4.42225  2.77519  2.73123  3.46354  2.40513  3.72494  3.29354  2.67741  2.69355  4.24690  2.90347  2.73739  3.18146  2.89801  2.37887  2.77519  2.98518  4.58477  3.61503
          0.04103  5.54628  3.31588  0.61958  0.77255  0.90835  0.51616
    323   3.22638  4.61036  4.26828  4.51841  1.03323  4.38919  4.71903  2.44499  4.31662  2.02956  3.44864  4.53147  3.30767  4.45905  4.34615  3.43666  3.26194  2.60664  5.23030  2.75706    606 f - - -
          2.68618  4.42225  2.77519  2.73123  3.46354  2.40513  3.72494  3.29354  2.67741  2.69355  4.24690  2.90347  2.73739  3.18146  2.89801  2.37887  2.77519  2.98518  4.58477  3.61503
          0.01580  5.55975  4.43764  0.61958  0.77255  0.63196  0.75833
    324   3.28605  6.14372  2.89705  0.50191  5.47033  4.14495  3.88964  4.97313  3.13888  4.43849  5.20572  3.38364  4.63804  3.16947  3.54985  3.50902  3.52809  4.52754  6.56855  5.11911    607 E - - -
          2.68618  4.42225  2.77519  2.73123  3.46354  2.40513  3.72494  3.29354  2.67741  2.69355  4.24690  2.90347  2.73739  3.18146  2.89801  2.37887  2.77519  2.98518  4.58477  3.61503
          0.00529  5.64134  6.36368  0.61958  0.77255  0.96794  0.47782
    325   3.06461  6.31797  3.36172  0.45351  5.66152  4.25402  4.59889  5.15175  3.13913  4.60260  5.39652  3.03150  4.77323  3.11150  3.48487  3.68860  4.02164  4.71546  6.71636  5.28718    608 E - - -
          2.68618  4.42225  2.77519  2.73123  3.46354  2.40513  3.72494  3.29354  2.67741  2.69355  4.24690  2.90347  2.73739  3.18146  2.89801  2.37887  2.77519  2.98518  4.58477  3.61503
          0.00529  5.64134  6.36368  0.61958  0.77255  0.96794  0.47782
    326   2.59290  3.53776  5.22634  4.05746  2.93427  4.44478  4.08160  1.95098  4.40002  1.38748  3.26632  4.60249  4.80862  4.01249  3.37619  3.51630  2.99195  2.00916  5.27557  2.81614    609 l - - -
          2.68618  4.42225  2.77519  2.73123  3.46354  2.40513  3.72494  3.29354  2.67741  2.69355  4.24690  2.90347  2.73739  3.18146  2.89801  2.37887  2.77519  2.98518  4.58477  3.61503
          0.01794  5.64134  4.25196  0.61958  0.77255  0.96794  0.47782
    327   2.68320  5.58933  3.26096  2.58421  4.89028  3.98519  3.78178  3.52963  2.54800  2.51674  4.64201  3.47245  4.37732  2.99360  1.06875  2.88758  3.42400  3.95607  4.63838  4.33824    610 r - - -
          2.68618  4.42225  2.77519  2.73123  3.46354  2.40513  3.72494  3.29354  2.67741  2.69355  4.24690  2.90347  2.73739  3.18146  2.89801  2.37887  2.77519  2.98518  4.58477  3.61503
          0.01569  5.60570  4.43203  0.61958  0.77255  1.00848  0.45377
    328   0.86542  5.49160  3.21948  2.85328  4.76432  3.14127  4.18387  3.51822  2.73766  3.47220  4.55348  3.49025  4.37782  3.17320  3.24575  2.89468  2.79160  3.84301  5.97160  4.60995    611 a - - -
          2.68618  4.42225  2.77519  2.73123  3.46354  2.40513  3.72494  3.29354  2.67741  2.69355  4.24690  2.90347  2.73739  3.18146  2.89801  2.37887  2.77519  2.98518  4.58477  3.61503
          0.00553  5.59554  6.31789  0.61958  0.77255  1.03897  0.43668
    329   2.27957  5.66209  3.23682  2.42281  5.00074  3.69466  3.74760  4.08352  2.31977  3.31342  2.65114  2.78030  4.33626  2.49086  1.84222  2.56650  3.39793  3.37469  6.09864  3.65596    612 r - - -
          2.68485  4.42250  2.77527  2.73163  3.46358  2.40509  3.72507  3.29393  2.67747  2.69405  4.24684  2.90361  2.73813  3.18184  2.89582  2.37898  2.77586  2.98504  4.58486  3.61527
          0.60680  1.02827  2.33014  1.35341  0.29889  1.03897  0.43668
    330   2.31233  4.02245  2.86762  2.72755  4.81113  2.96786  3.42505  2.92367  2.25005  3.02843  4.04407  2.77805  3.60012  3.20966  2.16069  2.57897  3.34337  2.70360  5.97031  4.02201    621 r - - -
          2.68618  4.42225  2.77519  2.73123  3.46354  2.40513  3.72494  3.29354  2.67741  2.69355  4.24690  2.90347  2.73739  3.18146  2.89801  2.37887  2.77519  2.98518  4.58477  3.61503
          0.25730  5.48953  1.50177  0.61958  0.77255  1.28524  0.32377
    331   5.44080  6.25342  6.15537  6.17995  1.62814  5.80298  3.50965  4.98599  5.93818  3.53175  5.47939  5.28216  6.03871  5.48553  5.66576  5.21958  5.61798  4.94523  1.51082  0.76471    622 y - - -
          2.68618  4.42225  2.77519  2.73123  3.46354  2.40513  3.72494  3.29354  2.67741  2.69355  4.24690  2.90347  2.73739  3.18146  2.89801  2.37887  2.77519  2.98518  4.58477  3.61503
          0.02725  5.24014  3.83566  0.61958  0.77255  1.66130  0.21059
    332   2.97725  5.32623  3.02877  2.50685  2.93248  3.13697  3.60050  4.05474  1.95781  2.21286  3.81626  2.81193  4.17026  2.75804  2.42582  2.97370  3.02430  3.12266  4.45330  4.03598    623 k - - -
          2.68618  4.42225  2.77519  2.73123  3.46354  2.40513  3.72494  3.29354  2.67741  2.69355  4.24690  2.90347  2.73739  3.18146  2.89801  2.37887  2.77519  2.98518  4.58477  3.61503
          0.00806  5.22094  5.94329  0.61958  0.77255  1.01490  0.45011
    333   2.40384  5.55575  2.76413  2.41828  4.89959  3.82227  4.00944  4.38468  1.86865  3.61825  3.59727  2.94118  3.53586  2.06389  2.53450  2.86999  2.63411  2.88760  5.98916  4.57897    624 k - - -
          2.68534  4.42385  2.77661  2.73069  3.46394  2.40727  3.72103  3.29427  2.67595  2.69362  4.24546  2.90287  2.73682  3.18026  2.89557  2.37984  2.77600  2.98534  4.58601  3.61710
          1.77008  0.19894  4.59749  1.78627  0.18342  1.48798  0.25596
    334   2.53651  5.55485  2.94158  2.31886  4.90004  3.81768  3.61305  3.84076  2.05616  3.86018  3.98330  2.86474  2.58549  2.65048  1.99415  2.54113  2.77872  3.59295  5.98746  4.57644    638 r - - -
          2.68618  4.42225  2.77519  2.73123  3.46354  2.40513  3.72494  3.29354  2.67741  2.69355  4.24690  2.90347  2.73739  3.18146  2.89801  2.37887  2.77519  2.98518  4.58477  3.61503
          0.23696  5.36664  1.57840  0.61958  0.77255  1.49969  0.25257
    335   2.64379  5.42652  2.94116  1.85983  4.76337  3.71245  3.90034  3.74562  2.05008  3.04706  3.88864  3.18311  3.32876  2.72471  2.15991  2.50057  3.01531  3.24897  5.86414  4.45823    639 e - - -
          2.68618  4.42225  2.77519  2.73123  3.46354  2.40513  3.72494  3.29354  2.67741  2.69355  4.24690  2.90347  2.73739  3.18146  2.89801  2.37887  2.77519  2.98518  4.58477  3.61503
          0.00875  5.13844  5.86079  0.61958  0.77255  1.63770  0.21620
    336   2.75120  5.45444  2.69881  2.37695  4.79838  3.48654  3.37800  4.28355  2.11300  3.46784  4.49539  3.03947  2.80589  2.03216  2.84056  2.19325  2.95250  3.52392  4.49665  3.93102    640 q - - -
          2.68618  4.42225  2.77519  2.73123  3.46354  2.40513  3.72494  3.29354  2.67741  2.69355  4.24690  2.90347  2.73739  3.18146  2.89801  2.37887  2.77519  2.98518  4.58477  3.61503
          0.02148  5.16347  4.16535  0.61958  0.77255  1.73980  0.19305
    337   2.42545  4.34107  2.99419  2.04406  3.85504  3.73344  2.27453  4.11486  2.45258  2.72333  3.94350  3.21849  4.12586  2.43479  2.45132  2.92599  3.17413  3.30450  5.80917  3.99135    641 e - - -
          2.68618  4.42225  2.77519  2.73123  3.46354  2.40513  3.72494  3.29354  2.67741  2.69355  4.24690  2.90347  2.73739  3.18146  2.89801  2.37887  2.77519  2.98518  4.58477  3.61503
          0.00865  5.15065  5.87299  0.61958  0.77255  1.68527  0.20505
    338   2.97607  5.49297  2.05189  1.50915  4.83725  3.73060  3.93122  4.32527  2.60952  3.79786  4.53505  2.57168  3.41617  2.46335  2.83269  2.44654  3.00100  3.88342  5.92477  4.50998    642 e - - -
          2.68618  4.42225  2.77519  2.73123  3.46354  2.40513  3.72494  3.29354  2.67741  2.69355  4.24690  2.90347  2.73739  3.18146  2.89801  2.37887  2.77519  2.98518  4.58477  3.61503
          0.00854  5.16347  5.88582  0.61958  0.77255  1.73980  0.19305
    339   2.48185  5.42598  2.86321  2.28914  4.75786  3.42363  3.91438  4.23464  2.52540  3.05120  3.55345  2.62424  3.82180  1.90207  3.14489  2.32732  2.61882  3.18639  5.86664  3.87816    643 q - - -
          2.68618  4.42225  2.77519  2.73123  3.46354  2.40513  3.72494  3.29354  2.67741  2.69355  4.24690  2.90347  2.73739  3.18146  2.89801  2.37887  2.77519  2.98518  4.58477  3.61503
          0.02373  5.16347  4.03237  0.61958  0.77255  1.73980  0.19305
    340   2.62014  4.36897  2.81776  1.93230  3.92420  3.42462  3.54628  4.26094  2.42352  3.41727  4.48047  3.05314  3.29740  2.17955  2.56277  2.33795  3.07795  3.82641  3.44950  4.46630    644 e - - -
          2.68618  4.42225  2.77519  2.73123  3.46354  2.40513  3.72494  3.29354  2.67741  2.69355  4.24690  2.90347  2.73739  3.18146  2.89801  2.37887  2.77519  2.98518  4.58477  3.61503
          0.01884  5.13930  4.35836  0.61958  0.77255  1.14077  0.38503
    341   2.70957  4.31466  2.75449  2.41147  4.83506  3.52923  3.17563  3.48351  2.26332  2.92714  4.53885  2.32427  3.69725  2.80506  2.59292  2.25866  2.72532  3.23165  5.93307  3.98199    645 s - - -
          2.68294  4.43092  2.77678  2.71773  3.47136  2.41802  3.72918  3.29212  2.67612  2.69293  4.22800  2.90650  2.74102  3.16738  2.89502  2.37752  2.77592  2.98293  4.59805  3.62510
          1.82096  0.17954  6.00198  3.67101  0.02578  0.98246  0.46903
    342   2.58344  5.54674  2.94968  2.34593  2.79358  3.84768  3.40563  3.55776  2.28086  2.58959  4.59097  2.69361  3.47756  2.47849  2.75980  2.38519  3.11141  3.46287  5.98761  3.70063    733 k - - -
          2.68618  4.42225  2.77519  2.73123  3.46354  2.40513  3.72494  3.29354  2.67741  2.69355  4.24690  2.90347  2.73739  3.18146  2.89801  2.37887  2.77519  2.98518  4.58477  3.61503
          0.08947  5.41311  2.51180  0.61958  0.77255  1.41526  0.27821
    343   1.95151  5.40227  3.07407  2.53868  3.99685  3.52708  3.67456  2.92214  2.66366  3.44440  3.94015  2.94339  2.28230  2.93641  2.88230  2.36893  2.89909  2.92339  5.86837  4.49221    734 a - - -
          2.68618  4.42225  2.77519  2.73123  3.46354  2.40513  3.72494  3.29354  2.67741  2.69355  4.24690  2.90347  2.73739  3.18146  2.89801  2.37887  2.77519  2.98518  4.58477  3.61503
          0.00722  5.33086  6.05321  0.61958  0.77255  1.53999  0.24129
    344   2.11787  5.53318  2.71885  2.49975  3.73652  2.31036  3.57140  4.36164  2.38935  3.83782  4.57424  2.60603  3.73018  2.55519  2.64572  2.49924  3.06369  3.11822  5.96677  4.01106    735 a - - -
          2.68618  4.42225  2.77519  2.73123  3.46354  2.40513  3.72494  3.29354  2.67741  2.69355  4.24690  2.90347  2.73739  3.18146  2.89801  2.37887  2.77519  2.98518  4.58477  3.61503
          0.00722  5.33086  6.05321  0.61958  0.77255  1.43210  0.27287
    345   2.11310  5.46121  2.86811  2.46048  4.14822  2.79625  3.40995  3.68507  2.53535  2.63076  3.88518  3.30774  3.25301  2.92171  2.91451  2.06885  2.87861  3.06774  5.91526  4.52627    736 s - - -
          2.68618  4.42225  2.77519  2.73123  3.46354  2.40513  3.72494  3.29354  2.67741  2.69355  4.24690  2.90347  2.73739  3.18146  2.89801  2.37887  2.77519  2.98518  4.58477  3.61503
          0.00709  5.34856  6.07091  0.61958  0.77255  1.26365  0.33215
    346   2.09091  5.56654  2.73840  2.23549  4.91118  2.93506  4.01788  4.39686  2.04206  3.22368  4.60732  3.14837  3.70148  2.33290  3.24551  2.13001  2.71236  3.53331  5.99948  4.58876    737 k - - -
          2.68618  4.42225  2.77519  2.73123  3.46354  2.40513  3.72494  3.29354  2.67741  2.69355  4.24690  2.90347  2.73739  3.18146  2.89801  2.37887  2.77519  2.98518  4.58477  3.61503
          0.00679  5.39167  6.11402  0.61958  0.77255  1.26764  0.33058
    347   2.78512  5.52276  2.96086  2.18461  3.38671  3.35253  4.04725  3.45495  2.56725  3.13509  3.99503  3.33517  2.78836  2.11832  3.01333  2.11801  2.61187  3.20770  5.97073  4.57539    738 s - - -
          2.68618  4.42225  2.77519  2.73123  3.46354  2.40513  3.72494  3.29354  2.67741  2.69355  4.24690  2.90347  2.73739  3.18146  2.89801  2.37887  2.77519  2.98518  4.58477  3.61503
          0.00659  5.42080  6.14315  0.61958  0.77255  1.40219  0.28244
    348   2.56875  3.40314  2.99818  2.43752  4.13673  3.10289  3.67955  4.38068  2.34643  3.57198  4.60628  3.15987  2.50519  2.13863  3.00243  2.22554  2.94743  3.05490  6.00107  3.97709    739 q - - -
          2.68618  4.42225  2.77519  2.73123  3.46354  2.40513  3.72494  3.29354  2.67741  2.69355  4.24690  2.90347  2.73739  3.18146  2.89801  2.37887  2.77519  2.98518  4.58477  3.61503
          0.00659  5.42080  6.14315  0.61958  0.77255  1.32336  0.30957
    349   2.43521  5.55965  2.78244  2.58469  4.89237  2.91388  3.54181  3.74730  2.69551  3.15306  3.39615  2.71886  3.59564  2.44260  2.63736  2.09110  2.61745  3.33418  4.56565  3.97616    740 s - - -
          2.68618  4.42225  2.77519  2.73123  3.46354  2.40513  3.72494  3.29354  2.67741  2.69355  4.24690  2.90347  2.73739  3.18146  2.89801  2.37887  2.77519  2.98518  4.58477  3.61503
          0.00652  5.43248  6.15483  0.61958  0.77255  1.18287  0.36586
    350   2.49876  5.60381  3.16278  1.91370  4.94858  3.29289  4.05488  4.04276  1.95883  3.44562  3.85533  2.95551  3.21396  2.59235  2.34475  2.52653  2.65450  3.99429  4.64218  4.62591    741 e - - -
          2.68618  4.42225  2.77519  2.73123  3.46354  2.40513  3.72494  3.29354  2.67741  2.69355  4.24690  2.90347  2.73739  3.18146  2.89801  2.37887  2.77519  2.98518  4.58477  3.61503
          0.00632  5.46317  6.18551  0.61958  0.77255  1.32494  0.30900
    351   3.52487  5.50043  3.94630  3.34904  5.43260  4.12977  5.17686  3.79330  4.10133  4.52542  5.41016  4.20355  0.34306  4.43716  4.42797  3.06731  3.98209  4.36156  6.76475  5.48954    742 P - - -
          2.68618  4.42225  2.77519  2.73123  3.46354  2.40513  3.72494  3.29354  2.67741  2.69355  4.24690  2.90347  2.73739  3.18146  2.89801  2.37887  2.77519  2.98518  4.58477  3.61503
          0.01732  5.46317  4.34801  0.61958  0.77255  1.32494  0.30900
    352   2.46537  5.59889  2.81008  2.24165  3.76742  2.77378  3.15519  4.43004  2.30535  3.25975  4.63953  2.98087  3.01279  2.68332  2.87594  2.21776  2.47972  3.59350  6.03153  4.62054    743 s - - -
          2.68618  4.42225  2.77519  2.73123  3.46354  2.40513  3.72494  3.29354  2.67741  2.69355  4.24690  2.90347  2.73739  3.18146  2.89801  2.37887  2.77519  2.98518  4.58477  3.61503
          0.11101  5.45223  2.29482  0.61958  0.77255  1.26956  0.32983
    353   2.19914  4.12005  2.51896  2.25756  4.79169  3.82934  3.66332  3.83326  2.61495  3.10214  3.06160  2.98084  3.20384  2.94779  2.82508  2.12155  3.09212  2.89839  5.92892  3.94643    744 s - - -
          2.68618  4.42225  2.77519  2.73123  3.46354  2.40513  3.72494  3.29354  2.67741  2.69355  4.24690  2.90347  2.73739  3.18146  2.89801  2.37887  2.77519  2.98518  4.58477  3.61503
          0.04707  5.36044  3.18734  0.61958  0.77255  1.49806  0.25304
    354   2.59991  5.51339  2.41162  2.58825  4.85061  3.48399  3.98610  3.86307  2.20157  3.09898  4.55612  2.81546  3.38751  2.91684  2.88962  2.11553  2.19775  2.74367  5.95080  4.54463    745 s - - -
          2.68618  4.42225  2.77519  2.73123  3.46354  2.40513  3.72494  3.29354  2.67741  2.69355  4.24690  2.90347  2.73739  3.18146  2.89801  2.37887  2.77519  2.98518  4.58477  3.61503
          0.02483  5.32066  3.93032  0.61958  0.77255  1.55378  0.23756
    355   2.32597  4.14879  3.10346  3.02226  3.76813  3.03779  3.36437  3.13865  2.69444  2.47462  3.34559  3.24742  3.70122  2.51152  3.43731  2.60696  2.64839  2.13805  5.56705  4.27768    746 v - - -
          2.68618  4.42225  2.77519  2.73123  3.46354  2.40513  3.72494  3.29354  2.67741  2.69355  4.24690  2.90347  2.73739  3.18146  2.89801  2.37887  2.77519  2.98518  4.58477  3.61503
          0.07986  5.30325  2.63414  0.61958  0.77255  1.57657  0.23153
    356   2.61623  5.38829  2.74830  2.48612  3.56461  3.48042  3.96305  3.37381  2.50170  3.67607  3.80237  2.72982  3.62872  3.07431  2.69094  1.97036  2.13416  3.09263  5.84610  3.84965    747 s - - -
          2.68618  4.42225  2.77519  2.73123  3.46354  2.40513  3.72494  3.29354  2.67741  2.69355  4.24690  2.90347  2.73739  3.18146  2.89801  2.37887  2.77519  2.98518  4.58477  3.61503
          0.00797  5.23136  5.95370  0.61958  0.77255  1.66182  0.21047
    357   2.31713  4.51791  2.62082  2.46502  4.76704  3.03541  3.59595  3.45559  2.37624  3.30749  4.48754  3.23590  3.27882  2.71417  2.79687  1.97416  2.66843  3.18743  4.47072  4.48757    748 s - - -
          2.68618  4.42225  2.77519  2.73123  3.46354  2.40513  3.72494  3.29354  2.67741  2.69355  4.24690  2.90347  2.73739  3.18146  2.89801  2.37887  2.77519  2.98518  4.58477  3.61503
          0.00797  5.23136  5.95370  0.61958  0.77255  1.66182  0.21047
    358   2.43853  5.43663  3.01506  2.49684  3.64669  3.47430  3.50120  3.31499  2.36264  3.38816  3.49928  3.05920  3.38385  2.66210  2.49729  1.93973  2.60037  3.49832  5.88255  4.48510    749 s - - -
          2.68618  4.42225  2.77519  2.73123  3.46354  2.40513  3.72494  3.29354  2.67741  2.69355  4.24690  2.90347  2.73739  3.18146  2.89801  2.37887  2.77519  2.98518  4.58477  3.61503
          0.00797  5.23136  5.95370  0.61958  0.77255  0.89083  0.52817
    359   2.40470  4.38274  3.35528  2.37975  4.80771  3.64035  3.63837  3.14024  2.28088  3.29490  4.21956  2.92549  2.88706  2.57388  2.96229  2.15561  2.51476  2.87352  5.95038  3.98147    750 s - - -
          2.68191  4.42214  2.77606  2.73168  3.46408  2.40777  3.72331  3.29659  2.68046  2.69607  4.24307  2.90547  2.73205  3.17512  2.90024  2.37709  2.77431  2.98440  4.59130  3.61971
          2.00496  0.16635  3.98563  2.64018  0.07402  1.28485  0.32392
    360   2.46989  4.33466  2.67925  2.37791  4.87045  2.63827  3.64910  3.83902  2.50374  2.71912  4.07076  2.63410  3.49661  2.85268  3.11457  2.20905  2.94804  2.76949  5.98468  4.02560    787 s - - -
          2.68618  4.42225  2.77519  2.73123  3.46354  2.40513  3.72494  3.29354  2.67741  2.69355  4.24690  2.90347  2.73739  3.18146  2.89801  2.37887  2.77519  2.98518  4.58477  3.61503
          0.09190  5.41787  2.48446  0.61958  0.77255  0.82090  0.57988
    361   2.40310  4.01798  2.97772  2.48914  4.85203  3.87405  3.37621  3.52039  2.53752  2.49059  3.98796  3.11948  2.23892  2.81605  2.89518  2.19790  2.68323  3.61474  5.98297  4.58883    788 s - - -
          2.68618  4.42225  2.77519  2.73123  3.46354  2.40513  3.72494  3.29354  2.67741  2.69355  4.24690  2.90347  2.73739  3.18146  2.89801  2.37887  2.77519  2.98518  4.58477  3.61503
          0.00640  5.45066  6.17300  0.61958  0.77255  1.34873  0.30053
    362   3.48108  5.56264  3.23824  3.15661  5.21677  4.07480  4.82059  4.62855  3.80490  4.27531  5.12470  3.87410  0.52916  4.03246  4.27004  2.59023  3.85444  2.87369  6.53143  5.20303    789 P - - -
          2.68618  4.42225  2.77519  2.73123  3.46354  2.40513  3.72494  3.29354  2.67741  2.69355  4.24690  2.90347  2.73739  3.18146  2.89801  2.37887  2.77519  2.98518  4.58477  3.61503
          0.00640  5.45066  6.17300  0.61958  0.77255  1.34873  0.30053
    363   2.86589  5.57828  2.56370  2.31710  4.21271  3.09107  4.05307  3.83983  2.70163  3.87992  4.62122  3.12389  3.86186  3.15220  2.82106  1.45684  2.06239  3.60558  6.01615  4.61040    790 s - - -
          2.68580  4.42256  2.77518  2.73123  3.46385  2.40521  3.72526  3.29385  2.67737  2.69374  4.24721  2.90316  2.73745  3.18154  2.89757  2.37865  2.77534  2.98529  4.58508  3.61534
          0.23409  1.67310  3.86109  0.93096  0.50117  0.61028  0.78351
    364   3.01634  5.26837  3.41263  2.97080  4.47815  4.03365  4.24559  3.87850  3.07870  2.87132  2.86448  3.41990  1.08560  2.91041  3.08786  2.93285  3.19326  2.83357  5.79185  4.48157    794 p - - -
          2.68618  4.42225  2.77519  2.73123  3.46354  2.40513  3.72494  3.29354  2.67741  2.69355  4.24690  2.90347  2.73739  3.18146  2.89801  2.37887  2.77519  2.98518  4.58477  3.61503
          0.00565  5.57548  6.29783  0.61958  0.77255  1.06340  0.42355
    365   2.89701  5.11063  3.90825  3.14441  3.83820  4.10572  4.41853  3.71859  3.33654  3.40096  4.26704  3.56870  4.52796  3.66385  3.50463  2.34883  0.76838  3.00262  5.72891  4.46380    795 t - - -
          2.68618  4.42225  2.77519  2.73123  3.46354  2.40513  3.72494  3.29354  2.67741  2.69355  4.24690  2.90347  2.73739  3.18146  2.89801  2.37887  2.77519  2.98518  4.58477  3.61503
          0.04133  5.57548  3.30509  0.61958  0.77255  0.76491  0.62619
    366   2.35144  4.13549  5.20282  4.58761  3.41817  4.40978  4.74335  1.55879  4.37279  2.00854  2.81883  4.57176  4.14962  4.08346  4.38147  3.19185  3.23965  1.44428  5.23748  3.66443    796 v - - -
          2.68618  4.42225  2.77519  2.73123  3.46354  2.40513  3.72494  3.29354  2.67741  2.69355  4.24690  2.90347  2.73739  3.18146  2.89801  2.37887  2.77519  2.98518  4.58477  3.61503
          0.00560  5.58328  6.30563  0.61958  0.77255  1.04113  0.43549
    367   2.51260  3.46535  3.03805  2.39355  3.33278  3.50725  2.32064  4.42441  2.64135  3.42499  4.67123  1.59466  4.33529  3.23416  3.17948  2.48564  3.21707  3.60062  6.06977  4.67056    797 n - - -
          2.68618  4.42225  2.77519  2.73123  3.46354  2.40513  3.72494  3.29354  2.67741  2.69355  4.24690  2.90347  2.73739  3.18146  2.89801  2.37887  2.77519  2.98518  4.58477  3.61503
          0.00560  5.58328  6.30563  0.61958  0.77255  1.04113  0.43549
    368   2.76293  4.44964  3.54249  2.98508  4.67944  3.42602  3.73016  4.10533  2.84860  2.96713  4.49233  3.35094  3.45950  3.18408  3.08106  2.25428  1.05574  3.76624  5.91794  4.57066    798 t - - -
          2.68618  4.42225  2.77519  2.73123  3.46354  2.40513  3.72494  3.29354  2.67741  2.69355  4.24690  2.90347  2.73739  3.18146  2.89801  2.37887  2.77519  2.98518  4.58477  3.61503
          0.00560  5.58328  6.30563  0.61958  0.77255  1.04113  0.43549
    369   2.95117  5.68487  3.26819  2.74880  5.03260  3.95065  4.13234  4.51557  1.11627  3.98822  4.07798  2.88312  3.94509  2.89831  1.83285  2.59170  3.40969  4.07720  6.11313  4.70745    799 k - - -
          2.68618  4.42225  2.77519  2.73123  3.46354  2.40513  3.72494  3.29354  2.67741  2.69355  4.24690  2.90347  2.73739  3.18146  2.89801  2.37887  2.77519  2.98518  4.58477  3.61503
          0.00560  5.58328  6.30563  0.61958  0.77255  1.04113  0.43549
    370   1.86732  5.66916  3.13139  1.63190  5.01388  3.23145  4.12032  4.49961  2.08451  3.66676  3.88545  3.03675  4.32670  2.83403  2.69154  2.60727  3.03979  3.26790  6.10204  4.69130    800 e - - -
          2.68633  4.42240  2.77534  2.73138  3.46369  2.40516  3.72509  3.29317  2.67718  2.69356  4.24704  2.90361  2.73754  3.18161  2.89815  2.37859  2.77478  2.98514  4.58492  3.61518
          0.26959  1.58397  3.46894  0.07785  2.59169  0.86786  0.54447
    371   0.94488  4.36470  3.33310  2.84034  4.60321  4.00335  3.78424  4.01918  2.85910  2.94714  4.43774  3.53564  3.91028  3.17555  3.31726  2.37604  3.40224  3.05936  5.87027  4.53634    802 a - - -
          2.68618  4.42225  2.77519  2.73123  3.46354  2.40513  3.72494  3.29354  2.67741  2.69355  4.24690  2.90347  2.73739  3.18146  2.89801  2.37887  2.77519  2.98518  4.58477  3.61503
          0.04240  5.57697  3.27723  0.61958  0.77255  1.05920  0.42577
    372   3.21294  4.58951  5.16487  3.68600  2.67325  4.38100  4.08486  2.54079  4.33779  1.45031  1.50360  4.53958  4.19154  4.47115  4.35008  3.69179  2.88248  2.35115  3.84134  3.73105    803 l - - -
          2.68618  4.42225  2.77519  2.73123  3.46354  2.40513  3.72494  3.29354  2.67741  2.69355  4.24690  2.90347  2.73739  3.18146  2.89801  2.37887  2.77519  2.98518  4.58477  3.61503
          0.00585  5.54042  6.26276  0.61958  0.77255  1.15594  0.37799
    373   1.65164  5.64876  2.36534  2.04829  4.99440  2.59806  3.69418  4.48085  2.36084  3.38328  4.68930  2.57909  3.77646  2.75281  3.32460  2.83229  3.36772  3.74966  6.08106  4.66963    804 a - - -
          2.68618  4.42225  2.77519  2.73123  3.46354  2.40513  3.72494  3.29354  2.67741  2.69355  4.24690  2.90347  2.73739  3.18146  2.89801  2.37887  2.77519  2.98518  4.58477  3.61503
          0.00585  5.54042  6.26276  0.61958  0.77255  1.15594  0.37799
    374   2.82317  5.64126  1.48860  1.87354  3.74244  3.11385  3.50362  4.46861  2.83313  3.55267  4.19486  2.86941  3.71670  2.76172  3.14518  2.72849  3.00494  3.45208  6.07525  4.66560    805 d - - -
          2.68618  4.42225  2.77519  2.73123  3.46354  2.40513  3.72494  3.29354  2.67741  2.69355  4.24690  2.90347  2.73739  3.18146  2.89801  2.37887  2.77519  2.98518  4.58477  3.61503
          0.21429  5.54042  1.66621  0.61958  0.77255  0.85395  0.55466
    375   2.77672  4.56336  5.07493  4.47102  3.67727  3.41147  4.70366  1.22088  4.27858  2.36375  3.29262  4.49786  4.72239  4.42912  4.31996  2.86888  3.14926  1.45095  5.22013  4.04058    806 i - - -
          2.68618  4.42225  2.77519  2.73123  3.46354  2.40513  3.72494  3.29354  2.67741  2.69355  4.24690  2.90347  2.73739  3.18146  2.89801  2.37887  2.77519  2.98518  4.58477  3.61503
          0.00682  5.38698  6.10932  0.61958  0.77255  1.45775  0.26496
    376   2.90319  4.91399  3.80930  2.65664  2.55314  2.91143  3.79607  3.21723  3.21411  2.58395  1.91088  2.09290  4.40433  3.26152  3.31123  3.25362  3.11006  3.19798  5.48061  3.02644    807 m - - -
          2.68618  4.42225  2.77519  2.73123  3.46354  2.40513  3.72494  3.29354  2.67741  2.69355  4.24690  2.90347  2.73739  3.18146  2.89801  2.37887  2.77519  2.98518  4.58477  3.61503
          0.00682  5.38698  6.10932  0.61958  0.77255  1.35547  0.29817
    377   2.05844  5.57526  2.40483  2.26728  4.92065  3.48001  4.02408  4.40694  2.54263  3.88069  4.61590  2.38323  3.87233  2.91168  2.90490  1.68284  2.98734  3.63801  6.00772  4.59643    808 s - - -
          2.68618  4.42225  2.77519  2.73123  3.46354  2.40513  3.72494  3.29354  2.67741  2.69355  4.24690  2.90347  2.73739  3.18146  2.89801  2.37887  2.77519  2.98518  4.58477  3.61503
          0.00671  5.40281  6.12515  0.61958  0.77255  1.33071  0.30692
    378   2.61375  4.52803  4.99648  4.38816  3.08672  3.75265  3.50273  2.45174  4.19540  2.14366  1.03736  4.42204  4.65913  4.34616  4.24028  3.07439  3.36894  2.77568  4.26772  3.96859    809 m - - -
          2.68618  4.42225  2.77519  2.73123  3.46354  2.40513  3.72494  3.29354  2.67741  2.69355  4.24690  2.90347  2.73739  3.18146  2.89801  2.37887  2.77519  2.98518  4.58477  3.61503
          0.00661  5.41829  6.14064  0.61958  0.77255  1.40648  0.28104
    379   2.86917  5.36962  3.87209  4.80949  0.43306  4.93420  4.55531  3.83566  4.72023  3.12183  4.48763  4.79812  5.29870  4.80519  4.82119  4.27316  4.22326  3.67890  4.81147  2.71638    810 F - - -
          2.68618  4.42225  2.77519  2.73123  3.46354  2.40513  3.72494  3.29354  2.67741  2.69355  4.24690  2.90347  2.73739  3.18146  2.89801  2.37887  2.77519  2.98518  4.58477  3.61503
          0.00661  5.41829  6.14064  0.61958  0.77255  1.40648  0.28104
    380   3.07139  3.36447  2.98475  2.54841  4.92639  2.31908  3.69568  4.41219  2.55280  3.88667  4.62228  2.02363  4.23846  2.25125  2.55095  2.01565  3.09860  3.97206  6.01427  4.60345    811 s - - -
          2.68618  4.42225  2.77519  2.73123  3.46354  2.40513  3.72494  3.29354  2.67741  2.69355  4.24690  2.90347  2.73739  3.18146  2.89801  2.37887  2.77519  2.98518  4.58477  3.61503
          0.03414  5.41829  3.53608  0.61958  0.77255  1.40648  0.28104
    381   2.24171  5.56795  2.39620  2.20766  4.91343  2.61207  3.67296  3.78788  2.45096  3.87340  4.60851  3.29726  3.83496  1.99148  2.65954  2.35761  3.13167  3.60617  6.00039  4.58919    812 q - - -
          2.68618  4.42225  2.77519  2.73123  3.46354  2.40513  3.72494  3.29354  2.67741  2.69355  4.24690  2.90347  2.73739  3.18146  2.89801  2.37887  2.77519  2.98518  4.58477  3.61503
          0.02478  5.39095  3.91627  0.61958  0.77255  1.45148  0.26687
    382   2.46874  5.51279  2.61954  2.76049  4.83878  3.06990  3.70586  4.31143  2.65002  3.81001  3.87478  2.69577  1.54786  3.12235  3.06194  2.56291  2.67746  3.23510  5.95733  4.55826    813 p - - -
          2.68618  4.42225  2.77519  2.73123  3.46354  2.40513  3.72494  3.29354  2.67741  2.69355  4.24690  2.90347  2.73739  3.18146  2.89801  2.37887  2.77519  2.98518  4.58477  3.61503
          0.05612  5.37309  2.99707  0.61958  0.77255  1.33530  0.30527
    383   2.60700  4.50928  4.81201  4.21207  3.05174  3.15334  4.55255  2.26399  3.55389  1.46624  3.62662  4.31092  4.59894  4.22379  4.14141  2.51371  1.98062  2.49282  5.12689  3.21316    814 l - - -
          2.68618  4.42225  2.77519  2.73123  3.46354  2.40513  3.72494  3.29354  2.67741  2.69355  4.24690  2.90347  2.73739  3.18146  2.89801  2.37887  2.77519  2.98518  4.58477  3.61503
          0.00709  5.34835  6.07070  0.61958  0.77255  1.51556  0.24806
    384   2.28195  5.53440  2.66138  2.18035  3.71737  2.98783  2.97043  4.35734  2.61277  2.88967  4.57631  2.52971  2.90547  2.84315  3.05242  2.60847  2.77659  3.11632  5.96994  4.56187    815 e - - -
          2.68618  4.42225  2.77519  2.73123  3.46354  2.40513  3.72494  3.29354  2.67741  2.69355  4.24690  2.90347  2.73739  3.18146  2.89801  2.37887  2.77519  2.98518  4.58477  3.61503
          0.00709  5.34835  6.07070  0.61958  0.77255  1.51556  0.24806
    385   2.27974  4.14262  3.05554  2.88939  2.29517  2.57072  4.16721  3.60047  3.04558  2.50429  3.60584  3.35330  2.94248  3.37997  3.20738  2.33770  2.50241  3.33193  5.57522  3.79709    816 a - - -
          2.68618  4.42225  2.77519  2.73123  3.46354  2.40513  3.72494  3.29354  2.67741  2.69355  4.24690  2.90347  2.73739  3.18146  2.89801  2.37887  2.77519  2.98518  4.58477  3.61503
          0.02665  5.34835  3.83776  0.61958  0.77255  1.51556  0.24806
    386   2.39501  5.53660  2.59574  1.77210  4.28984  2.75326  3.62602  4.36833  2.27776  3.59893  4.15870  2.87949  3.16179  2.68354  3.03947  2.58616  2.65668  3.69366  5.96905  4.55785    817 e - - -
          2.68618  4.42225  2.77519  2.73123  3.46354  2.40513  3.72494  3.29354  2.67741  2.69355  4.24690  2.90347  2.73739  3.18146  2.89801  2.37887  2.77519  2.98518  4.58477  3.61503
          0.00723  5.32893  6.05128  0.61958  0.77255  1.54262  0.24057
    387   2.38323  5.53265  2.63755  2.39698  3.92196  3.02159  3.98660  3.19552  1.97909  3.83737  4.57365  2.58537  3.74588  2.74005  2.50107  2.49224  2.62486  3.52770  5.96613  4.55597    818 k - - -
          2.68618  4.42225  2.77519  2.73123  3.46354  2.40513  3.72494  3.29354  2.67741  2.69355  4.24690  2.90347  2.73739  3.18146  2.89801  2.37887  2.77519  2.98518  4.58477  3.61503
          0.00723  5.32893  6.05128  0.61958  0.77255  1.54262  0.24057
    388   2.42765  5.51020  2.66315  2.06665  4.84431  3.28730  3.49426  3.55163  2.62303  3.02540  4.55375  2.45176  3.09240  3.09192  3.22198  2.13731  2.57738  2.96709  5.94950  4.54524    819 e - - -
          2.68618  4.42225  2.77519  2.73123  3.46354  2.40513  3.72494  3.29354  2.67741  2.69355  4.24690  2.90347  2.73739  3.18146  2.89801  2.37887  2.77519  2.98518  4.58477  3.61503
          0.02213  5.32893  4.07205  0.61958  0.77255  1.54262  0.24057
    389   2.35044  5.52346  2.55051  2.28903  4.16733  3.03861  3.97971  3.83210  2.05965  3.36050  4.00199  2.51878  2.99468  2.77902  2.86019  2.56046  2.78721  3.51878  5.95742  4.13663    820 k - - -
          2.68618  4.42225  2.77519  2.73123  3.46354  2.40513  3.72494  3.29354  2.67741  2.69355  4.24690  2.90347  2.73739  3.18146  2.89801  2.37887  2.77519  2.98518  4.58477  3.61503
          0.00734  5.31414  6.03648  0.61958  0.77255  1.56243  0.23525
    390   2.44936  5.52542  2.62221  2.51783  4.16402  2.87262  3.97932  4.35422  2.31256  3.09273  4.56642  2.52998  3.19517  2.74515  2.95585  2.12720  2.21821  3.91535  5.95889  4.54872    821 s - - -
          2.68618  4.42225  2.77519  2.73123  3.46354  2.40513  3.72494  3.29354  2.67741  2.69355  4.24690  2.90347  2.73739  3.18146  2.89801  2.37887  2.77519  2.98518  4.58477  3.61503
          0.00734  5.31414  6.03648  0.61958  0.77255  1.56243  0.23525
    391   2.24904  5.52703  2.99001  2.17394  4.87151  3.03835  3.11175  4.35707  2.12227  3.49926  3.99521  2.76877  3.78914  2.89398  2.64707  2.05775  3.06167  3.29185  5.96007  3.94626    822 s - - -
          2.68618  4.42225  2.77519  2.73123  3.46354  2.40513  3.72494  3.29354  2.67741  2.69355  4.24690  2.90347  2.73739  3.18146  2.89801  2.37887  2.77519  2.98518  4.58477  3.61503
          0.00734  5.31414  6.03648  0.61958  0.77255  1.56243  0.23525
    392   2.68168  5.52724  2.25442  2.35289  4.10965  2.91331  3.00836  4.35742  2.37504  3.48569  4.56803  2.85464  4.18520  2.54370  2.79715  2.17361  2.62649  3.01538  5.96022  4.54957    823 s - - -
          2.68618  4.42225  2.77519  2.73123  3.46354  2.40513  3.72494  3.29354  2.67741  2.69355  4.24690  2.90347  2.73739  3.18146  2.89801  2.37887  2.77519  2.98518  4.58477  3.61503
          0.02274  5.31414  4.04193  0.61958  0.77255  1.56243  0.23525
    393   2.54774  5.51490  2.36104  1.96317  4.85737  3.01360  3.97249  3.84102  2.34461  2.82387  4.55625  2.93913  3.39202  2.79158  3.02976  2.28316  2.74545  3.11526  5.94915  4.53977    824 e - - -
          2.68618  4.42225  2.77519  2.73123  3.46354  2.40513  3.72494  3.29354  2.67741  2.69355  4.24690  2.90347  2.73739  3.18146  2.89801  2.37887  2.77519  2.98518  4.58477  3.61503
          0.02357  5.29885  4.00083  0.61958  0.77255  1.58219  0.23007
    394   2.25278  5.50844  2.36778  2.12460  4.11030  3.02003  3.96436  4.33604  2.41345  3.81286  4.01275  3.13945  3.06366  2.43988  2.76992  2.28956  2.89488  3.56597  4.18474  4.53260    825 e - - -
          2.68618  4.42225  2.77519  2.73123  3.46354  2.40513  3.72494  3.29354  2.67741  2.69355  4.24690  2.90347  2.73739  3.18146  2.89801  2.37887  2.77519  2.98518  4.58477  3.61503
          0.13237  5.28285  2.12939  0.61958  0.77255  1.60215  0.22497
    395   2.27501  5.42249  2.73280  2.11746  4.07288  2.76104  3.91279  4.23009  2.65307  3.35247  4.46682  3.19714  2.68599  2.64019  2.94538  2.13736  2.68708  3.16276  5.86356  4.46108    826 e - - -
          2.68618  4.42225  2.77519  2.73123  3.46354  2.40513  3.72494  3.29354  2.67741  2.69355  4.24690  2.90347  2.73739  3.18146  2.89801  2.37887  2.77519  2.98518  4.58477  3.61503
          0.02715  5.15905  3.86152  0.61958  0.77255  1.73552  0.19396
    396   2.48147  5.43547  2.22678  2.45143  4.77569  2.61446  3.89948  3.79476  2.44383  3.73868  3.34763  2.80612  3.16324  2.86829  2.63528  2.32104  2.59868  3.51654  5.87106  4.46305    827 d - - -
          2.68618  4.42225  2.77519  2.73123  3.46354  2.40513  3.72494  3.29354  2.67741  2.69355  4.24690  2.90347  2.73739  3.18146  2.89801  2.37887  2.77519  2.98518  4.58477  3.61503
          0.00873  5.14063  5.86298  0.61958  0.77255  1.75265  0.19033
    397   2.27304  5.37508  2.87891  2.27065  3.55113  2.68472  3.91367  3.69283  2.52946  3.24191  3.52492  2.99838  3.23730  3.02038  2.65637  2.15125  2.52480  3.74976  5.82585  4.43343    828 s - - -
          2.68618  4.42225  2.77519  2.73123  3.46354  2.40513  3.72494  3.29354  2.67741  2.69355  4.24690  2.90347  2.73739  3.18146  2.89801  2.37887  2.77519  2.98518  4.58477  3.61503
          0.00873  5.14063  5.86298  0.61958  0.77255  0.90629  0.51755
    398   2.23680  3.83601  2.52591  2.61911  3.60018  3.85637  3.67706  3.53484  2.52867  2.75926  3.80316  2.67040  4.24776  2.59414  2.75809  2.47779  3.09850  2.56262  5.84826  3.92396    829 a - - -
          2.68209  4.42258  2.77145  2.72741  3.46729  2.40741  3.72835  3.29480  2.67962  2.69697  4.25011  2.90236  2.73662  3.17878  2.90069  2.37633  2.77364  2.98713  4.58865  3.62046
          1.71242  0.25580  3.09503  2.77775  0.06420  1.49037  0.25527
    399   2.32907  5.42918  2.42472  2.63533  4.04979  3.03486  3.71555  3.09116  2.52000  3.35628  3.86198  3.15119  3.22525  2.82221  2.84399  2.31066  2.62077  2.73122  5.88775  3.63778    871 s - - -
          2.68618  4.42225  2.77519  2.73123  3.46354  2.40513  3.72494  3.29354  2.67741  2.69355  4.24690  2.90347  2.73739  3.18146  2.89801  2.37887  2.77519  2.98518  4.58477  3.61503
          0.13817  5.32168  2.08617  0.61958  0.77255  1.55241  0.23792
    400   2.70362  4.13774  2.71372  2.44268  4.03177  3.43656  3.94797  3.01207  1.87766  3.05533  3.97239  3.24328  2.52669  2.88456  2.94733  2.47401  2.68541  3.72172  5.81703  3.92972    872 k - - -
          2.68618  4.42225  2.77519  2.73123  3.46354  2.40513  3.72494  3.29354  2.67741  2.69355  4.24690  2.90347  2.73739  3.18146  2.89801  2.37887  2.77519  2.98518  4.58477  3.61503
          0.02278  5.19182  4.07666  0.61958  0.77255  1.59496  0.22680
    401   2.05408  5.45662  2.82972  2.19658  3.94367  3.15444  3.92719  4.27556  2.25284  3.75888  4.49920  3.20949  2.60365  2.69675  3.15636  2.19481  2.57824  3.31168  5.89362  4.48698    873 a - - -
          2.68618  4.42225  2.77519  2.73123  3.46354  2.40513  3.72494  3.29354  2.67741  2.69355  4.24690  2.90347  2.73739  3.18146  2.89801  2.37887  2.77519  2.98518  4.58477  3.61503
          0.00824  5.19817  5.92052  0.61958  0.77255  1.48648  0.25640
    402   2.46634  5.49409  2.88534  2.26875  4.83992  2.71754  3.59836  4.32643  2.42569  3.44517  4.53456  2.60463  3.12657  2.51053  2.32154  2.24009  2.68255  3.88514  5.92631  4.51490    874 s - - -
          2.68618  4.42225  2.77519  2.73123  3.46354  2.40513  3.72494  3.29354  2.67741  2.69355  4.24690  2.90347  2.73739  3.18146  2.89801  2.37887  2.77519  2.98518  4.58477  3.61503
          0.00791  5.23924  5.96159  0.61958  0.77255  1.57738  0.23132
    403   2.02800  5.44769  2.69638  2.33908  4.77134  3.20752  3.51127  3.21304  2.70456  3.01914  4.49404  3.24768  2.84103  2.88070  2.88732  2.58132  2.01084  3.82677  5.89342  4.49576    875 t - - -
          2.68618  4.42225  2.77519  2.73123  3.46354  2.40513  3.72494  3.29354  2.67741  2.69355  4.24690  2.90347  2.73739  3.18146  2.89801  2.37887  2.77519  2.98518  4.58477  3.61503
          0.00781  5.25266  5.97501  0.61958  0.77255  1.63793  0.21615
    404   2.15620  4.28622  3.29279  3.01137  3.61240  3.01782  3.71902  3.08591  2.60146  2.52173  3.55829  2.85994  2.98027  3.32772  3.42214  2.16297  2.50775  2.90569  5.52835  3.74637    876 a - - -
          2.68618  4.42225  2.77519  2.73123  3.46354  2.40513  3.72494  3.29354  2.67741  2.69355  4.24690  2.90347  2.73739  3.18146  2.89801  2.37887  2.77519  2.98518  4.58477  3.61503
          0.00781  5.25266  5.97501  0.61958  0.77255  1.52965  0.24413
    405   2.27353  4.41921  2.89229  2.18661  4.06650  2.67254  3.97292  3.76654  2.60408  3.07113  4.03706  3.05060  3.40534  2.77342  2.84897  2.02767  2.70865  3.26784  5.89403  4.49931    877 s - - -
          2.68618  4.42225  2.77519  2.73123  3.46354  2.40513  3.72494  3.29354  2.67741  2.69355  4.24690  2.90347  2.73739  3.18146  2.89801  2.37887  2.77519  2.98518  4.58477  3.61503
          0.00766  5.27186  5.99421  0.61958  0.77255  1.61545  0.22165
    406   1.97887  5.51294  3.04941  2.47597  4.85532  2.14680  2.97494  4.33988  1.96102  3.81721  4.55511  3.03593  2.78595  3.06558  3.19879  2.35954  3.23897  3.90230  5.94731  4.53700    878 k - - -
          2.68618  4.42225  2.77519  2.73123  3.46354  2.40513  3.72494  3.29354  2.67741  2.69355  4.24690  2.90347  2.73739  3.18146  2.89801  2.37887  2.77519  2.98518  4.58477  3.61503
          0.00766  5.27186  5.99421  0.61958  0.77255  1.61545  0.22165
    407   2.89323  4.46440  4.94810  4.33984  1.05221  4.23841  4.56524  2.32498  4.14465  2.09482  3.56549  4.36944  4.60046  4.29214  3.50903  3.54642  2.81986  2.49439  5.08182  3.49200    879 f - - -
          2.68618  4.42225  2.77519  2.73123  3.46354  2.40513  3.72494  3.29354  2.67741  2.69355  4.24690  2.90347  2.73739  3.18146  2.89801  2.37887  2.77519  2.98518  4.58477  3.61503
          0.00766  5.27186  5.99421  0.61958  0.77255  1.61545  0.22165
    408   2.05523  4.52713  2.85213  2.38196  4.82998  2.54818  3.67461  4.31112  2.57666  3.47461  3.97536  2.92046  3.51188  2.90522  3.02559  1.95973  2.32124  3.87873  5.92864  4.52187    880 s - - -
          2.68618  4.42225  2.77519  2.73123  3.46354  2.40513  3.72494  3.29354  2.67741  2.69355  4.24690  2.90347  2.73739  3.18146  2.89801  2.37887  2.77519  2.98518  4.58477  3.61503
          0.00766  5.27186  5.99421  0.61958  0.77255  1.61545  0.22165
    409   2.48127  3.81264  5.07077  4.46268  2.98417  4.30681  4.65001  1.18388  4.25785  2.65907  3.02113  4.46216  4.66598  3.91358  4.27813  3.62073  3.11386  1.54576  5.14651  3.96876    881 i - - -
          2.68618  4.42225  2.77519  2.73123  3.46354  2.40513  3.72494  3.29354  2.67741  2.69355  4.24690  2.90347  2.73739  3.18146  2.89801  2.37887  2.77519  2.98518  4.58477  3.61503
          0.00766  5.27186  5.99421  0.61958  0.77255  1.61545  0.22165
    410   3.05222  4.46469  4.79267  3.68128  1.49719  3.65261  3.13218  2.90223  4.02239  1.84010  3.20918  4.28030  4.56083  4.19495  3.63784  3.49602  3.28431  2.20140  5.07708  2.38479    882 f - - -
          2.68618  4.42225  2.77519  2.73123  3.46354  2.40513  3.72494  3.29354  2.67741  2.69355  4.24690  2.90347  2.73739  3.18146  2.89801  2.37887  2.77519  2.98518  4.58477  3.61503
          0.05121  5.27186  3.10574  0.61958  0.77255  1.08523  0.41222
    411   2.21873  3.59590  2.37684  1.64253  4.87684  3.21888  3.62371  3.47631  2.39142  3.52003  4.57665  3.07680  4.20080  2.55257  3.04885  2.71896  3.02426  3.61414  5.96981  4.56087    883 e - - -
          2.68575  4.42223  2.77378  2.72988  3.46331  2.40589  3.72541  3.29499  2.67822  2.69381  4.24580  2.90335  2.73779  3.18084  2.89984  2.37905  2.77444  2.98357  4.58487  3.61638
          0.90107  0.52502  6.06556  1.81196  0.17833  1.52285  0.24602
    412   3.58172  6.20115  0.73798  1.79146  5.51111  4.00232  4.42978  5.03485  3.05596  4.48962  5.28141  3.13652  4.55774  2.98824  3.34847  3.14902  3.84522  4.57838  6.62157  5.13090    897 d - - -
          2.68618  4.42225  2.77519  2.73123  3.46354  2.40513  3.72494  3.29354  2.67741  2.69355  4.24690  2.90347  2.73739  3.18146  2.89801  2.37887  2.77519  2.98518  4.58477  3.61503
          0.04005  5.34321  3.36747  0.61958  0.77255  1.52285  0.24602
    413   2.87020  5.52832  2.25340  1.97163  4.87401  3.35147  3.97667  4.36043  2.34864  3.21887  4.56883  2.29122  2.89909  2.90489  2.71250  2.29255  2.89938  3.55984  5.96062  4.54927    898 e - - -
          2.68618  4.42225  2.77519  2.73123  3.46354  2.40513  3.72494  3.29354  2.67741  2.69355  4.24690  2.90347  2.73739  3.18146  2.89801  2.37887  2.77519  2.98518  4.58477  3.61503
          0.02294  5.31053  4.03169  0.61958  0.77255  1.56715  0.23400
    414   2.59453  3.48147  2.34111  2.17668  4.82878  3.78687  3.97505  4.30735  2.54022  3.23011  3.95035  2.69027  3.64230  2.74963  2.83890  2.45249  2.15345  2.95157  5.93339  4.52891    899 t - - -
          2.68618  4.42225  2.77519  2.73123  3.46354  2.40513  3.72494  3.29354  2.67741  2.69355  4.24690  2.90347  2.73739  3.18146  2.89801  2.37887  2.77519  2.98518  4.58477  3.61503
          0.00748  5.29506  6.01741  0.61958  0.77255  1.58697  0.22884
    415   2.60746  5.51618  2.22851  1.72672  4.16631  3.39221  3.96993  4.34507  2.53342  3.07317  3.98503  2.32752  3.36918  2.51020  2.99814  2.70905  3.23966  3.52986  5.94962  4.53942    900 e - - -
          2.68618  4.42225  2.77519  2.73123  3.46354  2.40513  3.72494  3.29354  2.67741  2.69355  4.24690  2.90347  2.73739  3.18146  2.89801  2.37887  2.77519  2.98518  4.58477  3.61503
          0.02953  5.29506  3.72627  0.61958  0.77255  1.58697  0.22884
    416   2.12991  5.50542  2.72650  2.16966  4.84918  2.99397  3.56260  3.53304  2.32649  3.51689  4.54642  2.72696  3.50508  2.71277  2.98753  2.33179  2.52788  3.18501  5.93889  4.52872    901 a - - -
          2.68618  4.42225  2.77519  2.73123  3.46354  2.40513  3.72494  3.29354  2.67741  2.69355  4.24690  2.90347  2.73739  3.18146  2.89801  2.37887  2.77519  2.98518  4.58477  3.61503
          0.03394  5.27318  3.56700  0.61958  0.77255  1.61387  0.22204
    417   2.48910  5.41846  2.85224  2.41909  3.99713  3.47545  3.96479  2.98664  2.56100  3.39333  4.46764  2.13552  3.41669  2.44649  3.20013  2.12897  3.21861  2.74239  5.87075  3.89944    902 s - - -
          2.68618  4.42225  2.77519  2.73123  3.46354  2.40513  3.72494  3.29354  2.67741  2.69355  4.24690  2.90347  2.73739  3.18146  2.89801  2.37887  2.77519  2.98518  4.58477  3.61503
          0.02181  5.24709  4.11599  0.61958  0.77255  1.64428  0.21462
    418   2.38786  4.07968  3.02790  2.40010  4.82627  3.16852  3.94091  4.31049  2.26365  3.78790  4.52499  2.76339  2.54787  2.60481  2.78031  2.23416  2.30263  3.87298  5.91785  3.73301    903 s - - -
          2.68618  4.42225  2.77519  2.73123  3.46354  2.40513  3.72494  3.29354  2.67741  2.69355  4.24690  2.90347  2.73739  3.18146  2.89801  2.37887  2.77519  2.98518  4.58477  3.61503
          0.02907  5.23324  3.75856  0.61958  0.77255  1.65975  0.21095
    419   2.25565  5.43939  2.78250  2.47654  4.76749  3.30807  3.93911  3.10927  2.36043  2.82671  4.48454  3.22447  3.19077  2.14349  2.75271  2.53909  2.54926  3.27588  5.88236  4.48187    904 q - - -
          2.68618  4.42225  2.77519  2.73123  3.46354  2.40513  3.72494  3.29354  2.67741  2.69355  4.24690  2.90347  2.73739  3.18146  2.89801  2.37887  2.77519  2.98518  4.58477  3.61503
          0.02868  5.21230  3.77988  0.61958  0.77255  1.26733  0.33071
    420   1.87603  5.47741  3.08060  2.32790  4.09735  3.00312  3.59419  4.28353  2.49331  2.60963  3.92180  2.66274  3.68017  2.69698  2.84337  2.44499  2.92269  3.19604  5.91899  4.51707    905 a - - -
          2.68528  4.42446  2.77396  2.72998  3.46308  2.40633  3.72528  3.29391  2.67851  2.69480  4.24844  2.90322  2.73699  3.17996  2.89751  2.37853  2.77509  2.98555  4.58580  3.61615
          1.65832  0.28182  2.89795  1.66428  0.20989  1.60502  0.22425
    421   2.01365  3.83079  2.66765  2.38657  4.82537  2.97992  3.56040  4.31009  2.53655  3.46016  4.52319  2.65930  3.38380  2.52667  2.76158  2.20559  2.80306  3.87176  5.91581  3.91261    916 a - - -
          2.68618  4.42225  2.77519  2.73123  3.46354  2.40513  3.72494  3.29354  2.67741  2.69355  4.24690  2.90347  2.73739  3.18146  2.89801  2.37887  2.77519  2.98518  4.58477  3.61503
          0.11394  5.22639  2.27971  0.61958  0.77255  1.50703  0.25047
    422   2.29300  5.38390  3.07143  2.35216  3.64061  3.05407  3.91928  3.14757  2.15998  3.07573  4.43216  2.84073  2.99131  2.72443  2.48790  2.73661  2.92981  2.93442  5.83404  4.44096    917 k - - -
          2.68514  4.42276  2.77780  2.73006  3.46342  2.40456  3.72517  3.29418  2.67749  2.69392  4.24659  2.90564  2.73429  3.17905  2.89796  2.37827  2.77533  2.98592  4.58994  3.61950
          1.80247  0.18356  5.87673  2.68589  0.07059  0.56685  0.83774
    423   2.32465  5.50922  3.42002  2.40490  3.36952  3.58271  3.49161  2.88586  2.32715  2.97864  4.10882  2.73350  3.52655  2.70645  2.71750  2.38291  2.80014  2.67611  5.97133  4.59088    949 a - - -
          2.68618  4.42225  2.77519  2.73123  3.46354  2.40513  3.72494  3.29354  2.67741  2.69355  4.24690  2.90347  2.73739  3.18146  2.89801  2.37887  2.77519  2.98518  4.58477  3.61503
          0.02212  5.50314  4.02846  0.61958  0.77255  1.16124  0.37556
    424   2.30760  5.62583  2.73718  2.38905  4.97198  3.88604  3.22169  4.45870  1.88106  3.71465  4.19593  2.72155  3.34832  2.43166  2.70310  2.38649  2.44958  3.74503  6.05787  4.64627    950 k - - -
          2.68618  4.42225  2.77519  2.73123  3.46354  2.40513  3.72494  3.29354  2.67741  2.69355  4.24690  2.90347  2.73739  3.18146  2.89801  2.37887  2.77519  2.98518  4.58477  3.61503
          0.00610  5.49850  6.22085  0.61958  0.77255  0.97525  0.47337
    425   5.76412  6.97928  6.38958  6.45945  7.10674  5.59863  7.17479  7.30996  6.66294  6.56871  7.78643  6.63794  0.02701  6.96436  6.55564  6.01955  6.27728  6.77136  7.65652  7.29822    951 P - - -
          2.68618  4.42225  2.77519  2.73123  3.46354  2.40513  3.72494  3.29354  2.67741  2.69355  4.24690  2.90347  2.73739  3.18146  2.89801  2.37887  2.77519  2.98518  4.58477  3.61503
          0.04532  5.54002  3.20938  0.61958  0.77255  1.15693  0.37753
    426   2.58108  4.07256  3.02017  2.63991  4.85171  3.90510  3.57622  3.11066  2.29116  2.19974  3.78383  3.23290  3.43676  2.48896  2.37999  2.23141  2.98840  3.36663  5.99521  4.60614    952 l - - -
          2.68618  4.42225  2.77519  2.73123  3.46354  2.40513  3.72494  3.29354  2.67741  2.69355  4.24690  2.90347  2.73739  3.18146  2.89801  2.37887  2.77519  2.98518  4.58477  3.61503
          0.04169  5.50078  3.30370  0.61958  0.77255  1.24783  0.33845
    427   2.25116  5.58991  2.98361  2.53330  4.25713  2.86810  4.05973  3.24073  2.57180  3.32621  3.75119  2.54669  3.44208  2.42437  2.92018  2.06869  2.43445  3.97686  6.02672  4.61994    953 s - - -
          2.68618  4.42225  2.77519  2.73123  3.46354  2.40513  3.72494  3.29354  2.67741  2.69355  4.24690  2.90347  2.73739  3.18146  2.89801  2.37887  2.77519  2.98518  4.58477  3.61503
          0.00630  5.46540  6.18775  0.61958  0.77255  1.32060  0.31057
    428   2.29775  5.59735  2.89986  2.40699  4.93856  3.12284  4.05847  3.69828  2.60170  3.90101  4.63909  2.96703  2.05586  2.83677  3.28697  1.80753  2.57676  3.66116  6.03239  4.62374    954 s - - -
          2.68618  4.42225  2.77519  2.73123  3.46354  2.40513  3.72494  3.29354  2.67741  2.69355  4.24690  2.90347  2.73739  3.18146  2.89801  2.37887  2.77519  2.98518  4.58477  3.61503
          0.23007  5.46540  1.60299  0.61958  0.77255  1.32060  0.31057
    429   2.33328  5.49378  2.78036  2.15279  4.83870  2.82406  3.56787  3.81730  2.31048  3.24334  4.53448  2.75960  3.67866  2.83619  2.58046  2.35264  2.28254  3.88434  5.92655  4.51568    955 e - - -
          2.68618  4.42225  2.77519  2.73123  3.46354  2.40513  3.72494  3.29354  2.67741  2.69355  4.24690  2.90347  2.73739  3.18146  2.89801  2.37887  2.77519  2.98518  4.58477  3.61503
          0.02772  5.24321  3.81420  0.61958  0.77255  1.25575  0.33528
    430   2.70500  5.42248  3.30816  2.39626  2.94739  3.23560  3.99869  4.18447  2.24376  2.42817  4.47416  2.81997  2.81019  2.66673  2.84731  2.38719  2.74053  3.08003  5.88056  4.04111    956 k - - -
          2.68623  4.42223  2.77632  2.73064  3.46065  2.40565  3.72590  3.29134  2.67857  2.69263  4.24691  2.90392  2.73821  3.18017  2.89826  2.37828  2.77567  2.98552  4.58724  3.61475
          1.27629  0.38565  3.19623  1.86224  0.16880  0.97183  0.47545
    431   2.54213  5.55588  2.31046  2.09876  3.67072  3.82994  4.01741  4.38014  2.66207  3.60999  4.13079  2.55915  3.49276  2.82805  2.57796  2.06888  2.64353  3.40865  5.99096  3.53609    967 s - - -
          2.68618  4.42225  2.77519  2.73123  3.46354  2.40513  3.72494  3.29354  2.67741  2.69355  4.24690  2.90347  2.73739  3.18146  2.89801  2.37887  2.77519  2.98518  4.58477  3.61503
          0.16208  5.38726  1.93066  0.61958  0.77255  1.44533  0.26875
    432   4.09173  6.96591  0.43472  2.53349  6.19045  4.04986  4.76617  5.83269  4.04183  5.23841  6.20074  2.09705  4.77690  3.96346  4.84134  3.87532  4.42905  5.32185  7.38373  5.68787    968 D - - -
          2.68618  4.42225  2.77519  2.73123  3.46354  2.40513  3.72494  3.29354  2.67741  2.69355  4.24690  2.90347  2.73739  3.18146  2.89801  2.37887  2.77519  2.98518  4.58477  3.61503
          0.03999  5.23314  3.38532  0.61958  0.77255  1.65009  0.21323
    433   2.50170  4.32042  1.97727  1.51478  4.80969  3.39680  3.57709  4.29320  2.66499  3.44346  4.51011  2.96158  3.54030  2.86313  3.15739  2.55535  2.85443  3.85700  5.90324  4.49427    969 e - - -
          2.68618  4.42225  2.77519  2.73123  3.46354  2.40513  3.72494  3.29354  2.67741  2.69355  4.24690  2.90347  2.73739  3.18146  2.89801  2.37887  2.77519  2.98518  4.58477  3.61503
          0.05941  5.20136  2.95332  0.61958  0.77255  1.57098  0.23299
    434   2.43006  4.41931  3.05369  2.46802  4.59766  2.63559  3.94887  3.07508  2.71196  3.30577  4.36795  2.11550  4.14614  3.06848  2.84115  1.91075  2.82703  3.18560  5.78089  4.40846    970 s - - -
          2.68618  4.42225  2.77519  2.73123  3.46354  2.40513  3.72494  3.29354  2.67741  2.69355  4.24690  2.90347  2.73739  3.18146  2.89801  2.37887  2.77519  2.98518  4.58477  3.61503
          0.02985  5.17287  3.74045  0.61958  0.77255  1.24502  0.33958
    435   2.23959  5.48834  2.86885  2.44735  4.82794  3.04735  3.60375  3.37759  2.45026  3.50646  4.53044  3.02480  3.08932  2.60413  3.01687  2.18627  2.03340  3.56340  5.92431  4.51668    971 t - - -
          2.68453  4.42372  2.77467  2.73251  3.46449  2.40600  3.72435  3.29328  2.67925  2.69179  4.24453  2.90208  2.73789  3.18277  2.89888  2.37758  2.77419  2.98461  4.58596  3.61969
          1.90580  0.20473  3.31232  2.49726  0.08590  1.54632  0.23957
    436   1.71390  3.90941  3.23981  2.94663  3.42579  3.22739  3.16126  3.63180  2.93236  2.97792  4.12244  3.25836  4.25269  2.81832  3.37349  2.11067  2.37380  2.68827  5.57161  4.27177    997 a - - -
          2.68618  4.42225  2.77519  2.73123  3.46354  2.40513  3.72494  3.29354  2.67741  2.69355  4.24690  2.90347  2.73739  3.18146  2.89801  2.37887  2.77519  2.98518  4.58477  3.61503
          0.09841  5.23687  2.42584  0.61958  0.77255  1.48025  0.25823
    437   2.36751  5.19355  3.34444  2.78685  3.40107  2.64223  3.98894  3.86340  2.46598  3.20824  4.26243  3.03606  2.08499  3.13228  2.66387  2.19749  3.19346  2.71361  5.69070  4.34837    998 p - - -
          2.68618  4.42225  2.77519  2.73123  3.46354  2.40513  3.72494  3.29354  2.67741  2.69355  4.24690  2.90347  2.73739  3.18146  2.89801  2.37887  2.77519  2.98518  4.58477  3.61503
          0.00839  5.18051  5.90286  0.61958  0.77255  1.59721  0.22622
    438   2.31681  3.72238  3.50724  2.94715  3.70621  3.85459  4.07240  3.07824  2.63408  3.06828  4.08540  2.91000  3.37120  3.02615  2.91096  1.95297  2.02586  2.70261  5.53679  4.24166    999 s - - -
          2.68618  4.42225  2.77519  2.73123  3.46354  2.40513  3.72494  3.29354  2.67741  2.69355  4.24690  2.90347  2.73739  3.18146  2.89801  2.37887  2.77519  2.98518  4.58477  3.61503
          0.00822  5.20113  5.92347  0.61958  0.77255  1.55925  0.23609
    439   3.94667  5.75317  5.05170  5.08097  6.27979  2.32879  6.15449  6.01873  5.41521  5.57425  6.46468  5.11014  0.21938  5.61082  5.53465  4.14450  4.51062  5.21101  7.22681  6.45521   1000 P - - -
          2.68618  4.42225  2.77519  2.73123  3.46354  2.40513  3.72494  3.29354  2.67741  2.69355  4.24690  2.90347  2.73739  3.18146  2.89801  2.37887  2.77519  2.98518  4.58477  3.61503
          0.00803  5.22466  5.94700  0.61958  0.77255  1.65943  0.21103
    440   1.74850  5.43380  2.96302  2.42475  4.75727  2.98590  3.64345  3.86079  2.32219  3.14657  3.84183  2.49185  3.33211  3.05137  3.18025  2.46685  2.81753  3.50184  5.87964  3.58484   1001 a - - -
          2.68618  4.42225  2.77519  2.73123  3.46354  2.40513  3.72494  3.29354  2.67741  2.69355  4.24690  2.90347  2.73739  3.18146  2.89801  2.37887  2.77519  2.98518  4.58477  3.61503
          0.00803  5.22466  5.94700  0.61958  0.77255  1.65943  0.21103
    441   2.23323  4.30197  2.94516  2.53672  4.15511  3.75083  3.10330  4.29431  2.43473  3.77555  4.51470  2.97355  3.35171  2.27260  2.62088  2.20039  2.18829  3.51581  5.90858  4.50096   1002 t - - -
          2.68618  4.42225  2.77519  2.73123  3.46354  2.40513  3.72494  3.29354  2.67741  2.69355  4.24690  2.90347  2.73739  3.18146  2.89801  2.37887  2.77519  2.98518  4.58477  3.61503
          0.03192  5.22466  3.64823  0.61958  0.77255  1.65943  0.21103
    442   2.50564  4.33898  2.77779  2.56963  3.36106  3.01944  3.53556  3.42220  2.33834  3.70964  4.46217  2.58116  3.39439  3.04328  2.82812  2.22488  2.12450  3.47961  5.86271  4.46717   1003 t - - -
          2.68618  4.42225  2.77519  2.73123  3.46354  2.40513  3.72494  3.29354  2.67741  2.69355  4.24690  2.90347  2.73739  3.18146  2.89801  2.37887  2.77519  2.98518  4.58477  3.61503
          0.00822  5.20096  5.92330  0.61958  0.77255  1.41056  0.27972
    443   2.62254  3.28283  2.59559  2.95565  3.42878  2.55879  3.50679  3.18944  2.94139  3.06071  3.59903  3.19896  4.26196  2.71361  2.98907  2.32077  2.55029  2.51864  5.58108  3.76887   1004 s - - -
          2.67805  4.42734  2.77371  2.72692  3.45991  2.40800  3.72273  3.29825  2.68402  2.69422  4.24547  2.90316  2.73642  3.17910  2.89975  2.37876  2.77283  2.98624  4.59346  3.62329
          1.90379  0.16433  5.97806  3.30533  0.03738  1.22684  0.34703
    444   2.39838  4.11667  2.96476  2.11690  3.34388  3.26583  3.62006  3.82531  2.48578  3.42579  3.99438  2.96570  3.23042  2.62426  2.52568  2.55518  2.60013  3.03745  5.93802  3.99003   1076 e - - -
          2.68618  4.42225  2.77519  2.73123  3.46354  2.40513  3.72494  3.29354  2.67741  2.69355  4.24690  2.90347  2.73739  3.18146  2.89801  2.37887  2.77519  2.98518  4.58477  3.61503
          0.05158  5.33497  3.09117  0.61958  0.77255  1.52326  0.24590
    445   2.58362  5.49804  3.07137  1.90642  4.83495  3.28983  3.97164  4.31521  2.49943  3.30675  3.67463  2.88535  2.75768  2.74669  2.58374  2.28436  2.65494  3.05505  4.20347  4.52965   1077 e - - -
          2.68618  4.42225  2.77519  2.73123  3.46354  2.40513  3.72494  3.29354  2.67741  2.69355  4.24690  2.90347  2.73739  3.18146  2.89801  2.37887  2.77519  2.98518  4.58477  3.61503
          0.00751  5.29090  6.01325  0.61958  0.77255  1.58173  0.23019
    446   2.09972  5.51266  3.01242  2.07434  3.63078  3.19609  3.13310  4.34047  2.54271  3.36482  4.00034  2.66289  2.66234  2.74353  2.62179  2.36681  3.23765  3.90228  5.94648  4.53667   1078 e - - -
          2.68618  4.42225  2.77519  2.73123  3.46354  2.40513  3.72494  3.29354  2.67741  2.69355  4.24690  2.90347  2.73739  3.18146  2.89801  2.37887  2.77519  2.98518  4.58477  3.61503
          0.00751  5.29090  6.01325  0.61958  0.77255  1.58173  0.23019
    447   2.29367  5.50249  2.92061  2.58198  4.84130  2.83391  3.97059  3.30518  2.27168  3.05122  3.77042  2.61504  3.36579  2.40047  2.43915  2.58584  2.70757  3.88977  5.93894  3.96013   1079 k - - -
          2.68618  4.42225  2.77519  2.73123  3.46354  2.40513  3.72494  3.29354  2.67741  2.69355  4.24690  2.90347  2.73739  3.18146  2.89801  2.37887  2.77519  2.98518  4.58477  3.61503
          0.00751  5.29090  6.01325  0.61958  0.77255  1.58173  0.23019
    448   2.13461  5.29956  2.84469  2.48014  3.53496  2.82752  3.24878  2.99173  2.55110  2.77650  3.89299  3.33677  2.57668  2.86779  3.27746  2.48892  3.24450  3.08340  5.78459  3.91887   1080 a - - -
          2.68618  4.42225  2.77519  2.73123  3.46354  2.40513  3.72494  3.29354  2.67741  2.69355  4.24690  2.90347  2.73739  3.18146  2.89801  2.37887  2.77519  2.98518  4.58477  3.61503
          0.00751  5.29090  6.01325  0.61958  0.77255  1.50626  0.25069
    449   2.40561  5.52318  2.71338  2.22396  4.86823  3.30717  3.38215  3.83270  2.20448  3.82845  4.03494  2.72643  2.88090  2.47772  2.92714  2.68315  2.27641  3.25965  5.95587  4.54492   1081 k - - -
          2.68618  4.42225  2.77519  2.73123  3.46354  2.40513  3.72494  3.29354  2.67741  2.69355  4.24690  2.90347  2.73739  3.18146  2.89801  2.37887  2.77519  2.98518  4.58477  3.61503
          0.00742  5.30361  6.02596  0.61958  0.77255  1.56548  0.23444
    450   2.36212  5.28443  3.38394  2.82655  3.65668  3.28400  3.66728  3.59024  1.93660  2.86777  3.83171  3.11998  2.95314  2.57508  2.85041  2.51151  2.50463  3.29917  4.27733  3.70880   1082 k - - -
          2.68618  4.42225  2.77519  2.73123  3.46354  2.40513  3.72494  3.29354  2.67741  2.69355  4.24690  2.90347  2.73739  3.18146  2.89801  2.37887  2.77519  2.98518  4.58477  3.61503
          0.00742  5.30361  6.02596  0.61958  0.77255  1.44780  0.26799
    451   2.62491  4.47485  4.91697  3.78396  2.66286  3.81373  3.81432  2.51242  4.12212  1.23291  2.45481  4.35465  3.89654  4.27701  3.73184  3.24006  3.06170  2.26275  5.09459  3.49064   1083 l - - -
          2.68618  4.42225  2.77519  2.73123  3.46354  2.40513  3.72494  3.29354  2.67741  2.69355  4.24690  2.90347  2.73739  3.18146  2.89801  2.37887  2.77519  2.98518  4.58477  3.61503
          0.00727  5.32352  6.04587  0.61958  0.77255  1.44808  0.26791
    452   2.19965  5.52237  3.28654  2.19518  4.85962  3.56274  3.40390  3.85632  2.50200  3.82430  4.56509  3.09394  4.20041  2.55152  2.86837  1.77990  2.11870  3.64386  5.95974  3.95637   1084 s - - -
          2.68618  4.42225  2.77519  2.73123  3.46354  2.40513  3.72494  3.29354  2.67741  2.69355  4.24690  2.90347  2.73739  3.18146  2.89801  2.37887  2.77519  2.98518  4.58477  3.61503
          0.00716  5.33844  6.06079  0.61958  0.77255  1.51839  0.24726
    453   3.38309  5.29656  4.45166  4.20451  5.31466  3.43288  5.18926  3.82566  3.93004  4.41896  5.29767  4.36775  0.34320  4.46661  3.50512  3.55977  3.85816  4.26239  6.60767  5.40879   1085 P - - -
          2.68618  4.42225  2.77519  2.73123  3.46354  2.40513  3.72494  3.29354  2.67741  2.69355  4.24690  2.90347  2.73739  3.18146  2.89801  2.37887  2.77519  2.98518  4.58477  3.61503
          0.02517  5.33844  3.90943  0.61958  0.77255  1.51839  0.24726
    454   2.88768  4.51609  4.87010  4.27102  3.62288  4.26138  4.59194  1.08978  3.54346  2.26619  3.63827  4.35478  3.72570  4.27308  4.18364  3.19676  2.59917  1.83519  5.15302  3.97092   1086 i - - -
          2.68618  4.42225  2.77519  2.73123  3.46354  2.40513  3.72494  3.29354  2.67741  2.69355  4.24690  2.90347  2.73739  3.18146  2.89801  2.37887  2.77519  2.98518  4.58477  3.61503
          0.05140  5.32056  3.09638  0.61958  0.77255  1.54304  0.24046
    455   2.31015  4.10517  3.86550  3.29904  3.54635  3.55420  3.69658  2.96755  2.61544  2.08552  3.04528  3.38868  3.84106  2.73889  3.40052  2.65040  2.34588  2.23372  5.35572  4.11630   1087 l - - -
          2.68618  4.42225  2.77519  2.73123  3.46354  2.40513  3.72494  3.29354  2.67741  2.69355  4.24690  2.90347  2.73739  3.18146  2.89801  2.37887  2.77519  2.98518  4.58477  3.61503
          0.04770  5.27678  3.18280  0.61958  0.77255  1.59925  0.22571
    456   2.42472  4.29010  2.88682  1.24589  4.79951  3.75931  3.94755  3.82259  2.56517  3.17961  4.50908  2.83846  4.15255  2.71230  2.70170  2.80158  3.21261  3.51915  5.90482  4.50066   1088 e - - -
          2.68618  4.42225  2.77519  2.73123  3.46354  2.40513  3.72494  3.29354  2.67741  2.69355  4.24690  2.90347  2.73739  3.18146  2.89801  2.37887  2.77519  2.98518  4.58477  3.61503
          0.03188  5.23701  3.64744  0.61958  0.77255  1.64577  0.21426
    457   2.06441  5.46515  2.92209  2.57752  4.80384  3.74589  3.48755  3.77693  2.13319  3.43254  3.90019  2.85760  3.13908  2.53042  2.57463  2.76940  2.11370  3.54469  5.90167  4.49460   1089 a - - -
          2.68618  4.42225  2.77519  2.73123  3.46354  2.40513  3.72494  3.29354  2.67741  2.69355  4.24690  2.90347  2.73739  3.18146  2.89801  2.37887  2.77519  2.98518  4.58477  3.61503
          0.02229  5.21326  4.09810  0.61958  0.77255  1.67173  0.20816
    458   2.46900  5.39601  3.24639  2.36529  4.70936  3.31299  3.94234  3.70019  2.46265  3.38070  4.44536  3.08376  3.11411  3.05000  2.78888  1.56463  2.27919  3.42977  5.84840  4.45760   1090 s - - -
          2.68618  4.42225  2.77519  2.73123  3.46354  2.40513  3.72494  3.29354  2.67741  2.69355  4.24690  2.90347  2.73739  3.18146  2.89801  2.37887  2.77519  2.98518  4.58477  3.61503
          0.06835  5.19920  2.80436  0.61958  0.77255  1.68650  0.20477
    459   2.37634  4.34214  3.20372  2.15051  4.72767  3.39214  3.28819  4.20059  2.53719  3.07835  3.78849  2.80316  2.74256  2.37131  2.86655  2.27427  2.79518  3.53142  5.84554  3.76739   1091 e - - -
          2.68618  4.42225  2.77519  2.73123  3.46354  2.40513  3.72494  3.29354  2.67741  2.69355  4.24690  2.90347  2.73739  3.18146  2.89801  2.37887  2.77519  2.98518  4.58477  3.61503
          0.00874  5.13959  5.86194  0.61958  0.77255  1.08661  0.41152
    460   2.11325  5.50180  2.74234  1.55791  4.10178  3.49506  3.97766  3.57179  2.56312  3.40885  4.54481  3.26060  3.24853  2.86941  2.82940  2.37661  2.87520  3.88763  5.93987  3.90126   1092 e - - -
          2.68320  4.42131  2.77383  2.73104  3.46064  2.40768  3.72662  3.29204  2.68019  2.69513  4.23946  2.90563  2.73914  3.18241  2.90150  2.37220  2.77140  2.98819  4.59155  3.62127
          1.95037  0.17635  3.93975  3.12347  0.04500  1.38690  0.28748
    461   2.19775  4.37847  2.86599  2.20003  4.15687  3.79844  3.60673  3.93426  2.39780  2.68318  4.01601  3.02230  2.78045  2.31711  2.68158  2.58960  3.04259  3.41657  5.94114  4.53772   1149 a - - -
          2.68618  4.42225  2.77519  2.73123  3.46354  2.40513  3.72494  3.29354  2.67741  2.69355  4.24690  2.90347  2.73739  3.18146  2.89801  2.37887  2.77519  2.98518  4.58477  3.61503
          0.13930  5.31701  2.07845  0.61958  0.77255  1.46635  0.26236
    462   2.18121  5.47529  3.21750  2.19361  4.81969  3.46005  3.58182  4.30407  2.20895  3.77958  4.51650  3.21000  2.56349  2.59403  2.23281  2.02472  3.19985  3.86565  5.90772  4.49873   1150 s - - -
          2.68618  4.42225  2.77519  2.73123  3.46354  2.40513  3.72494  3.29354  2.67741  2.69355  4.24690  2.90347  2.73739  3.18146  2.89801  2.37887  2.77519  2.98518  4.58477  3.61503
          0.00822  5.20131  5.92366  0.61958  0.77255  1.68431  0.20527
    463   2.56139  5.47222  3.21418  2.24296  4.81623  3.47951  3.92558  4.30130  2.16306  3.77696  3.81498  2.85332  3.65000  1.92850  2.54222  2.09357  2.59946  3.86230  5.90547  4.49536   1151 q - - -
          2.68618  4.42225  2.77519  2.73123  3.46354  2.40513  3.72494  3.29354  2.67741  2.69355  4.24690  2.90347  2.73739  3.18146  2.89801  2.37887  2.77519  2.98518  4.58477  3.61503
          0.00822  5.20131  5.92366  0.61958  0.77255  1.68431  0.20527
    464   3.28358  5.21579  4.20131  3.88490  5.04504  3.96601  4.85380  4.53957  3.49399  3.49456  5.04555  4.12295  0.44781  4.10291  3.16987  3.04343  3.71659  4.08963  6.32396  5.07933   1152 P - - -
          2.68618  4.42225  2.77519  2.73123  3.46354  2.40513  3.72494  3.29354  2.67741  2.69355  4.24690  2.90347  2.73739  3.18146  2.89801  2.37887  2.77519  2.98518  4.58477  3.61503
          0.06277  5.20131  2.89438  0.61958  0.77255  1.68431  0.20527
    465   2.35771  4.91460  3.26693  2.65657  2.74495  3.44508  4.07257  3.01297  2.63373  2.32397  4.00338  3.45815  3.09694  2.97142  3.38309  2.32791  2.61091  2.55999  5.46097  3.68641   1153 l - - -
          2.68618  4.42225  2.77519  2.73123  3.46354  2.40513  3.72494  3.29354  2.67741  2.69355  4.24690  2.90347  2.73739  3.18146  2.89801  2.37887  2.77519  2.98518  4.58477  3.61503
          0.03064  5.14722  3.71480  0.61958  0.77255  1.17653  0.36867
    466   1.86909  4.09748  2.93338  2.84494  3.54412  3.25799  4.03720  2.69812  2.49688  2.79714  4.27134  2.92483  3.85603  2.78008  2.66748  2.71255  2.62670  3.05403  5.70355  4.36872   1154 a - - -
          2.68118  4.41697  2.77081  2.72442  3.47041  2.41222  3.72683  3.29286  2.68171  2.69134  4.23257  2.90666  2.73452  3.17691  2.90204  2.38007  2.77231  2.98529  4.59118  3.62586
          1.71461  0.22528  3.83171  3.59583  0.02782  1.40786  0.28060
    467   2.47513  5.49307  2.44621  2.47210  3.88167  3.03245  3.96676  4.00814  2.38966  3.16459  4.53588  2.75234  2.36575  2.47554  3.19610  2.46620  2.72581  3.13298  5.93069  4.52472   1247 p - - -
          2.68618  4.42225  2.77519  2.73123  3.46354  2.40513  3.72494  3.29354  2.67741  2.69355  4.24690  2.90347  2.73739  3.18146  2.89801  2.37887  2.77519  2.98518  4.58477  3.61503
          0.14598  5.28079  2.03456  0.61958  0.77255  1.46271  0.26346
    468   2.31257  5.32344  3.00009  2.57629  4.61463  2.59265  3.56229  2.79060  2.63109  2.69403  3.73365  2.40040  2.96746  3.06086  3.01185  2.32951  2.87342  3.68479  5.78981  4.41392   1248 a - - -
          2.68618  4.42225  2.77519  2.73123  3.46354  2.40513  3.72494  3.29354  2.67741  2.69355  4.24690  2.90347  2.73739  3.18146  2.89801  2.37887  2.77519  2.98518  4.58477  3.61503
          0.00848  5.16976  5.89211  0.61958  0.77255  1.71611  0.19816
    469   2.63396  4.06277  2.87380  2.94125  3.70392  3.43368  4.14794  2.27711  3.10378  2.61870  3.89481  3.26864  2.23168  2.93346  3.49535  3.02326  2.86048  2.02194  5.36466  4.11001   1249 v - - -
          2.68618  4.42225  2.77519  2.73123  3.46354  2.40513  3.72494  3.29354  2.67741  2.69355  4.24690  2.90347  2.73739  3.18146  2.89801  2.37887  2.77519  2.98518  4.58477  3.61503
          0.00848  5.16976  5.89211  0.61958  0.77255  1.35599  0.29799
    470   2.86179  2.66345  4.57239  2.85321  3.36012  3.76257  4.45466  1.88152  3.44904  1.93675  3.09451  3.77131  3.44558  3.43651  4.00396  3.18243  3.02630  1.96200  5.10164  3.91298   1250 i - - -
          2.68618  4.42225  2.77519  2.73123  3.46354  2.40513  3.72494  3.29354  2.67741  2.69355  4.24690  2.90347  2.73739  3.18146  2.89801  2.37887  2.77519  2.98518  4.58477  3.61503
          0.00785  5.24655  5.96889  0.61958  0.77255  1.52649  0.24500
    471   3.04960  5.56347  1.60617  2.44643  4.90370  3.79044  3.40177  4.39097  2.48140  3.86664  4.60757  1.67813  4.20072  3.10245  3.24982  2.43582  2.87327  3.95194  5.99668  3.90610   1251 d - - -
          2.68618  4.42225  2.77519  2.73123  3.46354  2.40513  3.72494  3.29354  2.67741  2.69355  4.24690  2.90347  2.73739  3.18146  2.89801  2.37887  2.77519  2.98518  4.58477  3.61503
          0.00770  5.26590  5.98824  0.61958  0.77255  1.28536  0.32373
    472   2.92117  5.10283  4.92187  4.90414  5.87521  3.86931  5.83204  5.35012  5.04050  5.05365  5.81924  4.61501  0.28107  5.20915  5.15103  2.99643  3.27635  4.47543  7.20605  6.13402   1252 P - - -
          2.68618  4.42225  2.77519  2.73123  3.46354  2.40513  3.72494  3.29354  2.67741  2.69355  4.24690  2.90347  2.73739  3.18146  2.89801  2.37887  2.77519  2.98518  4.58477  3.61503
          0.00723  5.32859  6.05093  0.61958  0.77255  1.53211  0.24345
    473   2.81632  4.47016  4.97673  4.36636  1.91063  4.24571  3.92179  2.29808  4.16677  2.19026  3.58871  3.46579  4.61009  4.31127  4.20004  2.96765  3.13662  2.35463  1.99444  2.57623   1253 f - - -
          2.68618  4.42225  2.77519  2.73123  3.46354  2.40513  3.72494  3.29354  2.67741  2.69355  4.24690  2.90347  2.73739  3.18146  2.89801  2.37887  2.77519  2.98518  4.58477  3.61503
          0.00723  5.32859  6.05093  0.61958  0.77255  1.53211  0.24345
    474   2.72460  4.11434  1.72367  2.40929  4.86693  3.36898  3.98816  4.34996  2.61436  3.21181  3.95910  2.52212  3.13389  2.62494  3.21665  2.04689  3.09914  3.91444  5.96127  4.55284   1254 d - - -
          2.68618  4.42225  2.77519  2.73123  3.46354  2.40513  3.72494  3.29354  2.67741  2.69355  4.24690  2.90347  2.73739  3.18146  2.89801  2.37887  2.77519  2.98518  4.58477  3.61503
          0.00723  5.32859  6.05093  0.61958  0.77255  1.53211  0.24345
    475   2.31757  5.53163  2.53985  1.84722  4.87501  3.79940  3.98664  3.81735  2.23329  2.71927  4.57274  2.66745  2.91179  2.77313  2.84248  2.64336  3.14313  3.55717  5.96533  4.07032   1255 e - - -
          2.68618  4.42225  2.77519  2.73123  3.46354  2.40513  3.72494  3.29354  2.67741  2.69355  4.24690  2.90347  2.73739  3.18146  2.89801  2.37887  2.77519  2.98518  4.58477  3.61503
          0.02409  5.32859  3.96604  0.61958  0.77255  1.53211  0.24345
    476   2.70786  5.52671  2.27237  2.07289  4.11306  3.14491  3.97799  4.35704  2.28868  3.49866  4.56750  2.74655  4.18430  2.57523  3.20570  1.77605  2.74278  3.91712  5.95965  4.18397   1256 s - - -
          2.68618  4.42225  2.77519  2.73123  3.46354  2.40513  3.72494  3.29354  2.67741  2.69355  4.24690  2.90347  2.73739  3.18146  2.89801  2.37887  2.77519  2.98518  4.58477  3.61503
          0.00736  5.31185  6.03420  0.61958  0.77255  1.55468  0.23732
    477   2.88076  4.65878  3.60042  3.26537  2.66324  3.57729  2.69908  2.53555  3.22591  1.50730  3.49584  3.33753  4.46698  3.31914  3.81018  3.35384  2.78667  2.35812  5.25585  3.45773   1257 l - - -
          2.68618  4.42225  2.77519  2.73123  3.46354  2.40513  3.72494  3.29354  2.67741  2.69355  4.24690  2.90347  2.73739  3.18146  2.89801  2.37887  2.77519  2.98518  4.58477  3.61503
          0.00736  5.31185  6.03420  0.61958  0.77255  1.55468  0.23732
    478   3.03780  4.20852  3.22463  2.60469  4.31085  3.90122  4.11475  2.01828  2.69050  2.43364  3.90249  3.21071  4.28882  2.68780  1.76449  3.11242  3.08724  2.73864  5.63427  4.32906   1258 r - - -
          2.68618  4.42225  2.77519  2.73123  3.46354  2.40513  3.72494  3.29354  2.67741  2.69355  4.24690  2.90347  2.73739  3.18146  2.89801  2.37887  2.77519  2.98518  4.58477  3.61503
          0.00728  5.32159  6.04394  0.61958  0.77255  1.55468  0.23732
    479   2.35985  4.24069  2.69849  2.18747  4.28232  3.45392  3.59018  4.35954  2.21373  3.21346  4.57090  2.58524  4.18902  2.22614  2.59772  2.25974  3.25262  3.58730  5.96323  3.92345   1259 e - - -
          2.68618  4.42225  2.77519  2.73123  3.46354  2.40513  3.72494  3.29354  2.67741  2.69355  4.24690  2.90347  2.73739  3.18146  2.89801  2.37887  2.77519  2.98518  4.58477  3.61503
          0.05729  5.32159  2.98004  0.61958  0.77255  1.55468  0.23732
    480   2.00262  5.50662  2.83460  2.51708  4.85112  3.28037  2.87576  4.33666  2.12794  3.50816  4.54744  3.12113  4.16481  2.64875  2.19384  2.33316  2.72592  3.53219  5.93963  4.52906   1260 a - - -
          2.68618  4.42225  2.77519  2.73123  3.46354  2.40513  3.72494  3.29354  2.67741  2.69355  4.24690  2.90347  2.73739  3.18146  2.89801  2.37887  2.77519  2.98518  4.58477  3.61503
          0.03392  5.27196  3.56783  0.61958  0.77255  0.50910  0.91888
    481   3.79472  5.12193  5.76627  5.15466  2.39937  5.01279  5.32871  2.34119  4.95548  0.62143  2.75384  5.18088  5.28391  4.99513  4.93338  4.34083  3.42048  2.82666  5.66784  3.76398   1261 L - - -
          2.68618  4.42225  2.77519  2.73123  3.46354  2.40513  3.72494  3.29354  2.67741  2.69355  4.24690  2.90347  2.73739  3.18146  2.89801  2.37887  2.77519  2.98518  4.58477  3.61503
          0.00583  5.54317  6.26552  0.61958  0.77255  0.91431  0.51215
    482   2.50423  4.62144  5.17499  4.56185  2.68438  4.40880  4.74067  2.58205  4.35371  0.92522  2.71512  4.56102  3.88245  3.85238  4.00095  3.71890  3.28578  2.32935  5.24228  4.06634   1262 l - - -
          2.68550  4.42183  2.77522  2.73080  3.46385  2.40544  3.72526  3.29353  2.67772  2.69361  4.24669  2.90378  2.73746  3.18144  2.89792  2.37861  2.77537  2.98529  4.58508  3.61489
          0.63828  1.27663  1.64598  0.47428  0.97374  1.06358  0.42345
    483   1.89139  3.90323  3.14682  2.02065  4.85701  3.81271  3.77765  3.81905  2.26696  3.82293  4.03027  3.28407  4.20595  2.53258  2.93420  1.90331  2.68546  3.90718  5.96059  4.55574   1265 a - - -
          2.68618  4.42225  2.77519  2.73123  3.46354  2.40513  3.72494  3.29354  2.67741  2.69355  4.24690  2.90347  2.73739  3.18146  2.89801  2.37887  2.77519  2.98518  4.58477  3.61503
          0.02241  5.34770  4.05097  0.61958  0.77255  1.38645  0.28763
    484   2.43406  3.89860  2.85214  2.25516  4.89094  3.37074  3.36245  4.37694  2.20064  3.26001  4.58648  2.54375  3.05983  2.75585  2.70505  1.98961  3.02715  3.60958  5.97849  4.56751   1266 s - - -
          2.68618  4.42225  2.77519  2.73123  3.46354  2.40513  3.72494  3.29354  2.67741  2.69355  4.24690  2.90347  2.73739  3.18146  2.89801  2.37887  2.77519  2.98518  4.58477  3.61503
          0.06787  5.34908  2.79902  0.61958  0.77255  1.48599  0.25654
    485   2.31415  3.83332  5.03239  4.42322  3.58136  4.28183  4.61954  2.04415  4.22041  1.16667  3.41194  4.43059  4.64282  4.36119  3.74427  3.59350  2.81065  1.89710  5.12286  3.94579   1267 l - - -
          2.68618  4.42225  2.77519  2.73123  3.46354  2.40513  3.72494  3.29354  2.67741  2.69355  4.24690  2.90347  2.73739  3.18146  2.89801  2.37887  2.77519  2.98518  4.58477  3.61503
          0.00753  5.28874  6.01108  0.61958  0.77255  1.47357  0.26020
    486   2.42854  5.52574  2.21269  2.44697  4.87162  3.43819  3.13624  4.35816  2.35946  3.57545  4.19835  3.03397  2.89122  2.50992  2.42251  2.13369  2.93249  3.91682  5.95794  4.54650   1268 s - - -
          2.68618  4.42225  2.77519  2.73123  3.46354  2.40513  3.72494  3.29354  2.67741  2.69355  4.24690  2.90347  2.73739  3.18146  2.89801  2.37887  2.77519  2.98518  4.58477  3.61503
          0.02501  5.30490  3.92544  0.61958  0.77255  1.54760  0.23922
    487   2.47588  5.44577  2.74431  2.55127  4.04625  3.46837  3.98252  4.22798  2.47017  3.73866  4.49418  3.27168  1.60222  2.69906  3.21706  2.51906  2.46716  3.34493  4.65779  4.50340   1269 p - - -
          2.68618  4.42225  2.77519  2.73123  3.46354  2.40513  3.72494  3.29354  2.67741  2.69355  4.24690  2.90347  2.73739  3.18146  2.89801  2.37887  2.77519  2.98518  4.58477  3.61503
          0.00754  5.28743  6.00977  0.61958  0.77255  1.57026  0.23318
    488   2.52921  4.17877  3.00743  2.62451  4.27762  3.80166  3.64696  4.15268  2.60990  3.09593  4.45291  3.17080  1.60289  2.55589  3.23393  2.24532  2.85174  3.76509  5.86130  3.70148   1270 p - - -
          2.68618  4.42225  2.77519  2.73123  3.46354  2.40513  3.72494  3.29354  2.67741  2.69355  4.24690  2.90347  2.73739  3.18146  2.89801  2.37887  2.77519  2.98518  4.58477  3.61503
          0.03836  5.28743  3.42396  0.61958  0.77255  1.57026  0.23318
    489   2.83820  3.62079  4.95120  4.33963  3.26094  4.20602  3.87094  2.18735  4.13664  1.30510  2.91835  4.35015  4.57026  3.23914  3.63481  3.10661  2.86958  1.96439  4.15341  3.86977   1271 l - - -
          2.68618  4.42225  2.77519  2.73123  3.46354  2.40513  3.72494  3.29354  2.67741  2.69355  4.24690  2.90347  2.73739  3.18146  2.89801  2.37887  2.77519  2.98518  4.58477  3.61503
          0.02367  5.25684  4.00721  0.61958  0.77255  1.60783  0.22355
    490   2.04284  3.92063  3.17922  2.55937  3.53644  3.83541  3.48675  3.17523  2.69359  2.99526  3.47551  3.15135  3.77209  2.49384  3.31437  2.12837  2.47098  3.08897  5.65939  3.79324   1272 a - - -
          2.68618  4.42225  2.77519  2.73123  3.46354  2.40513  3.72494  3.29354  2.67741  2.69355  4.24690  2.90347  2.73739  3.18146  2.89801  2.37887  2.77519  2.98518  4.58477  3.61503
          0.03140  5.24106  3.66463  0.61958  0.77255  1.62624  0.21899
    491   2.66523  4.15858  3.26440  2.57211  4.14528  2.61224  3.18296  3.68722  2.27330  3.67302  4.43602  3.04532  4.15660  2.77073  2.67937  1.68324  2.65599  3.75397  4.63500  3.87909   1273 s - - -
          2.68618  4.42225  2.77519  2.73123  3.46354  2.40513  3.72494  3.29354  2.67741  2.69355  4.24690  2.90347  2.73739  3.18146  2.89801  2.37887  2.77519  2.98518  4.58477  3.61503
          0.00808  5.21775  5.94009  0.61958  0.77255  1.65233  0.21270
    492   2.46896  4.56039  3.01346  2.73423  3.73150  3.83970  3.16191  2.94004  2.29418  2.96525  3.75067  3.39972  4.22785  3.03014  2.56319  2.73103  2.96458  2.77868  5.60449  2.13390   1274 y - - -
          2.68618  4.42225  2.77519  2.73123  3.46354  2.40513  3.72494  3.29354  2.67741  2.69355  4.24690  2.90347  2.73739  3.18146  2.89801  2.37887  2.77519  2.98518  4.58477  3.61503
          0.22810  5.21775  1.61677  0.61958  0.77255  1.11076  0.39945
    493   2.37911  5.45572  2.76776  2.34591  4.79875  3.33682  3.90989  4.28358  2.20328  3.76014  4.05614  2.92611  1.85808  2.56008  3.13920  2.21994  3.18034  3.84531  5.88950  4.47924   1275 p - - -
          2.68618  4.42225  2.77519  2.73123  3.46354  2.40513  3.72494  3.29354  2.67741  2.69355  4.24690  2.90347  2.73739  3.18146  2.89801  2.37887  2.77519  2.98518  4.58477  3.61503
          0.00857  5.15904  5.88138  0.61958  0.77255  1.59791  0.22605
    494   2.96312  5.43609  3.02970  2.66735  4.76626  1.52060  3.57514  3.84858  2.67251  3.73536  4.48205  2.16820  3.30901  2.85004  2.82058  2.64115  2.66199  3.81899  5.87879  4.47716   1276 g - - -
          2.68618  4.42225  2.77519  2.73123  3.46354  2.40513  3.72494  3.29354  2.67741  2.69355  4.24690  2.90347  2.73739  3.18146  2.89801  2.37887  2.77519  2.98518  4.58477  3.61503
          0.02943  5.18410  3.75509  0.61958  0.77255  0.94579  0.49163
    495   3.09661  4.00882  4.91677  3.33886  1.90664  4.24960  3.89795  2.38358  3.74387  1.95290  3.08331  3.13986  4.61475  4.28453  3.72460  3.33075  2.79766  2.29666  4.21517  2.26356   1277 f - - -
          2.68608  4.41666  2.77518  2.73064  3.46309  2.40630  3.71867  3.29313  2.67743  2.69400  4.24853  2.90376  2.73888  3.18149  2.89859  2.37890  2.77532  2.98607  4.58576  3.61206
          1.67939  0.24377  3.51180  1.62624  0.21899  1.49646  0.25350
    496   2.50752  5.51977  2.55493  2.04163  4.85875  3.79965  3.38265  3.14458  2.09869  3.55951  4.56202  3.01341  4.19298  2.45274  3.02908  2.67179  2.72181  2.47477  5.95611  4.01640   1291 e - - -
          2.68618  4.42225  2.77519  2.73123  3.46354  2.40513  3.72494  3.29354  2.67741  2.69355  4.24690  2.90347  2.73739  3.18146  2.89801  2.37887  2.77519  2.98518  4.58477  3.61503
          0.09585  5.32518  2.44723  0.61958  0.77255  1.53591  0.24240
    497   2.66229  3.55462  4.51649  2.49326  2.95346  3.60631  3.54184  2.59654  3.80392  2.21754  3.01522  4.12459  3.79999  3.27021  3.97517  2.91522  2.45808  2.24155  3.04625  2.88028   1292 l - - -
          2.68618  4.42225  2.77519  2.73123  3.46354  2.40513  3.72494  3.29354  2.67741  2.69355  4.24690  2.90347  2.73739  3.18146  2.89801  2.37887  2.77519  2.98518  4.58477  3.61503
          0.00793  5.23725  5.95960  0.61958  0.77255  1.54316  0.24042
    498   2.80967  5.50131  2.31779  2.16795  4.84662  3.41438  3.47602  4.33281  2.56119  3.61152  4.54194  2.73568  2.67797  2.36345  3.00203  1.88292  3.22114  3.21378  5.93383  4.52265   1293 s - - -
          2.68618  4.42225  2.77519  2.73123  3.46354  2.40513  3.72494  3.29354  2.67741  2.69355  4.24690  2.90347  2.73739  3.18146  2.89801  2.37887  2.77519  2.98518  4.58477  3.61503
          0.00778  5.25548  5.97783  0.61958  0.77255  1.62387  0.21957
    499   2.53227  3.60657  2.75642  2.49763  4.05389  2.37089  3.97235  4.17688  2.72351  2.99629  4.45928  2.92675  3.57108  2.91927  2.66311  2.10007  2.38896  3.17762  5.86431  4.47704   1294 s - - -
          2.68618  4.42225  2.77519  2.73123  3.46354  2.40513  3.72494  3.29354  2.67741  2.69355  4.24690  2.90347  2.73739  3.18146  2.89801  2.37887  2.77519  2.98518  4.58477  3.61503
          0.00778  5.25548  5.97783  0.61958  0.77255  1.62387  0.21957
    500   2.34340  5.48714  2.77531  2.25688  4.14003  3.22226  2.96841  3.23029  2.02972  3.10838  4.04380  2.72048  2.69284  3.05121  2.73901  2.62012  3.22079  3.87481  5.92314  4.51554   1295 k - - -
          2.68618  4.42225  2.77519  2.73123  3.46354  2.40513  3.72494  3.29354  2.67741  2.69355  4.24690  2.90347  2.73739  3.18146  2.89801  2.37887  2.77519  2.98518  4.58477  3.61503
          0.00778  5.25548  5.97783  0.61958  0.77255  1.49777  0.25312
    501   2.38538  3.49459  4.89516  4.28795  3.25484  3.67356  3.76495  2.70051  3.63263  1.62204  2.14289  4.33063  3.86373  4.25333  4.15057  2.92517  3.11268  1.76153  5.06803  3.88909   1296 l - - -
          2.68618  4.42225  2.77519  2.73123  3.46354  2.40513  3.72494  3.29354  2.67741  2.69355  4.24690  2.90347  2.73739  3.18146  2.89801  2.37887  2.77519  2.98518  4.58477  3.61503
          0.00761  5.27794  6.00029  0.61958  0.77255  1.59702  0.22627
    502   2.64373  5.48910  2.81345  2.46911  4.82473  3.17011  3.96639  3.82246  2.20323  3.19129  4.53228  2.61585  1.67259  3.06583  3.01845  2.47163  3.23226  3.40678  5.92748  4.52228   1297 p - - -
          2.68618  4.42225  2.77519  2.73123  3.46354  2.40513  3.72494  3.29354  2.67741  2.69355  4.24690  2.90347  2.73739  3.18146  2.89801  2.37887  2.77519  2.98518  4.58477  3.61503
          0.00761  5.27794  6.00029  0.61958  0.77255  1.59702  0.22627
    503   2.13035  5.43039  3.08490  2.44528  3.93970  3.78974  3.64436  3.86269  1.82325  2.36654  4.47991  3.02186  4.18236  2.73424  2.45947  2.83395  3.23374  2.78082  5.88340  4.49341   1298 k - - -
          2.68618  4.42225  2.77519  2.73123  3.46354  2.40513  3.72494  3.29354  2.67741  2.69355  4.24690  2.90347  2.73739  3.18146  2.89801  2.37887  2.77519  2.98518  4.58477  3.61503
          0.00761  5.27794  6.00029  0.61958  0.77255  1.40859  0.28036
    504   2.56790  4.47101  4.05929  4.29037  3.23037  4.22695  4.55299  1.67111  4.10548  1.48110  3.05725  4.34184  3.86574  4.26306  3.66764  2.77882  3.16336  2.01614  5.09085  3.91141   1299 l - - -
          2.68618  4.42225  2.77519  2.73123  3.46354  2.40513  3.72494  3.29354  2.67741  2.69355  4.24690  2.90347  2.73739  3.18146  2.89801  2.37887  2.77519  2.98518  4.58477  3.61503
          0.00736  5.31163  6.03398  0.61958  0.77255  1.55412  0.23746
    505   2.67881  5.52938  2.98823  2.34724  4.87539  3.05427  2.94189  4.36202  2.06895  3.83506  4.56980  2.94843  3.24487  2.41084  2.59362  2.01320  2.62747  3.57764  5.96149  4.54998   1300 s - - -
          2.68618  4.42225  2.77519  2.73123  3.46354  2.40513  3.72494  3.29354  2.67741  2.69355  4.24690  2.90347  2.73739  3.18146  2.89801  2.37887  2.77519  2.98518  4.58477  3.61503
          0.00736  5.31163  6.03398  0.61958  0.77255  1.55412  0.23746
    506   2.71811  4.47488  3.34341  2.60239  3.97175  3.82387  4.01904  3.52826  2.16723  2.76122  4.42340  2.67585  2.14228  2.75944  2.48470  2.71266  2.64585  2.97812  5.83798  4.46870   1301 p - - -
          2.68618  4.42225  2.77519  2.73123  3.46354  2.40513  3.72494  3.29354  2.67741  2.69355  4.24690  2.90347  2.73739  3.18146  2.89801  2.37887  2.77519  2.98518  4.58477  3.61503
          0.00736  5.31163  6.03398  0.61958  0.77255  1.55412  0.23746
    507   2.37832  5.47707  3.28862  2.64181  4.80095  1.95991  3.98990  4.27205  1.83882  2.97608  4.52340  2.91309  4.19366  2.43678  2.79908  2.72742  2.92006  3.39942  4.51660  4.52503   1302 k - - -
          2.68618  4.42225  2.77519  2.73123  3.46354  2.40513  3.72494  3.29354  2.67741  2.69355  4.24690  2.90347  2.73739  3.18146  2.89801  2.37887  2.77519  2.98518  4.58477  3.61503
          0.04260  5.31163  3.30305  0.61958  0.77255  1.55412  0.23746
    508   2.61380  5.49013  2.88590  2.59040  4.11202  3.11380  3.45836  4.30659  2.34300  3.40361  3.39935  2.68104  4.17027  2.76098  2.56006  1.91076  2.31244  3.26015  5.92798  4.52226   1303 s - - -
          2.68618  4.42225  2.77519  2.73123  3.46354  2.40513  3.72494  3.29354  2.67741  2.69355  4.24690  2.90347  2.73739  3.18146  2.89801  2.37887  2.77519  2.98518  4.58477  3.61503
          0.00762  5.27665  5.99900  0.61958  0.77255  1.31657  0.31205
    509   2.35907  5.53461  2.63440  2.10945  4.87917  3.05711  3.34091  4.36478  2.20133  3.54337  3.87897  3.09859  3.48769  2.89984  2.65353  2.39391  2.35563  3.20401  5.96761  4.19288   1304 e - - -
          2.68609  4.42259  2.77414  2.73147  3.46431  2.40537  3.72507  3.29275  2.67715  2.69355  4.24655  2.90287  2.73744  3.18248  2.89815  2.37935  2.77381  2.98558  4.58702  3.61620
          0.95625  0.66478  2.28986  2.00564  0.14453  1.35278  0.29911
    510   3.05750  3.83187  5.02531  4.41055  2.70051  3.75737  4.56487  1.76933  4.19550  1.47385  3.25573  4.39333  4.59245  4.32616  4.20299  3.27516  3.28981  1.61805  5.05643  3.56864   1320 l - - -
          2.68618  4.42225  2.77519  2.73123  3.46354  2.40513  3.72494  3.29354  2.67741  2.69355  4.24690  2.90347  2.73739  3.18146  2.89801  2.37887  2.77519  2.98518  4.58477  3.61503
          0.00776  5.25830  5.98065  0.61958  0.77255  1.62057  0.22038
    511   2.72305  5.49571  2.71743  1.54989  3.98023  3.76546  3.10911  3.65950  2.13378  3.79996  3.95651  2.83239  3.75914  2.56405  2.96669  2.95419  2.72377  3.27387  5.92984  4.52035   1321 e - - -
          2.68618  4.42225  2.77519  2.73123  3.46354  2.40513  3.72494  3.29354  2.67741  2.69355  4.24690  2.90347  2.73739  3.18146  2.89801  2.37887  2.77519  2.98518  4.58477  3.61503
          0.00776  5.25830  5.98065  0.61958  0.77255  1.62057  0.22038
    512   3.23268  4.84189  5.47836  4.86885  2.69379  4.72340  5.04936  1.86170  4.66933  0.87671  2.53986  4.88918  5.01371  4.73238  4.65758  4.04904  3.73303  2.32494  5.42199  3.81560   1322 l - - -
          2.68618  4.42225  2.77519  2.73123  3.46354  2.40513  3.72494  3.29354  2.67741  2.69355  4.24690  2.90347  2.73739  3.18146  2.89801  2.37887  2.77519  2.98518  4.58477  3.61503
          0.00776  5.25830  5.98065  0.61958  0.77255  1.17029  0.37146
    513   2.66270  4.62503  2.52864  2.18745  4.18602  1.69304  3.61389  4.35456  2.49079  3.28462  4.57528  3.07008  3.14395  2.79199  3.22822  2.41768  3.26710  3.56842  5.96921  4.56168   1323 g - - -
          2.68625  4.42172  2.77505  2.73125  3.46356  2.40501  3.72529  3.29389  2.67733  2.69363  4.24725  2.90364  2.73659  3.18181  2.89820  2.37911  2.77512  2.98505  4.58512  3.61486
          0.58979  0.92229  3.03762  0.43381  1.04423  1.28740  0.32295
    514   2.88522  4.34714  2.84935  2.49287  4.87474  1.86510  3.99385  4.35815  2.51320  3.83705  4.57494  2.31617  3.56298  2.91287  2.95687  2.03042  2.62898  3.57251  5.96818  4.09502   1326 g - - -
          2.68618  4.42225  2.77519  2.73123  3.46354  2.40513  3.72494  3.29354  2.67741  2.69355  4.24690  2.90347  2.73739  3.18146  2.89801  2.37887  2.77519  2.98518  4.58477  3.61503
          0.00714  5.34081  6.06315  0.61958  0.77255  1.51416  0.24845
    515   2.54736  4.07447  2.34961  1.96779  4.86165  3.30574  3.99592  3.88241  2.22746  2.96526  3.97052  3.09956  3.74138  2.80004  2.87826  2.23892  2.91266  3.03450  5.96134  4.55498   1327 e - - -
          2.68618  4.42225  2.77519  2.73123  3.46354  2.40513  3.72494  3.29354  2.67741  2.69355  4.24690  2.90347  2.73739  3.18146  2.89801  2.37887  2.77519  2.98518  4.58477  3.61503
          0.00714  5.34081  6.06315  0.61958  0.77255  1.42546  0.27496
    516   2.65765  3.81886  2.86377  2.42250  4.78294  3.82754  4.01831  3.58407  2.16033  2.50826  4.51966  3.12042  3.29853  2.76450  2.94004  2.33071  2.17764  2.85079  5.92295  4.53246   1328 k - - -
          2.68618  4.42225  2.77519  2.73123  3.46354  2.40513  3.72494  3.29354  2.67741  2.69355  4.24690  2.90347  2.73739  3.18146  2.89801  2.37887  2.77519  2.98518  4.58477  3.61503
          0.00704  5.35510  6.07744  0.61958  0.77255  1.30409  0.31666
    517   2.85584  4.50666  5.05610  4.44377  1.85592  3.69145  4.62236  2.64313  4.23640  1.56671  3.62100  4.44383  3.93113  4.37333  4.25654  3.60323  3.35944  2.22504  5.12337  1.78968   1329 l - - -
          2.68618  4.42225  2.77519  2.73123  3.46354  2.40513  3.72494  3.29354  2.67741  2.69355  4.24690  2.90347  2.73739  3.18146  2.89801  2.37887  2.77519  2.98518  4.58477  3.61503
          0.00682  5.38651  6.10885  0.61958  0.77255  1.44557  0.26868
    518   2.55880  3.13916  2.79911  2.08913  4.14566  3.82927  2.81892  4.38236  2.34682  3.52348  4.59853  2.97086  4.22266  2.35083  2.79605  2.35565  2.57502  3.67263  5.99168  3.55740   1330 e - - -
          2.68618  4.42225  2.77519  2.73123  3.46354  2.40513  3.72494  3.29354  2.67741  2.69355  4.24690  2.90347  2.73739  3.18146  2.89801  2.37887  2.77519  2.98518  4.58477  3.61503
          0.00682  5.38651  6.10885  0.61958  0.77255  1.44557  0.26868
    519   2.91733  4.53810  3.99124  4.20962  3.63570  3.65465  4.57121  1.63598  4.05039  1.98980  3.47317  3.36025  4.61935  3.57431  4.15386  3.55145  3.34803  1.29831  5.15593  3.55848   1331 v - - -
          2.68618  4.42225  2.77519  2.73123  3.46354  2.40513  3.72494  3.29354  2.67741  2.69355  4.24690  2.90347  2.73739  3.18146  2.89801  2.37887  2.77519  2.98518  4.58477  3.61503
          0.00682  5.38651  6.10885  0.61958  0.77255  1.44557  0.26868
    520   2.90131  4.39296  2.47506  2.33304  4.85978  3.83466  3.73463  3.06338  2.05889  3.11581  4.57427  2.73936  4.22777  2.48482  2.50357  2.55356  3.10503  2.62017  3.95319  4.56964   1332 k - - -
          2.68618  4.42225  2.77519  2.73123  3.46354  2.40513  3.72494  3.29354  2.67741  2.69355  4.24690  2.90347  2.73739  3.18146  2.89801  2.37887  2.77519  2.98518  4.58477  3.61503
          0.00682  5.38651  6.10885  0.61958  0.77255  1.44557  0.26868
    521   2.70424  3.61242  3.11883  2.29856  4.19822  2.29586  3.50693  4.38561  1.97175  3.54669  4.60019  2.87601  4.22232  2.80185  2.51013  2.24059  2.78345  3.94816  5.99307  3.80447   1333 k - - -
          2.68618  4.42225  2.77519  2.73123  3.46354  2.40513  3.72494  3.29354  2.67741  2.69355  4.24690  2.90347  2.73739  3.18146  2.89801  2.37887  2.77519  2.98518  4.58477  3.61503
          0.00682  5.38651  6.10885  0.61958  0.77255  1.35549  0.29817
    522   2.89875  3.33636  3.07758  2.03425  4.72434  3.86377  3.42154  3.26124  2.02129  2.40270  3.92602  3.35660  3.55274  2.54512  2.87929  2.96353  3.05003  2.54783  5.90109  4.52588   1334 k - - -
          2.68618  4.42225  2.77519  2.73123  3.46354  2.40513  3.72494  3.29354  2.67741  2.69355  4.24690  2.90347  2.73739  3.18146  2.89801  2.37887  2.77519  2.98518  4.58477  3.61503
          0.03033  5.40038  3.67472  0.61958  0.77255  1.25198  0.33678
    523   2.49275  3.73662  3.80667  3.66258  3.66609  4.24634  4.55857  1.84799  3.98448  1.18287  3.68278  4.27911  3.68776  3.62169  4.12042  3.26105  3.10392  2.31860  5.18149  3.99495   1335 l - - -
          2.68618  4.42225  2.77519  2.73123  3.46354  2.40513  3.72494  3.29354  2.67741  2.69355  4.24690  2.90347  2.73739  3.18146  2.89801  2.37887  2.77519  2.98518  4.58477  3.61503
          0.02076  5.40450  4.13229  0.61958  0.77255  1.23585  0.34332
    524   2.99845  5.42363  3.20336  3.03049  4.81933  0.80021  3.77754  4.25439  3.10774  3.83610  4.63747  3.54302  4.40784  3.13563  3.57931  2.77895  2.66946  3.46791  6.05427  4.70400   1336 g - - -
          2.68618  4.42225  2.77519  2.73123  3.46354  2.40513  3.72494  3.29354  2.67741  2.69355  4.24690  2.90347  2.73739  3.18146  2.89801  2.37887  2.77519  2.98518  4.58477  3.61503
          0.00660  5.41932  6.14166  0.61958  0.77255  1.39110  0.28608
    525   2.78461  5.58350  3.31988  1.61437  4.92924  3.51114  3.75579  4.41548  2.11156  3.88894  3.94696  3.11486  3.42846  1.96357  2.57140  2.30518  3.18600  3.97451  6.01566  4.60458   1337 e - - -
          2.68618  4.42225  2.77519  2.73123  3.46354  2.40513  3.72494  3.29354  2.67741  2.69355  4.24690  2.90347  2.73739  3.18146  2.89801  2.37887  2.77519  2.98518  4.58477  3.61503
          0.02285  5.41932  4.00872  0.61958  0.77255  1.39110  0.28608
    526   2.95699  5.08781  3.67739  2.95754  4.27566  0.84815  3.68525  3.37925  3.07669  3.32509  4.18137  3.26206  4.38687  3.43337  3.23509  3.22474  3.34888  3.15631  4.32744  4.34849   1338 g - - -
          2.68618  4.42225  2.77519  2.73123  3.46354  2.40513  3.72494  3.29354  2.67741  2.69355  4.24690  2.90347  2.73739  3.18146  2.89801  2.37887  2.77519  2.98518  4.58477  3.61503
          0.00671  5.40318  6.12553  0.61958  0.77255  1.41848  0.27718
    527   1.39346  5.24458  3.53662  2.98290  4.52227  1.69062  3.57088  3.61378  2.81385  3.54829  4.36548  3.48999  3.45183  3.32224  3.43213  2.44002  3.06464  3.32120  5.79997  4.47405   1339 a - - -
          2.68618  4.42225  2.77519  2.73123  3.46354  2.40513  3.72494  3.29354  2.67741  2.69355  4.24690  2.90347  2.73739  3.18146  2.89801  2.37887  2.77519  2.98518  4.58477  3.61503
          0.00671  5.40318  6.12553  0.61958  0.77255  1.41848  0.27718
    528   2.72622  4.86158  3.53784  2.92418  1.47566  3.62877  3.81239  3.37015  3.30503  2.90663  3.22129  3.53923  3.52403  3.61413  3.67581  3.07636  2.74259  3.13901  5.43756  2.02419   1340 f - - -
          2.68618  4.42225  2.77519  2.73123  3.46354  2.40513  3.72494  3.29354  2.67741  2.69355  4.24690  2.90347  2.73739  3.18146  2.89801  2.37887  2.77519  2.98518  4.58477  3.61503
          0.00671  5.40318  6.12553  0.61958  0.77255  1.05848  0.42615
    529   1.25523  5.54964  2.78637  2.49619  4.15058  2.08340  3.72065  3.88328  2.68886  3.52930  4.59676  3.19927  4.27371  2.93365  3.30427  2.90099  3.15166  3.92729  5.99699  4.60091   1341 a - - -
          2.68549  4.42315  2.77474  2.73138  3.46351  2.40482  3.72375  3.29415  2.67796  2.69366  4.24653  2.90358  2.73792  3.18162  2.89795  2.37828  2.77545  2.98564  4.58567  3.61540
          0.32723  1.28365  6.18679  1.56570  0.23438  0.59494  0.80206
    530   2.49357  4.54525  3.03017  2.67925  5.00089  3.94430  3.74670  4.48213  1.91896  3.52559  4.07225  3.25607  3.60966  2.41741  2.27743  2.42985  2.08677  3.18346  4.61797  4.20913   1351 k - - -
          2.68618  4.42225  2.77519  2.73123  3.46354  2.40513  3.72494  3.29354  2.67741  2.69355  4.24690  2.90347  2.73739  3.18146  2.89801  2.37887  2.77519  2.98518  4.58477  3.61503
          0.00552  5.59770  6.32005  0.61958  0.77255  0.97757  0.47197
    531   3.05644  4.65982  5.22287  4.15168  3.43673  4.46026  4.79727  1.85707  4.40610  2.44527  3.26617  4.61283  4.82200  4.54494  3.91046  3.48419  3.24676  0.82612  5.29831  4.12092   1352 v - - -
          2.68618  4.42225  2.77519  2.73123  3.46354  2.40513  3.72494  3.29354  2.67741  2.69355  4.24690  2.90347  2.73739  3.18146  2.89801  2.37887  2.77519  2.98518  4.58477  3.61503
          0.00552  5.59770  6.32005  0.61958  0.77255  0.97757  0.47197
    532   3.25240  4.22054  5.06674  3.91647  1.74940  4.40418  3.95428  2.91365  4.27817  2.41425  3.76899  3.74669  4.76924  4.43654  4.33832  3.70894  2.97392  2.59638  5.26028  1.13270   1353 y - - -
          2.68618  4.42225  2.77519  2.73123  3.46354  2.40513  3.72494  3.29354  2.67741  2.69355  4.24690  2.90347  2.73739  3.18146  2.89801  2.37887  2.77519  2.98518  4.58477  3.61503
          0.28141  5.59770  1.42058  0.61958  0.77255  0.97757  0.47197
    533   2.85989  4.14509  3.40252  2.34607  4.53510  3.85208  4.05246  3.53110  1.90753  1.83832  4.34885  3.37038  4.24252  2.40265  2.60231  2.68223  3.10199  3.02925  5.77479  3.88108   1354 l - - -
          2.68618  4.42225  2.77519  2.73123  3.46354  2.40513  3.72494  3.29354  2.67741  2.69355  4.24690  2.90347  2.73739  3.18146  2.89801  2.37887  2.77519  2.98518  4.58477  3.61503
          0.00727  5.32356  6.04591  0.61958  0.77255  1.53811  0.24180
    534   1.08043  4.09968  4.18540  3.19766  3.85635  2.95588  4.41567  2.82634  3.55418  2.93856  3.84293  3.53325  4.48295  3.82930  3.85027  3.11809  3.31891  1.86213  5.33024  4.11669   1355 a - - -
          2.68618  4.42225  2.77519  2.73123  3.46354  2.40513  3.72494  3.29354  2.67741  2.69355  4.24690  2.90347  2.73739  3.18146  2.89801  2.37887  2.77519  2.98518  4.58477  3.61503
          0.00727  5.32356  6.04591  0.61958  0.77255  1.53811  0.24180
    535   2.89744  4.74523  2.88495  1.80657  4.37058  3.41819  3.99172  3.56715  2.20471  3.48854  3.85829  3.27652  3.59483  2.44216  3.04646  2.56226  2.04522  3.27454  5.93927  4.17708   1356 e - - -
          2.68618  4.42225  2.77519  2.73123  3.46354  2.40513  3.72494  3.29354  2.67741  2.69355  4.24690  2.90347  2.73739  3.18146  2.89801  2.37887  2.77519  2.98518  4.58477  3.61503
          0.00727  5.32356  6.04591  0.61958  0.77255  1.53811  0.24180
    536   2.74488  5.52318  2.34405  2.19927  4.25947  3.48445  3.01764  3.39540  2.41528  3.30434  3.91084  2.59767  4.19140  2.81727  2.52395  2.37663  2.65066  3.52738  5.95843  3.62390   1357 e - - -
          2.68618  4.42225  2.77519  2.73123  3.46354  2.40513  3.72494  3.29354  2.67741  2.69355  4.24690  2.90347  2.73739  3.18146  2.89801  2.37887  2.77519  2.98518  4.58477  3.61503
          0.00727  5.32356  6.04591  0.61958  0.77255  0.99728  0.46026
    537   2.82120  5.53822  2.25787  2.02720  4.86239  3.18231  4.04991  3.11477  2.47193  2.65805  4.02418  2.82871  3.83568  3.15335  3.08092  2.07348  3.12797  2.72933  5.98362  4.58563   1358 e - - -
          2.68580  4.42348  2.77127  2.72897  3.46314  2.40656  3.72471  3.29405  2.67814  2.69375  4.24765  2.90233  2.73858  3.18257  2.89914  2.37889  2.77449  2.98650  4.58590  3.61644
          1.25417  0.35562  4.27223  1.55257  0.23788  1.24292  0.34044
    538   3.08092  4.29860  1.99007  2.33341  4.93200  2.74037  3.66596  4.41701  2.68723  3.89301  4.17687  2.67632  4.24864  2.56749  2.68201  2.27884  2.29404  3.17562  6.02182  4.02128   1369 d - - -
          2.68618  4.42225  2.77519  2.73123  3.46354  2.40513  3.72494  3.29354  2.67741  2.69355  4.24690  2.90347  2.73739  3.18146  2.89801  2.37887  2.77519  2.98518  4.58477  3.61503
          0.09533  5.43834  2.44667  0.61958  0.77255  1.28174  0.32511
    539   2.37896  4.35325  2.74947  2.42682  4.33639  2.40710  3.30095  4.37602  2.64941  3.11887  4.58922  2.72528  3.22134  2.66493  2.66931  2.13015  2.67282  3.93774  5.98186  4.57200   1370 s - - -
          2.68618  4.42225  2.77519  2.73123  3.46354  2.40513  3.72494  3.29354  2.67741  2.69355  4.24690  2.90347  2.73739  3.18146  2.89801  2.37887  2.77519  2.98518  4.58477  3.61503
          0.00699  5.36207  6.08442  0.61958  0.77255  1.15166  0.37996
    540   2.65876  5.58433  2.55934  2.24037  4.93046  3.18611  2.91841  4.41717  2.12244  3.89007  3.55760  2.95584  2.89431  2.34282  2.58883  2.62108  2.70099  3.56638  6.01639  4.60480   1371 k - - -
          2.68618  4.42225  2.77519  2.73123  3.46354  2.40513  3.72494  3.29354  2.67741  2.69355  4.24690  2.90347  2.73739  3.18146  2.89801  2.37887  2.77519  2.98518  4.58477  3.61503
          0.00660  5.42008  6.14242  0.61958  0.77255  1.20862  0.35469
    541   2.60924  4.34979  3.07668  2.35056  4.03306  3.67485  4.11783  3.24502  2.16858  2.30053  3.91813  2.86322  3.04401  2.87058  2.97412  2.81808  2.97525  2.46188  4.44182  3.96135   1372 k - - -
          2.68618  4.42225  2.77519  2.73123  3.46354  2.40513  3.72494  3.29354  2.67741  2.69355  4.24690  2.90347  2.73739  3.18146  2.89801  2.37887  2.77519  2.98518  4.58477  3.61503
          0.00641  5.44815  6.17050  0.61958  0.77255  1.33904  0.30394
    542   2.93942  4.07417  4.85458  3.75695  2.53822  4.28914  4.60798  2.63106  3.24099  1.88307  3.41059  4.36155  4.65560  3.11234  3.26570  2.98098  3.05196  1.54499  5.18831  2.54920   1373 v - - -
          2.68618  4.42225  2.77519  2.73123  3.46354  2.40513  3.72494  3.29354  2.67741  2.69355  4.24690  2.90347  2.73739  3.18146  2.89801  2.37887  2.77519  2.98518  4.58477  3.61503
          0.00641  5.44815  6.17050  0.61958  0.77255  1.33904  0.30394
    543   1.11647  4.71504  4.29739  3.09428  3.51036  3.73799  4.46213  2.90402  3.64489  2.64239  3.24878  4.04052  3.83263  3.54331  3.91989  2.99166  2.85286  2.03059  5.31497  4.10621   1374 a - - -
          2.68618  4.42225  2.77519  2.73123  3.46354  2.40513  3.72494  3.29354  2.67741  2.69355  4.24690  2.90347  2.73739  3.18146  2.89801  2.37887  2.77519  2.98518  4.58477  3.61503
          0.00641  5.44815  6.17050  0.61958  0.77255  1.13578  0.38739
    544   3.00096  3.89487  5.10498  4.49192  3.08387  4.34009  4.67193  2.32240  4.28409  0.93994  3.36772  4.49164  3.53036  3.83853  3.63505  3.64996  2.81594  2.29120  5.17542  3.63097   1375 l - - -
          2.68618  4.42225  2.77519  2.73123  3.46354  2.40513  3.72494  3.29354  2.67741  2.69355  4.24690  2.90347  2.73739  3.18146  2.89801  2.37887  2.77519  2.98518  4.58477  3.61503
          0.00622  5.47908  6.20143  0.61958  0.77255  1.27815  0.32650
    545   3.00497  5.80129  3.63088  2.84204  5.18641  4.10605  3.38387  4.62733  0.65680  4.08166  4.85396  3.58068  3.48388  3.32701  2.91366  2.94199  3.59330  4.21832  6.17654  4.84107   1376 K - - -
          2.68618  4.42225  2.77519  2.73123  3.46354  2.40513  3.72494  3.29354  2.67741  2.69355  4.24690  2.90347  2.73739  3.18146  2.89801  2.37887  2.77519  2.98518  4.58477  3.61503
          0.00622  5.47908  6.20143  0.61958  0.77255  1.27815  0.32650
    546   3.02342  4.58978  4.87394  3.61876  2.96005  3.72996  3.55951  2.12171  3.77992  2.22131  3.18616  4.38062  4.67446  2.87888  3.74479  3.60713  3.15961  1.27045  5.20700  2.94504   1377 v - - -
          2.68618  4.42225  2.77519  2.73123  3.46354  2.40513  3.72494  3.29354  2.67741  2.69355  4.24690  2.90347  2.73739  3.18146  2.89801  2.37887  2.77519  2.98518  4.58477  3.61503
          0.01849  5.47908  4.25822  0.61958  0.77255  1.18457  0.36511
    547   2.66281  5.61308  3.14693  1.45302  4.95719  3.87811  3.39698  4.44246  2.67623  3.13563  4.65406  2.86679  4.27187  1.62977  3.03022  2.71632  3.33587  3.64631  6.04622  4.63586   1378 e - - -
          2.68618  4.42225  2.77519  2.73123  3.46354  2.40513  3.72494  3.29354  2.67741  2.69355  4.24690  2.90347  2.73739  3.18146  2.89801  2.37887  2.77519  2.98518  4.58477  3.61503
          0.03645  5.48021  3.45375  0.61958  0.77255  1.08700  0.41132
    548   2.72115  5.59675  2.96502  2.80214  4.27673  3.25048  4.06685  4.41596  1.68550  3.30930  3.61687  3.12877  3.40249  2.53400  2.24679  2.15905  2.84705  3.41796  6.03362  4.08237   1379 k - - -
          2.68618  4.42225  2.77519  2.73123  3.46354  2.40513  3.72494  3.29354  2.67741  2.69355  4.24690  2.90347  2.73739  3.18146  2.89801  2.37887  2.77519  2.98518  4.58477  3.61503
          0.00622  5.47866  6.20101  0.61958  0.77255  1.27901  0.32616
    549   3.03679  5.36016  3.53608  2.72152  4.61173  3.97622  4.18587  3.51046  2.58233  3.62650  4.44075  3.51153  0.89332  3.04124  3.41315  3.00495  3.19091  3.20584  5.86541  4.53405   1380 p - - -
          2.68618  4.42225  2.77519  2.73123  3.46354  2.40513  3.72494  3.29354  2.67741  2.69355  4.24690  2.90347  2.73739  3.18146  2.89801  2.37887  2.77519  2.98518  4.58477  3.61503
          0.00622  5.47866  6.20101  0.61958  0.77255  1.27901  0.32616
    550   1.63338  5.60274  3.14562  2.80133  4.94285  2.89631  3.63636  4.42522  2.57625  3.90601  4.64508  3.14204  1.98060  2.80567  3.02889  2.24864  2.73908  3.99080  6.03869  4.63082   1381 a - - -
          2.68618  4.42225  2.77519  2.73123  3.46354  2.40513  3.72494  3.29354  2.67741  2.69355  4.24690  2.90347  2.73739  3.18146  2.89801  2.37887  2.77519  2.98518  4.58477  3.61503
          0.00622  5.47866  6.20101  0.61958  0.77255  1.27901  0.32616
    551   2.64997  2.91613  2.85312  3.00847  3.06140  3.59586  3.25086  3.61702  2.53852  2.99984  3.76204  2.17726  3.84552  3.17996  3.45274  2.00360  2.86389  3.16138  4.33316  3.86641   1382 s - - -
          2.68560  4.42246  2.77541  2.73144  3.46375  2.40498  3.72516  3.29349  2.67762  2.69322  4.24711  2.90354  2.73745  3.18134  2.89822  2.37888  2.77505  2.98539  4.58498  3.61491
          0.28646  1.46278  4.04624  0.37140  1.17042  0.88463  0.53250
    552   2.40434  4.14041  4.27065  3.69730  3.55072  3.39641  3.98614  2.63314  2.99770  2.44956  3.31196  4.03945  1.52869  3.90407  3.03897  2.40105  3.18706  2.70856  5.38620  3.72560   1385 p - - -
          2.68618  4.42225  2.77519  2.73123  3.46354  2.40513  3.72494  3.29354  2.67741  2.69355  4.24690  2.90347  2.73739  3.18146  2.89801  2.37887  2.77519  2.98518  4.58477  3.61503
          0.09167  5.52735  2.48146  0.61958  0.77255  1.17062  0.37132
    553   3.28259  4.68431  5.00390  4.41851  2.83783  3.93443  4.60435  2.97407  4.24338  2.71045  3.79980  4.47547  4.77288  3.63869  4.32023  3.71551  3.28428  2.76868  0.81331  2.73881   1386 w - - -
          2.68618  4.42225  2.77519  2.73123  3.46354  2.40513  3.72494  3.29354  2.67741  2.69355  4.24690  2.90347  2.73739  3.18146  2.89801  2.37887  2.77519  2.98518  4.58477  3.61503
          0.01829  5.44213  4.28351  0.61958  0.77255  1.35025  0.29999
    554   4.13210  6.93104  2.48713  0.35642  6.18911  4.18986  4.85142  5.79268  4.03565  5.21469  6.12246  3.10055  3.35021  4.03481  4.76177  3.94453  4.45137  5.29774  7.35978  5.72119   1387 E - - -
          2.68618  4.42225  2.77519  2.73123  3.46354  2.40513  3.72494  3.29354  2.67741  2.69355  4.24690  2.90347  2.73739  3.18146  2.89801  2.37887  2.77519  2.98518  4.58477  3.61503
          0.00653  5.43037  6.15272  0.61958  0.77255  1.37163  0.29262
    555   2.66933  3.46660  5.05885  3.97825  1.41727  4.30790  3.97285  2.41355  4.24245  2.59080  3.33039  4.45420  4.67207  4.38286  3.03650  3.27581  3.37608  2.38931  3.22912  2.29846   1388 f - - -
          2.68618  4.42225  2.77519  2.73123  3.46354  2.40513  3.72494  3.29354  2.67741  2.69355  4.24690  2.90347  2.73739  3.18146  2.89801  2.37887  2.77519  2.98518  4.58477  3.61503
          0.00653  5.43037  6.15272  0.61958  0.77255  1.37163  0.29262
    556   2.76334  4.76580  4.14045  3.29402  2.77375  4.13710  3.06752  3.24650  3.50679  2.60497  3.62115  3.51314  4.51372  3.41158  2.98790  3.39265  3.35504  2.67313  5.35590  1.15689   1389 y - - -
          2.68618  4.42225  2.77519  2.73123  3.46354  2.40513  3.72494  3.29354  2.67741  2.69355  4.24690  2.90347  2.73739  3.18146  2.89801  2.37887  2.77519  2.98518  4.58477  3.61503
          0.03448  5.43037  3.52311  0.61958  0.77255  1.37163  0.29262
    557   2.99190  4.56916  5.09534  4.48963  3.67897  4.37075  4.71101  1.00460  4.29325  2.48034  2.71463  4.51088  4.73125  4.44148  3.71485  3.17008  2.91783  1.76906  5.22266  4.04379   1390 i - - -
          2.68618  4.42225  2.77519  2.73123  3.46354  2.40513  3.72494  3.29354  2.67741  2.69355  4.24690  2.90347  2.73739  3.18146  2.89801  2.37887  2.77519  2.98518  4.58477  3.61503
          0.00671  5.40261  6.12496  0.61958  0.77255  1.41943  0.27688
    558   3.08962  2.60056  3.45353  2.77413  4.14313  2.86004  3.72745  3.04845  2.93399  1.80237  3.41927  2.78188  3.95294  3.26210  3.56712  2.87129  2.48361  2.87071  5.53541  3.16010   1391 l - - -
          2.68618  4.42225  2.77519  2.73123  3.46354  2.40513  3.72494  3.29354  2.67741  2.69355  4.24690  2.90347  2.73739  3.18146  2.89801  2.37887  2.77519  2.98518  4.58477  3.61503
          0.00671  5.40261  6.12496  0.61958  0.77255  1.41943  0.27688
    559   2.72941  3.39982  2.68927  2.42601  4.31154  3.55126  3.61698  4.38708  2.42482  2.62303  4.13835  2.67712  4.23130  2.47571  2.17058  2.32789  2.58036  3.95159  5.99843  4.59003   1392 r - - -
          2.68618  4.42225  2.77519  2.73123  3.46354  2.40513  3.72494  3.29354  2.67741  2.69355  4.24690  2.90347  2.73739  3.18146  2.89801  2.37887  2.77519  2.98518  4.58477  3.61503
          0.00671  5.40261  6.12496  0.61958  0.77255  1.41943  0.27688
    560   2.78579  5.57291  3.32072  2.00769  4.91672  3.84322  4.02855  4.39997  2.26323  3.29284  4.61440  3.31169  3.50439  1.38065  2.53756  2.71771  2.81954  3.96298  6.00533  4.59773   1393 q - - -
          2.68618  4.42225  2.77519  2.73123  3.46354  2.40513  3.72494  3.29354  2.67741  2.69355  4.24690  2.90347  2.73739  3.18146  2.89801  2.37887  2.77519  2.98518  4.58477  3.61503
          0.03727  5.40261  3.43945  0.61958  0.77255  1.31115  0.31404
    561   2.79774  4.54027  5.05655  4.44784  3.62933  3.68421  4.66095  1.90759  4.24916  1.00008  3.15668  4.46734  4.68855  3.64279  4.28257  3.63727  3.18837  2.08943  5.17117  3.99501   1394 l - - -
          2.68618  4.42225  2.77519  2.73123  3.46354  2.40513  3.72494  3.29354  2.67741  2.69355  4.24690  2.90347  2.73739  3.18146  2.89801  2.37887  2.77519  2.98518  4.58477  3.61503
          0.00681  5.38931  6.11166  0.61958  0.77255  1.33261  0.30624
    562   2.56596  4.44057  2.52375  2.31810  4.15427  3.10634  2.39742  4.37304  2.51290  2.78974  3.53121  3.12456  3.72731  2.63115  2.19131  2.91081  3.14252  3.62872  5.99345  3.98735   1395 r - - -
          2.68618  4.42225  2.77519  2.73123  3.46354  2.40513  3.72494  3.29354  2.67741  2.69355  4.24690  2.90347  2.73739  3.18146  2.89801  2.37887  2.77519  2.98518  4.58477  3.61503
          0.01874  5.40611  4.26354  0.61958  0.77255  1.41361  0.27874
    563   2.53724  4.79400  2.92921  1.92889  4.27788  3.40617  3.37443  3.91313  2.35816  3.47913  4.60849  2.68117  4.22532  2.54909  2.28653  2.21275  2.74127  3.58118  6.00064  4.58990   1396 e - - -
          2.68618  4.42225  2.77519  2.73123  3.46354  2.40513  3.72494  3.29354  2.67741  2.69355  4.24690  2.90347  2.73739  3.18146  2.89801  2.37887  2.77519  2.98518  4.58477  3.61503
          0.03870  5.39414  3.39859  0.61958  0.77255  1.43331  0.27249
    564   3.27651  6.11649  4.28058  3.19272  5.65423  4.50020  3.74628  4.96933  2.33567  4.32827  5.17767  3.58601  4.84335  3.04087  0.50223  3.86364  4.04676  4.62251  6.31483  5.16216   1397 R - - -
          2.68618  4.42225  2.77519  2.73123  3.46354  2.40513  3.72494  3.29354  2.67741  2.69355  4.24690  2.90347  2.73739  3.18146  2.89801  2.37887  2.77519  2.98518  4.58477  3.61503
          0.00699  5.36243  6.08478  0.61958  0.77255  1.48268  0.25751
    565   3.10137  4.51515  4.83676  4.23581  3.61139  3.33906  4.56445  1.88873  3.63510  1.21562  3.14173  4.32758  4.60978  3.57197  3.76376  2.94252  3.04717  2.02809  5.13315  3.95124   1398 l - - -
          2.68618  4.42225  2.77519  2.73123  3.46354  2.40513  3.72494  3.29354  2.67741  2.69355  4.24690  2.90347  2.73739  3.18146  2.89801  2.37887  2.77519  2.98518  4.58477  3.61503
          0.00699  5.36243  6.08478  0.61958  0.77255  1.48268  0.25751
    566   2.34730  4.39346  2.99797  2.38491  4.89586  3.26083  4.00295  4.38147  2.09174  3.10853  4.59210  2.63199  2.32782  2.23413  2.94484  2.50706  2.95161  3.94167  5.98430  4.57365   1399 k - - -
          2.68618  4.42225  2.77519  2.73123  3.46354  2.40513  3.72494  3.29354  2.67741  2.69355  4.24690  2.90347  2.73739  3.18146  2.89801  2.37887  2.77519  2.98518  4.58477  3.61503
          0.00699  5.36243  6.08478  0.61958  0.77255  1.31155  0.31389
    567   2.47801  4.40625  2.64310  2.14968  4.08363  2.83413  3.72205  3.48896  2.55194  3.86600  3.90614  3.05609  2.55166  2.43611  2.52374  2.44207  2.89454  3.95111  5.99563  4.58599   1400 e - - -
          2.68600  4.42247  2.77472  2.73051  3.46378  2.40509  3.72446  3.29401  2.67787  2.69307  4.24769  2.90374  2.73732  3.18132  2.89765  2.37931  2.77518  2.98539  4.58556  3.61582
          0.86969  0.69978  2.47428  0.95490  0.48589  1.43938  0.27059
    568   2.39833  5.52469  2.29615  2.22239  4.87014  3.21828  3.62585  3.61338  2.36642  3.33610  3.99183  2.71186  3.17577  2.57518  2.49877  2.44188  2.80708  3.91553  5.95714  4.54595   1406 e - - -
          2.68618  4.42225  2.77519  2.73123  3.46354  2.40513  3.72494  3.29354  2.67741  2.69355  4.24690  2.90347  2.73739  3.18146  2.89801  2.37887  2.77519  2.98518  4.58477  3.61503
          0.09760  5.30481  2.43015  0.61958  0.77255  1.56307  0.23508
    569   1.98906  4.66695  3.97627  2.42289  3.79517  3.55585  3.87877  2.20646  3.35091  2.04394  2.81962  3.43565  4.38339  3.08219  3.67896  3.00976  3.02590  2.26540  5.25612  4.03203   1407 a - - -
          2.68618  4.42225  2.77519  2.73123  3.46354  2.40513  3.72494  3.29354  2.67741  2.69355  4.24690  2.90347  2.73739  3.18146  2.89801  2.37887  2.77519  2.98518  4.58477  3.61503
          0.00810  5.21531  5.93766  0.61958  0.77255  1.56942  0.23340
    570   2.87014  3.73954  2.69928  2.72253  4.67806  3.77464  3.34257  3.40866  2.49286  2.37655  3.87028  2.86040  3.18227  2.65903  1.99662  2.43711  3.03032  3.36001  5.83846  4.45636   1408 r - - -
          2.68618  4.42225  2.77519  2.73123  3.46354  2.40513  3.72494  3.29354  2.67741  2.69355  4.24690  2.90347  2.73739  3.18146  2.89801  2.37887  2.77519  2.98518  4.58477  3.61503
          0.03527  5.23352  3.52939  0.61958  0.77255  1.54551  0.23978
    571   2.37021  3.40672  2.75637  2.59320  4.79094  3.21242  2.49148  3.52990  2.39405  3.46165  4.50160  2.89040  2.68833  3.04272  2.54259  2.34811  2.81570  3.84201  5.89768  4.49403   1409 s - - -
          2.68618  4.42225  2.77519  2.73123  3.46354  2.40513  3.72494  3.29354  2.67741  2.69355  4.24690  2.90347  2.73739  3.18146  2.89801  2.37887  2.77519  2.98518  4.58477  3.61503
          0.00802  5.22557  5.94792  0.61958  0.77255  1.51059  0.24946
    572   2.90002  3.85129  2.68608  2.75726  3.97398  2.69431  3.57155  4.06350  2.30211  2.58839  3.20619  2.88972  3.82785  3.11155  2.79102  1.80638  3.06758  3.32667  5.80961  4.44013   1410 s - - -
          2.68618  4.42225  2.77519  2.73123  3.46354  2.40513  3.72494  3.29354  2.67741  2.69355  4.24690  2.90347  2.73739  3.18146  2.89801  2.37887  2.77519  2.98518  4.58477  3.61503
          0.00780  5.25279  5.97513  0.61958  0.77255  1.62701  0.21880
    573   2.80930  4.42657  4.98692  4.37397  1.80257  4.21553  3.75678  1.71219  4.16443  2.08928  3.54286  4.36911  4.02377  4.29970  4.18122  3.52597  3.28081  1.94711  5.04250  2.51218   1411 i - - -
          2.68618  4.42225  2.77519  2.73123  3.46354  2.40513  3.72494  3.29354  2.67741  2.69355  4.24690  2.90347  2.73739  3.18146  2.89801  2.37887  2.77519  2.98518  4.58477  3.61503
          0.00780  5.25279  5.97513  0.61958  0.77255  1.48312  0.25738
    574   2.68790  4.59085  3.56929  3.70314  3.70303  2.95339  4.39048  2.01304  3.61615  2.24921  2.64233  3.59409  3.07207  3.87039  3.41143  2.68547  3.06094  1.73765  5.19424  3.99062   1412 v - - -
          2.68618  4.42225  2.77519  2.73123  3.46354  2.40513  3.72494  3.29354  2.67741  2.69355  4.24690  2.90347  2.73739  3.18146  2.89801  2.37887  2.77519  2.98518  4.58477  3.61503
          0.00760  5.27867  6.00102  0.61958  0.77255  1.56216  0.23532
    575   2.65221  4.31600  2.57761  2.45616  4.36739  3.09797  3.18337  3.82598  2.26008  3.14001  4.53886  2.57641  3.20388  2.83432  2.52723  2.41578  2.70997  3.29517  4.49430  4.15442   1413 k - - -
          2.68618  4.42225  2.77519  2.73123  3.46354  2.40513  3.72494  3.29354  2.67741  2.69355  4.24690  2.90347  2.73739  3.18146  2.89801  2.37887  2.77519  2.98518  4.58477  3.61503
          0.00756  5.28436  6.00671  0.61958  0.77255  1.58910  0.22829
    576   2.13951  3.82922  4.97456  4.36325  2.53798  3.62978  4.55921  1.90299  4.16001  2.07991  3.56437  4.37260  2.51829  4.30137  4.18704  3.53652  2.74089  1.80415  5.06859  3.89132   1414 v - - -
          2.68618  4.42225  2.77519  2.73123  3.46354  2.40513  3.72494  3.29354  2.67741  2.69355  4.24690  2.90347  2.73739  3.18146  2.89801  2.37887  2.77519  2.98518  4.58477  3.61503
          0.00756  5.28436  6.00671  0.61958  0.77255  1.58910  0.22829
    577   2.78194  3.34528  2.61649  2.32474  4.72907  3.79519  2.41794  4.18930  2.73796  3.40481  3.52318  3.27892  4.18768  2.52967  2.46652  2.26795  3.23711  3.21088  5.87759  2.72374   1415 s - - -
          2.68618  4.42225  2.77519  2.73123  3.46354  2.40513  3.72494  3.29354  2.67741  2.69355  4.24690  2.90347  2.73739  3.18146  2.89801  2.37887  2.77519  2.98518  4.58477  3.61503
          0.00756  5.28436  6.00671  0.61958  0.77255  1.32394  0.30936
    578   2.04965  5.53577  2.78464  2.53784  4.87983  3.37050  3.30598  4.36510  2.44841  3.84062  4.57671  2.77204  4.19498  2.93137  2.65679  1.72472  2.43382  3.92587  5.96904  3.58873   1416 s - - -
          2.68618  4.42225  2.77519  2.73123  3.46354  2.40513  3.72494  3.29354  2.67741  2.69355  4.24690  2.90347  2.73739  3.18146  2.89801  2.37887  2.77519  2.98518  4.58477  3.61503
          0.00720  5.33301  6.05535  0.61958  0.77255  1.52512  0.24538
    579   1.66364  3.11800  4.99091  4.37960  2.84657  3.70900  4.57953  2.57376  4.17744  1.62499  3.20758  4.39195  4.61335  3.24678  4.20649  3.27379  3.11088  2.05262  5.09104  3.43736   1417 l - - -
          2.68618  4.42225  2.77519  2.73123  3.46354  2.40513  3.72494  3.29354  2.67741  2.69355  4.24690  2.90347  2.73739  3.18146  2.89801  2.37887  2.77519  2.98518  4.58477  3.61503
          0.02844  5.33301  3.76306  0.61958  0.77255  1.40744  0.28073
    580   2.64804  4.03791  4.53035  3.52049  2.69683  4.17865  1.58682  2.82935  3.82549  2.34249  3.67239  4.15545  3.81879  4.04706  3.59155  3.15974  3.31011  2.81153  4.22829  1.92939   1418 h - - -
          2.68618  4.42225  2.77519  2.73123  3.46354  2.40513  3.72494  3.29354  2.67741  2.69355  4.24690  2.90347  2.73739  3.18146  2.89801  2.37887  2.77519  2.98518  4.58477  3.61503
          0.00721  5.33167  6.05401  0.61958  0.77255  1.52698  0.24487
    581   3.08545  3.51486  4.98719  3.62105  3.16127  4.24796  3.92470  2.21290  4.17453  1.50283  2.53504  4.38985  4.61226  2.89832  4.20462  3.21602  3.31761  1.70129  5.09066  3.48379   1419 l - - -
          2.68618  4.42225  2.77519  2.73123  3.46354  2.40513  3.72494  3.29354  2.67741  2.69355  4.24690  2.90347  2.73739  3.18146  2.89801  2.37887  2.77519  2.98518  4.58477  3.61503
          0.00721  5.33167  6.05401  0.61958  0.77255  1.42510  0.27507
    582   2.52139  4.50351  4.86658  4.26435  1.46499  3.02062  4.56461  2.93984  4.08987  2.47616  3.30383  4.33920  4.60840  4.25682  4.16598  3.25734  3.08763  2.49659  5.11912  1.70931   1420 f - - -
          2.68618  4.42225  2.77519  2.73123  3.46354  2.40513  3.72494  3.29354  2.67741  2.69355  4.24690  2.90347  2.73739  3.18146  2.89801  2.37887  2.77519  2.98518  4.58477  3.61503
          0.00709  5.34832  6.07067  0.61958  0.77255  1.50341  0.25151
    583   2.44128  5.54704  2.94571  2.38625  4.89279  3.22561  3.65152  4.37925  2.31081  2.94741  4.58752  2.33721  2.98068  2.28651  2.74471  2.08709  3.05182  3.93804  5.97930  4.56794   1421 s - - -
          2.68618  4.42225  2.77519  2.73123  3.46354  2.40513  3.72494  3.29354  2.67741  2.69355  4.24690  2.90347  2.73739  3.18146  2.89801  2.37887  2.77519  2.98518  4.58477  3.61503
          0.00709  5.34832  6.07067  0.61958  0.77255  1.50341  0.25151
    584   3.21540  5.73992  1.27039  2.78994  5.07978  3.07244  4.15003  4.57201  2.75135  4.04674  4.79871  1.60124  4.33067  3.25899  2.88734  2.78900  3.01408  4.13121  6.17905  4.75120   1422 d - - -
          2.68618  4.42225  2.77519  2.73123  3.46354  2.40513  3.72494  3.29354  2.67741  2.69355  4.24690  2.90347  2.73739  3.18146  2.89801  2.37887  2.77519  2.98518  4.58477  3.61503
          0.02387  5.34832  3.97246  0.61958  0.77255  1.50341  0.25151
    585   2.09804  3.62765  2.93813  2.13203  3.94124  2.00557  4.01522  4.18126  2.34277  3.42493  4.47855  3.31022  4.21502  3.12838  3.25435  2.34470  2.63299  3.59855  5.88639  3.89611   1423 g - - -
          2.68618  4.42225  2.77519  2.73123  3.46354  2.40513  3.72494  3.29354  2.67741  2.69355  4.24690  2.90347  2.73739  3.18146  2.89801  2.37887  2.77519  2.98518  4.58477  3.61503
          0.08468  5.33167  2.57233  0.61958  0.77255  1.41870  0.27711
    586   2.61712  3.72610  4.13332  3.56122  3.77838  3.14059  3.90299  2.92250  3.49276  2.57811  3.34346  3.90037  4.44494  3.76797  3.78851  1.01035  3.03112  2.75134  5.25390  4.03999   1424 s - - -
          2.68618  4.42225  2.77519  2.73123  3.46354  2.40513  3.72494  3.29354  2.67741  2.69355  4.24690  2.90347  2.73739  3.18146  2.89801  2.37887  2.77519  2.98518  4.58477  3.61503
          0.00764  5.27393  5.99628  0.61958  0.77255  1.60191  0.22503
    587   2.35564  3.75210  5.00553  4.39103  2.29853  4.22160  3.92647  2.09651  4.17848  2.16885  3.24933  3.68302  4.58538  4.31188  4.19077  3.53240  3.28564  1.49245  5.05162  2.59375   1425 v - - -
          2.68618  4.42225  2.77519  2.73123  3.46354  2.40513  3.72494  3.29354  2.67741  2.69355  4.24690  2.90347  2.73739  3.18146  2.89801  2.37887  2.77519  2.98518  4.58477  3.61503
          0.00764  5.27393  5.99628  0.61958  0.77255  1.60191  0.22503
    588   2.82836  3.83903  4.96298  4.35161  3.53077  4.21850  4.54950  2.56992  4.14886  1.07778  2.33773  4.36255  3.86480  4.29058  4.17686  3.26179  2.49687  2.35550  5.05976  3.47094   1426 l - - -
          2.68618  4.42225  2.77519  2.73123  3.46354  2.40513  3.72494  3.29354  2.67741  2.69355  4.24690  2.90347  2.73739  3.18146  2.89801  2.37887  2.77519  2.98518  4.58477  3.61503
          0.00764  5.27393  5.99628  0.61958  0.77255  1.60191  0.22503
    589   2.73296  3.46423  4.99661  3.75562  3.22536  4.22021  4.55275  2.31820  4.17200  1.77626  3.00647  4.37604  3.80785  4.30702  4.18730  2.98471  2.99614  1.30941  3.85047  3.87602   1427 v - - -
          2.68618  4.42225  2.77519  2.73123  3.46354  2.40513  3.72494  3.29354  2.67741  2.69355  4.24690  2.90347  2.73739  3.18146  2.89801  2.37887  2.77519  2.98518  4.58477  3.61503
          0.00764  5.27393  5.99628  0.61958  0.77255  1.60191  0.22503
    590   2.69581  2.94854  4.48914  3.16582  3.63089  3.05168  3.96753  2.81778  3.78604  1.70176  2.09196  3.54539  4.51407  3.55697  3.97258  2.94364  2.50979  2.62420  4.13231  3.32149   1428 l - - -
          2.68618  4.42225  2.77519  2.73123  3.46354  2.40513  3.72494  3.29354  2.67741  2.69355  4.24690  2.90347  2.73739  3.18146  2.89801  2.37887  2.77519  2.98518  4.58477  3.61503
          0.00764  5.27393  5.99628  0.61958  0.77255  1.60191  0.22503
    591   3.00494  5.51917  1.96137  2.07118  4.86505  3.33679  3.96407  4.35213  2.32977  3.82477  4.55987  2.61648  2.61233  2.18976  2.84999  2.66791  2.88094  3.91029  5.95106  4.53873   1429 d - - -
          2.68618  4.42225  2.77519  2.73123  3.46354  2.40513  3.72494  3.29354  2.67741  2.69355  4.24690  2.90347  2.73739  3.18146  2.89801  2.37887  2.77519  2.98518  4.58477  3.61503
          0.00764  5.27393  5.99628  0.61958  0.77255  1.60191  0.22503
    592   2.87302  4.49105  4.64644  4.05289  2.15259  4.17157  3.18476  2.75737  3.91020  1.81690  3.60726  4.20480  3.85001  3.37752  3.34234  3.46509  3.00690  2.36519  5.10542  1.75592   1430 y - - -
          2.68618  4.42225  2.77519  2.73123  3.46354  2.40513  3.72494  3.29354  2.67741  2.69355  4.24690  2.90347  2.73739  3.18146  2.89801  2.37887  2.77519  2.98518  4.58477  3.61503
          0.02790  5.27393  3.79926  0.61958  0.77255  1.60191  0.22503
    593   2.30205  3.21313  4.60581  4.01370  2.61858  2.59949  2.94697  2.34248  3.87639  2.19914  3.60171  4.17776  3.85352  3.52555  3.60874  2.63541  3.01338  2.16820  5.09987  3.15604   1431 v - - -
          2.68618  4.42225  2.77519  2.73123  3.46354  2.40513  3.72494  3.29354  2.67741  2.69355  4.24690  2.90347  2.73739  3.18146  2.89801  2.37887  2.77519  2.98518  4.58477  3.61503
          0.03768  5.25383  3.44970  0.61958  0.77255  0.69517  0.69113
    594   2.71320  5.60677  2.33938  2.19078  4.95290  3.53282  3.34687  4.43966  2.56742  3.65118  4.64717  2.27978  2.41048  2.82609  2.90223  1.93651  3.09502  3.99798  6.03879  4.62713   1432 s - - -
          2.68618  4.42225  2.77519  2.73123  3.46354  2.40513  3.72494  3.29354  2.67741  2.69355  4.24690  2.90347  2.73739  3.18146  2.89801  2.37887  2.77519  2.98518  4.58477  3.61503
          0.00633  5.46150  6.18384  0.61958  0.77255  1.15422  0.37878
    595   2.67850  3.69620  2.99484  2.42102  4.20235  2.93431  2.51228  4.41233  2.32765  3.55709  3.97103  2.70626  4.27651  2.26212  2.94515  2.55056  3.33737  3.98202  4.29416  2.54930   1433 q - - -
          2.68618  4.42225  2.77519  2.73123  3.46354  2.40513  3.72494  3.29354  2.67741  2.69355  4.24690  2.90347  2.73739  3.18146  2.89801  2.37887  2.77519  2.98518  4.58477  3.61503
          0.00618  5.48496  6.20730  0.61958  0.77255  1.18584  0.36455
    596   2.59840  5.25683  3.32810  3.04512  4.06807  0.91916  4.21392  3.54952  3.04106  3.27054  4.35337  3.24783  4.38176  3.17929  3.49369  2.78676  2.95884  3.59185  5.79385  4.47761   1434 g - - -
          2.68618  4.42225  2.77519  2.73123  3.46354  2.40513  3.72494  3.29354  2.67741  2.69355  4.24690  2.90347  2.73739  3.18146  2.89801  2.37887  2.77519  2.98518  4.58477  3.61503
          0.01407  5.49610  4.61831  0.61958  0.77255  1.24213  0.34076
    597   2.75397  5.48919  3.42182  2.60273  4.78452  3.34697  4.10772  4.23489  2.86695  3.53750  3.96677  3.01607  4.30505  3.04261  3.19147  1.80594  1.21593  3.85365  5.95752  4.58114   1435 t - - -
          2.68618  4.42225  2.77519  2.73123  3.46354  2.40513  3.72494  3.29354  2.67741  2.69355  4.24690  2.90347  2.73739  3.18146  2.89801  2.37887  2.77519  2.98518  4.58477  3.61503
          0.14960  5.48819  2.00386  0.61958  0.77255  1.10464  0.40246
    598   2.99300  4.65917  4.09414  3.84481  3.71642  4.43994  4.77285  2.14254  4.27765  0.71930  3.36237  4.53401  4.78986  4.44125  4.35783  3.74845  3.50101  2.44776  5.30807  4.13635   1436 l - - -
          2.68618  4.42225  2.77519  2.73123  3.46354  2.40513  3.72494  3.29354  2.67741  2.69355  4.24690  2.90347  2.73739  3.18146  2.89801  2.37887  2.77519  2.98518  4.58477  3.61503
          0.00693  5.37116  6.09351  0.61958  0.77255  1.46949  0.26142
    599   2.71349  4.77733  3.57310  3.21779  3.22109  4.07625  3.55175  2.57265  3.38998  1.23844  3.88193  3.83297  4.45468  2.07946  3.39822  3.32452  3.08681  2.86343  5.36288  4.13377   1437 l - - -
          2.68618  4.42225  2.77519  2.73123  3.46354  2.40513  3.72494  3.29354  2.67741  2.69355  4.24690  2.90347  2.73739  3.18146  2.89801  2.37887  2.77519  2.98518  4.58477  3.61503
          0.00693  5.37116  6.09351  0.61958  0.77255  1.46949  0.26142
    600   2.99260  5.72981  0.86939  2.66424  4.14523  3.50361  4.15195  4.54833  2.93345  4.02914  4.78205  2.52323  4.33556  2.87569  3.12941  2.92097  3.45324  4.11376  6.16625  4.74186   1438 d - - -
          2.68618  4.42225  2.77519  2.73123  3.46354  2.40513  3.72494  3.29354  2.67741  2.69355  4.24690  2.90347  2.73739  3.18146  2.89801  2.37887  2.77519  2.98518  4.58477  3.61503
          0.00686  5.38079  6.10313  0.61958  0.77255  1.46949  0.26142
    601   1.99216  3.52662  5.04959  3.81897  3.25570  3.77960  3.93570  2.43578  4.22746  1.61921  2.82578  4.43382  4.64483  4.36411  4.24580  3.59090  3.06924  1.56822  5.11520  3.55793   1439 v - - -
          2.68618  4.42225  2.77519  2.73123  3.46354  2.40513  3.72494  3.29354  2.67741  2.69355  4.24690  2.90347  2.73739  3.18146  2.89801  2.37887  2.77519  2.98518  4.58477  3.61503
          0.00686  5.38079  6.10313  0.61958  0.77255  1.46949  0.26142
    602   2.94380  3.86382  5.09650  4.48276  3.19319  4.30726  4.64325  1.73052  4.26955  1.68004  2.88028  3.86076  4.66974  4.40208  4.27969  2.97755  3.36616  1.40965  5.13677  3.96048   1440 v - - -
          2.68618  4.42225  2.77519  2.73123  3.46354  2.40513  3.72494  3.29354  2.67741  2.69355  4.24690  2.90347  2.73739  3.18146  2.89801  2.37887  2.77519  2.98518  4.58477  3.61503
          0.00686  5.38079  6.10313  0.61958  0.77255  1.46949  0.26142
    603   2.79067  4.38818  3.09931  2.76416  4.88035  3.83705  4.02839  4.35779  2.63516  3.84652  4.59101  1.06058  3.34611  2.75688  2.70394  2.60658  3.29528  3.93093  5.98547  4.58236   1441 n - - -
          2.68618  4.42225  2.77519  2.73123  3.46354  2.40513  3.72494  3.29354  2.67741  2.69355  4.24690  2.90347  2.73739  3.18146  2.89801  2.37887  2.77519  2.98518  4.58477  3.61503
          0.00686  5.38079  6.10313  0.61958  0.77255  1.46949  0.26142
    604   2.73574  3.72584  3.71686  2.61782  3.71600  3.98868  2.87419  2.68996  2.38674  2.19640  3.11524  3.35223  4.37297  3.05406  3.03510  2.19436  2.69045  3.05672  4.65658  3.89171   1442 s - - -
          2.68618  4.42225  2.77519  2.73123  3.46354  2.40513  3.72494  3.29354  2.67741  2.69355  4.24690  2.90347  2.73739  3.18146  2.89801  2.37887  2.77519  2.98518  4.58477  3.61503
          0.00686  5.38079  6.10313  0.61958  0.77255  1.46949  0.26142
    605   2.50006  4.71328  4.16268  3.15583  3.19523  4.12078  4.04238  2.98926  3.52423  2.44038  2.87634  3.24330  3.38995  3.51889  3.45848  2.57583  2.91301  2.44072  5.30826  1.62731   1443 y - - -
          2.68618  4.42225  2.77519  2.73123  3.46354  2.40513  3.72494  3.29354  2.67741  2.69355  4.24690  2.90347  2.73739  3.18146  2.89801  2.37887  2.77519  2.98518  4.58477  3.61503
          0.21617  5.38079  1.66181  0.61958  0.77255  0.61819  0.77418
    606   2.20626  5.52902  3.13643  2.76780  4.02084  3.59483  3.37288  4.04087  1.86326  3.09734  4.57409  2.75563  4.23209  2.96746  2.05998  2.37811  2.71748  3.14399  5.97181  4.57115   1444 k - - -
          2.68618  4.42225  2.77519  2.73123  3.46354  2.40513  3.72494  3.29354  2.67741  2.69355  4.24690  2.90347  2.73739  3.18146  2.89801  2.37887  2.77519  2.98518  4.58477  3.61503
          0.00678  5.39333  6.11567  0.61958  0.77255  1.09624  0.40665
    607   2.79176  5.60106  2.74518  2.36340  4.94676  3.86251  4.04950  4.43316  2.05934  3.58182  4.64156  2.19954  3.82540  2.54367  2.42186  2.33740  2.27533  3.32768  6.03337  4.09786   1445 k - - -
          2.68606  4.42349  2.77578  2.73209  3.46347  2.40386  3.72594  3.29432  2.67782  2.69428  4.24654  2.90183  2.73807  3.18136  2.89821  2.37882  2.77443  2.98503  4.58600  3.61422
          1.42838  0.50151  1.86636  1.13658  0.38701  0.95463  0.48606
    608   2.51608  5.55515  3.29147  1.85711  4.90099  3.31579  3.49901  4.38725  1.87747  3.86060  4.02301  2.91247  4.21015  2.20015  2.38615  2.36957  3.07719  3.94622  5.98723  4.57617   1453 e - - -
          2.68618  4.42225  2.77519  2.73123  3.46354  2.40513  3.72494  3.29354  2.67741  2.69355  4.24690  2.90347  2.73739  3.18146  2.89801  2.37887  2.77519  2.98518  4.58477  3.61503
          0.00698  5.36351  6.08585  0.61958  0.77255  0.83136  0.57174
    609   2.38083  5.62105  3.11263  2.59569  4.36580  1.99065  3.66406  4.45085  1.82149  3.92602  4.66190  2.72634  4.27962  2.89029  2.69689  2.37907  2.75685  3.46412  6.05416  4.18602   1454 k - - -
          2.68527  4.42011  2.77540  2.73166  3.46396  2.40516  3.72537  3.29375  2.67756  2.69339  4.24664  2.90373  2.73737  3.18110  2.89843  2.37881  2.77562  2.98435  4.58519  3.61545
          0.74576  0.85725  2.28966  0.41422  1.08133  1.06514  0.42263
    610   3.14507  3.54083  5.08359  4.47012  3.10596  3.62142  4.64456  2.41288  4.26074  1.86562  1.33035  4.46631  2.86706  3.85771  4.27781  3.62250  3.37723  2.14231  5.14501  3.96885   1459 m - - -
          2.68618  4.42225  2.77519  2.73123  3.46354  2.40513  3.72494  3.29354  2.67741  2.69355  4.24690  2.90347  2.73739  3.18146  2.89801  2.37887  2.77519  2.98518  4.58477  3.61503
          0.03558  5.42349  3.48864  0.61958  0.77255  1.39980  0.28322
    611   2.42818  5.59379  1.64681  2.27117  4.93791  3.58965  3.65253  4.42498  2.62490  3.89871  4.63552  2.76435  2.33163  3.03633  3.27253  2.19387  3.02359  3.98408  6.02627  4.61296   1460 d - - -
          2.68618  4.42225  2.77519  2.73123  3.46354  2.40513  3.72494  3.29354  2.67741  2.69355  4.24690  2.90347  2.73739  3.18146  2.89801  2.37887  2.77519  2.98518  4.58477  3.61503
          0.02686  5.39468  3.81825  0.61958  0.77255  1.44767  0.26803
    612   2.92787  5.56139  2.96469  0.97243  4.90439  3.52000  3.50060  4.38899  2.60268  3.86556  4.60288  3.29429  3.62453  2.48773  3.04673  3.01785  3.09652  3.95098  4.57280  4.58495   1461 e - - -
          2.68618  4.42225  2.77519  2.73123  3.46354  2.40513  3.72494  3.29354  2.67741  2.69355  4.24690  2.90347  2.73739  3.18146  2.89801  2.37887  2.77519  2.98518  4.58477  3.61503
          0.00691  5.37472  6.09706  0.61958  0.77255  1.47878  0.25866
    613   2.37636  3.98525  3.37855  2.86202  4.18444  3.11958  3.43477  2.26968  2.92173  2.68817  4.09946  3.32670  2.31180  3.18557  3.51479  2.80512  2.64044  2.44141  5.55920  3.35127   1462 i - - -
          2.68618  4.42225  2.77519  2.73123  3.46354  2.40513  3.72494  3.29354  2.67741  2.69355  4.24690  2.90347  2.73739  3.18146  2.89801  2.37887  2.77519  2.98518  4.58477  3.61503
          0.00691  5.37472  6.09706  0.61958  0.77255  1.25663  0.33493
    614   3.13471  4.54709  3.66411  4.27412  3.22645  4.27832  4.59958  2.25201  4.10569  0.99522  2.87462  3.08865  4.64388  4.27811  3.55916  3.57943  3.13955  2.28333  5.16564  3.98416   1463 l - - -
          2.68618  4.42225  2.77519  2.73123  3.46354  2.40513  3.72494  3.29354  2.67741  2.69355  4.24690  2.90347  2.73739  3.18146  2.89801  2.37887  2.77519  2.98518  4.58477  3.61503
          0.00666  5.41135  6.13370  0.61958  0.77255  1.42041  0.27656
    615   1.63209  2.66867  3.45691  3.15961  4.02672  4.05743  4.30264  2.66605  2.79251  3.09634  3.98058  3.46918  4.43869  3.26759  3.66600  3.00348  2.71053  1.73760  5.45451  4.20916   1464 a - - -
          2.68618  4.42225  2.77519  2.73123  3.46354  2.40513  3.72494  3.29354  2.67741  2.69355  4.24690  2.90347  2.73739  3.18146  2.89801  2.37887  2.77519  2.98518  4.58477  3.61503
          0.00666  5.41135  6.13370  0.61958  0.77255  1.42041  0.27656
    616   2.73146  3.24769  5.05720  4.44474  3.33550  4.29928  4.63085  2.08941  3.64678  2.10016  1.53041  4.44827  3.56886  4.37758  3.29807  3.60886  3.36629  1.86868  5.13664  3.95976   1465 m - - -
          2.68618  4.42225  2.77519  2.73123  3.46354  2.40513  3.72494  3.29354  2.67741  2.69355  4.24690  2.90347  2.73739  3.18146  2.89801  2.37887  2.77519  2.98518  4.58477  3.61503
          0.00666  5.41135  6.13370  0.61958  0.77255  1.42041  0.27656
    617   2.58618  4.53909  4.89677  3.79680  1.42203  4.27732  3.07600  2.63668  4.12068  2.33303  3.15995  4.37197  4.64304  4.28859  4.19844  3.36126  2.97850  2.78800  5.15582  1.88571   1466 f - - -
          2.68618  4.42225  2.77519  2.73123  3.46354  2.40513  3.72494  3.29354  2.67741  2.69355  4.24690  2.90347  2.73739  3.18146  2.89801  2.37887  2.77519  2.98518  4.58477  3.61503
          0.06364  5.41135  2.86129  0.61958  0.77255  1.13222  0.38907
    618   2.86124  4.50951  5.05994  3.75821  1.84014  4.29531  3.90846  2.30406  4.23921  1.94187  3.26327  4.44662  3.94118  4.37657  4.25909  3.60517  3.36186  2.56254  3.80889  1.63642   1467 y - - -
          2.68618  4.42225  2.77519  2.73123  3.46354  2.40513  3.72494  3.29354  2.67741  2.69355  4.24690  2.90347  2.73739  3.18146  2.89801  2.37887  2.77519  2.98518  4.58477  3.61503
          0.00670  5.40460  6.12695  0.61958  0.77255  1.43159  0.27303
    619   1.53229  4.12489  3.14300  3.16209  4.24651  3.64081  4.24717  3.03905  3.14127  3.30067  4.15922  3.28342  4.38562  3.47172  3.56130  2.20333  1.64681  2.90610  5.61784  4.34067   1468 a - - -
          2.68618  4.42225  2.77519  2.73123  3.46354  2.40513  3.72494  3.29354  2.67741  2.69355  4.24690  2.90347  2.73739  3.18146  2.89801  2.37887  2.77519  2.98518  4.58477  3.61503
          0.00670  5.40460  6.12695  0.61958  0.77255  1.43159  0.27303
    620   2.57612  3.87325  5.09502  4.47958  3.36140  4.29930  4.63299  1.44521  4.26409  2.00832  3.16416  4.46225  4.66295  4.39500  4.27170  2.96112  2.31690  1.85794  4.21244  3.40986   1469 i - - -
          2.68618  4.42225  2.77519  2.73123  3.46354  2.40513  3.72494  3.29354  2.67741  2.69355  4.24690  2.90347  2.73739  3.18146  2.89801  2.37887  2.77519  2.98518  4.58477  3.61503
          0.00670  5.40460  6.12695  0.61958  0.77255  1.43159  0.27303
    621   2.63562  3.97463  2.85106  1.25557  4.91687  3.83872  3.33240  4.40194  2.76193  3.54016  4.61426  2.77582  4.23265  2.04503  2.85689  2.88682  3.29671  3.96309  6.00654  4.59630   1470 e - - -
          2.68618  4.42225  2.77519  2.73123  3.46354  2.40513  3.72494  3.29354  2.67741  2.69355  4.24690  2.90347  2.73739  3.18146  2.89801  2.37887  2.77519  2.98518  4.58477  3.61503
          0.00670  5.40460  6.12695  0.61958  0.77255  1.43159  0.27303
    622   4.06146  5.32969  6.05881  5.46736  3.47180  5.37708  5.71507  1.66516  5.29954  0.93887  1.67529  5.54964  5.55794  5.27728  5.26639  4.73226  3.68649  2.32534  5.92079  4.87951   1471 l - - -
          2.68618  4.42225  2.77519  2.73123  3.46354  2.40513  3.72494  3.29354  2.67741  2.69355  4.24690  2.90347  2.73739  3.18146  2.89801  2.37887  2.77519  2.98518  4.58477  3.61503
          0.00664  5.41369  6.13603  0.61958  0.77255  1.43159  0.27303
    623   2.77824  3.89963  5.06920  4.45617  2.72121  4.30389  4.07911  2.69066  4.24828  0.81668  3.22214  4.45573  3.88956  4.38531  4.26785  3.33052  3.37000  2.45348  5.13860  3.96218   1472 l - - -
          2.68618  4.42225  2.77519  2.73123  3.46354  2.40513  3.72494  3.29354  2.67741  2.69355  4.24690  2.90347  2.73739  3.18146  2.89801  2.37887  2.77519  2.98518  4.58477  3.61503
          0.01882  5.41369  4.25506  0.61958  0.77255  1.24504  0.33958
    624   2.63765  5.58687  2.81507  2.45604  4.93157  3.85106  3.09690  4.01893  2.00527  3.55930  4.62763  2.86838  3.83522  2.89902  1.71922  2.85092  2.70186  3.97731  6.01976  2.88513   1473 r - - -
          2.68618  4.42225  2.77519  2.73123  3.46354  2.40513  3.72494  3.29354  2.67741  2.69355  4.24690  2.90347  2.73739  3.18146  2.89801  2.37887  2.77519  2.98518  4.58477  3.61503
          0.00653  5.43109  6.15344  0.61958  0.77255  1.40208  0.28247
    625   2.05239  3.66697  5.07508  3.88818  3.38578  3.71545  4.64337  1.62317  4.25471  2.01392  2.11473  4.46256  4.67541  4.39246  4.27509  2.93430  3.13694  2.14160  5.14729  3.97052   1474 i - - -
          2.68618  4.42225  2.77519  2.73123  3.46354  2.40513  3.72494  3.29354  2.67741  2.69355  4.24690  2.90347  2.73739  3.18146  2.89801  2.37887  2.77519  2.98518  4.58477  3.61503
          0.00653  5.43109  6.15344  0.61958  0.77255  1.40208  0.28247
    626   2.57504  3.64218  5.13069  4.51906  3.65159  4.35401  4.69214  2.24050  4.30962  1.58880  2.92054  3.89824  4.71601  4.44535  4.32498  3.29228  3.41106  1.18123  5.18875  4.01179   1475 v - - -
          2.68618  4.42225  2.77519  2.73123  3.46354  2.40513  3.72494  3.29354  2.67741  2.69355  4.24690  2.90347  2.73739  3.18146  2.89801  2.37887  2.77519  2.98518  4.58477  3.61503
          0.00653  5.43109  6.15344  0.61958  0.77255  1.30020  0.31811
    627   2.64023  4.18297  2.64653  1.18966  4.88457  3.53252  3.63513  3.88824  2.68062  2.89843  4.60139  3.34080  4.25970  2.98093  2.57562  2.78626  3.31758  3.93787  4.07329  4.59856   1476 e - - -
          2.68618  4.42225  2.77519  2.73123  3.46354  2.40513  3.72494  3.29354  2.67741  2.69355  4.24690  2.90347  2.73739  3.18146  2.89801  2.37887  2.77519  2.98518  4.58477  3.61503
          0.00643  5.44618  6.16853  0.61958  0.77255  1.37533  0.29136
    628   2.12241  3.72912  3.14097  2.39722  3.94050  2.64026  2.82596  3.80160  2.52359  3.38135  3.45316  3.13391  3.81961  2.43598  2.81601  2.49899  2.85254  3.48727  4.57222  4.58329   1477 a - - -
          2.68618  4.42225  2.77519  2.73123  3.46354  2.40513  3.72494  3.29354  2.67741  2.69355  4.24690  2.90347  2.73739  3.18146  2.89801  2.37887  2.77519  2.98518  4.58477  3.61503
          0.00643  5.44618  6.16853  0.61958  0.77255  1.37533  0.29136
    629   3.15442  3.92090  5.09051  4.47711  3.32368  3.63359  4.65300  2.22851  4.26810  1.06402  2.35922  4.47417  3.96649  3.76999  4.28605  3.27506  2.97112  2.24373  5.15487  3.97831   1478 l - - -
          2.68618  4.42225  2.77519  2.73123  3.46354  2.40513  3.72494  3.29354  2.67741  2.69355  4.24690  2.90347  2.73739  3.18146  2.89801  2.37887  2.77519  2.98518  4.58477  3.61503
          0.00643  5.44618  6.16853  0.61958  0.77255  1.37533  0.29136
    630   3.21019  5.49851  4.08743  3.64144  3.80141  3.70994  0.50498  4.31415  3.26443  3.91148  4.80397  4.03612  4.77888  3.85610  2.88939  3.65947  3.84208  4.00826  5.88092  4.47095   1479 H - - -
          2.68618  4.42225  2.77519  2.73123  3.46354  2.40513  3.72494  3.29354  2.67741  2.69355  4.24690  2.90347  2.73739  3.18146  2.89801  2.37887  2.77519  2.98518  4.58477  3.61503
          0.03951  5.44618  3.36890  0.61958  0.77255  1.37533  0.29136
    631   2.12305  5.58055  2.82321  2.35841  4.92644  3.08529  3.73966  4.41297  2.31126  3.35910  4.62101  2.63124  4.23491  2.69296  2.12017  1.99622  3.02323  3.97163  6.01273  4.60129   1480 s - - -
          2.68618  4.42225  2.77519  2.73123  3.46354  2.40513  3.72494  3.29354  2.67741  2.69355  4.24690  2.90347  2.73739  3.18146  2.89801  2.37887  2.77519  2.98518  4.58477  3.61503
          0.03611  5.41331  3.47337  0.61958  0.77255  0.78618  0.60803
    632   1.75406  2.64571  3.49113  2.89655  4.18872  4.07297  3.86860  2.43425  3.23378  3.24946  3.70143  3.49780  3.64924  2.87028  3.63879  2.44252  2.68681  2.15981  5.58564  4.32147   1481 a - - -
          2.68618  4.42225  2.77519  2.73123  3.46354  2.40513  3.72494  3.29354  2.67741  2.69355  4.24690  2.90347  2.73739  3.18146  2.89801  2.37887  2.77519  2.98518  4.58477  3.61503
          0.00611  5.49647  6.21881  0.61958  0.77255  1.24700  0.33879
    633   2.94308  5.62051  2.69596  2.48789  4.96473  1.47790  2.79318  4.45010  2.53710  3.47695  4.66141  3.14829  3.33281  2.61106  2.81014  2.75736  3.34304  3.32914  6.05370  4.10874   1482 g - - -
          2.68618  4.42225  2.77519  2.73123  3.46354  2.40513  3.72494  3.29354  2.67741  2.69355  4.24690  2.90347  2.73739  3.18146  2.89801  2.37887  2.77519  2.98518  4.58477  3.61503
          0.00611  5.49647  6.21881  0.61958  0.77255  1.24700  0.33879
    634   3.36709  4.72025  5.33806  4.73550  2.86933  4.57704  4.93127  0.92616  4.53448  2.51430  3.18486  4.73665  4.92538  4.67010  3.91416  3.89626  2.63601  1.69602  5.41053  4.23609   1483 i - - -
          2.68618  4.42225  2.77519  2.73123  3.46354  2.40513  3.72494  3.29354  2.67741  2.69355  4.24690  2.90347  2.73739  3.18146  2.89801  2.37887  2.77519  2.98518  4.58477  3.61503
          0.00615  5.48948  6.21182  0.61958  0.77255  1.24700  0.33879
    635   3.00432  3.91691  5.16494  4.55059  3.19924  4.37063  4.70640  1.01277  4.33600  2.13640  3.05541  4.53388  4.73321  4.46735  4.34409  2.84637  3.17756  1.99381  5.19849  3.69483   1484 i - - -
          2.68618  4.42225  2.77519  2.73123  3.46354  2.40513  3.72494  3.29354  2.67741  2.69355  4.24690  2.90347  2.73739  3.18146  2.89801  2.37887  2.77519  2.98518  4.58477  3.61503
          0.00615  5.48948  6.21182  0.61958  0.77255  1.12932  0.39046
    636   3.28042  5.86142  3.45223  2.82065  5.50582  3.58585  0.46937  4.97226  3.68470  4.53267  5.36540  3.82991  4.77606  3.97054  4.14357  2.92609  3.56237  4.52413  6.71982  5.34581   1485 H - - -
          2.68618  4.42225  2.77519  2.73123  3.46354  2.40513  3.72494  3.29354  2.67741  2.69355  4.24690  2.90347  2.73739  3.18146  2.89801  2.37887  2.77519  2.98518  4.58477  3.61503
          0.01298  5.50604  4.72903  0.61958  0.77255  1.21045  0.35391
    637   2.04023  3.98379  3.35136  2.84113  4.53927  1.23515  4.17146  3.95248  2.97832  3.56305  3.98672  3.07870  4.35452  3.32676  3.05905  2.95908  2.54627  3.63539  4.23440  4.48484   1486 g - - -
          2.68618  4.42225  2.77519  2.73123  3.46354  2.40513  3.72494  3.29354  2.67741  2.69355  4.24690  2.90347  2.73739  3.18146  2.89801  2.37887  2.77519  2.98518  4.58477  3.61503
          0.02979  5.49915  3.67864  0.61958  0.77255  0.70107  0.68528
    638   2.96453  5.72158  0.93980  2.76599  5.06261  3.60495  2.98305  4.54974  2.75592  3.68058  4.76531  2.69203  4.36026  3.04589  3.20307  2.63789  3.44126  4.11043  6.15440  4.73919   1487 d - - -
          2.68618  4.42225  2.77519  2.73123  3.46354  2.40513  3.72494  3.29354  2.67741  2.69355  4.24690  2.90347  2.73739  3.18146  2.89801  2.37887  2.77519  2.98518  4.58477  3.61503
          0.00571  5.56507  6.28742  0.61958  0.77255  0.86484  0.54666
    639   2.72865  4.63814  4.33133  3.99025  2.54278  4.43166  4.76561  1.26873  4.38110  1.50664  3.43146  4.58624  4.21465  4.51700  4.39829  3.74257  3.49395  2.10024  5.26507  4.08874   1488 i - - -
          2.68618  4.42225  2.77519  2.73123  3.46354  2.40513  3.72494  3.29354  2.67741  2.69355  4.24690  2.90347  2.73739  3.18146  2.89801  2.37887  2.77519  2.98518  4.58477  3.61503
          0.00555  5.59176  6.31411  0.61958  0.77255  0.98378  0.46824
    640   2.67282  4.44793  3.25271  2.60940  3.55572  3.95117  4.14121  3.98012  1.01056  3.58686  3.98654  3.24259  3.71130  2.93810  3.10413  2.49061  3.39796  3.98754  6.06039  4.14588   1489 k - - -
          2.68618  4.42225  2.77519  2.73123  3.46354  2.40513  3.72494  3.29354  2.67741  2.69355  4.24690  2.90347  2.73739  3.18146  2.89801  2.37887  2.77519  2.98518  4.58477  3.61503
          0.00555  5.59176  6.31411  0.61958  0.77255  0.98378  0.46824
    641   2.74764  5.12799  3.16714  3.24394  4.30256  4.09755  4.32432  3.17533  3.22226  3.00689  3.84641  3.42867  0.97912  3.34117  3.64147  2.81166  2.95723  3.02394  5.67899  3.95029   1490 p - - -
          2.68618  4.42225  2.77519  2.73123  3.46354  2.40513  3.72494  3.29354  2.67741  2.69355  4.24690  2.90347  2.73739  3.18146  2.89801  2.37887  2.77519  2.98518  4.58477  3.61503
          0.00555  5.59176  6.31411  0.61958  0.77255  0.91217  0.51358
    642   2.89240  5.71438  1.05403  2.27554  5.05900  3.39345  4.15453  4.54679  2.77441  4.01949  4.75614  2.74477  3.66491  2.88373  2.99091  2.74339  3.05816  4.10496  6.14633  4.73211   1491 d - - -
          2.68618  4.42225  2.77519  2.73123  3.46354  2.40513  3.72494  3.29354  2.67741  2.69355  4.24690  2.90347  2.73739  3.18146  2.89801  2.37887  2.77519  2.98518  4.58477  3.61503
          0.00550  5.60069  6.32303  0.61958  0.77255  0.95563  0.48543
    643   3.00658  4.74324  2.95642  2.46809  5.02634  3.56295  3.61126  4.51107  2.74787  3.98794  4.72533  0.99474  4.34331  3.10343  3.21459  2.34538  3.02128  4.07310  6.11762  4.70732   1492 n - - -
          2.68628  4.42235  2.77513  2.73133  3.46364  2.40523  3.72460  3.29331  2.67751  2.69305  4.24640  2.90357  2.73750  3.18156  2.89811  2.37897  2.77498  2.98528  4.58487  3.61513
          0.24124  2.31687  2.15620  0.40653  1.09649  0.86973  0.54311
    644   3.00421  2.74516  4.06045  4.52617  1.56448  4.35091  4.07325  2.15113  4.31202  1.75074  3.49442  4.51185  3.99519  4.44408  4.32179  3.38846  3.41429  2.11817  3.66269  4.00324   1495 f - - -
          2.68618  4.42225  2.77519  2.73123  3.46354  2.40513  3.72494  3.29354  2.67741  2.69355  4.24690  2.90347  2.73739  3.18146  2.89801  2.37887  2.77519  2.98518  4.58477  3.61503
          0.10944  5.49172  2.30716  0.61958  0.77255  1.24215  0.34075
    645   2.96810  4.50900  5.00516  4.39514  3.59991  4.28228  3.96297  2.51814  4.19653  0.98092  2.15940  4.41783  4.64644  3.79936  3.57228  3.59012  3.35391  2.62912  3.92982  3.08081   1496 l - - -
          2.68618  4.42225  2.77519  2.73123  3.46354  2.40513  3.72494  3.29354  2.67741  2.69355  4.24690  2.90347  2.73739  3.18146  2.89801  2.37887  2.77519  2.98518  4.58477  3.61503
          0.03730  5.38909  3.44050  0.61958  0.77255  1.43367  0.27238
    646   2.87141  4.52997  5.12242  4.51010  2.69600  4.33906  4.67626  1.77441  4.29904  1.16754  2.86785  3.90711  4.69725  4.42935  4.30981  3.51918  3.39284  2.01998  5.16384  3.99029   1497 l - - -
          2.68618  4.42225  2.77519  2.73123  3.46354  2.40513  3.72494  3.29354  2.67741  2.69355  4.24690  2.90347  2.73739  3.18146  2.89801  2.37887  2.77519  2.98518  4.58477  3.61503
          0.00702  5.35881  6.08115  0.61958  0.77255  1.36738  0.29407
    647   2.56561  4.22109  3.15155  2.99767  4.33997  2.74760  4.14325  3.26158  2.82632  2.97492  3.14989  2.89742  4.31718  3.19359  1.54917  2.97944  2.91145  2.64113  5.66334  3.52747   1498 r - - -
          2.68618  4.42225  2.77519  2.73123  3.46354  2.40513  3.72494  3.29354  2.67741  2.69355  4.24690  2.90347  2.73739  3.18146  2.89801  2.37887  2.77519  2.98518  4.58477  3.61503
          0.00693  5.37089  6.09324  0.61958  0.77255  1.45299  0.26640
    648   3.04896  4.37781  2.81614  2.16357  3.19210  3.44583  3.21343  3.81487  2.52697  2.64306  3.93428  2.13016  3.46145  2.94783  2.80291  2.42241  3.28016  3.49090  4.57228  3.53923   1499 n - - -
          2.68618  4.42225  2.77519  2.73123  3.46354  2.40513  3.72494  3.29354  2.67741  2.69355  4.24690  2.90347  2.73739  3.18146  2.89801  2.37887  2.77519  2.98518  4.58477  3.61503
          0.02385  5.37089  3.96759  0.61958  0.77255  1.45299  0.26640
    649   2.67477  5.54762  2.53805  2.18718  4.89239  2.56103  3.63880  3.58379  2.61920  3.85277  4.58835  2.89830  2.67453  2.84358  2.32583  2.30324  2.76677  3.29066  5.98047  4.56969   1500 e - - -
          2.68618  4.42225  2.77519  2.73123  3.46354  2.40513  3.72494  3.29354  2.67741  2.69355  4.24690  2.90347  2.73739  3.18146  2.89801  2.37887  2.77519  2.98518  4.58477  3.61503
          0.03178  5.35409  3.62854  0.61958  0.77255  1.47854  0.25873
    650   2.62286  5.50786  2.29813  2.36048  2.92938  3.31897  3.71467  2.93975  2.56175  3.05836  4.55170  2.86433  3.16448  2.92961  2.61695  2.18037  2.90700  3.89202  5.94782  4.54424   1501 s - - -
          2.68618  4.42225  2.77519  2.73123  3.46354  2.40513  3.72494  3.29354  2.67741  2.69355  4.24690  2.90347  2.73739  3.18146  2.89801  2.37887  2.77519  2.98518  4.58477  3.61503
          0.00723  5.32953  6.05188  0.61958  0.77255  1.51402  0.24849
    651   3.02619  3.89126  2.33214  2.01801  4.11230  2.79133  3.47980  3.84525  2.46768  2.74308  4.55167  2.62781  3.32330  2.94145  3.07407  2.49341  2.88762  2.94510  5.94780  4.54423   1502 e - - -
          2.68618  4.42225  2.77519  2.73123  3.46354  2.40513  3.72494  3.29354  2.67741  2.69355  4.24690  2.90347  2.73739  3.18146  2.89801  2.37887  2.77519  2.98518  4.58477  3.61503
          0.04937  5.32953  3.13913  0.61958  0.77255  1.51402  0.24849
    652   2.34014  5.51282  2.20358  2.01806  4.85674  2.97125  3.96627  3.55770  2.61542  3.81762  3.85323  2.83703  3.48401  2.68801  2.72526  2.26575  2.73521  3.54929  5.94620  4.53594   1503 e - - -
          2.68618  4.42225  2.77519  2.73123  3.46354  2.40513  3.72494  3.29354  2.67741  2.69355  4.24690  2.90347  2.73739  3.18146  2.89801  2.37887  2.77519  2.98518  4.58477  3.61503
          0.05850  5.28770  2.96103  0.61958  0.77255  1.56987  0.23329
    653   2.82238  5.48358  2.40277  1.98635  4.82534  3.41366  3.68976  3.52926  2.42421  2.62583  3.92530  2.50255  2.97924  2.52815  2.79187  2.71132  3.21193  3.25549  5.91824  4.50929   1504 e - - -
          2.68618  4.42225  2.77519  2.73123  3.46354  2.40513  3.72494  3.29354  2.67741  2.69355  4.24690  2.90347  2.73739  3.18146  2.89801  2.37887  2.77519  2.98518  4.58477  3.61503
          0.00793  5.23713  5.95948  0.61958  0.77255  1.63068  0.21790
    654   2.14281  3.84335  2.63438  2.33211  4.71169  3.20433  3.32377  3.71484  2.52688  3.24362  4.45312  3.05387  2.93537  2.97222  3.01710  2.45540  2.56246  3.24524  3.68515  3.71072   1505 a - - -
          2.68618  4.42225  2.77519  2.73123  3.46354  2.40513  3.72494  3.29354  2.67741  2.69355  4.24690  2.90347  2.73739  3.18146  2.89801  2.37887  2.77519  2.98518  4.58477  3.61503
          0.02188  5.23713  4.11503  0.61958  0.77255  1.19000  0.36272
    655   2.31040  3.92390  2.40969  2.28963  4.83375  2.78525  3.98597  4.31128  2.57602  2.84296  4.54463  2.89676  3.12356  2.78253  2.86845  2.32762  2.87349  3.36045  3.65229  4.53724   1506 e - - -
          2.68355  4.42055  2.77467  2.73180  3.46477  2.40195  3.72595  3.29612  2.67872  2.69541  4.24855  2.90377  2.73821  3.18217  2.89851  2.37801  2.77636  2.98720  4.57251  3.61460
          1.40291  0.28537  6.03789  2.02392  0.14172  1.41730  0.27756
    656   2.55412  5.41146  2.73405  2.38798  3.88614  3.00022  3.66409  3.25727  2.53127  3.40176  4.46587  2.95878  4.21997  3.13702  3.07920  2.57350  3.07716  3.77443  1.66186  4.49791   1521 w - - -
          2.68618  4.42225  2.77519  2.73123  3.46354  2.40513  3.72494  3.29354  2.67741  2.69355  4.24690  2.90347  2.73739  3.18146  2.89801  2.37887  2.77519  2.98518  4.58477  3.61503
          0.16325  5.33493  1.92550  0.61958  0.77255  1.44776  0.26801
    657   2.10943  4.62794  2.62165  2.38047  4.20123  3.74119  3.64161  3.52505  2.11109  2.91756  3.88386  2.94938  3.32222  2.81244  2.94978  2.13207  2.98234  3.53273  5.86892  4.46964   1522 a - - -
          2.68618  4.42225  2.77519  2.73123  3.46354  2.40513  3.72494  3.29354  2.67741  2.69355  4.24690  2.90347  2.73739  3.18146  2.89801  2.37887  2.77519  2.98518  4.58477  3.61503
          0.00830  5.19102  5.91336  0.61958  0.77255  1.41983  0.27675
    658   2.08856  4.18396  2.55863  2.58447  3.68328  3.41517  3.57746  4.22206  2.44401  3.17988  4.48103  2.62217  4.16171  2.62916  2.88272  2.22892  2.48614  3.40992  4.51643  4.10405   1523 a - - -
          2.68618  4.42225  2.77519  2.73123  3.46354  2.40513  3.72494  3.29354  2.67741  2.69355  4.24690  2.90347  2.73739  3.18146  2.89801  2.37887  2.77519  2.98518  4.58477  3.61503
          0.00788  5.24334  5.96569  0.61958  0.77255  1.01683  0.44901
    659   2.75580  5.53802  3.30751  2.75163  3.76377  2.97623  2.82094  4.35313  1.66660  3.49244  4.58115  2.91202  2.63142  2.52053  2.55019  2.85770  2.74476  3.56559  5.97633  3.98388   1524 k - - -
          2.68618  4.42225  2.77519  2.73123  3.46354  2.40513  3.72494  3.29354  2.67741  2.69355  4.24690  2.90347  2.73739  3.18146  2.89801  2.37887  2.77519  2.98518  4.58477  3.61503
          0.00689  5.37677  6.09911  0.61958  0.77255  1.44379  0.26923
    660   2.52668  4.19635  3.25206  2.83366  4.71364  1.19709  4.06826  4.16051  2.83285  3.70836  4.48505  2.98063  3.47411  2.93048  3.10926  2.40462  2.90542  3.48004  5.89791  4.52711   1525 g - - -
          2.68618  4.42225  2.77519  2.73123  3.46354  2.40513  3.72494  3.29354  2.67741  2.69355  4.24690  2.90347  2.73739  3.18146  2.89801  2.37887  2.77519  2.98518  4.58477  3.61503
          0.00689  5.37677  6.09911  0.61958  0.77255  1.04158  0.43525
    661   3.11935  4.62960  5.21127  4.60503  3.36440  3.47374  4.79760  1.85795  4.40194  0.94078  3.72706  4.60716  4.80737  4.53879  4.42277  3.40212  3.49692  1.90845  5.28883  4.11367   1526 l - - -
          2.68603  4.42231  2.77525  2.73111  3.46360  2.40518  3.72450  3.29360  2.67746  2.69361  4.24695  2.90352  2.73745  3.18127  2.89788  2.37892  2.77525  2.98524  4.58483  3.61509
          0.11568  2.36376  4.18815  0.16645  1.87511  0.90365  0.51935
    662   2.24249  3.13037  4.07026  3.50195  3.99596  4.14856  4.40494  3.01403  2.29560  2.59385  2.73276  3.89877  4.52728  2.77968  2.47224  2.73663  2.57614  2.31398  5.44670  3.09291   1528 a - - -
          2.68618  4.42225  2.77519  2.73123  3.46354  2.40513  3.72494  3.29354  2.67741  2.69355  4.24690  2.90347  2.73739  3.18146  2.89801  2.37887  2.77519  2.98518  4.58477  3.61503
          0.00606  5.50538  6.22773  0.61958  0.77255  1.19990  0.35842
    663   2.76988  4.58777  5.04716  4.43953  3.37612  3.75853  4.68086  2.46838  4.24867  0.78143  3.40441  4.47775  3.21670  4.40075  3.77487  3.65930  3.23379  2.56241  5.20839  4.03020   1529 l - - -
          2.68618  4.42225  2.77519  2.73123  3.46354  2.40513  3.72494  3.29354  2.67741  2.69355  4.24690  2.90347  2.73739  3.18146  2.89801  2.37887  2.77519  2.98518  4.58477  3.61503
          0.00606  5.50538  6.22773  0.61958  0.77255  1.11982  0.39503
    664   2.84566  4.59409  5.02661  4.42055  3.68942  3.88196  4.67916  1.04530  4.23455  2.13028  3.12126  3.94268  3.64636  4.39118  4.29054  2.92345  2.67861  2.18690  5.21518  4.03586   1530 i - - -
          2.68618  4.42225  2.77519  2.73123  3.46354  2.40513  3.72494  3.29354  2.67741  2.69355  4.24690  2.90347  2.73739  3.18146  2.89801  2.37887  2.77519  2.98518  4.58477  3.61503
          0.00599  5.51630  6.23865  0.61958  0.77255  1.09362  0.40797
    665   3.52263  6.07072  0.62419  2.67576  4.10126  3.66447  4.42249  4.88657  3.03449  4.36540  5.13999  2.68583  3.72131  3.54706  3.81121  3.45040  3.20276  4.44929  6.50833  5.05545   1531 D - - -
          2.68618  4.42225  2.77519  2.73123  3.46354  2.40513  3.72494  3.29354  2.67741  2.69355  4.24690  2.90347  2.73739  3.18146  2.89801  2.37887  2.77519  2.98518  4.58477  3.61503
          0.00593  5.52720  6.24955  0.61958  0.77255  1.14810  0.38161
    666   3.01589  4.65494  4.87212  3.70143  0.94175  3.67237  4.64399  3.09661  4.11987  2.28007  3.77193  4.40215  4.71985  3.78425  3.80219  3.65081  3.45765  2.90699  2.53118  3.23071   1532 f - - -
          2.68618  4.42225  2.77519  2.73123  3.46354  2.40513  3.72494  3.29354  2.67741  2.69355  4.24690  2.90347  2.73739  3.18146  2.89801  2.37887  2.77519  2.98518  4.58477  3.61503
          0.01992  5.46376  4.16773  0.61958  0.77255  1.03043  0.44138
    667   2.87566  5.48396  3.58912  3.11277  4.96039  0.78247  3.81184  4.40152  3.10347  3.96009  4.75066  3.61315  4.45851  2.95744  3.21418  2.39785  3.08170  4.00002  6.15010  4.80495   1533 g - - -
          2.68618  4.42225  2.77519  2.73123  3.46354  2.40513  3.72494  3.29354  2.67741  2.69355  4.24690  2.90347  2.73739  3.18146  2.89801  2.37887  2.77519  2.98518  4.58477  3.61503
          0.00629  5.46746  6.18981  0.61958  0.77255  1.13950  0.38563
    668   2.95320  4.08420  2.86523  2.85512  4.75992  3.42137  3.11914  3.67663  2.69680  3.18792  4.52518  3.39223  4.29133  2.38945  1.28331  2.92348  3.15825  3.01312  5.93661  3.81311   1534 r - - -
          2.68618  4.42225  2.77519  2.73123  3.46354  2.40513  3.72494  3.29354  2.67741  2.69355  4.24690  2.90347  2.73739  3.18146  2.89801  2.37887  2.77519  2.98518  4.58477  3.61503
          0.00629  5.46746  6.18981  0.61958  0.77255  1.13950  0.38563
    669   1.40073  4.30103  3.95887  3.42467  4.66622  2.56996  4.53000  4.06888  3.08751  3.72017  4.55500  3.83785  4.50710  3.73526  3.82224  1.11199  3.23231  3.71867  6.00062  3.87424   1535 s - - -
          2.68618  4.42225  2.77519  2.73123  3.46354  2.40513  3.72494  3.29354  2.67741  2.69355  4.24690  2.90347  2.73739  3.18146  2.89801  2.37887  2.77519  2.98518  4.58477  3.61503
          0.07840  5.46746  2.64252  0.61958  0.77255  0.74050  0.64793
    670   2.89092  4.61915  5.18080  3.84507  3.11788  4.43526  4.77903  0.91614  4.37479  1.94935  3.74082  4.58431  4.79393  4.51794  4.40241  3.44024  3.15711  2.06776  5.28076  4.10235   1536 i - - -
          2.68618  4.42225  2.77519  2.73123  3.46354  2.40513  3.72494  3.29354  2.67741  2.69355  4.24690  2.90347  2.73739  3.18146  2.89801  2.37887  2.77519  2.98518  4.58477  3.61503
          0.00631  5.46536  6.18771  0.61958  0.77255  1.14440  0.38333
    671   4.17399  6.90728  0.30891  3.07940  6.23595  3.57546  3.77809  5.85020  4.13861  5.28380  6.20650  3.19138  4.93517  4.11603  4.87497  3.99646  3.66565  5.34589  7.43024  5.79006   1537 D - - -
          2.68618  4.42225  2.77519  2.73123  3.46354  2.40513  3.72494  3.29354  2.67741  2.69355  4.24690  2.90347  2.73739  3.18146  2.89801  2.37887  2.77519  2.98518  4.58477  3.61503
          0.01386  5.46536  4.65281  0.61958  0.77255  1.14440  0.38333
    672   2.95358  4.59220  4.10024  3.38745  3.38025  4.28273  4.59660  2.86909  4.03860  1.27256  1.78733  4.32613  4.05023  4.23137  3.65264  3.57770  2.39206  2.46803  5.20769  3.61814   1538 l - - -
          2.68618  4.42225  2.77519  2.73123  3.46354  2.40513  3.72494  3.29354  2.67741  2.69355  4.24690  2.90347  2.73739  3.18146  2.89801  2.37887  2.77519  2.98518  4.58477  3.61503
          0.00635  5.45785  6.18020  0.61958  0.77255  1.16163  0.37538
    673   2.75502  4.31307  2.70325  2.35998  4.94898  3.63921  3.36491  4.43542  2.04527  3.62010  4.07008  2.73057  4.25804  2.56845  2.28220  2.13602  2.28460  3.99424  6.03552  4.62417   1539 k - - -
          2.68618  4.42225  2.77519  2.73123  3.46354  2.40513  3.72494  3.29354  2.67741  2.69355  4.24690  2.90347  2.73739  3.18146  2.89801  2.37887  2.77519  2.98518  4.58477  3.61503
          0.00635  5.45785  6.18020  0.61958  0.77255  1.16163  0.37538
    674   2.34962  4.69246  3.85864  3.47097  3.80451  4.20755  3.89175  2.79216  3.71988  1.19974  2.59061  4.09837  3.54644  3.33160  3.97084  2.86051  3.14915  2.28228  5.29588  4.09237   1540 l - - -
          2.68618  4.42225  2.77519  2.73123  3.46354  2.40513  3.72494  3.29354  2.67741  2.69355  4.24690  2.90347  2.73739  3.18146  2.89801  2.37887  2.77519  2.98518  4.58477  3.61503
          0.00635  5.45785  6.18020  0.61958  0.77255  1.16163  0.37538
    675   2.60749  4.54554  5.06482  4.45370  1.35717  4.32412  3.86275  2.82797  4.25176  1.84752  2.95250  4.46643  3.97925  3.35220  4.28117  3.63280  3.39365  2.51640  4.26107  2.41961   1541 f - - -
          2.68618  4.42225  2.77519  2.73123  3.46354  2.40513  3.72494  3.29354  2.67741  2.69355  4.24690  2.90347  2.73739  3.18146  2.89801  2.37887  2.77519  2.98518  4.58477  3.61503
          0.09702  5.44616  2.42868  0.61958  0.77255  0.67604  0.71055
    676   2.81419  5.59077  2.66608  2.51076  4.92769  3.07286  3.49195  4.40863  2.80066  3.43752  4.63415  3.19114  1.18932  3.00962  3.09597  2.63536  3.12286  3.97714  6.02814  4.62093   1542 p - - -
          2.68618  4.42225  2.77519  2.73123  3.46354  2.40513  3.72494  3.29354  2.67741  2.69355  4.24690  2.90347  2.73739  3.18146  2.89801  2.37887  2.77519  2.98518  4.58477  3.61503
          0.00642  5.44741  6.16975  0.61958  0.77255  0.97308  0.47468
    677   2.39908  5.61111  2.48144  1.81515  4.95621  3.87419  4.06124  4.44219  2.04094  3.18488  4.05901  2.99189  2.92500  2.53133  2.67557  2.70189  3.08813  3.45954  4.87636  4.63281   1543 e - - -
          2.68618  4.42225  2.77519  2.73123  3.46354  2.40513  3.72494  3.29354  2.67741  2.69355  4.24690  2.90347  2.73739  3.18146  2.89801  2.37887  2.77519  2.98518  4.58477  3.61503
          0.00624  5.47548  6.19783  0.61958  0.77255  1.09263  0.40847
    678   2.52618  5.60957  2.46534  2.44868  4.95397  1.78438  3.73300  4.02714  2.56252  3.91457  3.70308  2.22236  3.68135  2.88967  2.80766  2.75208  3.01128  3.44324  6.04265  4.63209   1544 g - - -
          2.68618  4.42225  2.77519  2.73123  3.46354  2.40513  3.72494  3.29354  2.67741  2.69355  4.24690  2.90347  2.73739  3.18146  2.89801  2.37887  2.77519  2.98518  4.58477  3.61503
          0.00624  5.47548  6.19783  0.61958  0.77255  1.09263  0.40847
    679   2.25172  4.38453  3.23578  2.53663  3.80482  3.67044  4.14736  3.76339  2.94690  3.34479  4.38769  3.47362  3.77109  2.57967  3.11255  2.57489  1.53959  2.32588  5.81930  4.48329   1545 t - - -
          2.68618  4.42225  2.77519  2.73123  3.46354  2.40513  3.72494  3.29354  2.67741  2.69355  4.24690  2.90347  2.73739  3.18146  2.89801  2.37887  2.77519  2.98518  4.58477  3.61503
          0.00624  5.47548  6.19783  0.61958  0.77255  0.99548  0.46131
    680   1.86122  5.56246  3.38224  2.13319  4.17439  3.89303  3.72093  3.98747  2.29753  2.79480  4.60941  3.18053  4.28591  2.35240  2.56823  2.82111  2.43609  2.96466  6.00956  4.61337   1546 a - - -
          2.68595  4.42254  2.77530  2.73152  3.46350  2.40526  3.72524  3.29383  2.67756  2.69384  4.24605  2.90331  2.73734  3.18125  2.89807  2.37849  2.77481  2.98527  4.58506  3.61532
          0.29910  1.64582  2.72327  0.81089  0.58782  1.05782  0.42650
    681   2.85496  3.95725  5.20385  4.60513  0.80847  4.45217  4.71315  3.00734  4.39967  2.18682  3.72581  4.59129  4.80801  4.52193  4.41529  3.76694  3.52094  2.36140  5.15780  3.00396   1550 f - - -
          2.68618  4.42225  2.77519  2.73123  3.46354  2.40513  3.72494  3.29354  2.67741  2.69355  4.24690  2.90347  2.73739  3.18146  2.89801  2.37887  2.77519  2.98518  4.58477  3.61503
          0.00658  5.42345  6.14580  0.61958  0.77255  1.21073  0.35379
    682   2.69074  4.46978  3.41148  2.85456  4.67930  3.43554  3.84687  3.04291  2.14687  3.38498  4.03369  2.51893  4.27722  2.36540  2.33437  2.76650  2.22957  2.56184  5.88075  4.16363   1551 k - - -
          2.68618  4.42225  2.77519  2.73123  3.46354  2.40513  3.72494  3.29354  2.67741  2.69355  4.24690  2.90347  2.73739  3.18146  2.89801  2.37887  2.77519  2.98518  4.58477  3.61503
          0.00658  5.42345  6.14580  0.61958  0.77255  1.21073  0.35379
    683   1.85206  3.60259  2.88519  2.89212  4.59626  1.88360  4.10212  4.02315  2.50283  3.28985  4.40719  3.41842  4.29235  3.23994  3.09756  2.19618  2.77657  3.00154  5.83237  3.92315   1552 a - - -
          2.68618  4.42225  2.77519  2.73123  3.46354  2.40513  3.72494  3.29354  2.67741  2.69355  4.24690  2.90347  2.73739  3.18146  2.89801  2.37887  2.77519  2.98518  4.58477  3.61503
          0.00658  5.42345  6.14580  0.61958  0.77255  1.21073  0.35379
    684   2.78155  5.58190  1.98382  2.31484  4.17728  3.49842  4.03431  4.41160  2.27289  3.19672  4.62276  2.49057  3.06476  2.81520  2.40990  2.53679  3.30426  3.09885  6.01505  3.64274   1553 d - - -
          2.68618  4.42225  2.77519  2.73123  3.46354  2.40513  3.72494  3.29354  2.67741  2.69355  4.24690  2.90347  2.73739  3.18146  2.89801  2.37887  2.77519  2.98518  4.58477  3.61503
          0.00658  5.42345  6.14580  0.61958  0.77255  1.21073  0.35379
    685   1.97038  2.10453  4.27067  3.21347  3.60375  3.69006  3.53142  2.76752  3.62001  2.65568  3.81508  3.57780  2.98553  3.88696  3.89850  2.47960  2.84634  2.66956  2.60163  4.09464   1554 a - - -
          2.68618  4.42225  2.77519  2.73123  3.46354  2.40513  3.72494  3.29354  2.67741  2.69355  4.24690  2.90347  2.73739  3.18146  2.89801  2.37887  2.77519  2.98518  4.58477  3.61503
          0.00658  5.42345  6.14580  0.61958  0.77255  1.11720  0.39630
    686   2.58318  4.62697  2.63402  2.28260  4.93313  2.39738  3.06865  3.81198  2.07359  3.34150  4.06614  2.82188  3.53812  2.79505  2.64672  2.76158  2.79084  3.55654  6.02214  3.92283   1555 k - - -
          2.68524  4.42274  2.77549  2.73136  3.46376  2.40502  3.72544  3.29375  2.67777  2.69348  4.24679  2.90396  2.73669  3.18196  2.89850  2.37875  2.77518  2.98481  4.58301  3.61552
          0.35874  1.31914  3.37902  1.04842  0.43154  1.03400  0.43941
    687   2.32131  5.40763  2.76959  2.71714  4.68407  3.27086  4.08536  4.12388  2.85547  3.47290  4.46814  3.39035  2.50924  3.21060  3.13566  2.81417  1.36523  2.90841  5.88508  4.07850   1561 t - - -
          2.68618  4.42225  2.77519  2.73123  3.46354  2.40513  3.72494  3.29354  2.67741  2.69355  4.24690  2.90347  2.73739  3.18146  2.89801  2.37887  2.77519  2.98518  4.58477  3.61503
          0.03531  5.42767  3.49660  0.61958  0.77255  1.09886  0.40534
    688   2.79326  5.57927  1.88250  1.94749  4.92421  3.50871  3.69367  4.41011  2.52848  3.55151  4.61998  3.31007  3.35781  2.82052  2.99272  1.85438  2.75919  3.37621  6.01202  4.60112   1562 s - - -
          2.68618  4.42225  2.77519  2.73123  3.46354  2.40513  3.72494  3.29354  2.67741  2.69355  4.24690  2.90347  2.73739  3.18146  2.89801  2.37887  2.77519  2.98518  4.58477  3.61503
          0.00663  5.41486  6.13721  0.61958  0.77255  1.22842  0.34638
    689   2.18373  4.55743  3.15564  2.29377  4.14481  1.72707  4.05715  4.22772  2.81186  3.24082  3.68886  3.09013  3.48806  2.69237  3.29600  2.16184  3.11178  3.50830  5.93078  4.54812   1563 g - - -
          2.68618  4.42225  2.77519  2.73123  3.46354  2.40513  3.72494  3.29354  2.67741  2.69355  4.24690  2.90347  2.73739  3.18146  2.89801  2.37887  2.77519  2.98518  4.58477  3.61503
          0.00663  5.41486  6.13721  0.61958  0.77255  1.22842  0.34638
    690   2.80281  4.62184  4.52163  3.93712  1.05636  3.71336  3.55448  2.60689  3.82549  2.50962  3.29780  4.17085  4.58723  2.69113  3.28300  3.49856  3.35803  2.87688  5.22915  3.61373   1564 f - - -
          2.68618  4.42225  2.77519  2.73123  3.46354  2.40513  3.72494  3.29354  2.67741  2.69355  4.24690  2.90347  2.73739  3.18146  2.89801  2.37887  2.77519  2.98518  4.58477  3.61503
          0.00663  5.41486  6.13721  0.61958  0.77255  1.22842  0.34638
    691   3.06870  5.57640  2.11463  2.14365  4.92023  3.50899  4.03011  3.88906  2.42409  3.28476  3.57667  3.31088  3.27520  2.10582  2.32314  2.60213  2.60851  3.57142  6.00982  4.59963   1565 q - - -
          2.68618  4.42225  2.77519  2.73123  3.46354  2.40513  3.72494  3.29354  2.67741  2.69355  4.24690  2.90347  2.73739  3.18146  2.89801  2.37887  2.77519  2.98518  4.58477  3.61503
          0.02018  5.41486  4.16524  0.61958  0.77255  1.12907  0.39058
    692   2.19453  0.99438  4.83600  4.23837  3.65901  4.26800  4.59569  2.99919  4.07598  2.34783  3.38608  4.34443  4.63889  3.74270  4.17731  3.27550  3.03483  2.68191  4.14719  3.99638   1566 c - - -
          2.68618  4.42225  2.77519  2.73123  3.46354  2.40513  3.72494  3.29354  2.67741  2.69355  4.24690  2.90347  2.73739  3.18146  2.89801  2.37887  2.77519  2.98518  4.58477  3.61503
          0.02291  5.41654  4.00594  0.61958  0.77255  0.95867  0.48354
    693   2.46683  4.59507  4.71639  3.66379  3.32402  4.26506  3.83922  2.22501  3.98675  2.03522  3.71106  4.28787  2.35126  3.71137  3.71784  2.78928  2.22427  1.95335  4.36474  3.34326   1567 v - - -
          2.68625  4.42258  2.77519  2.73091  3.46342  2.40494  3.72527  3.29387  2.67727  2.69355  4.24642  2.90361  2.73735  3.18154  2.89766  2.37910  2.77517  2.98531  4.58510  3.61536
          0.18377  1.79714  6.16636  1.10251  0.40352  0.64175  0.74733
    694   2.19735  5.63033  3.20037  1.02667  4.24981  3.58349  3.48540  4.45044  2.70391  3.56364  4.67273  3.38054  4.30417  2.49983  3.12561  2.94016  3.36615  3.70230  6.06681  4.65975   1573 e - - -
          2.68618  4.42225  2.77519  2.73123  3.46354  2.40513  3.72494  3.29354  2.67741  2.69355  4.24690  2.90347  2.73739  3.18146  2.89801  2.37887  2.77519  2.98518  4.58477  3.61503
          0.00587  5.53619  6.25854  0.61958  0.77255  0.92450  0.50539
    695   3.00026  4.67465  4.66824  3.81825  3.53839  4.30283  3.99337  2.19513  3.61922  2.36360  1.08674  3.39055  3.33308  3.65556  4.13838  3.31886  3.43156  2.55692  5.28607  4.09443   1574 m - - -
          2.68618  4.42225  2.77519  2.73123  3.46354  2.40513  3.72494  3.29354  2.67741  2.69355  4.24690  2.90347  2.73739  3.18146  2.89801  2.37887  2.77519  2.98518  4.58477  3.61503
          0.00587  5.53619  6.25854  0.61958  0.77255  0.92450  0.50539
    696   2.81012  5.62606  3.39075  2.56989  4.96331  3.30081  3.76612  3.69008  2.03219  2.16596  4.66881  2.90863  3.83816  2.01189  1.98345  2.96569  3.14793  3.67898  6.06338  4.65739   1575 r - - -
          2.68618  4.42225  2.77519  2.73123  3.46354  2.40513  3.72494  3.29354  2.67741  2.69355  4.24690  2.90347  2.73739  3.18146  2.89801  2.37887  2.77519  2.98518  4.58477  3.61503
          0.00587  5.53619  6.25854  0.61958  0.77255  0.92450  0.50539
    697   2.36584  5.64433  2.75358  1.73736  4.98954  3.33314  4.09408  4.47561  2.16380  3.22138  4.68496  3.13393  4.30050  2.57897  3.14559  2.49637  2.09200  4.03504  6.07692  3.62919   1576 e - - -
          2.68618  4.42225  2.77519  2.73123  3.46354  2.40513  3.72494  3.29354  2.67741  2.69355  4.24690  2.90347  2.73739  3.18146  2.89801  2.37887  2.77519  2.98518  4.58477  3.61503
          0.01875  5.53619  4.22425  0.61958  0.77255  0.92450  0.50539
    698   2.76889  5.63899  3.14823  2.82158  4.98359  1.42069  3.45811  4.46916  2.55700  3.94398  4.67999  2.19683  3.21042  2.74067  2.55246  2.69392  3.15428  4.02942  6.07184  4.66122   1577 g - - -
          2.68618  4.42225  2.77519  2.73123  3.46354  2.40513  3.72494  3.29354  2.67741  2.69355  4.24690  2.90347  2.73739  3.18146  2.89801  2.37887  2.77519  2.98518  4.58477  3.61503
          0.00595  5.52339  6.24573  0.61958  0.77255  0.86826  0.54417
    699   2.96496  4.50866  3.23229  2.30937  4.98874  3.53983  4.09424  4.47459  1.76761  3.32905  4.28816  2.90766  4.30070  2.28712  1.78416  2.37204  2.91723  4.03435  6.07645  4.66563   1578 k - - -
          2.68618  4.42225  2.77519  2.73123  3.46354  2.40513  3.72494  3.29354  2.67741  2.69355  4.24690  2.90347  2.73739  3.18146  2.89801  2.37887  2.77519  2.98518  4.58477  3.61503
          0.00587  5.53619  6.25854  0.61958  0.77255  0.75316  0.63653
    700   2.30676  4.50407  3.23766  2.73131  4.93573  3.64281  3.45940  4.40793  2.57876  3.60596  4.65643  3.22694  1.27398  2.98181  3.20450  2.27361  3.16421  3.58511  6.05524  4.65660   1579 p - - -
          2.68592  4.42136  2.77511  2.73119  3.46351  2.40518  3.72431  3.29384  2.67756  2.69373  4.24720  2.90331  2.73769  3.18176  2.89805  2.37840  2.77535  2.98527  4.58507  3.61533
          0.33299  1.71231  2.27523  0.83329  0.57025  0.75409  0.63571
    701   3.44326  4.82753  5.15794  4.59280  2.46909  3.87315  4.60814  3.02430  4.41198  2.63782  3.94921  4.59972  4.91256  3.83979  4.46976  3.32474  3.67381  3.09471  0.83103  2.46965   1583 w - - -
          2.68618  4.42225  2.77519  2.73123  3.46354  2.40513  3.72494  3.29354  2.67741  2.69355  4.24690  2.90347  2.73739  3.18146  2.89801  2.37887  2.77519  2.98518  4.58477  3.61503
          0.02216  5.46688  4.03446  0.61958  0.77255  1.11360  0.39806
    702   2.73350  4.29477  3.16630  2.79716  4.14248  3.16288  4.05760  4.36484  2.21172  3.85934  4.60576  2.56810  3.66027  2.95989  2.96660  1.92477  1.62282  3.57612  6.00324  4.60213   1584 t - - -
          2.68623  4.42230  2.77524  2.73128  3.46359  2.40518  3.72499  3.29304  2.67746  2.69343  4.24695  2.90352  2.73716  3.18151  2.89806  2.37892  2.77524  2.98523  4.58482  3.61508
          0.18921  2.50181  2.40291  0.18420  1.78242  0.60898  0.78505
    703   3.14885  4.74640  4.26116  3.50843  1.91781  3.70989  3.38302  3.21797  3.33014  2.66624  3.85588  3.40541  4.55881  3.88680  3.29765  3.00317  3.38064  2.90905  3.53836  1.33132   1586 y - - -
          2.68618  4.42225  2.77519  2.73123  3.46354  2.40513  3.72494  3.29354  2.67741  2.69355  4.24690  2.90347  2.73739  3.18146  2.89801  2.37887  2.77519  2.98518  4.58477  3.61503
          0.00632  5.46253  6.18487  0.61958  0.77255  1.07564  0.41715
    704   2.70072  5.66614  2.57842  1.84265  5.00971  3.89431  3.02857  4.49801  2.78304  3.97045  4.70902  3.13085  4.30137  1.20789  3.10483  2.89860  3.38133  4.05633  6.09751  4.68177   1587 q - - -
          2.68618  4.42225  2.77519  2.73123  3.46354  2.40513  3.72494  3.29354  2.67741  2.69355  4.24690  2.90347  2.73739  3.18146  2.89801  2.37887  2.77519  2.98518  4.58477  3.61503
          0.01921  5.46931  4.21242  0.61958  0.77255  1.10774  0.40093
    705   1.84281  4.91946  2.84367  3.33183  4.06817  3.82900  4.31939  2.26557  3.29659  2.50928  4.01872  3.76658  3.48644  3.27560  3.38625  2.72270  2.21123  2.04764  5.49142  4.24323   1588 a - - -
          2.68618  4.42225  2.77519  2.73123  3.46354  2.40513  3.72494  3.29354  2.67741  2.69355  4.24690  2.90347  2.73739  3.18146  2.89801  2.37887  2.77519  2.98518  4.58477  3.61503
          0.00636  5.45646  6.17880  0.61958  0.77255  1.13817  0.38626
    706   3.95691  6.30533  0.28610  3.27622  6.22347  4.18024  5.09519  5.81283  4.34951  5.32314  6.22648  3.83179  4.93714  4.30777  5.04131  3.11151  3.17625  5.18701  7.46233  5.90735   1589 D - - -
          2.68618  4.42225  2.77519  2.73123  3.46354  2.40513  3.72494  3.29354  2.67741  2.69355  4.24690  2.90347  2.73739  3.18146  2.89801  2.37887  2.77519  2.98518  4.58477  3.61503
          0.04642  5.45646  3.19190  0.61958  0.77255  1.13817  0.38626
    707   2.92628  3.91626  4.98994  3.43677  2.93710  4.29189  4.61962  2.56594  3.61594  1.72687  3.43009  4.41797  4.65667  3.72936  4.23671  3.59836  2.30055  2.62990  3.12649  1.64274   1590 y - - -
          2.68618  4.42225  2.77519  2.73123  3.46354  2.40513  3.72494  3.29354  2.67741  2.69355  4.24690  2.90347  2.73739  3.18146  2.89801  2.37887  2.77519  2.98518  4.58477  3.61503
          0.00662  5.41666  6.13900  0.61958  0.77255  1.22476  0.34790
    708   2.86659  4.53498  4.95506  3.78408  1.84443  4.28934  3.23825  2.79983  4.16542  2.22124  3.65307  3.77882  4.65443  4.32341  4.22457  3.59417  3.07524  2.38967  3.16069  1.54722   1591 y - - -
          2.68618  4.42225  2.77519  2.73123  3.46354  2.40513  3.72494  3.29354  2.67741  2.69355  4.24690  2.90347  2.73739  3.18146  2.89801  2.37887  2.77519  2.98518  4.58477  3.61503
          0.04822  5.41666  3.15519  0.61958  0.77255  0.78373  0.61009
    709   1.88995  4.30105  3.22975  2.86985  4.90371  0.99062  4.29480  4.35063  3.09225  3.91142  4.69700  3.54489  4.40760  2.82118  3.56876  2.67294  3.46473  3.95102  6.10823  4.74677   1592 g - - -
          2.68618  4.42225  2.77519  2.73123  3.46354  2.40513  3.72494  3.29354  2.67741  2.69355  4.24690  2.90347  2.73739  3.18146  2.89801  2.37887  2.77519  2.98518  4.58477  3.61503
          0.00637  5.45516  6.17751  0.61958  0.77255  1.14117  0.38485
    710   2.59890  4.58680  5.17640  4.56627  2.93444  3.80811  4.74056  1.73870  4.35752  1.38070  3.70436  4.55857  4.75917  4.49285  4.37237  3.32524  3.45079  1.52521  5.23390  4.05712   1593 l - - -
          2.68618  4.42225  2.77519  2.73123  3.46354  2.40513  3.72494  3.29354  2.67741  2.69355  4.24690  2.90347  2.73739  3.18146  2.89801  2.37887  2.77519  2.98518  4.58477  3.61503
          0.01826  5.45516  4.28149  0.61958  0.77255  1.14117  0.38485
    711   1.09228  2.30290  4.81168  4.21702  3.36236  2.56750  4.60824  2.67162  4.06483  2.47053  3.70679  4.34252  4.65314  3.68697  4.18147  3.58039  3.38800  2.56258  5.20871  4.02425   1594 a - - -
          2.68618  4.42225  2.77519  2.73123  3.46354  2.40513  3.72494  3.29354  2.67741  2.69355  4.24690  2.90347  2.73739  3.18146  2.89801  2.37887  2.77519  2.98518  4.58477  3.61503
          0.00645  5.44335  6.16569  0.61958  0.77255  1.11707  0.39636
    712   1.83929  4.54298  2.61104  2.57543  4.88051  2.02650  4.05942  3.86964  2.66822  3.85149  4.59990  2.98267  4.26322  2.96200  3.29140  1.89969  3.00021  3.29496  5.99834  4.59899   1595 a - - -
          2.68618  4.42225  2.77519  2.73123  3.46354  2.40513  3.72494  3.29354  2.67741  2.69355  4.24690  2.90347  2.73739  3.18146  2.89801  2.37887  2.77519  2.98518  4.58477  3.61503
          0.00640  5.45063  6.17297  0.61958  0.77255  1.15156  0.38001
    713   2.88930  3.40072  4.95551  3.48160  3.65441  3.70005  4.63291  1.86046  4.17144  2.44740  3.15775  4.41417  4.67306  4.33363  4.23809  2.96246  1.46780  1.84678  5.17914  3.99897   1596 t - - -
          2.68618  4.42225  2.77519  2.73123  3.46354  2.40513  3.72494  3.29354  2.67741  2.69355  4.24690  2.90347  2.73739  3.18146  2.89801  2.37887  2.77519  2.98518  4.58477  3.61503
          0.00640  5.45063  6.17297  0.61958  0.77255  1.15156  0.38001
    714   2.00461  4.56945  5.10038  3.86425  3.67106  4.36192  4.69754  1.66411  4.29143  2.10393  2.34804  4.50543  4.72413  4.43529  4.32195  3.29821  3.06661  1.56972  5.20709  4.02908   1597 v - - -
          2.68618  4.42225  2.77519  2.73123  3.46354  2.40513  3.72494  3.29354  2.67741  2.69355  4.24690  2.90347  2.73739  3.18146  2.89801  2.37887  2.77519  2.98518  4.58477  3.61503
          0.00640  5.45063  6.17297  0.61958  0.77255  1.15156  0.38001
    715   2.89319  4.81127  4.36696  3.79905  3.04237  3.10666  1.10997  3.28538  3.72178  2.76608  3.92376  3.69272  4.63872  3.98227  3.99617  3.19502  3.46611  3.08038  3.96930  2.06820   1598 h - - -
          2.68618  4.42225  2.77519  2.73123  3.46354  2.40513  3.72494  3.29354  2.67741  2.69355  4.24690  2.90347  2.73739  3.18146  2.89801  2.37887  2.77519  2.98518  4.58477  3.61503
          0.00640  5.45063  6.17297  0.61958  0.77255  1.15156  0.38001
    716   2.37471  1.87643  3.95057  3.99920  3.25431  3.34903  3.89134  3.07965  3.88330  2.13775  3.13642  4.21645  4.61485  3.04261  3.35781  3.00869  2.76034  1.94153  4.30971  4.04758   1599 c - - -
          2.68618  4.42225  2.77519  2.73123  3.46354  2.40513  3.72494  3.29354  2.67741  2.69355  4.24690  2.90347  2.73739  3.18146  2.89801  2.37887  2.77519  2.98518  4.58477  3.61503
          0.01813  5.45063  4.29200  0.61958  0.77255  1.15156  0.38001
    717   3.98524  5.28002  5.93608  5.33932  3.87074  3.97364  5.58549  2.19358  5.16152  0.99293  1.12340  5.41788  5.46864  5.16861  5.14390  4.60070  4.20558  2.87931  5.84233  4.78518   1600 l - - -
          2.68618  4.42225  2.77519  2.73123  3.46354  2.40513  3.72494  3.29354  2.67741  2.69355  4.24690  2.90347  2.73739  3.18146  2.89801  2.37887  2.77519  2.98518  4.58477  3.61503
          0.00647  5.43897  6.16131  0.61958  0.77255  1.17758  0.36820
    718   3.29553  4.68088  5.13441  4.52513  3.68180  4.45870  4.33478  2.29136  4.31884  0.68766  2.88994  4.57764  4.80510  3.74189  3.70062  3.76820  3.52538  2.60906  5.28318  4.12119   1601 L - - -
          2.68618  4.42225  2.77519  2.73123  3.46354  2.40513  3.72494  3.29354  2.67741  2.69355  4.24690  2.90347  2.73739  3.18146  2.89801  2.37887  2.77519  2.98518  4.58477  3.61503
          0.00647  5.43897  6.16131  0.61958  0.77255  0.97890  0.47116
    719   2.75470  3.99641  4.38998  3.81178  1.35425  3.59407  2.20200  3.16197  3.72479  2.74452  3.81220  3.59041  4.58693  3.51386  3.97649  3.09772  2.69683  2.79663  5.30351  2.66546   1602 f - - -
          2.68611  4.42145  2.77514  2.73132  3.46362  2.40509  3.72503  3.29363  2.67749  2.69363  4.24698  2.90355  2.73732  3.18096  2.89787  2.37895  2.77528  2.98527  4.58486  3.61512
          0.15827  1.98622  4.69241  0.12125  2.16995  0.42974  1.05176
    720   2.96220  5.85455  3.18076  2.98669  5.21205  0.76534  4.33189  4.69166  2.62366  4.18261  4.94581  2.90600  4.50667  3.29787  3.32518  2.56175  3.62910  4.26338  6.32543  4.91421   1604 g - - -
          2.68618  4.42225  2.77519  2.73123  3.46354  2.40513  3.72494  3.29354  2.67741  2.69355  4.24690  2.90347  2.73739  3.18146  2.89801  2.37887  2.77519  2.98518  4.58477  3.61503
          0.00558  5.58733  6.30968  0.61958  0.77255  0.74644  0.64256
    721   2.49691  5.67441  3.10678  2.09275  5.02046  3.59967  3.86913  4.50713  1.90632  3.53372  4.36846  2.67266  3.73771  2.50185  2.72773  2.29048  2.20463  3.62140  6.10650  4.69495   1605 k - - -
          2.68618  4.42225  2.77519  2.73123  3.46354  2.40513  3.72494  3.29354  2.67741  2.69355  4.24690  2.90347  2.73739  3.18146  2.89801  2.37887  2.77519  2.98518  4.58477  3.61503
          0.18664  5.56126  1.79329  0.61958  0.77255  0.74644  0.64256
    722   2.89920  5.19448  2.90895  2.67351  3.36061  3.91595  3.55263  3.81780  2.80432  3.44370  4.27129  3.46734  3.05916  3.17158  3.40289  3.12428  2.95647  2.95596  5.71142  1.20573   1606 y - - -
          2.68618  4.42225  2.77519  2.73123  3.46354  2.40513  3.72494  3.29354  2.67741  2.69355  4.24690  2.90347  2.73739  3.18146  2.89801  2.37887  2.77519  2.98518  4.58477  3.61503
          0.00686  5.38148  6.10383  0.61958  0.77255  1.23297  0.34450
    723   2.94555  4.52104  5.02582  4.41653  3.29168  3.73916  4.63024  2.04642  4.21799  1.74154  1.16640  4.43710  3.95553  4.36212  4.25237  3.33534  3.36824  2.75279  5.14331  3.96714   1607 m - - -
          2.68618  4.42225  2.77519  2.73123  3.46354  2.40513  3.72494  3.29354  2.67741  2.69355  4.24690  2.90347  2.73739  3.18146  2.89801  2.37887  2.77519  2.98518  4.58477  3.61503
          0.00686  5.38148  6.10383  0.61958  0.77255  1.23297  0.34450
    724   2.81430  5.56405  2.91376  1.54560  4.90972  3.49041  3.72232  4.39606  1.91890  3.54755  4.60459  3.04693  4.21899  2.02112  3.06305  2.41086  3.28324  3.95502  4.53255  4.58506   1608 e - - -
          2.68618  4.42225  2.77519  2.73123  3.46354  2.40513  3.72494  3.29354  2.67741  2.69355  4.24690  2.90347  2.73739  3.18146  2.89801  2.37887  2.77519  2.98518  4.58477  3.61503
          0.00686  5.38148  6.10383  0.61958  0.77255  1.23297  0.34450
    725   3.12515  4.52582  4.92462  4.32090  3.62350  4.27789  4.60468  2.37766  4.14101  2.09281  3.26507  4.38451  3.56607  4.30420  3.68989  3.17920  1.88855  1.18050  5.15070  3.97044   1609 v - - -
          2.68618  4.42225  2.77519  2.73123  3.46354  2.40513  3.72494  3.29354  2.67741  2.69355  4.24690  2.90347  2.73739  3.18146  2.89801  2.37887  2.77519  2.98518  4.58477  3.61503
          0.02192  5.38148  4.06954  0.61958  0.77255  1.23297  0.34450
    726   2.89932  5.46255  2.82505  2.18221  3.18210  3.44648  3.75419  2.92519  2.12395  3.75161  3.89023  3.31997  4.22870  2.70668  2.70886  2.52253  2.58855  2.95292  5.91850  2.80787   1610 k - - -
          2.68618  4.42225  2.77519  2.73123  3.46354  2.40513  3.72494  3.29354  2.67741  2.69355  4.24690  2.90347  2.73739  3.18146  2.89801  2.37887  2.77519  2.98518  4.58477  3.61503
          0.00696  5.36652  6.08887  0.61958  0.77255  1.26161  0.33296
    727   2.80417  5.47451  3.32926  2.54937  4.23442  3.26220  4.02453  3.52509  2.02329  2.68751  4.52401  2.43790  3.58186  2.32313  2.41893  2.80395  2.65560  3.40369  3.80810  3.83262   1611 k - - -
          2.68618  4.42225  2.77519  2.73123  3.46354  2.40513  3.72494  3.29354  2.67741  2.69355  4.24690  2.90347  2.73739  3.18146  2.89801  2.37887  2.77519  2.98518  4.58477  3.61503
          0.02540  5.36652  3.89184  0.61958  0.77255  1.26161  0.33296
    728   2.88295  3.27089  2.23085  2.15093  4.87764  3.81017  3.99764  4.36089  2.44079  3.56957  4.57812  2.38143  3.67919  2.93300  2.47327  2.58784  2.47149  2.68835  5.97144  4.56283   1612 e - - -
          2.68618  4.42225  2.77519  2.73123  3.46354  2.40513  3.72494  3.29354  2.67741  2.69355  4.24690  2.90347  2.73739  3.18146  2.89801  2.37887  2.77519  2.98518  4.58477  3.61503
          0.29199  5.34822  1.39245  0.61958  0.77255  1.18173  0.36636
    729   2.23910  4.63965  2.61453  2.61881  4.72779  3.36893  3.88099  3.90725  2.33864  3.30586  3.85650  2.48913  3.49989  2.37414  2.79808  2.35735  2.39311  3.46126  5.83522  4.43183   1613 a - - -
          2.68585  4.41926  2.77441  2.73138  3.46428  2.40495  3.72522  3.29456  2.67808  2.69358  4.24815  2.90377  2.73715  3.18073  2.89790  2.37845  2.77466  2.98624  4.58466  3.61629
          1.02510  0.44903  5.81220  1.45405  0.26608  0.64318  0.74574
    730   2.55919  5.53171  2.56836  2.64645  4.86381  2.13639  4.01947  3.76147  2.62159  3.44743  3.99907  3.04093  4.22419  2.28881  3.13797  2.00510  2.39311  3.34798  5.97224  4.56924   1623 s - - -
          2.68618  4.42225  2.77519  2.73123  3.46354  2.40513  3.72494  3.29354  2.67741  2.69355  4.24690  2.90347  2.73739  3.18146  2.89801  2.37887  2.77519  2.98518  4.58477  3.61503
          0.04608  5.38121  3.20809  0.61958  0.77255  1.23350  0.34428
    731   2.59894  5.50546  2.68456  2.33540  4.29826  1.87561  4.00136  3.73774  2.52539  3.40533  4.55027  2.98948  4.20571  2.61354  3.05641  2.40956  2.69308  2.92584  5.94766  3.70882   1624 g - - -
          2.68618  4.42225  2.77519  2.73123  3.46354  2.40513  3.72494  3.29354  2.67741  2.69355  4.24690  2.90347  2.73739  3.18146  2.89801  2.37887  2.77519  2.98518  4.58477  3.61503
          0.00713  5.34227  6.06461  0.61958  0.77255  1.30550  0.31613
    732   2.87903  5.49899  2.90501  2.52556  4.26195  3.17739  3.46599  3.61728  2.05372  3.40258  3.89357  2.89427  4.20692  2.93312  1.99863  2.38305  3.11594  2.40879  5.94283  3.86238   1625 r - - -
          2.68618  4.42225  2.77519  2.73123  3.46354  2.40513  3.72494  3.29354  2.67741  2.69355  4.24690  2.90347  2.73739  3.18146  2.89801  2.37887  2.77519  2.98518  4.58477  3.61503
          0.00713  5.34227  6.06461  0.61958  0.77255  1.10696  0.40132
    733   2.88496  3.66582  4.92160  4.31624  3.09165  4.26181  3.47820  2.66588  3.65083  2.00308  3.62745  4.02676  4.62706  3.43051  3.89268  3.56625  3.34201  2.34706  1.65960  2.11482   1626 w - - -
          2.68618  4.42225  2.77519  2.73123  3.46354  2.40513  3.72494  3.29354  2.67741  2.69355  4.24690  2.90347  2.73739  3.18146  2.89801  2.37887  2.77519  2.98518  4.58477  3.61503
          0.00690  5.37573  6.09808  0.61958  0.77255  1.24413  0.33995
    734   2.57768  5.51657  3.31797  2.37681  4.29226  3.83181  4.02048  4.31642  1.70978  3.48709  3.10606  3.30670  4.22477  2.33132  1.98514  2.44742  3.08936  3.29208  5.96015  4.56091   1627 k - - -
          2.68618  4.42225  2.77519  2.73123  3.46354  2.40513  3.72494  3.29354  2.67741  2.69355  4.24690  2.90347  2.73739  3.18146  2.89801  2.37887  2.77519  2.98518  4.58477  3.61503
          0.00690  5.37573  6.09808  0.61958  0.77255  1.24413  0.33995
    735   2.93148  4.54137  4.78990  4.19240  3.39872  4.25032  4.56737  1.83587  4.03496  1.37810  3.36495  4.31191  1.91432  3.63183  3.69103  3.54819  2.75576  2.78680  5.15789  3.97480   1628 l - - -
          2.68618  4.42225  2.77519  2.73123  3.46354  2.40513  3.72494  3.29354  2.67741  2.69355  4.24690  2.90347  2.73739  3.18146  2.89801  2.37887  2.77519  2.98518  4.58477  3.61503
          0.00690  5.37573  6.09808  0.61958  0.77255  1.24413  0.33995
    736   2.66576  3.44320  2.82774  2.57440  4.39748  3.53056  4.01203  3.83333  1.95383  3.53327  4.58989  2.45296  3.41909  2.76419  2.32338  2.44636  2.44114  3.65846  5.98356  3.96285   1629 k - - -
          2.68618  4.42225  2.77519  2.73123  3.46354  2.40513  3.72494  3.29354  2.67741  2.69355  4.24690  2.90347  2.73739  3.18146  2.89801  2.37887  2.77519  2.98518  4.58477  3.61503
          0.00690  5.37573  6.09808  0.61958  0.77255  1.24413  0.33995
    737   2.73406  4.38618  3.11505  2.19748  4.89939  2.79018  3.73392  4.38432  1.98746  3.53713  3.73780  2.94150  4.21640  2.16618  2.68918  2.40241  2.47131  3.37757  5.98936  4.57930   1630 k - - -
          2.68618  4.42225  2.77519  2.73123  3.46354  2.40513  3.72494  3.29354  2.67741  2.69355  4.24690  2.90347  2.73739  3.18146  2.89801  2.37887  2.77519  2.98518  4.58477  3.61503
          0.00690  5.37573  6.09808  0.61958  0.77255  0.97275  0.47488
    738   2.43052  4.57723  2.97143  2.78665  4.85844  3.45369  4.04478  4.33014  2.34100  3.09748  4.58010  2.64437  1.89414  2.71887  2.94225  2.45273  2.71803  3.00448  5.97920  3.78117   1631 p - - -
          2.68613  4.42146  2.77508  2.73144  3.46375  2.40522  3.72515  3.29271  2.67762  2.69376  4.24640  2.90368  2.73743  3.18167  2.89800  2.37860  2.77504  2.98516  4.58498  3.61524
          0.20112  1.79558  4.12535  0.71349  0.67321  0.83348  0.57011
    739   2.79745  4.04290  5.08945  4.47660  1.90054  4.32737  4.65903  2.08279  3.70940  1.68536  2.92234  3.86613  2.71905  3.34478  4.29046  3.63709  3.21099  2.38918  4.38707  3.29958   1635 l - - -
          2.68618  4.42225  2.77519  2.73123  3.46354  2.40513  3.72494  3.29354  2.67741  2.69355  4.24690  2.90347  2.73739  3.18146  2.89801  2.37887  2.77519  2.98518  4.58477  3.61503
          0.02210  5.45993  4.03969  0.61958  0.77255  1.05907  0.42584
    740   2.91907  5.60835  3.36885  2.63217  4.95445  3.33786  4.06405  4.43325  1.13157  3.90927  4.65082  3.35482  3.00152  2.99593  2.20101  2.39485  3.34395  4.00001  6.03612  3.92492   1636 k - - -
          2.68618  4.42225  2.77519  2.73123  3.46354  2.40513  3.72494  3.29354  2.67741  2.69355  4.24690  2.90347  2.73739  3.18146  2.89801  2.37887  2.77519  2.98518  4.58477  3.61503
          0.00644  5.44427  6.16662  0.61958  0.77255  1.09744  0.40605
    741   2.96781  5.80257  3.21165  2.76437  5.17079  4.06920  4.22613  4.61866  2.68049  4.08344  4.85826  3.54226  3.86590  3.09382  0.67125  3.33202  3.35076  4.21018  6.19096  4.83945   1637 R - - -
          2.68618  4.42225  2.77519  2.73123  3.46354  2.40513  3.72494  3.29354  2.67741  2.69355  4.24690  2.90347  2.73739  3.18146  2.89801  2.37887  2.77519  2.98518  4.58477  3.61503
          0.06981  5.44427  2.76291  0.61958  0.77255  1.09744  0.40605
    742   2.93166  3.92221  4.47594  3.51397  2.80001  3.68940  3.17299  2.89271  3.78686  2.04060  3.55865  3.38605  4.56186  3.59905  3.32512  3.18780  2.95208  2.86279  3.76293  1.42661   1638 y - - -
          2.68618  4.42225  2.77519  2.73123  3.46354  2.40513  3.72494  3.29354  2.67741  2.69355  4.24690  2.90347  2.73739  3.18146  2.89801  2.37887  2.77519  2.98518  4.58477  3.61503
          0.00686  5.38132  6.10367  0.61958  0.77255  1.11729  0.39626
    743   2.91579  4.86403  3.53064  3.33457  2.68622  3.33231  3.75738  3.05702  2.99638  2.77129  3.96456  3.22786  3.41528  2.89502  3.66873  3.29381  3.07684  2.76252  1.43276  3.53556   1639 w - - -
          2.68618  4.42225  2.77519  2.73123  3.46354  2.40513  3.72494  3.29354  2.67741  2.69355  4.24690  2.90347  2.73739  3.18146  2.89801  2.37887  2.77519  2.98518  4.58477  3.61503
          0.07596  5.38502  2.67998  0.61958  0.77255  0.93263  0.50008
    744   2.87051  3.67317  2.71599  2.65206  4.11802  3.82062  2.51577  4.02149  2.24711  3.25422  4.57261  2.32970  4.21385  1.88384  2.79946  2.82136  3.04412  3.10974  5.96809  4.56334   1640 q - - -
          2.68618  4.42225  2.77519  2.73123  3.46354  2.40513  3.72494  3.29354  2.67741  2.69355  4.24690  2.90347  2.73739  3.18146  2.89801  2.37887  2.77519  2.98518  4.58477  3.61503
          0.00698  5.36334  6.08569  0.61958  0.77255  1.06054  0.42506
    745   2.41276  3.78496  2.73300  2.64289  4.85484  3.13708  3.73952  3.43297  2.29938  3.03284  4.57233  3.10263  4.23201  2.45288  2.33255  2.43284  2.47366  2.84849  5.97028  4.57001   1641 k - - -
          2.68618  4.42225  2.77519  2.73123  3.46354  2.40513  3.72494  3.29354  2.67741  2.69355  4.24690  2.90347  2.73739  3.18146  2.89801  2.37887  2.77519  2.98518  4.58477  3.61503
          0.00678  5.39264  6.11499  0.61958  0.77255  1.18111  0.36663
    746   2.59552  5.57340  1.65512  1.85766  4.91826  3.32238  3.64677  4.40448  2.64169  3.87861  4.61430  2.93975  2.74314  2.93976  3.25131  2.61148  2.70356  3.53454  6.00604  4.59456   1642 d - - -
          2.68618  4.42225  2.77519  2.73123  3.46354  2.40513  3.72494  3.29354  2.67741  2.69355  4.24690  2.90347  2.73739  3.18146  2.89801  2.37887  2.77519  2.98518  4.58477  3.61503
          0.00678  5.39264  6.11499  0.61958  0.77255  1.18111  0.36663
    747   2.94161  4.51337  5.01982  4.40961  3.60583  3.74233  3.29273  1.93711  3.66324  1.23166  2.53823  4.42880  4.65429  4.35513  4.24358  3.59886  3.36021  1.87611  5.13569  3.95826   1643 l - - -
          2.68618  4.42225  2.77519  2.73123  3.46354  2.40513  3.72494  3.29354  2.67741  2.69355  4.24690  2.90347  2.73739  3.18146  2.89801  2.37887  2.77519  2.98518  4.58477  3.61503
          0.00678  5.39264  6.11499  0.61958  0.77255  1.18111  0.36663
    748   3.48061  3.37653  5.32955  4.75836  3.11979  4.62082  4.69287  2.99315  4.55483  2.44288  3.36722  4.71223  4.96036  4.64497  4.56211  3.93883  3.70957  3.05078  0.67586  3.20983   1644 W - - -
          2.68618  4.42225  2.77519  2.73123  3.46354  2.40513  3.72494  3.29354  2.67741  2.69355  4.24690  2.90347  2.73739  3.18146  2.89801  2.37887  2.77519  2.98518  4.58477  3.61503
          0.00678  5.39264  6.11499  0.61958  0.77255  1.18111  0.36663
    749   2.87091  5.56873  2.98275  2.04331  4.91421  2.79865  3.39448  4.40046  2.22492  2.92413  4.11961  2.29837  4.22425  2.42477  2.75091  2.64182  2.41785  3.95959  6.00117  4.02492   1645 e - - -
          2.68618  4.42225  2.77519  2.73123  3.46354  2.40513  3.72494  3.29354  2.67741  2.69355  4.24690  2.90347  2.73739  3.18146  2.89801  2.37887  2.77519  2.98518  4.58477  3.61503
          0.00678  5.39264  6.11499  0.61958  0.77255  1.18111  0.36663
    750   2.83549  5.56873  2.23708  1.83614  4.91417  3.83082  3.64143  4.03099  2.30808  3.54952  4.60930  2.50666  2.61921  3.11409  2.39345  2.65850  2.91440  3.40862  6.00119  4.59001   1646 e - - -
          2.68618  4.42225  2.77519  2.73123  3.46354  2.40513  3.72494  3.29354  2.67741  2.69355  4.24690  2.90347  2.73739  3.18146  2.89801  2.37887  2.77519  2.98518  4.58477  3.61503
          0.00678  5.39264  6.11499  0.61958  0.77255  1.18111  0.36663
    751   2.71775  3.87954  4.30557  4.44986  1.53444  4.28927  4.62169  2.00039  4.23970  1.72797  3.18166  4.44435  4.65313  4.37512  3.27729  3.59961  3.10217  2.43611  5.12199  3.15085   1647 f - - -
          2.68618  4.42225  2.77519  2.73123  3.46354  2.40513  3.72494  3.29354  2.67741  2.69355  4.24690  2.90347  2.73739  3.18146  2.89801  2.37887  2.77519  2.98518  4.58477  3.61503
          0.03625  5.39264  3.47223  0.61958  0.77255  0.58636  0.81271
    752   3.67135  5.01249  5.53723  4.96014  0.63538  4.83627  4.94908  2.44820  4.76028  2.13730  3.82301  4.93937  5.14758  3.89971  4.76171  4.15905  3.89755  2.82576  5.28098  3.34351   1648 F - - -
          2.68618  4.42225  2.77519  2.73123  3.46354  2.40513  3.72494  3.29354  2.67741  2.69355  4.24690  2.90347  2.73739  3.18146  2.89801  2.37887  2.77519  2.98518  4.58477  3.61503
          0.02188  5.47963  4.04721  0.61958  0.77255  0.97122  0.47582
    753   2.87074  4.92006  1.92750  2.10634  4.94240  3.32911  2.35909  4.09682  2.79217  3.90397  4.64097  3.02685  4.26267  2.98995  2.65696  2.36028  2.44966  3.04219  6.03379  4.62426   1649 d - - -
          2.68618  4.42225  2.77519  2.73123  3.46354  2.40513  3.72494  3.29354  2.67741  2.69355  4.24690  2.90347  2.73739  3.18146  2.89801  2.37887  2.77519  2.98518  4.58477  3.61503
          0.00631  5.46406  6.18641  0.61958  0.77255  1.01360  0.45084
    754   3.05504  5.20760  2.62233  2.65115  4.01227  3.96866  4.18028  2.84005  2.64447  2.60951  3.51288  3.52956  3.88589  2.80720  2.89154  2.76009  1.79535  2.33408  4.19579  4.41923   1650 t - - -
          2.68618  4.42225  2.77519  2.73123  3.46354  2.40513  3.72494  3.29354  2.67741  2.69355  4.24690  2.90347  2.73739  3.18146  2.89801  2.37887  2.77519  2.98518  4.58477  3.61503
          0.00631  5.46406  6.18641  0.61958  0.77255  0.92023  0.50821
    755   3.18515  3.57695  5.15213  4.53670  2.71441  4.35572  4.68935  2.38151  4.32112  0.84163  2.99660  4.51923  4.71806  4.45053  3.90325  3.51703  3.16820  2.51912  5.17994  3.51867   1651 l - - -
          2.68618  4.42225  2.77519  2.73123  3.46354  2.40513  3.72494  3.29354  2.67741  2.69355  4.24690  2.90347  2.73739  3.18146  2.89801  2.37887  2.77519  2.98518  4.58477  3.61503
          0.00623  5.47740  6.19975  0.61958  0.77255  0.97744  0.47204
    756   2.98036  4.60879  5.07560  4.46794  3.67897  3.66391  4.70865  2.60860  4.27374  0.66104  3.38287  4.50679  4.74048  4.42424  3.69449  3.68852  3.45181  2.53665  5.22784  3.64937   1652 L - - -
          2.68618  4.42225  2.77519  2.73123  3.46354  2.40513  3.72494  3.29354  2.67741  2.69355  4.24690  2.90347  2.73739  3.18146  2.89801  2.37887  2.77519  2.98518  4.58477  3.61503
          0.06541  5.46229  2.82905  0.61958  0.77255  0.67905  0.70745
    757   4.14170  6.89769  2.27550  3.05368  6.17041  3.70746  4.26314  5.76891  3.51856  5.19770  6.10458  0.38796  4.90522  4.05043  4.70288  3.96195  4.46009  5.28291  7.33734  5.71997   1653 N - - -
          2.68618  4.42225  2.77519  2.73123  3.46354  2.40513  3.72494  3.29354  2.67741  2.69355  4.24690  2.90347  2.73739  3.18146  2.89801  2.37887  2.77519  2.98518  4.58477  3.61503
          0.00646  5.44118  6.16352  0.61958  0.77255  1.00239  0.45728
    758   2.39004  4.31311  4.16788  3.32856  3.04948  4.14791  3.46616  2.23081  3.12725  2.44730  3.51765  3.32413  2.31128  3.48546  3.04249  2.61408  3.24504  2.08949  5.35374  3.59054   1654 v - - -
          2.68618  4.42225  2.77519  2.73123  3.46354  2.40513  3.72494  3.29354  2.67741  2.69355  4.24690  2.90347  2.73739  3.18146  2.89801  2.37887  2.77519  2.98518  4.58477  3.61503
          0.00659  5.42185  6.14420  0.61958  0.77255  1.00239  0.45728
    759   2.59249  4.18122  2.53739  2.58412  4.92151  2.66227  3.76279  4.40610  2.53845  3.56972  4.61956  2.54582  2.25805  2.88096  2.87171  2.41482  2.33940  3.63743  6.01224  4.15658   1655 p - - -
          2.68545  4.42273  2.77538  2.73142  3.46402  2.40538  3.72430  3.29402  2.67732  2.69366  4.24670  2.90375  2.73753  3.18151  2.89823  2.37868  2.77490  2.98492  4.58525  3.61451
          0.57947  0.98320  2.72277  0.72638  0.66098  0.60313  0.79208
    760   3.07955  5.59257  1.68464  2.43180  4.93804  3.15130  4.03880  4.42474  2.35273  3.89797  4.63344  3.31592  2.82484  2.70711  2.81766  1.87983  2.70972  3.98348  6.02472  4.61275   1659 d - - -
          2.68618  4.42225  2.77519  2.73123  3.46354  2.40513  3.72494  3.29354  2.67741  2.69355  4.24690  2.90347  2.73739  3.18146  2.89801  2.37887  2.77519  2.98518  4.58477  3.61503
          0.14657  5.42122  2.02560  0.61958  0.77255  0.98379  0.46823
    761   3.01140  1.71080  3.15015  2.62203  3.72586  3.34474  4.04187  3.52914  2.73117  3.49024  4.29891  2.96566  3.81121  2.78254  3.30371  2.24501  2.29510  3.11291  5.72889  4.38964   1660 c - - -
          2.68618  4.42225  2.77519  2.73123  3.46354  2.40513  3.72494  3.29354  2.67741  2.69355  4.24690  2.90347  2.73739  3.18146  2.89801  2.37887  2.77519  2.98518  4.58477  3.61503
          0.00758  5.28223  6.00457  0.61958  0.77255  1.27561  0.32748
    762   2.55940  4.56567  2.79896  2.00057  4.85624  3.00792  3.26361  3.14700  2.22227  3.81674  4.55245  2.56720  3.75493  2.83171  2.83451  2.28051  2.54491  3.90204  5.94464  4.16931   1661 e - - -
          2.68618  4.42225  2.77519  2.73123  3.46354  2.40513  3.72494  3.29354  2.67741  2.69355  4.24690  2.90347  2.73739  3.18146  2.89801  2.37887  2.77519  2.98518  4.58477  3.61503
          0.00758  5.28223  6.00457  0.61958  0.77255  1.27561  0.32748
    763   2.38398  5.51180  2.76594  2.34409  4.85634  2.89378  3.32421  3.96050  2.58861  3.59478  4.55260  2.48038  4.16975  2.66111  2.92642  1.83373  2.32689  3.90215  5.94479  4.53414   1662 s - - -
          2.68624  4.42231  2.77508  2.73129  3.46360  2.40518  3.72438  3.29360  2.67737  2.69361  4.24695  2.90352  2.73745  3.18152  2.89793  2.37892  2.77525  2.98524  4.58374  3.61481
          0.40032  2.18889  1.52394  0.16534  1.88130  0.51468  0.91053
    764   2.78525  3.92498  3.55876  3.08830  3.87120  4.00114  3.73403  2.53951  2.86764  1.53740  3.18943  3.74108  2.97703  2.98095  3.09189  3.24623  2.66214  2.55151  5.31783  3.60548   1664 l - - -
          2.68618  4.42225  2.77519  2.73123  3.46354  2.40513  3.72494  3.29354  2.67741  2.69355  4.24690  2.90347  2.73739  3.18146  2.89801  2.37887  2.77519  2.98518  4.58477  3.61503
          0.00779  5.25406  5.97641  0.61958  0.77255  1.02175  0.44623
    765   3.15399  5.62878  2.96216  2.81207  4.94035  3.94471  4.28732  4.38365  2.99009  3.94567  4.22352  3.46219  0.72045  3.24977  3.59732  2.74769  3.56812  4.01712  6.15171  4.77397   1665 p - - -
          2.68618  4.42225  2.77519  2.73123  3.46354  2.40513  3.72494  3.29354  2.67741  2.69355  4.24690  2.90347  2.73739  3.18146  2.89801  2.37887  2.77519  2.98518  4.58477  3.61503
          0.00736  5.31157  6.03391  0.61958  0.77255  0.47162  0.97814
    766   2.56597  3.57957  2.55516  2.42230  3.85343  3.56130  4.07535  3.50921  2.39337  3.85248  3.75576  2.71657  3.31951  2.91288  3.07068  1.85792  2.70359  3.02916  6.00379  3.92934   1666 s - - -
          2.68534  4.42024  2.77469  2.73063  3.46370  2.40583  3.72537  3.29368  2.67729  2.69404  4.24648  2.90342  2.73803  3.18122  2.89876  2.37892  2.77495  2.98449  4.58569  3.61556
          0.67617  0.90162  2.45893  1.28237  0.32487  0.73253  0.65525
    767   2.99729  4.60687  5.19583  4.58430  3.23141  4.42580  4.75955  2.20712  3.99699  0.83587  3.16839  4.58435  4.77122  4.49602  4.38672  3.74066  3.47321  2.03972  5.22730  3.57953   1673 l - - -
          2.68618  4.42225  2.77519  2.73123  3.46354  2.40513  3.72494  3.29354  2.67741  2.69355  4.24690  2.90347  2.73739  3.18146  2.89801  2.37887  2.77519  2.98518  4.58477  3.61503
          0.00716  5.33805  6.06040  0.61958  0.77255  1.01988  0.44729
    768   2.58449  5.54077  2.48462  2.35295  4.88608  2.87591  3.61775  4.37222  2.34219  3.42407  4.58137  3.05809  3.70580  2.23685  2.40583  2.28076  2.86369  3.25875  5.97331  3.47101   1674 q - - -
          2.68618  4.42225  2.77519  2.73123  3.46354  2.40513  3.72494  3.29354  2.67741  2.69355  4.24690  2.90347  2.73739  3.18146  2.89801  2.37887  2.77519  2.98518  4.58477  3.61503
          0.00716  5.33805  6.06040  0.61958  0.77255  1.01988  0.44729
    769   2.46766  5.54104  2.62868  2.07900  3.93406  2.96491  3.40067  4.37270  2.40937  3.59457  4.58161  2.88462  3.16658  2.38761  2.84036  2.30936  2.61630  3.59808  5.97351  3.97444   1675 e - - -
          2.68618  4.42225  2.77519  2.73123  3.46354  2.40513  3.72494  3.29354  2.67741  2.69355  4.24690  2.90347  2.73739  3.18146  2.89801  2.37887  2.77519  2.98518  4.58477  3.61503
          0.00716  5.33805  6.06040  0.61958  0.77255  1.01988  0.44729
    770   3.08884  3.92437  4.97265  4.36272  3.05237  3.56662  3.20928  2.34901  4.16501  1.09847  3.29149  4.38514  4.61380  3.47594  3.06616  3.55709  3.32100  2.29027  4.14468  3.32611   1676 l - - -
          2.68618  4.42225  2.77519  2.73123  3.46354  2.40513  3.72494  3.29354  2.67741  2.69355  4.24690  2.90347  2.73739  3.18146  2.89801  2.37887  2.77519  2.98518  4.58477  3.61503
          0.00716  5.33805  6.06040  0.61958  0.77255  1.01988  0.44729
    771   2.80604  5.26503  3.18995  2.63918  4.50998  3.86667  4.06855  2.50401  2.86144  3.27693  4.33370  3.39143  3.29271  2.80874  1.25622  2.73592  3.27181  3.17448  4.55255  4.42215   1677 r - - -
          2.68618  4.42225  2.77519  2.73123  3.46354  2.40513  3.72494  3.29354  2.67741  2.69355  4.24690  2.90347  2.73739  3.18146  2.89801  2.37887  2.77519  2.98518  4.58477  3.61503
          0.00716  5.33805  6.06040  0.61958  0.77255  1.01988  0.44729
    772   2.54861  3.85462  3.10632  2.16187  4.87464  3.27075  3.36123  3.89258  2.36438  3.04859  4.19538  2.55318  4.19817  2.29666  2.15761  2.50889  2.95644  3.57196  5.96742  4.55841   1678 r - - -
          2.68618  4.42225  2.77519  2.73123  3.46354  2.40513  3.72494  3.29354  2.67741  2.69355  4.24690  2.90347  2.73739  3.18146  2.89801  2.37887  2.77519  2.98518  4.58477  3.61503
          0.00716  5.33805  6.06040  0.61958  0.77255  1.01988  0.44729
    773   2.51063  5.53730  2.61056  2.23654  4.88110  3.47279  3.99110  3.54112  2.11878  3.06069  3.70649  2.67996  4.19736  2.32692  2.29989  2.47689  2.98619  3.57951  5.97075  4.56056   1679 k - - -
          2.68618  4.42225  2.77519  2.73123  3.46354  2.40513  3.72494  3.29354  2.67741  2.69355  4.24690  2.90347  2.73739  3.18146  2.89801  2.37887  2.77519  2.98518  4.58477  3.61503
          0.00724  5.32800  6.05035  0.61958  0.77255  1.01988  0.44729
    774   2.82443  3.83317  5.06843  4.45297  1.55269  4.27221  4.60555  2.41681  4.23746  1.55058  2.30263  4.43579  4.63375  4.36597  3.64686  3.58401  3.33334  2.40175  4.16563  3.92058   1680 l - - -
          2.68618  4.42225  2.77519  2.73123  3.46354  2.40513  3.72494  3.29354  2.67741  2.69355  4.24690  2.90347  2.73739  3.18146  2.89801  2.37887  2.77519  2.98518  4.58477  3.61503
          0.00724  5.32800  6.05035  0.61958  0.77255  1.01988  0.44729
    775   3.02525  5.53347  3.04877  1.29784  4.87764  3.55282  3.63504  3.83798  2.22988  3.44171  4.08532  2.95290  4.19271  2.36407  2.80753  2.98798  2.50700  3.92364  5.96661  4.55638   1681 e - - -
          2.68618  4.42225  2.77519  2.73123  3.46354  2.40513  3.72494  3.29354  2.67741  2.69355  4.24690  2.90347  2.73739  3.18146  2.89801  2.37887  2.77519  2.98518  4.58477  3.61503
          0.00724  5.32800  6.05035  0.61958  0.77255  1.01988  0.44729
    776   2.13826  4.36899  2.34576  1.92659  4.87644  2.62182  3.98621  4.36156  2.54968  3.83736  4.01984  2.59665  4.19245  2.44143  3.21403  2.40183  2.98370  3.92258  5.96602  3.99284   1682 e - - -
          2.68618  4.42225  2.77519  2.73123  3.46354  2.40513  3.72494  3.29354  2.67741  2.69355  4.24690  2.90347  2.73739  3.18146  2.89801  2.37887  2.77519  2.98518  4.58477  3.61503
          0.02690  5.32800  3.83092  0.61958  0.77255  1.01988  0.44729
    777   2.02148  3.57894  4.18162  3.02562  3.76701  4.09488  2.85122  2.88231  3.26459  2.73692  3.75862  3.93753  4.46966  3.80468  3.43332  2.84295  2.83860  2.35827  2.85617  1.95439   1683 y - - -
          2.68618  4.42225  2.77519  2.73123  3.46354  2.40513  3.72494  3.29354  2.67741  2.69355  4.24690  2.90347  2.73739  3.18146  2.89801  2.37887  2.77519  2.98518  4.58477  3.61503
          0.00738  5.30848  6.03083  0.61958  0.77255  1.06328  0.42361
    778   2.54488  4.51551  5.08956  4.47607  2.52181  4.31521  4.64592  2.40336  4.26642  0.87380  3.23264  4.47219  4.67023  4.39235  4.27819  3.30982  3.37419  2.58419  4.12455  3.95950   1684 l - - -
          2.68618  4.42225  2.77519  2.73123  3.46354  2.40513  3.72494  3.29354  2.67741  2.69355  4.24690  2.90347  2.73739  3.18146  2.89801  2.37887  2.77519  2.98518  4.58477  3.61503
          0.00751  5.29059  6.01293  0.61958  0.77255  1.06328  0.42361
    779   2.71618  3.59013  2.63583  1.85571  4.83745  2.91763  3.97105  3.85159  2.41342  3.50277  4.10876  3.09762  3.72934  2.34450  3.01477  2.42897  2.58674  3.20270  5.93687  3.94579   1685 e - - -
          2.68618  4.42225  2.77519  2.73123  3.46354  2.40513  3.72494  3.29354  2.67741  2.69355  4.24690  2.90347  2.73739  3.18146  2.89801  2.37887  2.77519  2.98518  4.58477  3.61503
          0.00751  5.29059  6.01293  0.61958  0.77255  1.06328  0.42361
    780   2.06890  5.48863  3.26757  2.25906  4.82160  2.85936  3.97391  4.29907  2.25676  3.21987  4.53252  3.07347  4.17879  2.50634  2.82275  2.17123  2.50636  2.77793  5.92862  4.52516   1686 a - - -
          2.68618  4.42225  2.77519  2.73123  3.46354  2.40513  3.72494  3.29354  2.67741  2.69355  4.24690  2.90347  2.73739  3.18146  2.89801  2.37887  2.77519  2.98518  4.58477  3.61503
          0.04720  5.29059  3.19253  0.61958  0.77255  0.84827  0.55889
    781   2.78278  4.37871  2.35295  2.35860  4.85164  3.24412  2.84304  4.33537  2.37546  3.81369  3.67500  1.80010  4.17504  2.69241  3.19723  2.56160  2.95982  3.23979  5.94437  4.05432   1687 n - - -
          2.68665  4.42286  2.77565  2.73117  3.46377  2.40525  3.72556  3.29267  2.67711  2.69362  4.24751  2.90335  2.73703  3.18208  2.89845  2.37857  2.77541  2.98488  4.58358  3.61362
          0.53137  0.89220  6.01345  0.98872  0.46530  0.96391  0.48030
    782   2.64159  4.35965  3.04511  2.65682  3.87782  2.83681  3.68684  4.27932  2.38384  3.13362  4.52609  3.27218  2.40915  2.39313  2.19285  2.27464  3.04721  3.24851  5.92461  4.52539   1692 r - - -
          2.68618  4.42225  2.77519  2.73123  3.46354  2.40513  3.72494  3.29354  2.67741  2.69355  4.24690  2.90347  2.73739  3.18146  2.89801  2.37887  2.77519  2.98518  4.58477  3.61503
          0.17386  5.30781  1.86672  0.61958  0.77255  1.02583  0.44394
    783   2.22593  5.44647  2.70002  2.11257  4.09575  3.71100  3.67601  4.27663  2.24548  3.51771  4.48726  2.72867  3.62303  2.40914  2.77739  2.30597  2.48084  3.83683  5.87946  3.87804   1693 e - - -
          2.68618  4.42225  2.77519  2.73123  3.46354  2.40513  3.72494  3.29354  2.67741  2.69355  4.24690  2.90347  2.73739  3.18146  2.89801  2.37887  2.77519  2.98518  4.58477  3.61503
          0.00872  5.14267  5.86501  0.61958  0.77255  1.09282  0.40837
    784   2.42968  5.41506  2.99153  2.55524  4.15146  2.56359  3.58252  3.73682  1.90787  2.28697  4.46170  3.06654  3.51796  2.86388  2.62267  2.64507  2.98628  3.44342  5.86147  4.46453   1694 k - - -
          2.68618  4.42225  2.77519  2.73123  3.46354  2.40513  3.72494  3.29354  2.67741  2.69355  4.24690  2.90347  2.73739  3.18146  2.89801  2.37887  2.77519  2.98518  4.58477  3.61503
          0.00832  5.18950  5.91184  0.61958  0.77255  0.88967  0.52898
    785   2.16858  5.41747  3.08700  2.62389  4.72695  2.88071  3.37781  2.97661  2.11417  3.47346  4.11849  3.26711  4.17696  2.55194  2.73733  2.26201  2.88559  2.71600  5.87206  3.91399   1695 k - - -
          2.68618  4.42225  2.77519  2.73123  3.46354  2.40513  3.72494  3.29354  2.67741  2.69355  4.24690  2.90347  2.73739  3.18146  2.89801  2.37887  2.77519  2.98518  4.58477  3.61503
          0.00771  5.26453  5.98688  0.61958  0.77255  1.11628  0.39675
    786   2.79850  5.50585  2.71435  2.51850  4.85157  3.57419  3.57718  4.33797  2.01602  3.37164  4.54635  2.40714  3.74620  2.44028  2.33313  1.93425  3.02925  3.53809  5.93814  4.52682   1696 s - - -
          2.68618  4.42225  2.77519  2.73123  3.46354  2.40513  3.72494  3.29354  2.67741  2.69355  4.24690  2.90347  2.73739  3.18146  2.89801  2.37887  2.77519  2.98518  4.58477  3.61503
          0.02006  5.26453  4.22063  0.61958  0.77255  1.11628  0.39675
    787   2.49437  4.32566  2.98320  2.13753  4.83964  3.21971  3.24230  4.32479  1.88131  3.51297  3.94491  2.82057  4.15549  2.69738  2.38404  2.40633  2.84041  3.29700  5.92911  4.51886   1697 k - - -
          2.68618  4.42225  2.77519  2.73123  3.46354  2.40513  3.72494  3.29354  2.67741  2.69355  4.24690  2.90347  2.73739  3.18146  2.89801  2.37887  2.77519  2.98518  4.58477  3.61503
          0.00787  5.24385  5.96620  0.61958  0.77255  1.06962  0.42028
    788   3.41549  3.89683  5.36647  4.75579  2.56702  4.61573  4.94075  2.12755  4.55524  0.74042  3.17386  4.77514  4.92312  3.71384  4.55327  3.93678  3.64197  2.58369  5.34469  4.21652   1698 l - - -
          2.68618  4.42225  2.77519  2.73123  3.46354  2.40513  3.72494  3.29354  2.67741  2.69355  4.24690  2.90347  2.73739  3.18146  2.89801  2.37887  2.77519  2.98518  4.58477  3.61503
          0.00778  5.25621  5.97856  0.61958  0.77255  1.11628  0.39675
    789   2.82413  5.43039  3.01873  2.71378  2.94977  3.77714  3.17363  3.36881  1.95937  3.72320  4.12500  2.24025  4.16987  2.87162  1.93712  2.81125  2.93581  3.25821  5.88080  4.48813   1699 r - - -
          2.68618  4.42225  2.77519  2.73123  3.46354  2.40513  3.72494  3.29354  2.67741  2.69355  4.24690  2.90347  2.73739  3.18146  2.89801  2.37887  2.77519  2.98518  4.58477  3.61503
          0.00778  5.25621  5.97856  0.61958  0.77255  1.11628  0.39675
    790   2.33233  5.49166  2.79367  2.28806  4.83301  2.73707  3.50455  3.90776  2.39711  3.22331  3.63389  2.80308  3.74897  2.61349  2.64383  2.30321  2.83665  2.89328  5.92658  4.51789   1700 e - - -
          2.68618  4.42225  2.77519  2.73123  3.46354  2.40513  3.72494  3.29354  2.67741  2.69355  4.24690  2.90347  2.73739  3.18146  2.89801  2.37887  2.77519  2.98518  4.58477  3.61503
          0.00778  5.25621  5.97856  0.61958  0.77255  1.11628  0.39675
    791   2.55313  3.42116  4.42269  3.43091  3.63799  3.16005  3.81066  2.46294  3.73043  1.41741  2.89200  3.59624  3.90025  2.83836  3.51074  3.16966  3.26613  2.34570  4.13866  3.94565   1701 l - - -
          2.68618  4.42225  2.77519  2.73123  3.46354  2.40513  3.72494  3.29354  2.67741  2.69355  4.24690  2.90347  2.73739  3.18146  2.89801  2.37887  2.77519  2.98518  4.58477  3.61503
          0.00791  5.23886  5.96120  0.61958  0.77255  0.47412  0.97401
    792   4.12360  5.39232  6.09578  5.49112  3.35999  5.41114  5.70345  2.29987  5.31694  0.49547  2.72228  5.58324  5.56096  5.24680  5.25995  4.76427  4.33344  2.50187  5.86269  3.66253   1702 L - - -
          2.68618  4.42225  2.77519  2.73123  3.46354  2.40513  3.72494  3.29354  2.67741  2.69355  4.24690  2.90347  2.73739  3.18146  2.89801  2.37887  2.77519  2.98518  4.58477  3.61503
          0.00685  5.38273  6.10508  0.61958  0.77255  0.76681  0.62454
    793   2.27781  4.38195  2.79285  2.73788  3.28667  3.27094  3.67907  3.10738  2.42852  2.68952  4.01025  2.88736  4.27127  2.72911  2.54738  2.49160  2.92293  2.76692  4.18013  4.46045   1703 a - - -
          2.68618  4.42225  2.77519  2.73123  3.46354  2.40513  3.72494  3.29354  2.67741  2.69355  4.24690  2.90347  2.73739  3.18146  2.89801  2.37887  2.77519  2.98518  4.58477  3.61503
          0.00693  5.37078  6.09313  0.61958  0.77255  0.76681  0.62454
    794   2.74984  5.55910  2.93192  2.05497  4.90510  3.26935  4.00661  3.84484  1.68556  3.86476  4.59953  2.83863  3.76762  2.79909  2.14339  2.28040  2.89244  3.95024  5.99119  4.57970   1704 k - - -
          2.68618  4.42225  2.77519  2.73123  3.46354  2.40513  3.72494  3.29354  2.67741  2.69355  4.24690  2.90347  2.73739  3.18146  2.89801  2.37887  2.77519  2.98518  4.58477  3.61503
          0.02402  5.37078  3.95901  0.61958  0.77255  0.76681  0.62454
    795   2.58263  3.86640  3.01629  2.57492  4.73554  3.83411  3.51124  3.13973  2.54590  2.83038  4.48874  2.83965  4.22637  1.89907  2.76878  2.49557  2.65426  2.80646  5.89672  3.70081   1705 q - - -
          2.68608  4.42243  2.77523  2.73039  3.46390  2.40518  3.72584  3.29379  2.67676  2.69410  4.24730  2.90310  2.73811  3.18042  2.89817  2.37855  2.77530  2.98572  4.58472  3.61559
          1.68644  0.27440  2.90412  0.78510  0.60894  0.81740  0.58264
    796   2.10129  5.22318  3.12560  2.66131  4.47807  3.14732  3.98327  2.76538  2.39314  2.69108  3.14031  3.12563  3.33118  2.63646  2.94304  2.82651  2.37383  3.03886  5.71397  4.36511   1712 a - - -
          2.68618  4.42225  2.77519  2.73123  3.46354  2.40513  3.72494  3.29354  2.67741  2.69355  4.24690  2.90347  2.73739  3.18146  2.89801  2.37887  2.77519  2.98518  4.58477  3.61503
          0.40429  5.18784  1.11790  0.61958  0.77255  0.95403  0.48643
    797   2.39735  3.82407  2.98974  2.20425  3.97094  3.27688  3.80349  3.81300  2.29612  2.39565  3.34225  2.72638  3.99757  2.58517  3.05289  2.43198  2.91387  3.45597  5.58632  4.22556   1713 e - - -
          2.68618  4.42225  2.77519  2.73123  3.46354  2.40513  3.72494  3.29354  2.67741  2.69355  4.24690  2.90347  2.73739  3.18146  2.89801  2.37887  2.77519  2.98518  4.58477  3.61503
          0.01235  4.79591  5.51825  0.61958  0.77255  1.47919  0.25854
    798   3.20135  5.03109  5.60838  5.01397  3.05132  5.03970  5.32966  2.40645  4.86259  0.66474  1.97644  5.16804  5.17916  4.82116  4.85158  4.39181  3.96360  2.82804  5.50108  4.49098   1714 L - - -
          2.68618  4.42225  2.77519  2.73123  3.46354  2.40513  3.72494  3.29354  2.67741  2.69355  4.24690  2.90347  2.73739  3.18146  2.89801  2.37887  2.77519  2.98518  4.58477  3.61503
          0.01235  4.79591  5.51825  0.61958  0.77255  0.58609  0.81305
    799   2.54992  3.65735  3.24482  2.28110  2.63497  2.73431  3.16485  4.02698  2.33817  3.26496  4.34814  2.98283  3.63412  3.04356  2.98325  2.24954  2.42720  3.65131  5.76057  4.38719   1715 s - - -
          2.68663  4.42273  2.77551  2.73097  3.46366  2.40620  3.72443  3.29418  2.67533  2.69396  4.24751  2.90451  2.73838  3.17987  2.89463  2.37857  2.77567  2.98600  4.58612  3.61610
          1.69058  0.20385        *  1.42097  0.27639  0.00000        *
//
```
