## Supplementary_Files_1-154 for "Mosaic origin of the eukaryotic kinetochore": madbub_kinase.hmm

```
HMMER3/f [3.1b1 | May 2013]
NAME  madbub_orths_v3_kinase
LENG  302
ALPH  amino
RF    no
MM    no
CONS  yes
CS    no
MAP   yes
DATE  Tue Aug  1 14:04:25 2017
NSEQ  86
EFFN  9.403625
CKSUM 3958107156
STATS LOCAL MSV      -10.7749  0.70123
STATS LOCAL VITERBI  -12.0685  0.70123
STATS LOCAL FORWARD   -5.5157  0.70123
HMM          A        C        D        E        F        G        H        I        K        L        M        N        P        Q        R        S        T        V        W        Y   
            m->m     m->i     m->d     i->m     i->i     d->m     d->d
  COMPO   2.55095  4.18991  2.91234  2.65121  3.32339  2.92091  3.54823  2.96323  2.71203  2.37827  3.58022  3.08139  3.26903  2.97347  2.92437  2.61564  2.84143  2.75469  4.44338  3.54063
          2.68618  4.42225  2.77519  2.73123  3.46354  2.40513  3.72494  3.29354  2.67741  2.69355  4.24690  2.90347  2.73739  3.18146  2.89801  2.37887  2.77519  2.98518  4.58477  3.61503
          0.16305  5.49775  1.92171  0.61958  0.77255  0.00000        *
      1   2.46810  5.51237  2.73135  2.11066  4.84471  3.81100  3.38369  3.15469  2.13526  3.39255  4.55639  3.15592  4.20417  2.35278  3.05575  2.68196  2.71088  2.31729  5.95275  3.89955      1 e - - -
          2.68618  4.42225  2.77519  2.73123  3.46354  2.40513  3.72494  3.29354  2.67741  2.69355  4.24690  2.90347  2.73739  3.18146  2.89801  2.37887  2.77519  2.98518  4.58477  3.61503
          0.00714  5.34183  6.06418  0.61958  0.77255  0.99838  0.45962
      2   2.70419  3.31182  4.52063  2.36867  2.99586  3.51639  3.39915  2.70761  3.81885  2.18975  3.07086  4.15226  3.93965  3.20644  4.00752  2.93184  2.35236  2.32774  3.44183  2.80953      2 l - - -
          2.68618  4.42225  2.77519  2.73123  3.46354  2.40513  3.72494  3.29354  2.67741  2.69355  4.24690  2.90347  2.73739  3.18146  2.89801  2.37887  2.77519  2.98518  4.58477  3.61503
          0.00714  5.34183  6.06418  0.61958  0.77255  0.86788  0.54445
      3   2.90167  5.55442  2.24413  2.20238  4.89978  3.51599  3.53542  4.38601  2.59809  3.63213  4.59504  2.74847  2.49460  2.37743  3.06589  1.86823  3.27411  3.12619  5.98690  4.57568      3 s - - -
          2.68618  4.42225  2.77519  2.73123  3.46354  2.40513  3.72494  3.29354  2.67741  2.69355  4.24690  2.90347  2.73739  3.18146  2.89801  2.37887  2.77519  2.98518  4.58477  3.61503
          0.00699  5.36321  6.08556  0.61958  0.77255  0.94565  0.49172
      4   2.44498  4.03094  2.68517  2.53445  3.94156  2.40020  4.01966  4.26853  2.76638  2.98133  4.53333  2.90557  3.46170  2.90223  2.59839  2.17621  2.34572  3.13211  5.93512  4.54186      4 s - - -
          2.68618  4.42225  2.77519  2.73123  3.46354  2.40513  3.72494  3.29354  2.67741  2.69355  4.24690  2.90347  2.73739  3.18146  2.89801  2.37887  2.77519  2.98518  4.58477  3.61503
          0.00699  5.36321  6.08556  0.61958  0.77255  0.94565  0.49172
      5   2.23997  5.54237  2.78033  2.20667  4.14291  3.16971  3.17540  3.14614  2.09941  3.08531  4.19040  2.82202  2.62326  3.10331  2.70157  2.56374  3.27368  3.93057  5.97778  4.56958      5 k - - -
          2.68618  4.42225  2.77519  2.73123  3.46354  2.40513  3.72494  3.29354  2.67741  2.69355  4.24690  2.90347  2.73739  3.18146  2.89801  2.37887  2.77519  2.98518  4.58477  3.61503
          0.00699  5.36321  6.08556  0.61958  0.77255  0.84081  0.56451
      6   2.34163  3.45694  4.95750  4.35007  3.21598  3.62749  3.46472  2.78605  3.72423  1.69299  2.07254  4.39111  3.56629  4.31410  4.21076  3.05152  3.13657  1.74907  5.12638  3.94753      6 l - - -
          2.68618  4.42225  2.77519  2.73123  3.46354  2.40513  3.72494  3.29354  2.67741  2.69355  4.24690  2.90347  2.73739  3.18146  2.89801  2.37887  2.77519  2.98518  4.58477  3.61503
          0.00687  5.37984  6.10219  0.61958  0.77255  0.90177  0.52063
      7   2.62176  5.53886  2.75002  2.51288  4.87415  3.04866  4.01716  3.78571  2.28195  3.24903  4.58213  2.70053  1.62119  3.11671  3.08030  2.42455  3.28284  3.28201  5.97745  4.57246      7 p - - -
          2.68618  4.42225  2.77519  2.73123  3.46354  2.40513  3.72494  3.29354  2.67741  2.69355  4.24690  2.90347  2.73739  3.18146  2.89801  2.37887  2.77519  2.98518  4.58477  3.61503
          0.00687  5.37984  6.10219  0.61958  0.77255  0.90177  0.52063
      8   2.14659  5.46290  3.07065  2.41772  3.61431  3.84456  3.68890  3.82992  1.79897  2.27780  4.51436  3.14999  4.23697  2.83362  2.46129  2.94474  3.28529  2.74099  5.92042  4.53517      8 k - - -
          2.68618  4.42225  2.77519  2.73123  3.46354  2.40513  3.72494  3.29354  2.67741  2.69355  4.24690  2.90347  2.73739  3.18146  2.89801  2.37887  2.77519  2.98518  4.58477  3.61503
          0.00687  5.37984  6.10219  0.61958  0.77255  0.81383  0.58547
      9   2.72942  4.53514  3.95479  4.33350  3.36263  4.28542  4.61037  1.71052  4.15244  1.44974  3.12543  4.39376  3.74702  4.31345  3.56907  2.68848  3.18892  1.91695  5.15460  3.97465      9 l - - -
          2.68618  4.42225  2.77519  2.73123  3.46354  2.40513  3.72494  3.29354  2.67741  2.69355  4.24690  2.90347  2.73739  3.18146  2.89801  2.37887  2.77519  2.98518  4.58477  3.61503
          0.00662  5.41615  6.13849  0.61958  0.77255  0.86375  0.54745
     10   2.65173  5.58255  2.92452  2.31763  4.92875  2.98955  2.94130  4.41553  2.09526  3.88831  4.62291  2.86593  3.20491  2.42907  2.63171  2.00441  2.75949  3.51862  6.01455  4.60291     10 s - - -
          2.68618  4.42225  2.77519  2.73123  3.46354  2.40513  3.72494  3.29354  2.67741  2.69355  4.24690  2.90347  2.73739  3.18146  2.89801  2.37887  2.77519  2.98518  4.58477  3.61503
          0.00662  5.41615  6.13849  0.61958  0.77255  0.86375  0.54745
     11   2.64871  4.15012  3.40722  2.60019  4.18827  3.88176  4.07800  3.42408  2.18619  2.58859  4.46040  2.64001  2.32334  2.81427  2.55400  2.69664  2.61132  2.81169  5.87741  4.51276     11 k - - -
          2.68618  4.42225  2.77519  2.73123  3.46354  2.40513  3.72494  3.29354  2.67741  2.69355  4.24690  2.90347  2.73739  3.18146  2.89801  2.37887  2.77519  2.98518  4.58477  3.61503
          0.00662  5.41615  6.13849  0.61958  0.77255  0.86375  0.54745
     12   2.27336  5.53643  3.33840  2.67186  4.86294  1.93531  4.04117  4.33588  1.87991  2.98300  4.58205  2.95831  4.24526  2.32984  2.84812  2.78364  2.90046  3.45870  4.40683  4.58105     12 k - - -
          2.68618  4.42225  2.77519  2.73123  3.46354  2.40513  3.72494  3.29354  2.67741  2.69355  4.24690  2.90347  2.73739  3.18146  2.89801  2.37887  2.77519  2.98518  4.58477  3.61503
          0.03982  5.41615  3.36423  0.61958  0.77255  0.86375  0.54745
     13   2.57188  5.55598  2.86875  2.57899  4.05956  2.89187  3.36683  4.38184  2.33231  3.57402  3.73201  2.59453  4.22084  2.73990  2.65583  1.85854  2.41836  3.31212  5.99049  4.58137     13 s - - -
          2.68618  4.42225  2.77519  2.73123  3.46354  2.40513  3.72494  3.29354  2.67741  2.69355  4.24690  2.90347  2.73739  3.18146  2.89801  2.37887  2.77519  2.98518  4.58477  3.61503
          0.00685  5.38318  6.10553  0.61958  0.77255  0.73315  0.65468
     14   2.40048  5.58276  2.61362  2.10661  4.92836  3.05128  3.40290  4.41470  2.21564  3.88827  3.95965  3.00016  3.19050  2.88330  2.65241  2.31803  2.46867  3.11712  6.01513  4.21006     14 e - - -
          2.68574  4.42211  2.77476  2.73135  3.46414  2.40523  3.72417  3.29368  2.67742  2.69349  4.24718  2.90330  2.73771  3.18192  2.89717  2.37909  2.77540  2.98513  4.58625  3.61519
          1.73629  0.72857  1.07521  1.56942  0.23340  0.85425  0.55443
     15   2.34051  5.39380  2.69485  1.97578  4.73605  2.71530  3.84978  4.22051  2.58931  3.69850  4.43697  2.15520  3.20633  2.94797  2.92572  2.53282  2.39973  3.78330  5.82923  4.41874     24 e - - -
          2.68618  4.42225  2.77519  2.73123  3.46354  2.40513  3.72494  3.29354  2.67741  2.69355  4.24690  2.90347  2.73739  3.18146  2.89801  2.37887  2.77519  2.98518  4.58477  3.61503
          0.04104  5.00525  3.39591  0.61958  0.77255  1.34511  0.30180
     16   2.48876  4.29401  2.24407  2.64245  3.81951  3.08890  3.88016  3.07575  2.07712  3.20168  4.30980  2.79144  2.67170  2.85434  3.12264  2.74054  2.75189  3.33141  5.72154  4.34683     25 k - - -
          2.68618  4.42225  2.77519  2.73123  3.46354  2.40513  3.72494  3.29354  2.67741  2.69355  4.24690  2.90347  2.73739  3.18146  2.89801  2.37887  2.77519  2.98518  4.58477  3.61503
          0.00982  5.02428  5.74662  0.61958  0.77255  1.41388  0.27865
     17   2.91478  4.70892  3.23328  2.74664  3.85759  3.86508  4.10790  2.16772  2.84990  2.14727  2.96513  3.55491  3.36919  3.14159  3.46593  2.85804  1.93793  2.62600  5.28067  4.03237     26 t - - -
          2.68618  4.42225  2.77519  2.73123  3.46354  2.40513  3.72494  3.29354  2.67741  2.69355  4.24690  2.90347  2.73739  3.18146  2.89801  2.37887  2.77519  2.98518  4.58477  3.61503
          0.00956  5.05050  5.77284  0.61958  0.77255  0.56754  0.83682
     18   3.12075  3.84201  5.09220  4.47732  2.55458  3.83294  4.62932  1.80756  4.26163  1.40115  3.32558  4.45855  4.65627  4.39158  4.26794  3.33065  3.35307  1.61606  5.11958  3.70941     27 l - - -
          2.68618  4.42225  2.77519  2.73123  3.46354  2.40513  3.72494  3.29354  2.67741  2.69355  4.24690  2.90347  2.73739  3.18146  2.89801  2.37887  2.77519  2.98518  4.58477  3.61503
          0.00699  5.36308  6.08543  0.61958  0.77255  1.08144  0.41416
     19   2.71532  5.54333  2.70049  1.55460  3.64935  3.81773  3.02660  3.48657  2.08357  3.84686  3.90699  2.98112  3.71360  2.65426  3.06502  3.00660  2.71997  3.26764  5.97847  4.57001     28 e - - -
          2.68618  4.42225  2.77519  2.73123  3.46354  2.40513  3.72494  3.29354  2.67741  2.69355  4.24690  2.90347  2.73739  3.18146  2.89801  2.37887  2.77519  2.98518  4.58477  3.61503
          0.00699  5.36308  6.08543  0.61958  0.77255  1.08144  0.41416
     20   3.09258  4.84438  5.47567  4.86510  2.83092  4.71076  5.03911  1.92043  4.66211  0.84792  2.57581  4.87682  5.01549  4.73824  4.65358  4.03374  3.72989  2.31867  5.43444  3.77169     29 l - - -
          2.68618  4.42225  2.77519  2.73123  3.46354  2.40513  3.72494  3.29354  2.67741  2.69355  4.24690  2.90347  2.73739  3.18146  2.89801  2.37887  2.77519  2.98518  4.58477  3.61503
          0.00699  5.36308  6.08543  0.61958  0.77255  0.66107  0.72629
     21   2.68590  3.78667  2.49975  2.18066  4.17469  1.71026  3.75756  3.81495  2.53367  3.48311  4.61441  2.95942  3.40632  2.88887  3.27671  2.31105  3.31325  3.64560  6.00946  4.60394     30 g - - -
          2.68639  4.42227  2.77499  2.73106  3.46356  2.40491  3.72559  3.29418  2.67757  2.69328  4.24754  2.90385  2.73613  3.18211  2.89843  2.37923  2.77529  2.98482  4.58350  3.61458
          0.72166  0.81267  2.65380  0.75303  0.63665  0.68937  0.69694
     22   2.93863  4.67041  2.84795  2.52826  4.93903  1.84326  4.05074  4.42379  2.58578  3.90023  4.63680  2.32108  3.52999  2.83239  2.92736  2.02578  2.52700  3.54829  6.02940  4.07707     34 g - - -
          2.68618  4.42225  2.77519  2.73123  3.46354  2.40513  3.72494  3.29354  2.67741  2.69355  4.24690  2.90347  2.73739  3.18146  2.89801  2.37887  2.77519  2.98518  4.58477  3.61503
          0.00638  5.45377  6.17612  0.61958  0.77255  0.99110  0.46389
     23   2.47130  3.99531  2.36564  2.01133  4.93067  3.26318  4.05209  3.93686  2.26759  2.95524  4.10678  3.10591  3.70491  2.72289  2.90853  2.15024  2.89176  3.19204  6.02506  4.61667     35 e - - -
          2.68618  4.42225  2.77519  2.73123  3.46354  2.40513  3.72494  3.29354  2.67741  2.69355  4.24690  2.90347  2.73739  3.18146  2.89801  2.37887  2.77519  2.98518  4.58477  3.61503
          0.00638  5.45377  6.17612  0.61958  0.77255  0.89962  0.52210
     24   2.52899  4.02119  2.80630  2.48042  4.86852  3.88154  4.07133  3.60417  2.19543  2.63256  4.59530  3.15438  3.30340  2.67702  2.90501  2.43351  2.11168  2.68709  5.99581  4.60022     36 t - - -
          2.68618  4.42225  2.77519  2.73123  3.46354  2.40513  3.72494  3.29354  2.67741  2.69355  4.24690  2.90347  2.73739  3.18146  2.89801  2.37887  2.77519  2.98518  4.58477  3.61503
          0.00630  5.46696  6.18931  0.61958  0.77255  0.67147  0.71531
     25   2.81482  4.57791  5.13396  4.52095  1.93189  3.48973  4.69647  2.66055  4.31226  1.48742  3.69407  4.51838  3.62554  4.44846  4.33047  3.67575  3.43129  2.25988  5.19719  1.80534     37 l - - -
          2.68618  4.42225  2.77519  2.73123  3.46354  2.40513  3.72494  3.29354  2.67741  2.69355  4.24690  2.90347  2.73739  3.18146  2.89801  2.37887  2.77519  2.98518  4.58477  3.61503
          0.00602  5.51080  6.23315  0.61958  0.77255  0.82010  0.58051
     26   2.50050  2.97417  2.70175  2.14349  4.05095  3.89441  2.86817  4.45009  2.40208  3.55114  4.66512  2.89884  4.28781  2.36367  2.97139  2.29582  2.50413  3.63199  6.05807  3.80336     38 e - - -
          2.68618  4.42225  2.77519  2.73123  3.46354  2.40513  3.72494  3.29354  2.67741  2.69355  4.24690  2.90347  2.73739  3.18146  2.89801  2.37887  2.77519  2.98518  4.58477  3.61503
          0.00602  5.51080  6.23315  0.61958  0.77255  0.82010  0.58051
     27   2.96662  4.62315  3.85364  4.22929  3.72189  3.41821  4.63258  1.67953  4.08040  2.00048  3.54026  3.26529  4.68511  3.41568  4.20307  3.61349  3.42101  1.27579  5.23936  3.53231     39 v - - -
          2.68618  4.42225  2.77519  2.73123  3.46354  2.40513  3.72494  3.29354  2.67741  2.69355  4.24690  2.90347  2.73739  3.18146  2.89801  2.37887  2.77519  2.98518  4.58477  3.61503
          0.00602  5.51080  6.23315  0.61958  0.77255  0.82010  0.58051
     28   2.91050  4.25044  2.57188  2.38577  4.90001  3.90396  3.87180  2.93801  2.07333  2.90988  4.62390  2.76572  4.29688  2.41908  2.57855  2.62737  3.16546  2.48217  3.80864  4.62655     40 k - - -
          2.68618  4.42225  2.77519  2.73123  3.46354  2.40513  3.72494  3.29354  2.67741  2.69355  4.24690  2.90347  2.73739  3.18146  2.89801  2.37887  2.77519  2.98518  4.58477  3.61503
          0.00602  5.51080  6.23315  0.61958  0.77255  0.82010  0.58051
     29   2.56811  3.73670  3.19468  2.28726  4.48895  2.26767  3.68680  4.45615  1.98230  3.50931  4.66820  2.81036  4.28716  2.84905  2.48536  2.18750  2.81156  4.01719  6.06064  3.87800     41 k - - -
          2.68618  4.42225  2.77519  2.73123  3.46354  2.40513  3.72494  3.29354  2.67741  2.69355  4.24690  2.90347  2.73739  3.18146  2.89801  2.37887  2.77519  2.98518  4.58477  3.61503
          0.00602  5.51080  6.23315  0.61958  0.77255  0.82010  0.58051
     30   2.95648  3.53251  3.05349  2.01266  4.83690  3.93748  3.36388  3.22927  2.06192  2.50592  4.15248  3.42540  3.54639  2.42054  3.03846  3.01290  2.99842  2.28017  5.99886  4.61740     42 e - - -
          2.68618  4.42225  2.77519  2.73123  3.46354  2.40513  3.72494  3.29354  2.67741  2.69355  4.24690  2.90347  2.73739  3.18146  2.89801  2.37887  2.77519  2.98518  4.58477  3.61503
          0.03345  5.54775  3.54058  0.61958  0.77255  0.72506  0.66222
     31   2.37298  3.64794  3.60553  3.58698  3.79041  4.32501  4.62985  1.96477  3.99585  1.15644  3.80300  4.31670  3.43907  3.39600  4.16741  3.29427  3.27708  2.36288  5.29995  4.10922     43 l - - -
          2.68618  4.42225  2.77519  2.73123  3.46354  2.40513  3.72494  3.29354  2.67741  2.69355  4.24690  2.90347  2.73739  3.18146  2.89801  2.37887  2.77519  2.98518  4.58477  3.61503
          0.02138  5.56519  4.05546  0.61958  0.77255  0.67843  0.70809
     32   3.02932  5.54941  3.25733  3.07206  4.91566  0.80772  3.71985  4.35698  3.12225  3.92273  4.71302  3.59403  4.47258  3.03913  3.59861  2.74535  2.52950  3.47054  6.12705  4.76618     44 g - - -
          2.68618  4.42225  2.77519  2.73123  3.46354  2.40513  3.72494  3.29354  2.67741  2.69355  4.24690  2.90347  2.73739  3.18146  2.89801  2.37887  2.77519  2.98518  4.58477  3.61503
          0.00550  5.60166  6.32401  0.61958  0.77255  0.83291  0.57054
     33   2.78719  5.68254  3.41787  1.73264  5.02854  3.30933  3.80172  4.51507  2.04248  3.98816  3.74778  3.16009  3.26799  1.85770  2.59004  2.31471  3.25481  4.07368  6.11462  4.70324     45 e - - -
          2.68618  4.42225  2.77519  2.73123  3.46354  2.40513  3.72494  3.29354  2.67741  2.69355  4.24690  2.90347  2.73739  3.18146  2.89801  2.37887  2.77519  2.98518  4.58477  3.61503
          0.02088  5.60166  4.07594  0.61958  0.77255  0.83291  0.57054
     34   2.79071  5.21524  3.73170  2.96714  4.40978  0.82414  3.52987  3.41653  3.14740  3.45454  4.30309  3.17799  4.46404  3.49449  3.28765  3.29484  3.43353  3.21676  4.20605  4.46021     46 g - - -
          2.68618  4.42225  2.77519  2.73123  3.46354  2.40513  3.72494  3.29354  2.67741  2.69355  4.24690  2.90347  2.73739  3.18146  2.89801  2.37887  2.77519  2.98518  4.58477  3.61503
          0.00558  5.58636  6.30871  0.61958  0.77255  0.88666  0.53108
     35   1.41144  5.38132  3.61808  3.06448  4.67000  1.54386  3.51194  3.76465  2.85368  3.69079  4.50066  3.57617  3.36786  3.40708  3.51949  2.33850  3.21103  3.38892  5.93112  4.59717     47 a - - -
          2.68618  4.42225  2.77519  2.73123  3.46354  2.40513  3.72494  3.29354  2.67741  2.69355  4.24690  2.90347  2.73739  3.18146  2.89801  2.37887  2.77519  2.98518  4.58477  3.61503
          0.00558  5.58636  6.30871  0.61958  0.77255  0.88666  0.53108
     36   2.54352  5.09537  3.43637  2.76089  1.55419  3.35790  3.90847  3.64127  3.24987  3.09209  3.19156  3.47647  3.12441  3.57708  3.66175  3.07798  2.66297  3.38713  5.65110  2.11628     48 f - - -
          2.68618  4.42225  2.77519  2.73123  3.46354  2.40513  3.72494  3.29354  2.67741  2.69355  4.24690  2.90347  2.73739  3.18146  2.89801  2.37887  2.77519  2.98518  4.58477  3.61503
          0.00558  5.58636  6.30871  0.61958  0.77255  0.59429  0.80286
     37   1.24607  5.64304  2.44073  2.37646  4.08443  2.06225  4.16243  3.83493  2.74178  3.56842  4.69026  3.44835  4.36518  2.94431  3.39662  2.93401  3.42152  4.02092  6.09023  4.69371     49 a - - -
          2.68659  4.42295  2.77426  2.73123  3.46278  2.40443  3.72414  3.29423  2.67810  2.69424  4.24625  2.90267  2.73779  3.18182  2.89772  2.37856  2.77589  2.98545  4.58546  3.61501
          0.33163  1.27119  6.34910  1.03417  0.43931  0.35612  1.20527
     38   2.38257  4.73306  3.00959  2.70081  5.13560  4.07296  3.83231  4.61796  1.94288  3.49047  4.03917  3.41841  3.60448  2.52237  2.20912  2.40799  2.08313  3.10761  4.56047  4.08277     53 k - - -
          2.68618  4.42225  2.77519  2.73123  3.46354  2.40513  3.72494  3.29354  2.67741  2.69355  4.24690  2.90347  2.73739  3.18146  2.89801  2.37887  2.77519  2.98518  4.58477  3.61503
          0.00443  5.81705  6.53940  0.61958  0.77255  0.48576  0.95510
     39   3.27609  4.82888  5.43556  4.82473  3.29980  4.64761  4.98981  1.76993  4.61335  2.45385  3.11877  4.81102  5.00710  4.74680  3.92621  3.56922  3.32628  0.79168  5.47926  4.30243     54 v - - -
          2.68618  4.42225  2.77519  2.73123  3.46354  2.40513  3.72494  3.29354  2.67741  2.69355  4.24690  2.90347  2.73739  3.18146  2.89801  2.37887  2.77519  2.98518  4.58477  3.61503
          0.00443  5.81705  6.53940  0.61958  0.77255  0.48576  0.95510
     40   3.39629  4.18839  5.24910  3.99986  1.62561  4.55293  3.74455  3.03023  4.45012  2.39299  3.90676  3.50215  4.91766  4.60177  4.49712  3.85938  2.95052  2.59909  5.40368  1.15682     55 y - - -
          2.68618  4.42225  2.77519  2.73123  3.46354  2.40513  3.72494  3.29354  2.67741  2.69355  4.24690  2.90347  2.73739  3.18146  2.89801  2.37887  2.77519  2.98518  4.58477  3.61503
          0.38705  5.81705  1.14580  0.61958  0.77255  0.48576  0.95510
     41   2.87795  4.31488  3.48786  2.44806  4.54067  3.92169  4.12495  3.33550  1.90925  1.75671  4.37048  3.45053  4.31156  2.54786  2.59452  2.60089  2.95191  3.02115  5.80152  3.84518     56 l - - -
          2.68618  4.42225  2.77519  2.73123  3.46354  2.40513  3.72494  3.29354  2.67741  2.69355  4.24690  2.90347  2.73739  3.18146  2.89801  2.37887  2.77519  2.98518  4.58477  3.61503
          0.00649  5.43649  6.15884  0.61958  0.77255  1.59119  0.22776
     42   1.06639  3.83771  4.33441  3.14468  3.87742  3.03965  4.50525  2.83202  3.68994  2.96206  3.87082  3.69141  4.56723  3.95352  3.96151  3.21264  3.38585  1.74903  5.36095  4.15359     57 a - - -
          2.68618  4.42225  2.77519  2.73123  3.46354  2.40513  3.72494  3.29354  2.67741  2.69355  4.24690  2.90347  2.73739  3.18146  2.89801  2.37887  2.77519  2.98518  4.58477  3.61503
          0.00649  5.43649  6.15884  0.61958  0.77255  1.59119  0.22776
     43   2.78523  4.74032  3.02784  1.75366  4.39187  3.58090  4.04965  3.62516  2.16176  3.44238  3.58030  3.33462  3.50337  2.37970  3.04615  2.65206  2.11607  3.37962  5.99599  4.17945     58 e - - -
          2.68618  4.42225  2.77519  2.73123  3.46354  2.40513  3.72494  3.29354  2.67741  2.69355  4.24690  2.90347  2.73739  3.18146  2.89801  2.37887  2.77519  2.98518  4.58477  3.61503
          0.00649  5.43649  6.15884  0.61958  0.77255  1.59119  0.22776
     44   2.69664  5.58186  2.37699  2.16844  4.00229  3.56419  3.11854  3.34185  2.43362  3.46216  4.08713  2.62725  4.24868  2.84556  2.38377  2.43794  2.68279  3.52463  6.01680  3.34996     59 e - - -
          2.68618  4.42225  2.77519  2.73123  3.46354  2.40513  3.72494  3.29354  2.67741  2.69355  4.24690  2.90347  2.73739  3.18146  2.89801  2.37887  2.77519  2.98518  4.58477  3.61503
          0.00649  5.43649  6.15884  0.61958  0.77255  0.58614  0.81299
     45   2.93265  5.67302  2.16104  1.92575  5.00185  3.45447  4.17055  2.95573  2.52631  3.02078  3.99150  2.83669  4.11114  3.27231  3.15391  1.92023  3.15803  2.61092  6.11555  4.71459     60 s - - -
          2.68483  4.42536  2.76850  2.72903  3.46406  2.40711  3.72527  3.29528  2.67989  2.69496  4.24974  2.90214  2.73802  3.18136  2.89910  2.37704  2.77533  2.98669  4.58738  3.61794
          1.48062  0.43872  2.05851  2.00621  0.14444  1.15611  0.37791
     46   2.76292  5.62294  2.42104  1.91026  3.80029  2.74305  2.97033  3.45074  2.40340  2.76378  4.29060  2.75670  3.55744  3.18650  3.14781  2.43388  2.83051  3.70254  6.05885  4.65115     83 e - - -
          2.68618  4.42225  2.77519  2.73123  3.46354  2.40513  3.72494  3.29354  2.67741  2.69355  4.24690  2.90347  2.73739  3.18146  2.89801  2.37887  2.77519  2.98518  4.58477  3.61503
          0.23013  5.52040  1.60165  0.61958  0.77255  0.60811  0.78609
     47   3.11020  4.58372  1.95054  2.33129  4.96040  2.57053  4.07180  4.44521  2.69817  3.92155  4.12754  2.75253  4.27801  2.58996  2.66780  2.28208  2.24560  3.24552  6.05063  3.96484     84 d - - -
          2.68618  4.42225  2.77519  2.73123  3.46354  2.40513  3.72494  3.29354  2.67741  2.69355  4.24690  2.90347  2.73739  3.18146  2.89801  2.37887  2.77519  2.98518  4.58477  3.61503
          0.00613  5.49349  6.21584  0.61958  0.77255  1.50266  0.25172
     48   2.18647  4.66166  2.62172  2.56227  4.26763  2.55233  3.36582  4.45615  2.74765  3.23696  4.66747  2.70805  3.09018  2.57307  2.69659  2.10059  2.66754  4.01676  6.05979  4.64936     85 s - - -
          2.68618  4.42225  2.77519  2.73123  3.46354  2.40513  3.72494  3.29354  2.67741  2.69355  4.24690  2.90347  2.73739  3.18146  2.89801  2.37887  2.77519  2.98518  4.58477  3.61503
          0.00604  5.50810  6.23045  0.61958  0.77255  1.08867  0.41047
     49   2.63693  5.66668  2.61579  2.29045  5.01280  3.22543  2.70151  4.49951  2.19171  3.97241  3.42872  3.06198  2.75187  2.41553  2.59653  2.63586  2.61362  3.43587  6.09874  4.68716     86 k - - -
          2.68618  4.42225  2.77519  2.73123  3.46354  2.40513  3.72494  3.29354  2.67741  2.69355  4.24690  2.90347  2.73739  3.18146  2.89801  2.37887  2.77519  2.98518  4.58477  3.61503
          0.00566  5.57325  6.29560  0.61958  0.77255  1.07107  0.41953
     50   2.56384  4.30840  3.13679  2.37036  4.10837  3.70016  4.22734  3.18732  2.43540  2.24775  3.84223  2.80315  2.85166  3.01627  3.06904  2.68655  2.99205  2.34673  4.27465  3.94862     87 l - - -
          2.68618  4.42225  2.77519  2.73123  3.46354  2.40513  3.72494  3.29354  2.67741  2.69355  4.24690  2.90347  2.73739  3.18146  2.89801  2.37887  2.77519  2.98518  4.58477  3.61503
          0.00542  5.61705  6.33939  0.61958  0.77255  1.28559  0.32364
     51   3.07436  4.31159  4.84728  3.65036  2.52765  4.37632  4.68813  2.70227  3.04591  1.85111  3.45862  4.40789  4.74412  2.67915  3.37318  2.89632  3.06120  1.68677  5.31224  2.45475     88 v - - -
          2.68618  4.42225  2.77519  2.73123  3.46354  2.40513  3.72494  3.29354  2.67741  2.69355  4.24690  2.90347  2.73739  3.18146  2.89801  2.37887  2.77519  2.98518  4.58477  3.61503
          0.00542  5.61705  6.33939  0.61958  0.77255  1.28559  0.32364
     52   1.08490  4.86310  4.28144  2.95059  3.77157  3.74422  4.52494  3.11663  3.64607  2.67141  3.13520  4.06503  3.64507  3.53160  3.95400  2.91162  2.89641  2.05849  5.45694  4.23941     89 a - - -
          2.68618  4.42225  2.77519  2.73123  3.46354  2.40513  3.72494  3.29354  2.67741  2.69355  4.24690  2.90347  2.73739  3.18146  2.89801  2.37887  2.77519  2.98518  4.58477  3.61503
          0.00542  5.61705  6.33939  0.61958  0.77255  0.97434  0.47392
     53   3.06715  3.83992  5.23074  4.61689  3.07317  4.45570  4.78812  2.38449  4.40655  1.00397  3.31311  4.61101  3.28555  3.63920  3.52844  3.76605  2.62159  2.17919  5.28826  3.63638     90 l - - -
          2.68618  4.42225  2.77519  2.73123  3.46354  2.40513  3.72494  3.29354  2.67741  2.69355  4.24690  2.90347  2.73739  3.18146  2.89801  2.37887  2.77519  2.98518  4.58477  3.61503
          0.00519  5.65913  6.38148  0.61958  0.77255  1.17917  0.36750
     54   2.94189  5.83218  3.62040  2.76437  5.19989  4.11706  3.23731  4.66145  0.72574  4.12347  4.87873  3.58793  3.17796  3.36439  2.92400  2.70534  3.58959  4.23755  6.23161  4.86264     91 k - - -
          2.68618  4.42225  2.77519  2.73123  3.46354  2.40513  3.72494  3.29354  2.67741  2.69355  4.24690  2.90347  2.73739  3.18146  2.89801  2.37887  2.77519  2.98518  4.58477  3.61503
          0.00519  5.65913  6.38148  0.61958  0.77255  1.17917  0.36750
     55   3.07470  4.70373  4.98659  3.56096  2.99960  3.57353  3.39563  2.05580  3.78329  2.15744  2.90794  4.49382  4.78806  2.83097  3.65290  3.72066  3.20475  1.37124  5.32093  3.00940     92 v - - -
          2.68618  4.42225  2.77519  2.73123  3.46354  2.40513  3.72494  3.29354  2.67741  2.69355  4.24690  2.90347  2.73739  3.18146  2.89801  2.37887  2.77519  2.98518  4.58477  3.61503
          0.02573  5.65913  3.82059  0.61958  0.77255  1.03436  0.43921
     56   2.54844  5.71239  3.18499  1.42432  5.05746  3.97518  3.28169  4.54342  2.75693  3.09140  4.75309  2.78135  4.36880  1.67119  3.01587  2.72354  3.43291  3.68746  6.14503  4.73408     93 e - - -
          2.68594  4.42239  2.77512  2.73117  3.46368  2.40527  3.72509  3.29368  2.67718  2.69369  4.24704  2.90361  2.73674  3.18161  2.89815  2.37901  2.77534  2.98533  4.58491  3.61467
          0.10672  2.68655  3.40793  0.94552  0.49180  0.95957  0.48298
     57   2.54194  5.69891  2.83042  2.89735  4.36210  3.22070  4.16300  4.52166  1.76236  3.14397  3.51324  3.25714  3.34703  2.53322  2.18103  2.15878  2.93467  3.71884  6.13452  3.96018     98 k - - -
          2.68618  4.42225  2.77519  2.73123  3.46354  2.40513  3.72494  3.29354  2.67741  2.69355  4.24690  2.90347  2.73739  3.18146  2.89801  2.37887  2.77519  2.98518  4.58477  3.61503
          0.00522  5.65388  6.37622  0.61958  0.77255  1.19334  0.36127
     58   3.08774  5.46930  3.62156  2.76016  4.72330  4.06602  4.27303  3.47982  2.60987  3.73643  4.54610  3.59553  0.82581  3.04680  3.50694  3.04074  3.22002  3.25635  5.97033  4.63357     99 p - - -
          2.68618  4.42225  2.77519  2.73123  3.46354  2.40513  3.72494  3.29354  2.67741  2.69355  4.24690  2.90347  2.73739  3.18146  2.89801  2.37887  2.77519  2.98518  4.58477  3.61503
          0.00522  5.65388  6.37622  0.61958  0.77255  1.19334  0.36127
     59   1.60272  5.70710  3.19145  2.89492  5.05045  2.83480  3.51197  4.53515  2.60904  4.01168  4.74839  3.21160  1.99279  2.77191  2.99647  2.10571  2.91192  4.09685  6.14092  4.73104    100 a - - -
          2.68618  4.42225  2.77519  2.73123  3.46354  2.40513  3.72494  3.29354  2.67741  2.69355  4.24690  2.90347  2.73739  3.18146  2.89801  2.37887  2.77519  2.98518  4.58477  3.61503
          0.00522  5.65388  6.37622  0.61958  0.77255  1.19334  0.36127
     60   2.63938  3.18765  2.72675  3.07110  2.91157  3.36695  3.10406  3.66889  2.62438  3.01240  3.58846  2.23126  3.65216  3.14754  3.52493  1.96333  2.90507  3.20639  4.72027  4.09354    101 s - - -
          2.68521  4.42277  2.77571  2.73175  3.46406  2.40502  3.72546  3.29361  2.67793  2.69330  4.24561  2.90332  2.73683  3.18148  2.89853  2.37883  2.77443  2.98570  4.58529  3.61521
          0.42091  1.14585  3.66521  0.72995  0.65765  0.67487  0.71177
     61   2.32751  4.17413  4.62114  4.04047  3.57499  3.19488  4.68270  2.51119  3.24087  2.50695  3.26057  4.30894  1.39385  4.18917  3.08142  2.35613  3.34386  2.74245  5.44839  3.92234    106 p - - -
          2.68618  4.42225  2.77519  2.73123  3.46354  2.40513  3.72494  3.29354  2.67741  2.69355  4.24690  2.90347  2.73739  3.18146  2.89801  2.37887  2.77519  2.98518  4.58477  3.61503
          0.12639  5.72955  2.15864  0.61958  0.77255  1.04001  0.43611
     62   3.30364  4.70109  5.09944  4.50037  2.75373  3.73566  4.72812  2.95561  4.31733  2.70264  3.81808  4.54973  4.81340  3.51680  4.37888  3.75474  3.14205  2.70740  0.85776  2.69051    107 w - - -
          2.68618  4.42225  2.77519  2.73123  3.46354  2.40513  3.72494  3.29354  2.67741  2.69355  4.24690  2.90347  2.73739  3.18146  2.89801  2.37887  2.77519  2.98518  4.58477  3.61503
          0.03131  5.60862  3.60621  0.61958  0.77255  1.36407  0.29520
     63   4.29542  7.12139  2.48547  0.34509  6.36825  4.32619  5.00157  5.98166  4.21032  5.39737  6.31725  3.03944  3.10615  4.18805  4.95727  4.09926  4.61871  5.48128  7.54327  5.88754    108 E - - -
          2.68618  4.42225  2.77519  2.73123  3.46354  2.40513  3.72494  3.29354  2.67741  2.69355  4.24690  2.90347  2.73739  3.18146  2.89801  2.37887  2.77519  2.98518  4.58477  3.61503
          0.00560  5.58292  6.30527  0.61958  0.77255  1.41726  0.27757
     64   2.70251  3.26140  5.15093  3.78074  1.48703  4.40232  3.92963  2.48933  4.33528  2.63883  3.35581  4.54774  4.76652  4.47619  2.74742  3.18448  3.47079  2.30207  3.18712  2.33003    109 f - - -
          2.68618  4.42225  2.77519  2.73123  3.46354  2.40513  3.72494  3.29354  2.67741  2.69355  4.24690  2.90347  2.73739  3.18146  2.89801  2.37887  2.77519  2.98518  4.58477  3.61503
          0.00560  5.58292  6.30527  0.61958  0.77255  1.41726  0.27757
     65   2.73108  4.93164  4.07595  3.13276  2.58630  4.18342  3.13346  3.43097  3.46280  2.72491  3.68645  3.31143  4.56288  3.23816  2.77818  3.42733  3.43776  2.71049  5.51215  1.22008    110 y - - -
          2.68618  4.42225  2.77519  2.73123  3.46354  2.40513  3.72494  3.29354  2.67741  2.69355  4.24690  2.90347  2.73739  3.18146  2.89801  2.37887  2.77519  2.98518  4.58477  3.61503
          0.04665  5.58292  3.17450  0.61958  0.77255  1.41726  0.27757
     66   3.07280  4.64088  5.16953  4.56211  3.74642  4.43739  4.77519  1.02467  4.36332  2.53137  2.71956  4.57936  4.79888  4.50952  3.48757  3.18136  2.74924  1.71555  5.28583  4.10742    111 i - - -
          2.68618  4.42225  2.77519  2.73123  3.46354  2.40513  3.72494  3.29354  2.67741  2.69355  4.24690  2.90347  2.73739  3.18146  2.89801  2.37887  2.77519  2.98518  4.58477  3.61503
          0.00584  5.54211  6.26446  0.61958  0.77255  1.49383  0.25426
     67   3.16262  2.77846  3.55824  2.63258  4.32744  2.83941  3.84817  3.11287  2.80439  1.79725  3.42741  2.75866  3.68869  3.22286  3.57806  2.90573  2.30027  3.07739  5.68620  3.26015    112 l - - -
          2.68618  4.42225  2.77519  2.73123  3.46354  2.40513  3.72494  3.29354  2.67741  2.69355  4.24690  2.90347  2.73739  3.18146  2.89801  2.37887  2.77519  2.98518  4.58477  3.61503
          0.00584  5.54211  6.26446  0.61958  0.77255  1.49383  0.25426
     68   2.65688  3.28755  2.75419  2.37107  4.29661  3.55052  3.74622  4.46857  2.50127  2.60770  4.32591  2.55094  4.30474  2.42023  2.13719  2.41854  2.62788  4.03097  6.07574  4.66624    113 r - - -
          2.68618  4.42225  2.77519  2.73123  3.46354  2.40513  3.72494  3.29354  2.67741  2.69355  4.24690  2.90347  2.73739  3.18146  2.89801  2.37887  2.77519  2.98518  4.58477  3.61503
          0.00584  5.54211  6.26446  0.61958  0.77255  1.49383  0.25426
     69   2.78799  5.64753  3.39201  2.13373  4.99187  3.91528  4.10111  4.47608  2.19627  3.23779  4.68872  3.38338  3.21863  1.37104  2.51490  2.61733  2.85374  4.03785  6.07997  4.67122    114 q - - -
          2.68618  4.42225  2.77519  2.73123  3.46354  2.40513  3.72494  3.29354  2.67741  2.69355  4.24690  2.90347  2.73739  3.18146  2.89801  2.37887  2.77519  2.98518  4.58477  3.61503
          0.04137  5.54211  3.30759  0.61958  0.77255  1.30269  0.31718
     70   2.79633  4.61124  5.12880  4.51892  3.70276  3.44707  4.72621  1.91822  4.31870  0.99971  3.07909  4.53524  4.75687  3.49089  4.35030  3.70334  3.08005  2.14700  5.23746  4.06062    115 l - - -
          2.68618  4.42225  2.77519  2.73123  3.46354  2.40513  3.72494  3.29354  2.67741  2.69355  4.24690  2.90347  2.73739  3.18146  2.89801  2.37887  2.77519  2.98518  4.58477  3.61503
          0.00589  5.53410  6.25645  0.61958  0.77255  1.31081  0.31417
     71   2.58721  4.58494  2.54388  2.25190  4.33239  3.10862  2.37660  4.47489  2.48729  2.79772  3.70562  3.27432  3.56226  2.51663  2.23589  2.90371  3.10481  3.64096  6.08461  4.01305    116 r - - -
          2.68618  4.42225  2.77519  2.73123  3.46354  2.40513  3.72494  3.29354  2.67741  2.69355  4.24690  2.90347  2.73739  3.18146  2.89801  2.37887  2.77519  2.98518  4.58477  3.61503
          0.02541  5.56157  3.85174  0.61958  0.77255  1.45843  0.26475
     72   2.56936  4.82212  2.84495  1.98084  4.34685  3.38864  3.23879  4.00736  2.41256  3.58110  4.68879  2.75808  4.30340  2.46376  2.18939  2.16415  2.73332  3.77221  6.08063  4.66934    117 e - - -
          2.68618  4.42225  2.77519  2.73123  3.46354  2.40513  3.72494  3.29354  2.67741  2.69355  4.24690  2.90347  2.73739  3.18146  2.89801  2.37887  2.77519  2.98518  4.58477  3.61503
          0.04891  5.54201  3.12777  0.61958  0.77255  1.49401  0.25421
     73   3.15329  6.12690  4.18689  2.97348  5.62665  4.47929  3.68018  4.98035  2.28255  4.35754  5.18240  3.55187  4.83205  2.95264  0.55445  3.79754  4.00304  4.61034  6.36599  5.16404    118 R - - -
          2.68618  4.42225  2.77519  2.73123  3.46354  2.40513  3.72494  3.29354  2.67741  2.69355  4.24690  2.90347  2.73739  3.18146  2.89801  2.37887  2.77519  2.98518  4.58477  3.61503
          0.00609  5.49919  6.22154  0.61958  0.77255  1.56553  0.23443
     74   3.18118  4.61450  4.82190  4.22609  3.71291  3.14391  4.62542  2.00908  3.59376  1.19746  3.23540  4.35981  4.67783  3.40936  3.51748  2.87487  2.94668  2.04749  5.23039  4.04543    119 l - - -
          2.68618  4.42225  2.77519  2.73123  3.46354  2.40513  3.72494  3.29354  2.67741  2.69355  4.24690  2.90347  2.73739  3.18146  2.89801  2.37887  2.77519  2.98518  4.58477  3.61503
          0.00609  5.49919  6.22154  0.61958  0.77255  1.56553  0.23443
     75   2.26888  4.26095  3.02401  2.46943  4.96821  3.11000  4.07408  4.45404  2.19335  3.05850  4.66405  2.61202  2.25633  2.23177  2.92375  2.47315  3.04541  4.01387  6.05613  4.64530    120 k - - -
          2.68618  4.42225  2.77519  2.73123  3.46354  2.40513  3.72494  3.29354  2.67741  2.69355  4.24690  2.90347  2.73739  3.18146  2.89801  2.37887  2.77519  2.98518  4.58477  3.61503
          0.00609  5.49919  6.22154  0.61958  0.77255  1.42971  0.27362
     76   2.48217  4.26886  2.63808  2.16514  3.78177  3.00992  3.59977  3.33626  2.62188  3.50908  4.14199  3.16352  2.66311  2.29928  2.57298  2.48723  2.79628  4.01467  6.06076  4.65196    121 e - - -
          2.68590  4.42091  2.77464  2.73102  3.46364  2.40546  3.72499  3.29429  2.67798  2.69337  4.24787  2.90363  2.73699  3.18072  2.89743  2.37906  2.77483  2.98573  4.58574  3.61601
          0.98230  0.63395  2.35329  0.97318  0.47462  1.53466  0.24275
     77   2.33770  5.58289  2.49713  2.17008  4.92828  2.88741  3.81479  3.50611  2.37386  3.25175  4.00078  2.67823  2.90916  2.70172  2.42626  2.64448  2.86299  3.97370  6.01539  4.60424    127 e - - -
          2.68618  4.42225  2.77519  2.73123  3.46354  2.40513  3.72494  3.29354  2.67741  2.69355  4.24690  2.90347  2.73739  3.18146  2.89801  2.37887  2.77519  2.98518  4.58477  3.61503
          0.13537  5.42054  2.10227  0.61958  0.77255  1.67827  0.20665
     78   1.88137  4.77940  3.88492  2.43848  3.91925  3.48786  3.78144  2.27381  3.27590  2.03378  2.93228  3.30830  4.38985  2.92185  3.63794  2.93961  3.14582  2.43771  5.35858  4.12048    128 a - - -
          2.68618  4.42225  2.77519  2.73123  3.46354  2.40513  3.72494  3.29354  2.67741  2.69355  4.24690  2.90347  2.73739  3.18146  2.89801  2.37887  2.77519  2.98518  4.58477  3.61503
          0.00750  5.29268  6.01502  0.61958  0.77255  1.70210  0.20126
     79   2.87021  3.96040  2.56732  2.74775  4.75595  3.80763  3.48029  3.47765  2.47018  2.31672  3.84133  2.81001  2.96294  2.70547  2.04175  2.45285  3.05132  3.48253  5.89877  4.50943    129 r - - -
          2.68618  4.42225  2.77519  2.73123  3.46354  2.40513  3.72494  3.29354  2.67741  2.69355  4.24690  2.90347  2.73739  3.18146  2.89801  2.37887  2.77519  2.98518  4.58477  3.61503
          0.04564  5.31349  3.22669  0.61958  0.77255  1.63292  0.21736
     80   2.26244  3.63059  2.76815  2.61412  4.82643  3.17520  2.63863  3.33822  2.45967  3.40747  4.53823  2.87198  2.52529  3.08208  2.64096  2.34639  2.75270  3.87791  5.93462  4.53153    130 a - - -
          2.68618  4.42225  2.77519  2.73123  3.46354  2.40513  3.72494  3.29354  2.67741  2.69355  4.24690  2.90347  2.73739  3.18146  2.89801  2.37887  2.77519  2.98518  4.58477  3.61503
          0.00740  5.30564  6.02798  0.61958  0.77255  1.61596  0.22152
     81   2.92614  3.73013  2.70043  2.78705  3.74539  2.64884  3.71671  4.14604  2.18266  2.67686  3.35032  2.91843  3.80502  3.14308  2.73222  1.81766  2.99868  3.44827  5.87175  4.49593    131 s - - -
          2.68618  4.42225  2.77519  2.73123  3.46354  2.40513  3.72494  3.29354  2.67741  2.69355  4.24690  2.90347  2.73739  3.18146  2.89801  2.37887  2.77519  2.98518  4.58477  3.61503
          0.00715  5.33958  6.06193  0.61958  0.77255  1.77480  0.18575
     82   2.89704  4.47475  5.04182  4.42838  1.83506  4.26516  3.44362  1.68460  4.21755  2.02483  3.59122  4.42076  3.98545  4.35179  4.23230  3.57582  3.32981  1.89467  5.09162  2.64130    132 i - - -
          2.68618  4.42225  2.77519  2.73123  3.46354  2.40513  3.72494  3.29354  2.67741  2.69355  4.24690  2.90347  2.73739  3.18146  2.89801  2.37887  2.77519  2.98518  4.58477  3.61503
          0.00715  5.33958  6.06193  0.61958  0.77255  1.56463  0.23467
     83   2.74465  4.66082  3.43885  3.71209  3.77522  2.95371  4.43040  2.04135  3.63105  2.25994  2.77495  3.76606  2.91427  3.89180  3.19640  2.68970  3.03466  1.70100  5.26223  4.05569    133 v - - -
          2.68618  4.42225  2.77519  2.73123  3.46354  2.40513  3.72494  3.29354  2.67741  2.69355  4.24690  2.90347  2.73739  3.18146  2.89801  2.37887  2.77519  2.98518  4.58477  3.61503
          0.00690  5.37528  6.09762  0.61958  0.77255  1.73434  0.19421
     84   2.62868  4.62878  2.53567  2.53186  4.35205  3.14230  3.25263  3.91089  2.22028  3.11751  4.59066  2.65648  3.17652  2.79769  2.52708  2.38583  2.68984  3.22834  4.33522  4.12315    134 k - - -
          2.68618  4.42225  2.77519  2.73123  3.46354  2.40513  3.72494  3.29354  2.67741  2.69355  4.24690  2.90347  2.73739  3.18146  2.89801  2.37887  2.77519  2.98518  4.58477  3.61503
          0.00685  5.38226  6.10460  0.61958  0.77255  1.73434  0.19421
     85   2.13414  3.75419  5.04116  4.42902  2.63429  3.41087  4.61638  2.00361  4.22333  1.99006  3.61865  4.43302  2.48061  4.36258  4.24645  3.59377  2.75594  1.75337  5.12248  3.94549    135 v - - -
          2.68618  4.42225  2.77519  2.73123  3.46354  2.40513  3.72494  3.29354  2.67741  2.69355  4.24690  2.90347  2.73739  3.18146  2.89801  2.37887  2.77519  2.98518  4.58477  3.61503
          0.00685  5.38226  6.10460  0.61958  0.77255  1.73434  0.19421
     86   2.73332  3.08154  2.74959  2.23711  4.76766  3.84588  2.33808  4.22599  2.79054  3.33991  3.61559  3.33106  4.23829  2.60637  2.48873  2.30795  3.28644  3.15667  5.92093  2.74015    136 e - - -
          2.68618  4.42225  2.77519  2.73123  3.46354  2.40513  3.72494  3.29354  2.67741  2.69355  4.24690  2.90347  2.73739  3.18146  2.89801  2.37887  2.77519  2.98518  4.58477  3.61503
          0.00685  5.38226  6.10460  0.61958  0.77255  1.34536  0.30171
     87   1.98158  5.59739  2.80383  2.53672  4.94209  3.26593  3.20673  4.42782  2.53800  3.90251  4.63815  2.83470  4.25487  2.97596  2.63621  1.69682  2.48733  3.98783  6.03028  3.53310    137 s - - -
          2.68618  4.42225  2.77519  2.73123  3.46354  2.40513  3.72494  3.29354  2.67741  2.69355  4.24690  2.90347  2.73739  3.18146  2.89801  2.37887  2.77519  2.98518  4.58477  3.61503
          0.00640  5.45065  6.17299  0.61958  0.77255  1.64668  0.21405
     88   1.75526  3.00820  5.06451  4.45295  2.70611  3.67334  4.65002  2.71461  4.24998  1.59767  3.18168  4.46349  4.68361  2.98450  4.27772  3.24775  3.18730  2.00539  5.16039  3.57659    138 l - - -
          2.68618  4.42225  2.77519  2.73123  3.46354  2.40513  3.72494  3.29354  2.67741  2.69355  4.24690  2.90347  2.73739  3.18146  2.89801  2.37887  2.77519  2.98518  4.58477  3.61503
          0.04066  5.45065  3.33682  0.61958  0.77255  1.44455  0.26899
     89   2.65460  3.94424  4.50794  3.27580  2.50183  4.22910  1.64477  2.94144  3.82020  2.51745  3.76256  4.17077  3.57217  4.05560  3.65881  3.02635  3.37565  2.90466  4.07169  1.88249    139 h - - -
          2.68618  4.42225  2.77519  2.73123  3.46354  2.40513  3.72494  3.29354  2.67741  2.69355  4.24690  2.90347  2.73739  3.18146  2.89801  2.37887  2.77519  2.98518  4.58477  3.61503
          0.00641  5.44832  6.17067  0.61958  0.77255  1.64989  0.21328
     90   3.15440  3.62018  5.04314  3.49869  3.18354  4.31544  3.88546  2.24932  4.23415  1.54675  2.58424  4.45294  4.67988  2.68420  4.26882  3.09848  3.38656  1.66131  5.16150  3.42922    140 l - - -
          2.68618  4.42225  2.77519  2.73123  3.46354  2.40513  3.72494  3.29354  2.67741  2.69355  4.24690  2.90347  2.73739  3.18146  2.89801  2.37887  2.77519  2.98518  4.58477  3.61503
          0.00641  5.44832  6.17067  0.61958  0.77255  1.64989  0.21328
     91   2.43837  4.55933  4.97960  4.37483  1.46533  3.05808  4.63569  2.99177  4.19061  2.50426  3.32184  4.42671  4.67856  4.34830  4.24962  3.61828  3.01051  2.54713  5.17125  1.59258    141 f - - -
          2.68618  4.42225  2.77519  2.73123  3.46354  2.40513  3.72494  3.29354  2.67741  2.69355  4.24690  2.90347  2.73739  3.18146  2.89801  2.37887  2.77519  2.98518  4.58477  3.61503
          0.00641  5.44832  6.17067  0.61958  0.77255  1.64989  0.21328
     92   2.48392  5.59908  3.00224  2.27409  4.94517  3.08960  3.67210  4.43186  2.31436  3.03549  4.63947  2.47795  3.12174  2.21517  2.59083  2.09740  3.03236  3.99026  6.03115  4.61958    142 s - - -
          2.68618  4.42225  2.77519  2.73123  3.46354  2.40513  3.72494  3.29354  2.67741  2.69355  4.24690  2.90347  2.73739  3.18146  2.89801  2.37887  2.77519  2.98518  4.58477  3.61503
          0.00641  5.44832  6.17067  0.61958  0.77255  1.64989  0.21328
     93   3.28864  5.81545  1.12621  2.85424  5.15683  2.87869  4.22207  4.65028  2.87493  4.12432  4.87712  1.77076  4.39999  3.33186  2.85027  2.75048  3.06385  4.20826  6.25648  4.82657    143 d - - -
          2.68618  4.42225  2.77519  2.73123  3.46354  2.40513  3.72494  3.29354  2.67741  2.69355  4.24690  2.90347  2.73739  3.18146  2.89801  2.37887  2.77519  2.98518  4.58477  3.61503
          0.00641  5.44832  6.17067  0.61958  0.77255  1.64989  0.21328
     94   2.15528  3.67886  2.98154  2.07329  4.11932  1.98027  4.06942  4.27752  2.29396  3.40624  4.55852  3.36130  4.27063  3.17897  3.30606  2.31598  2.55026  3.63345  5.96329  3.91439    144 g - - -
          2.68618  4.42225  2.77519  2.73123  3.46354  2.40513  3.72494  3.29354  2.67741  2.69355  4.24690  2.90347  2.73739  3.18146  2.89801  2.37887  2.77519  2.98518  4.58477  3.61503
          0.12324  5.44832  2.19240  0.61958  0.77255  1.45876  0.26465
     95   2.61828  3.48583  4.26540  3.69015  3.78546  3.06906  3.80755  2.91077  3.61173  2.53199  3.43083  4.00329  4.51313  3.87553  3.88333  1.03204  2.91511  2.66802  5.27016  4.06228    145 s - - -
          2.68618  4.42225  2.77519  2.73123  3.46354  2.40513  3.72494  3.29354  2.67741  2.69355  4.24690  2.90347  2.73739  3.18146  2.89801  2.37887  2.77519  2.98518  4.58477  3.61503
          0.00698  5.36472  6.08706  0.61958  0.77255  1.75475  0.18989
     96   2.23282  3.92538  5.06281  4.44797  2.29257  4.27457  3.93057  2.10843  4.23434  2.22484  3.22553  3.82993  4.63830  4.36683  4.24491  3.58558  3.33810  1.49672  5.10340  2.46347    146 v - - -
          2.68618  4.42225  2.77519  2.73123  3.46354  2.40513  3.72494  3.29354  2.67741  2.69355  4.24690  2.90347  2.73739  3.18146  2.89801  2.37887  2.77519  2.98518  4.58477  3.61503
          0.00698  5.36472  6.08706  0.61958  0.77255  1.75475  0.18989
     97   2.74630  3.72213  5.01434  4.40293  3.58241  4.26967  4.60062  2.64323  4.20013  1.10690  2.23424  4.41375  3.55869  4.34186  4.22808  3.24353  2.46746  2.38104  5.11100  3.62465    147 l - - -
          2.68618  4.42225  2.77519  2.73123  3.46354  2.40513  3.72494  3.29354  2.67741  2.69355  4.24690  2.90347  2.73739  3.18146  2.89801  2.37887  2.77519  2.98518  4.58477  3.61503
          0.00698  5.36472  6.08706  0.61958  0.77255  1.75475  0.18989
     98   2.71006  3.35498  5.06340  3.98501  3.17058  4.27430  4.60758  2.32364  4.23462  1.73337  3.06118  4.43481  3.53739  4.36694  4.24487  3.08995  3.13010  1.31038  3.67983  3.92696    148 v - - -
          2.68618  4.42225  2.77519  2.73123  3.46354  2.40513  3.72494  3.29354  2.67741  2.69355  4.24690  2.90347  2.73739  3.18146  2.89801  2.37887  2.77519  2.98518  4.58477  3.61503
          0.00698  5.36472  6.08706  0.61958  0.77255  1.75475  0.18989
     99   2.85695  2.92813  4.61954  3.03631  3.66092  3.32712  3.94268  2.80557  3.90052  1.65010  1.96428  3.54418  4.57852  3.54296  4.06160  3.02358  2.68082  2.54393  3.98590  3.28021    149 l - - -
          2.68618  4.42225  2.77519  2.73123  3.46354  2.40513  3.72494  3.29354  2.67741  2.69355  4.24690  2.90347  2.73739  3.18146  2.89801  2.37887  2.77519  2.98518  4.58477  3.61503
          0.00698  5.36472  6.08706  0.61958  0.77255  1.75475  0.18989
    100   3.04928  5.56349  1.94300  2.08727  4.90944  3.25325  4.00853  4.39651  2.43791  3.86912  4.60415  2.62057  2.39712  2.26119  2.79808  2.69795  2.83666  3.95465  5.99538  4.58311    150 d - - -
          2.68618  4.42225  2.77519  2.73123  3.46354  2.40513  3.72494  3.29354  2.67741  2.69355  4.24690  2.90347  2.73739  3.18146  2.89801  2.37887  2.77519  2.98518  4.58477  3.61503
          0.00698  5.36472  6.08706  0.61958  0.77255  1.75475  0.18989
    101   2.86617  4.55831  4.62501  4.03492  2.25635  4.21085  2.99634  2.77251  3.90462  1.99710  3.67384  4.21677  3.54969  3.23229  3.26396  3.50034  2.90255  2.33409  5.17117  1.69835    151 y - - -
          2.68618  4.42225  2.77519  2.73123  3.46354  2.40513  3.72494  3.29354  2.67741  2.69355  4.24690  2.90347  2.73739  3.18146  2.89801  2.37887  2.77519  2.98518  4.58477  3.61503
          0.02244  5.36472  4.04484  0.61958  0.77255  1.75475  0.18989
    102   2.21328  3.11124  4.77094  4.17323  2.60206  2.64938  3.11744  2.31957  4.01642  2.14660  3.63431  4.29027  3.76258  3.76405  3.65645  2.67997  2.98531  2.06054  5.13401  3.34585    152 v - - -
          2.68623  4.42230  2.77525  2.73128  3.46359  2.40518  3.72500  3.29320  2.67746  2.69360  4.24695  2.90352  2.73685  3.18151  2.89806  2.37892  2.77525  2.98523  4.58482  3.61508
          0.13652  2.34734  3.44239  0.17714  1.81809  0.51412  0.91138
    103   2.62713  5.72848  2.24671  2.17584  5.07477  3.35442  3.44286  4.56162  2.66182  3.60085  4.76883  2.37040  2.39831  2.93735  2.86264  1.90629  3.08130  4.11978  6.16043  4.74872    154 s - - -
          2.68618  4.42225  2.77519  2.73123  3.46354  2.40513  3.72494  3.29354  2.67741  2.69355  4.24690  2.90347  2.73739  3.18146  2.89801  2.37887  2.77519  2.98518  4.58477  3.61503
          0.00508  5.68053  6.40288  0.61958  0.77255  1.09267  0.40845
    104   2.63139  3.73955  2.89111  2.42117  4.39643  2.75166  2.47956  4.55252  2.30507  3.46897  3.80112  2.82475  4.39627  2.20423  3.01091  2.56257  3.45875  4.11691  4.14026  2.74582    155 q - - -
          2.68618  4.42225  2.77519  2.73123  3.46354  2.40513  3.72494  3.29354  2.67741  2.69355  4.24690  2.90347  2.73739  3.18146  2.89801  2.37887  2.77519  2.98518  4.58477  3.61503
          0.00498  5.70162  6.42397  0.61958  0.77255  1.01961  0.44744
    105   2.53577  5.42492  3.36915  3.14505  4.15149  0.84544  4.32622  3.67702  3.14059  3.37316  4.51227  3.41053  4.50133  3.09168  3.59879  2.82484  2.90300  3.76068  5.94871  4.62360    156 g - - -
          2.68618  4.42225  2.77519  2.73123  3.46354  2.40513  3.72494  3.29354  2.67741  2.69355  4.24690  2.90347  2.73739  3.18146  2.89801  2.37887  2.77519  2.98518  4.58477  3.61503
          0.01236  5.72448  4.70815  0.61958  0.77255  1.14768  0.38180
    106   2.75975  5.66539  3.52579  2.62112  4.97665  2.95220  4.22103  4.43888  2.97067  3.55558  3.80182  2.99731  4.42231  3.04619  3.18378  1.81831  1.19913  4.03797  6.12009  4.73117    157 t - - -
          2.68618  4.42225  2.77519  2.73123  3.46354  2.40513  3.72494  3.29354  2.67741  2.69355  4.24690  2.90347  2.73739  3.18146  2.89801  2.37887  2.77519  2.98518  4.58477  3.61503
          0.23983  5.71702  1.56090  0.61958  0.77255  1.02762  0.44294
    107   2.90008  4.70850  4.32520  3.48547  3.77428  4.47971  4.81013  2.11547  4.32182  0.71357  3.33262  4.57560  4.83356  4.48547  4.39968  3.78683  3.54666  2.56662  5.34928  4.17547    158 l - - -
          2.68618  4.42225  2.77519  2.73123  3.46354  2.40513  3.72494  3.29354  2.67741  2.69355  4.24690  2.90347  2.73739  3.18146  2.89801  2.37887  2.77519  2.98518  4.58477  3.61503
          0.00607  5.50373  6.22607  0.61958  0.77255  1.61432  0.22193
    108   2.66046  4.85517  3.52103  3.23101  2.99855  4.15113  3.35000  2.60332  3.46290  1.28226  3.95969  3.90632  4.52963  2.04416  3.40008  3.39908  3.13472  2.79969  5.44047  4.21096    159 l - - -
          2.68618  4.42225  2.77519  2.73123  3.46354  2.40513  3.72494  3.29354  2.67741  2.69355  4.24690  2.90347  2.73739  3.18146  2.89801  2.37887  2.77519  2.98518  4.58477  3.61503
          0.00607  5.50373  6.22607  0.61958  0.77255  1.61432  0.22193
    109   2.93576  5.84448  0.75038  2.73892  3.86895  3.68801  4.26380  4.65819  3.05676  4.14203  4.89976  2.72130  4.44216  2.90252  3.28870  3.09585  3.57148  4.22629  6.28262  4.85584    160 d - - -
          2.68618  4.42225  2.77519  2.73123  3.46354  2.40513  3.72494  3.29354  2.67741  2.69355  4.24690  2.90347  2.73739  3.18146  2.89801  2.37887  2.77519  2.98518  4.58477  3.61503
          0.00600  5.51506  6.23740  0.61958  0.77255  1.61432  0.22193
    110   2.06283  3.40475  5.11281  3.54734  3.40711  3.46695  3.72157  2.57116  4.29586  1.59077  2.82551  4.50708  4.72426  4.43590  4.32058  3.66936  2.99274  1.56157  5.19896  3.60483    161 v - - -
          2.68618  4.42225  2.77519  2.73123  3.46354  2.40513  3.72494  3.29354  2.67741  2.69355  4.24690  2.90347  2.73739  3.18146  2.89801  2.37887  2.77519  2.98518  4.58477  3.61503
          0.00600  5.51506  6.23740  0.61958  0.77255  1.61432  0.22193
    111   3.00649  4.09234  5.18439  4.57026  3.11642  4.39039  4.72660  1.86063  4.35586  1.52661  3.02803  4.00061  4.75279  4.48730  4.36407  2.95542  3.44876  1.34516  5.21848  4.04237    162 v - - -
          2.68618  4.42225  2.77519  2.73123  3.46354  2.40513  3.72494  3.29354  2.67741  2.69355  4.24690  2.90347  2.73739  3.18146  2.89801  2.37887  2.77519  2.98518  4.58477  3.61503
          0.00600  5.51506  6.23740  0.61958  0.77255  1.61432  0.22193
    112   2.75392  4.26352  3.11677  2.82425  4.96582  3.90156  4.09009  4.44782  2.59359  3.92859  4.66811  1.12148  3.09584  2.71693  2.58755  2.49916  3.35907  4.01366  6.06113  4.65385    163 n - - -
          2.68618  4.42225  2.77519  2.73123  3.46354  2.40513  3.72494  3.29354  2.67741  2.69355  4.24690  2.90347  2.73739  3.18146  2.89801  2.37887  2.77519  2.98518  4.58477  3.61503
          0.00600  5.51506  6.23740  0.61958  0.77255  1.61432  0.22193
    113   2.73669  3.90120  3.66994  2.44771  3.91734  4.01943  2.77284  2.68780  2.42176  2.35094  3.19165  3.33332  4.40628  2.94272  2.91504  2.12848  2.69474  3.18281  4.80123  3.99319    164 s - - -
          2.68618  4.42225  2.77519  2.73123  3.46354  2.40513  3.72494  3.29354  2.67741  2.69355  4.24690  2.90347  2.73739  3.18146  2.89801  2.37887  2.77519  2.98518  4.58477  3.61503
          0.00600  5.51506  6.23740  0.61958  0.77255  1.61432  0.22193
    114   2.53335  4.83650  4.13915  3.04404  3.24717  4.17206  4.02253  3.13689  3.51440  2.50108  2.79547  3.30452  3.24886  3.53593  3.26204  2.46438  2.86350  2.43240  5.42536  1.69675    165 y - - -
          2.68618  4.42225  2.77519  2.73123  3.46354  2.40513  3.72494  3.29354  2.67741  2.69355  4.24690  2.90347  2.73739  3.18146  2.89801  2.37887  2.77519  2.98518  4.58477  3.61503
          0.27087  5.51506  1.45562  0.61958  0.77255  0.45243  1.01082
    115   2.02377  5.63564  3.13025  2.85576  4.23004  3.66985  3.48529  4.12077  2.00008  3.17236  4.67928  2.71509  4.32340  3.06228  1.96341  2.27899  2.68589  3.19886  6.07514  4.67110    166 r - - -
          2.68618  4.42225  2.77519  2.73123  3.46354  2.40513  3.72494  3.29354  2.67741  2.69355  4.24690  2.90347  2.73739  3.18146  2.89801  2.37887  2.77519  2.98518  4.58477  3.61503
          0.00569  5.56856  6.29091  0.61958  0.77255  1.05290  0.42913
    116   2.74333  5.70463  2.67926  2.38297  5.05065  3.96519  4.15215  4.53729  2.11149  3.70838  4.74504  2.13280  3.84864  2.56012  2.33580  2.45562  2.17747  3.35162  6.13674  4.18763    167 k - - -
          2.68604  4.42375  2.77605  2.73228  3.46290  2.40344  3.72523  3.29460  2.67803  2.69464  4.24719  2.90176  2.73802  3.18094  2.89849  2.37886  2.77447  2.98528  4.58627  3.61310
          1.31284  0.59301  1.72436  1.23550  0.34346  0.82783  0.57447
    117   2.44229  5.65182  3.38725  1.82233  4.99793  3.32613  3.45212  4.48439  1.84736  3.95740  4.13472  3.06586  4.30608  2.13085  2.34847  2.39509  3.19490  4.04303  6.08375  4.67251    176 e - - -
          2.68618  4.42225  2.77519  2.73123  3.46354  2.40513  3.72494  3.29354  2.67741  2.69355  4.24690  2.90347  2.73739  3.18146  2.89801  2.37887  2.77519  2.98518  4.58477  3.61503
          0.00582  5.54566  6.26800  0.61958  0.77255  0.76425  0.62677
    118   2.21077  5.73082  3.17108  2.56475  4.28166  1.94816  3.69795  4.56169  1.87946  4.03606  4.77150  2.74468  4.38769  3.00815  2.74709  2.35740  2.76738  3.40364  6.16356  4.21191    177 k - - -
          2.68510  4.42021  2.77544  2.73182  3.46412  2.40528  3.72553  3.29302  2.67763  2.69353  4.24632  2.90361  2.73735  3.18089  2.89859  2.37882  2.77544  2.98447  4.58536  3.61562
          0.80777  0.78926  2.30290  0.46736  0.98525  1.03688  0.43782
    119   3.26014  3.61469  5.12054  4.51211  3.09274  3.51193  4.74593  2.41975  3.42167  1.85803  1.46203  4.54576  2.66702  3.55114  3.65633  3.72462  3.49229  2.17573  5.27146  4.09302    183 m - - -
          2.68618  4.42225  2.77519  2.73123  3.46354  2.40513  3.72494  3.29354  2.67741  2.69355  4.24690  2.90347  2.73739  3.18146  2.89801  2.37887  2.77519  2.98518  4.58477  3.61503
          0.10391  5.61778  2.35320  0.61958  0.77255  1.43379  0.27234
    120   2.28747  5.65213  1.63531  2.27684  4.99714  3.60875  3.75551  4.48414  2.57821  3.95741  4.69331  2.80794  2.47074  3.08551  3.32889  2.12462  3.00140  4.04284  6.08438  4.67169    184 d - - -
          2.68618  4.42225  2.77519  2.73123  3.46354  2.40513  3.72494  3.29354  2.67741  2.69355  4.24690  2.90347  2.73739  3.18146  2.89801  2.37887  2.77519  2.98518  4.58477  3.61503
          0.02050  5.51983  4.11749  0.61958  0.77255  1.60698  0.22376
    121   3.02192  5.62951  3.03310  0.93047  4.97374  3.59732  3.43532  4.45905  2.56375  3.93425  4.67057  3.36083  3.53292  2.58838  3.05589  3.08330  2.97211  4.01974  4.55930  4.65200    185 e - - -
          2.68618  4.42225  2.77519  2.73123  3.46354  2.40513  3.72494  3.29354  2.67741  2.69355  4.24690  2.90347  2.73739  3.18146  2.89801  2.37887  2.77519  2.98518  4.58477  3.61503
          0.00606  5.50539  6.22774  0.61958  0.77255  1.62890  0.21834
    122   2.45449  4.09031  3.21737  2.77980  4.39781  3.05515  3.37829  2.15377  2.92002  2.73734  4.27793  3.24987  2.38224  3.10513  3.50674  2.73285  2.65494  2.55470  5.72555  3.47758    186 i - - -
          2.68618  4.42225  2.77519  2.73123  3.46354  2.40513  3.72494  3.29354  2.67741  2.69355  4.24690  2.90347  2.73739  3.18146  2.89801  2.37887  2.77519  2.98518  4.58477  3.61503
          0.00606  5.50539  6.22774  0.61958  0.77255  1.35040  0.29994
    123   3.21516  4.62808  3.45642  4.35290  3.18541  4.35828  4.67937  2.21810  4.18478  1.04259  2.78157  2.97165  4.72409  4.35755  3.42631  3.65923  2.99921  2.29989  5.24637  4.06468    187 l - - -
          2.68618  4.42225  2.77519  2.73123  3.46354  2.40513  3.72494  3.29354  2.67741  2.69355  4.24690  2.90347  2.73739  3.18146  2.89801  2.37887  2.77519  2.98518  4.58477  3.61503
          0.00581  5.54679  6.26914  0.61958  0.77255  1.56384  0.23488
    124   1.51595  2.67974  3.34554  3.05117  4.27500  4.07144  4.29817  2.89245  2.72182  3.32980  4.19149  3.37469  4.45648  3.05570  3.61550  2.91290  2.75640  1.83983  5.65174  4.37577    188 a - - -
          2.68618  4.42225  2.77519  2.73123  3.46354  2.40513  3.72494  3.29354  2.67741  2.69355  4.24690  2.90347  2.73739  3.18146  2.89801  2.37887  2.77519  2.98518  4.58477  3.61503
          0.00581  5.54679  6.26914  0.61958  0.77255  1.56384  0.23488
    125   2.73326  3.26356  5.15085  4.53764  3.27342  4.38343  4.71551  2.19849  3.81708  2.11922  1.53808  4.53595  3.13367  4.46611  3.07219  3.69345  3.44936  1.82433  5.21812  4.04148    189 m - - -
          2.68618  4.42225  2.77519  2.73123  3.46354  2.40513  3.72494  3.29354  2.67741  2.69355  4.24690  2.90347  2.73739  3.18146  2.89801  2.37887  2.77519  2.98518  4.58477  3.61503
          0.00581  5.54679  6.26914  0.61958  0.77255  1.56384  0.23488
    126   2.42724  4.62269  4.97418  3.48604  1.38102  4.35929  3.18282  2.71927  4.19944  2.30235  3.15138  4.45210  4.72506  4.36829  4.27903  3.49615  3.13072  2.87167  5.23970  1.88337    190 f - - -
          2.68618  4.42225  2.77519  2.73123  3.46354  2.40513  3.72494  3.29354  2.67741  2.69355  4.24690  2.90347  2.73739  3.18146  2.89801  2.37887  2.77519  2.98518  4.58477  3.61503
          0.07108  5.54679  2.73776  0.61958  0.77255  1.14119  0.38484
    127   2.83695  4.59977  5.14162  3.50885  1.81548  4.38358  3.81980  2.34996  4.32299  1.99220  3.40936  4.53248  3.67216  4.46182  4.34553  3.69311  3.45092  2.58663  3.72071  1.59200    191 y - - -
          2.68618  4.42225  2.77519  2.73123  3.46354  2.40513  3.72494  3.29354  2.67741  2.69355  4.24690  2.90347  2.73739  3.18146  2.89801  2.37887  2.77519  2.98518  4.58477  3.61503
          0.00579  5.55039  6.27274  0.61958  0.77255  1.55784  0.23647
    128   1.42944  3.99624  2.95472  3.26938  4.30794  3.72047  4.34273  2.99909  3.24697  3.36435  4.22628  3.43381  4.47792  3.57531  3.66220  2.30698  1.61948  2.93581  5.68691  4.41414    192 a - - -
          2.68618  4.42225  2.77519  2.73123  3.46354  2.40513  3.72494  3.29354  2.67741  2.69355  4.24690  2.90347  2.73739  3.18146  2.89801  2.37887  2.77519  2.98518  4.58477  3.61503
          0.00579  5.55039  6.27274  0.61958  0.77255  1.55784  0.23647
    129   2.51499  4.10702  5.18868  4.57294  3.16747  4.38921  4.72309  1.46382  4.35649  2.12361  3.20827  4.55352  4.75284  4.48660  4.36261  2.82489  2.22195  1.83061  4.32287  3.36067    193 i - - -
          2.68618  4.42225  2.77519  2.73123  3.46354  2.40513  3.72494  3.29354  2.67741  2.69355  4.24690  2.90347  2.73739  3.18146  2.89801  2.37887  2.77519  2.98518  4.58477  3.61503
          0.00579  5.55039  6.27274  0.61958  0.77255  1.55784  0.23647
    130   2.52522  4.44442  2.89107  1.17332  4.99677  3.91596  3.16523  4.48238  2.83874  3.52889  4.69318  2.76085  4.30983  2.12302  2.98796  2.88185  3.37403  4.04263  6.08526  4.67454    194 e - - -
          2.68618  4.42225  2.77519  2.73123  3.46354  2.40513  3.72494  3.29354  2.67741  2.69355  4.24690  2.90347  2.73739  3.18146  2.89801  2.37887  2.77519  2.98518  4.58477  3.61503
          0.00579  5.55039  6.27274  0.61958  0.77255  1.55784  0.23647
    131   4.04329  5.32953  6.04127  5.44709  3.54462  5.33483  5.67792  1.88469  5.27027  0.90106  1.72660  5.50646  5.55515  5.28308  5.24736  4.68130  3.32677  2.12822  5.94324  4.87370    195 l - - -
          2.68618  4.42225  2.77519  2.73123  3.46354  2.40513  3.72494  3.29354  2.67741  2.69355  4.24690  2.90347  2.73739  3.18146  2.89801  2.37887  2.77519  2.98518  4.58477  3.61503
          0.00573  5.56117  6.28352  0.61958  0.77255  1.55784  0.23647
    132   2.72819  4.04615  5.16711  4.55346  2.71324  4.39417  3.65911  2.69540  4.34367  0.81725  3.31354  4.54878  3.65730  4.47925  4.36027  3.42999  3.45947  2.39835  5.22706  4.05069    196 l - - -
          2.68618  4.42225  2.77519  2.73123  3.46354  2.40513  3.72494  3.29354  2.67741  2.69355  4.24690  2.90347  2.73739  3.18146  2.89801  2.37887  2.77519  2.98518  4.58477  3.61503
          0.03285  5.56117  3.55876  0.61958  0.77255  1.27407  0.32808
    133   2.43650  5.66537  2.84312  2.43139  5.01040  3.92867  3.37089  4.02889  2.06285  3.45763  4.70605  2.93524  3.73261  2.89835  1.67144  2.95956  2.68091  4.05599  6.09808  2.86934    197 r - - -
          2.68618  4.42225  2.77519  2.73123  3.46354  2.40513  3.72494  3.29354  2.67741  2.69355  4.24690  2.90347  2.73739  3.18146  2.89801  2.37887  2.77519  2.98518  4.58477  3.61503
          0.00565  5.57531  6.29766  0.61958  0.77255  1.53346  0.24308
    134   1.80050  3.73584  5.16727  3.88069  3.31794  3.52949  4.73269  1.73046  4.34589  2.02905  2.23426  4.55287  4.76465  4.48300  4.36508  2.80218  3.18417  2.17337  5.23566  4.05898    198 i - - -
          2.68618  4.42225  2.77519  2.73123  3.46354  2.40513  3.72494  3.29354  2.67741  2.69355  4.24690  2.90347  2.73739  3.18146  2.89801  2.37887  2.77519  2.98518  4.58477  3.61503
          0.00565  5.57531  6.29766  0.61958  0.77255  1.53346  0.24308
    135   2.39756  3.37316  5.20545  4.59224  3.72234  4.42338  4.75910  2.28112  4.38082  1.58222  2.84276  3.73731  4.78639  4.51504  4.39399  3.15002  3.48401  1.25591  5.25554  4.07900    199 v - - -
          2.68618  4.42225  2.77519  2.73123  3.46354  2.40513  3.72494  3.29354  2.67741  2.69355  4.24690  2.90347  2.73739  3.18146  2.89801  2.37887  2.77519  2.98518  4.58477  3.61503
          0.00565  5.57531  6.29766  0.61958  0.77255  1.53346  0.24308
    136   2.50664  3.92845  2.67849  1.16469  4.94765  3.53007  3.78906  3.86826  2.73998  2.88778  4.66709  3.41283  4.33079  3.03048  2.70186  2.77494  3.38789  4.00191  3.76303  4.66628    200 e - - -
          2.68618  4.42225  2.77519  2.73123  3.46354  2.40513  3.72494  3.29354  2.67741  2.69355  4.24690  2.90347  2.73739  3.18146  2.89801  2.37887  2.77519  2.98518  4.58477  3.61503
          0.00565  5.57531  6.29766  0.61958  0.77255  1.53346  0.24308
    137   1.99876  3.71225  3.13237  2.39767  3.81121  2.57941  3.02912  3.95426  2.53159  3.49923  3.41413  3.26708  3.69022  2.64665  2.69254  2.41607  2.86228  3.47864  4.71033  4.66075    201 a - - -
          2.68618  4.42225  2.77519  2.73123  3.46354  2.40513  3.72494  3.29354  2.67741  2.69355  4.24690  2.90347  2.73739  3.18146  2.89801  2.37887  2.77519  2.98518  4.58477  3.61503
          0.00565  5.57531  6.29766  0.61958  0.77255  1.53346  0.24308
    138   3.23441  3.75473  5.16963  4.55626  3.32151  3.48744  4.73275  2.18202  4.34743  1.07754  2.44195  4.55372  3.68829  3.56355  4.36568  3.13952  2.99581  2.30382  5.23493  4.05833    202 l - - -
          2.68618  4.42225  2.77519  2.73123  3.46354  2.40513  3.72494  3.29354  2.67741  2.69355  4.24690  2.90347  2.73739  3.18146  2.89801  2.37887  2.77519  2.98518  4.58477  3.61503
          0.00565  5.57531  6.29766  0.61958  0.77255  1.53346  0.24308
    139   3.19517  5.53653  4.15138  3.67839  3.64559  3.37822  0.52206  4.33188  3.33838  3.93996  4.82254  4.08233  4.82248  3.90044  2.76821  3.69097  3.86769  4.02714  5.96583  4.57733    203 H - - -
          2.68618  4.42225  2.77519  2.73123  3.46354  2.40513  3.72494  3.29354  2.67741  2.69355  4.24690  2.90347  2.73739  3.18146  2.89801  2.37887  2.77519  2.98518  4.58477  3.61503
          0.05583  5.57531  2.98564  0.61958  0.77255  1.53346  0.24308
    140   2.21106  5.64034  2.92917  2.32755  4.98637  3.01868  3.74628  4.47302  2.35784  3.27528  4.68075  2.58542  4.29431  2.64609  2.13695  1.90608  3.05026  4.03150  6.07243  4.66090    204 s - - -
          2.68618  4.42225  2.77519  2.73123  3.46354  2.40513  3.72494  3.29354  2.67741  2.69355  4.24690  2.90347  2.73739  3.18146  2.89801  2.37887  2.77519  2.98518  4.58477  3.61503
          0.05765  5.52542  2.95583  0.61958  0.77255  0.74560  0.64331
    141   1.72350  2.81423  3.15559  2.69486  4.54039  4.06862  3.85289  2.63815  3.10669  3.57372  4.03787  3.40362  3.64492  2.72633  3.55843  2.31005  2.74404  2.20738  5.84635  4.53180    205 a - - -
          2.68618  4.42225  2.77519  2.73123  3.46354  2.40513  3.72494  3.29354  2.67741  2.69355  4.24690  2.90347  2.73739  3.18146  2.89801  2.37887  2.77519  2.98518  4.58477  3.61503
          0.00526  5.64660  6.36894  0.61958  0.77255  1.39432  0.28502
    142   2.89565  5.70354  2.70488  2.56009  5.04757  1.38176  3.13317  4.53280  2.58020  3.42898  4.74448  3.20655  3.30191  2.70384  2.77223  2.75476  3.42651  3.07183  6.13684  4.07128    206 g - - -
          2.68618  4.42225  2.77519  2.73123  3.46354  2.40513  3.72494  3.29354  2.67741  2.69355  4.24690  2.90347  2.73739  3.18146  2.89801  2.37887  2.77519  2.98518  4.58477  3.61503
          0.00526  5.64660  6.36894  0.61958  0.77255  1.39432  0.28502
    143   3.43038  4.78757  5.40389  4.79840  2.89453  4.63210  4.98219  0.99208  4.59344  2.61586  3.01333  4.79363  4.98402  4.72774  3.75002  3.94973  2.47081  1.59824  5.46404  4.28903    207 i - - -
          2.68618  4.42225  2.77519  2.73123  3.46354  2.40513  3.72494  3.29354  2.67741  2.69355  4.24690  2.90347  2.73739  3.18146  2.89801  2.37887  2.77519  2.98518  4.58477  3.61503
          0.00526  5.64660  6.36894  0.61958  0.77255  1.39432  0.28502
    144   3.05643  3.65727  5.26095  4.64531  3.07294  4.45860  4.79337  1.12223  4.42832  2.08243  2.97912  4.62423  4.82182  4.55785  4.43326  2.69369  3.24040  1.90581  5.28394  3.42752    208 i - - -
          2.68618  4.42225  2.77519  2.73123  3.46354  2.40513  3.72494  3.29354  2.67741  2.69355  4.24690  2.90347  2.73739  3.18146  2.89801  2.37887  2.77519  2.98518  4.58477  3.61503
          0.00526  5.64660  6.36894  0.61958  0.77255  1.19218  0.36177
    145   3.43855  6.23391  3.46480  2.65915  5.89288  3.28927  0.43392  5.40349  3.95442  4.92529  5.76556  3.94332  4.97386  4.17292  4.46242  2.75335  4.27436  4.91530  7.08266  5.64902    209 H - - -
          2.68618  4.42225  2.77519  2.73123  3.46354  2.40513  3.72494  3.29354  2.67741  2.69355  4.24690  2.90347  2.73739  3.18146  2.89801  2.37887  2.77519  2.98518  4.58477  3.61503
          0.00513  5.67187  6.39422  0.61958  0.77255  1.33716  0.30461
    146   2.18997  4.08974  3.15806  2.79725  4.79889  1.14650  4.22649  4.23531  3.00013  3.80142  3.91392  3.07842  4.42024  3.35472  3.00788  2.89046  2.57993  3.87829  4.09042  4.64828    210 g - - -
          2.68618  4.42225  2.77519  2.73123  3.46354  2.40513  3.72494  3.29354  2.67741  2.69355  4.24690  2.90347  2.73739  3.18146  2.89801  2.37887  2.77519  2.98518  4.58477  3.61503
          0.02272  5.67187  3.96204  0.61958  0.77255  0.56142  0.84490
    147   2.97382  5.81415  0.96232  2.75417  5.15872  3.64486  2.81645  4.64548  2.75549  3.50351  4.85552  2.77306  4.46371  3.03358  3.23575  2.50124  3.53286  4.20463  6.24645  4.83387    211 d - - -
          2.68618  4.42225  2.77519  2.73123  3.46354  2.40513  3.72494  3.29354  2.67741  2.69355  4.24690  2.90347  2.73739  3.18146  2.89801  2.37887  2.77519  2.98518  4.58477  3.61503
          0.00454  5.79283  6.51517  0.61958  0.77255  0.70518  0.68126
    148   2.61101  4.78882  4.19742  3.90619  2.49253  4.58100  4.91435  1.35592  4.53392  1.44389  3.37928  4.73746  3.84965  4.66862  4.54877  3.89180  3.64438  2.04969  5.41283  4.23655    212 i - - -
          2.68618  4.42225  2.77519  2.73123  3.46354  2.40513  3.72494  3.29354  2.67741  2.69355  4.24690  2.90347  2.73739  3.18146  2.89801  2.37887  2.77519  2.98518  4.58477  3.61503
          0.00438  5.82958  6.55193  0.61958  0.77255  0.88069  0.53529
    149   2.63434  4.36012  3.29271  2.58795  3.21198  4.08950  4.27897  3.88795  1.08511  3.65120  3.79999  3.27500  3.36494  3.00385  3.15422  2.42083  3.53832  4.14279  6.21007  3.68406    213 k - - -
          2.68618  4.42225  2.77519  2.73123  3.46354  2.40513  3.72494  3.29354  2.67741  2.69355  4.24690  2.90347  2.73739  3.18146  2.89801  2.37887  2.77519  2.98518  4.58477  3.61503
          0.00438  5.82958  6.55193  0.61958  0.77255  0.88069  0.53529
    150   2.80044  5.43826  2.91884  3.23110  4.65220  4.18180  4.39242  3.48960  3.22036  3.17969  4.08962  3.23789  0.96241  3.08421  3.67195  2.69846  3.04540  3.07746  5.95860  3.94128    214 p - - -
          2.68618  4.42225  2.77519  2.73123  3.46354  2.40513  3.72494  3.29354  2.67741  2.69355  4.24690  2.90347  2.73739  3.18146  2.89801  2.37887  2.77519  2.98518  4.58477  3.61503
          0.00438  5.82958  6.55193  0.61958  0.77255  0.88069  0.53529
    151   2.84622  5.82904  1.11993  2.15322  5.17491  3.19948  4.27341  4.66213  2.84859  4.13467  4.86979  2.65359  3.66478  2.88872  2.95553  2.75663  2.92817  4.22017  6.26092  4.84837    215 d - - -
          2.68618  4.42225  2.77519  2.73123  3.46354  2.40513  3.72494  3.29354  2.67741  2.69355  4.24690  2.90347  2.73739  3.18146  2.89801  2.37887  2.77519  2.98518  4.58477  3.61503
          0.00438  5.82958  6.55193  0.61958  0.77255  0.88069  0.53529
    152   3.01480  4.74767  2.96629  2.32384  5.16348  3.47004  3.78489  4.64969  2.84553  4.12361  4.85897  1.04550  4.47346  3.12825  3.24161  2.18934  2.82665  4.20900  6.25080  4.83952    216 n - - -
          2.68618  4.42225  2.77519  2.73123  3.46354  2.40513  3.72494  3.29354  2.67741  2.69355  4.24690  2.90347  2.73739  3.18146  2.89801  2.37887  2.77519  2.98518  4.58477  3.61503
          0.31290  5.82958  1.32525  0.61958  0.77255  0.71588  0.67092
    153   3.02680  2.70895  5.20026  4.58433  1.55403  4.39577  4.73021  2.01666  4.36676  1.72607  3.48395  4.56218  4.75860  4.49523  4.37060  3.28422  3.45629  2.11646  3.43074  4.04389    217 f - - -
          2.68618  4.42225  2.77519  2.73123  3.46354  2.40513  3.72494  3.29354  2.67741  2.69355  4.24690  2.90347  2.73739  3.18146  2.89801  2.37887  2.77519  2.98518  4.58477  3.61503
          0.03465  5.54555  3.50159  0.61958  0.77255  1.61151  0.22263
    154   3.07851  4.58705  5.07678  4.46710  3.67845  4.35871  3.86215  2.58216  4.26946  0.98455  2.06816  4.49238  4.72300  3.64764  3.42816  3.66629  3.43102  2.70346  3.76825  2.98001    218 l - - -
          2.68618  4.42225  2.77519  2.73123  3.46354  2.40513  3.72494  3.29354  2.67741  2.69355  4.24690  2.90347  2.73739  3.18146  2.89801  2.37887  2.77519  2.98518  4.58477  3.61503
          0.04011  5.51689  3.34381  0.61958  0.77255  1.65514  0.21204
    155   2.81009  4.57762  5.16723  4.55328  2.50649  4.37847  4.71359  1.87800  4.34012  1.15530  2.74336  3.71983  4.73962  4.47094  4.34967  3.46011  3.43735  2.11364  5.20462  4.02982    219 l - - -
          2.68618  4.42225  2.77519  2.73123  3.46354  2.40513  3.72494  3.29354  2.67741  2.69355  4.24690  2.90347  2.73739  3.18146  2.89801  2.37887  2.77519  2.98518  4.58477  3.61503
          0.00619  5.48297  6.20532  0.61958  0.77255  1.60710  0.22373
    156   2.53921  3.96756  3.11081  3.06367  4.40402  2.94258  4.20886  3.31744  2.91569  3.02107  3.35136  2.70427  4.38269  3.21728  1.54554  2.99978  3.01053  2.39283  5.72781  3.49028    220 r - - -
          2.68618  4.42225  2.77519  2.73123  3.46354  2.40513  3.72494  3.29354  2.67741  2.69355  4.24690  2.90347  2.73739  3.18146  2.89801  2.37887  2.77519  2.98518  4.58477  3.61503
          0.00618  5.48614  6.20849  0.61958  0.77255  1.68446  0.20524
    157   3.10933  4.31447  2.80852  2.20272  3.10970  3.56518  3.25340  3.90232  2.63715  2.60599  3.88432  2.07262  3.33454  2.94361  2.78251  2.37684  3.34052  3.64569  4.35498  3.49840    221 n - - -
          2.68618  4.42225  2.77519  2.73123  3.46354  2.40513  3.72494  3.29354  2.67741  2.69355  4.24690  2.90347  2.73739  3.18146  2.89801  2.37887  2.77519  2.98518  4.58477  3.61503
          0.02625  5.48614  3.82768  0.61958  0.77255  1.68446  0.20524
    158   2.62961  5.60707  2.47808  2.22936  4.95254  2.54991  3.58002  3.69855  2.66409  3.91252  4.64762  2.89368  2.54548  2.84872  2.34481  2.29876  2.75708  3.43923  6.03951  4.62831    222 e - - -
          2.68618  4.42225  2.77519  2.73123  3.46354  2.40513  3.72494  3.29354  2.67741  2.69355  4.24690  2.90347  2.73739  3.18146  2.89801  2.37887  2.77519  2.98518  4.58477  3.61503
          0.04663  5.46620  3.18605  0.61958  0.77255  1.71140  0.19920
    159   2.54124  5.56723  2.30463  2.40702  3.24110  3.32863  3.70943  2.97600  2.60794  2.98307  4.60992  2.87605  3.03932  2.91597  2.44525  2.20988  2.87722  3.95371  6.00457  4.59831    223 s - - -
          2.68618  4.42225  2.77519  2.73123  3.46354  2.40513  3.72494  3.29354  2.67741  2.69355  4.24690  2.90347  2.73739  3.18146  2.89801  2.37887  2.77519  2.98518  4.58477  3.61503
          0.00656  5.42612  6.14847  0.61958  0.77255  1.76193  0.18840
    160   3.07489  4.06167  2.24794  1.98855  4.07266  2.78918  3.39421  3.76515  2.38966  3.00058  4.61379  2.74426  3.35877  2.94346  3.01245  2.47061  2.85293  2.95917  6.00779  4.60039    224 e - - -
          2.68618  4.42225  2.77519  2.73123  3.46354  2.40513  3.72494  3.29354  2.67741  2.69355  4.24690  2.90347  2.73739  3.18146  2.89801  2.37887  2.77519  2.98518  4.58477  3.61503
          0.05571  5.42612  3.00009  0.61958  0.77255  1.76193  0.18840
    161   2.23099  5.55789  2.15209  2.14987  4.90204  3.03678  4.01067  3.41796  2.64150  3.86278  3.99176  2.88948  3.53799  2.61225  2.79420  2.18088  2.69521  3.63064  5.99112  4.58072    225 e - - -
          2.68618  4.42225  2.77519  2.73123  3.46354  2.40513  3.72494  3.29354  2.67741  2.69355  4.24690  2.90347  2.73739  3.18146  2.89801  2.37887  2.77519  2.98518  4.58477  3.61503
          0.05173  5.37730  3.08357  0.61958  0.77255  1.81776  0.17720
    162   2.82521  5.53275  2.38546  1.85114  4.87571  3.54938  3.74397  3.65022  2.47102  2.59541  4.04753  2.68778  2.82228  2.52099  2.81683  2.65398  3.25826  3.33857  5.96670  4.55702    226 e - - -
          2.68618  4.42225  2.77519  2.73123  3.46354  2.40513  3.72494  3.29354  2.67741  2.69355  4.24690  2.90347  2.73739  3.18146  2.89801  2.37887  2.77519  2.98518  4.58477  3.61503
          0.00720  5.33278  6.05512  0.61958  0.77255  1.86395  0.16849
    163   2.06371  3.45573  2.77177  2.38880  4.68876  3.33027  3.27414  3.56644  2.55186  3.17302  4.45437  3.07389  3.11058  3.02053  3.15269  2.50206  2.53439  3.07287  3.62437  3.57103    227 a - - -
          2.68618  4.42225  2.77519  2.73123  3.46354  2.40513  3.72494  3.29354  2.67741  2.69355  4.24690  2.90347  2.73739  3.18146  2.89801  2.37887  2.77519  2.98518  4.58477  3.61503
          0.02262  5.33278  4.04333  0.61958  0.77255  1.25629  0.33506
    164   2.25658  4.38204  2.37625  2.31737  4.91827  2.57720  3.41201  4.39994  2.66045  2.83685  4.62160  2.91209  3.03913  2.81124  3.00239  2.37654  3.00243  3.47403  3.54344  4.60847    228 a - - -
          2.68024  4.42124  2.77496  2.73103  3.46622  2.40172  3.72615  3.29658  2.67877  2.69680  4.24774  2.90484  2.73977  3.18274  2.89874  2.37829  2.77732  2.98830  4.54978  3.61531
          1.55869  0.23891  6.16451  2.32398  0.10301  1.74225  0.19252
    165   2.03937  4.33138  2.54987  2.57286  3.67182  3.57261  3.62416  3.27818  2.55258  3.08127  4.57048  2.65548  4.27113  2.79634  2.62863  2.30413  2.57348  3.60727  4.33867  4.09955    248 a - - -
          2.68618  4.42225  2.77519  2.73123  3.46354  2.40513  3.72494  3.29354  2.67741  2.69355  4.24690  2.90347  2.73739  3.18146  2.89801  2.37887  2.77519  2.98518  4.58477  3.61503
          0.08635  5.45335  2.54532  0.61958  0.77255  1.15976  0.37624
    166   2.89056  5.60441  3.36048  2.80464  3.79870  2.72326  2.81818  4.42627  1.64515  3.64895  4.64649  2.79210  2.56111  2.56861  2.48475  2.86582  2.88059  3.72213  6.04031  3.95842    249 k - - -
          2.68618  4.42225  2.77519  2.73123  3.46354  2.40513  3.72494  3.29354  2.67741  2.69355  4.24690  2.90347  2.73739  3.18146  2.89801  2.37887  2.77519  2.98518  4.58477  3.61503
          0.00618  5.48605  6.20839  0.61958  0.77255  1.69936  0.20187
    167   2.36787  4.41689  3.23342  2.85240  4.84142  1.22373  4.10095  4.30179  2.85310  3.82379  4.58550  2.90890  3.23333  2.85803  3.10252  2.42286  3.00996  3.55672  5.99064  4.60449    250 g - - -
          2.68618  4.42225  2.77519  2.73123  3.46354  2.40513  3.72494  3.29354  2.67741  2.69355  4.24690  2.90347  2.73739  3.18146  2.89801  2.37887  2.77519  2.98518  4.58477  3.61503
          0.00618  5.48605  6.20839  0.61958  0.77255  1.15981  0.37622
    168   3.10416  4.67744  5.26206  4.65285  3.32285  3.41821  4.83216  1.85159  4.44560  0.96850  3.78630  4.64804  4.84883  4.58093  4.46212  3.22362  3.54135  1.86663  5.32502  4.14916    251 l - - -
          2.68597  4.42235  2.77530  2.73103  3.46364  2.40523  3.72415  3.29364  2.67751  2.69365  4.24700  2.90357  2.73750  3.18101  2.89777  2.37897  2.77530  2.98529  4.58487  3.61513
          0.15940  1.92750  6.30004  0.10543  2.30199  1.05524  0.42788
    169   2.29034  3.07520  4.28567  3.71413  4.01917  4.27431  4.54170  2.96448  2.38987  2.53516  2.58319  4.07557  4.65081  3.08800  2.33534  2.52742  2.53335  2.33772  5.48757  3.10018    253 a - - -
          2.68618  4.42225  2.77519  2.73123  3.46354  2.40513  3.72494  3.29354  2.67741  2.69355  4.24690  2.90347  2.73739  3.18146  2.89801  2.37887  2.77519  2.98518  4.58477  3.61503
          0.00521  5.65488  6.37723  0.61958  0.77255  1.41096  0.27959
    170   2.72296  4.67917  5.13793  4.53020  3.51255  3.57810  4.77133  2.45943  4.33937  0.80824  3.44053  4.56831  3.09877  4.49168  3.46300  3.74989  3.14692  2.52316  5.29957  4.12103    254 l - - -
          2.68618  4.42225  2.77519  2.73123  3.46354  2.40513  3.72494  3.29354  2.67741  2.69355  4.24690  2.90347  2.73739  3.18146  2.89801  2.37887  2.77519  2.98518  4.58477  3.61503
          0.00521  5.65488  6.37723  0.61958  0.77255  1.21725  0.35104
    171   2.77953  4.69413  5.14894  4.54150  3.78858  3.87700  4.78513  1.12665  4.35146  1.97840  3.04705  3.81467  3.73125  4.50444  4.40060  2.76743  2.61141  2.19519  5.31477  4.13598    255 i - - -
          2.68618  4.42225  2.77519  2.73123  3.46354  2.40513  3.72494  3.29354  2.67741  2.69355  4.24690  2.90347  2.73739  3.18146  2.89801  2.37887  2.77519  2.98518  4.58477  3.61503
          0.00509  5.67882  6.40117  0.61958  0.77255  1.21893  0.35033
    172   3.45049  5.97651  0.74192  2.61545  3.79061  3.66593  4.38134  4.79757  2.85143  4.27565  5.03061  2.62774  3.59048  3.49223  3.68744  3.39623  2.82677  4.36026  6.41186  4.98136    256 d - - -
          2.68618  4.42225  2.77519  2.73123  3.46354  2.40513  3.72494  3.29354  2.67741  2.69355  4.24690  2.90347  2.73739  3.18146  2.89801  2.37887  2.77519  2.98518  4.58477  3.61503
          0.00501  5.69512  6.41747  0.61958  0.77255  1.31845  0.31136
    173   2.99605  4.80397  4.96569  3.49727  0.82986  3.55752  4.74429  3.24848  4.23149  2.49019  3.92103  4.51453  4.85243  3.57362  4.35929  3.78223  3.59992  3.05862  2.52342  3.26149    257 f - - -
          2.68618  4.42225  2.77519  2.73123  3.46354  2.40513  3.72494  3.29354  2.67741  2.69355  4.24690  2.90347  2.73739  3.18146  2.89801  2.37887  2.77519  2.98518  4.58477  3.61503
          0.02416  5.63944  3.89632  0.61958  0.77255  1.11632  0.39673
    174   2.85427  5.62612  3.62102  3.10318  5.04414  0.83190  3.73970  4.49620  3.08384  4.03014  4.80418  3.62242  4.49773  2.76224  3.09950  2.36184  2.96082  4.08948  6.20147  4.83619    258 g - - -
          2.68618  4.42225  2.77519  2.73123  3.46354  2.40513  3.72494  3.29354  2.67741  2.69355  4.24690  2.90347  2.73739  3.18146  2.89801  2.37887  2.77519  2.98518  4.58477  3.61503
          0.00526  5.64661  6.36896  0.61958  0.77255  1.30158  0.31759
    175   3.00234  4.15645  2.82501  2.93460  4.91370  3.21320  2.89984  3.85515  2.67234  3.11329  4.66023  3.47520  4.38263  2.55380  1.24460  2.88439  3.25200  3.08492  6.06628  3.75108    259 r - - -
          2.68618  4.42225  2.77519  2.73123  3.46354  2.40513  3.72494  3.29354  2.67741  2.69355  4.24690  2.90347  2.73739  3.18146  2.89801  2.37887  2.77519  2.98518  4.58477  3.61503
          0.00526  5.64661  6.36896  0.61958  0.77255  1.30158  0.31759
    176   1.34564  4.07926  4.01677  3.47582  4.72346  2.54983  4.58634  4.12394  2.98114  3.77492  4.61194  3.90724  4.60435  3.78895  3.87828  1.15556  3.27638  3.78914  6.05856  3.65758    260 s - - -
          2.68618  4.42225  2.77519  2.73123  3.46354  2.40513  3.72494  3.29354  2.67741  2.69355  4.24690  2.90347  2.73739  3.18146  2.89801  2.37887  2.77519  2.98518  4.58477  3.61503
          0.13389  5.64661  2.10547  0.61958  0.77255  0.62031  0.77171
    177   2.86030  4.70082  5.25976  3.64051  3.20403  4.50500  4.84406  0.94901  4.44736  1.87695  3.82210  4.65559  4.86595  4.58798  4.47132  3.38352  3.08896  2.03723  5.34625  4.16849    261 i - - -
          2.68618  4.42225  2.77519  2.73123  3.46354  2.40513  3.72494  3.29354  2.67741  2.69355  4.24690  2.90347  2.73739  3.18146  2.89801  2.37887  2.77519  2.98518  4.58477  3.61503
          0.00530  5.63809  6.36044  0.61958  0.77255  1.32158  0.31022
    178   4.29388  7.02612  0.31737  3.21881  6.35275  3.38716  3.48937  5.95671  4.24370  5.39077  6.30089  3.11708  5.06751  4.23675  4.96885  4.12025  3.43456  5.45543  7.53851  5.90799    262 D - - -
          2.68618  4.42225  2.77519  2.73123  3.46354  2.40513  3.72494  3.29354  2.67741  2.69355  4.24690  2.90347  2.73739  3.18146  2.89801  2.37887  2.77519  2.98518  4.58477  3.61503
          0.02134  5.63809  4.04269  0.61958  0.77255  1.32158  0.31022
    179   2.91232  4.70763  3.92279  3.18148  3.38396  4.37393  4.68355  2.92432  4.08963  1.26610  1.98234  4.39311  3.49649  4.29327  3.61358  3.66536  2.27615  2.47653  5.32157  3.54190    263 l - - -
          2.68618  4.42225  2.77519  2.73123  3.46354  2.40513  3.72494  3.29354  2.67741  2.69355  4.24690  2.90347  2.73739  3.18146  2.89801  2.37887  2.77519  2.98518  4.58477  3.61503
          0.00539  5.62214  6.34449  0.61958  0.77255  1.35754  0.29746
    180   2.57344  4.45252  2.79720  2.38307  5.04009  3.65703  3.20339  4.52675  2.15426  3.71963  4.11120  2.69376  4.34801  2.46676  2.26354  2.10472  2.31021  4.08521  6.12614  4.71460    264 s - - -
          2.68618  4.42225  2.77519  2.73123  3.46354  2.40513  3.72494  3.29354  2.67741  2.69355  4.24690  2.90347  2.73739  3.18146  2.89801  2.37887  2.77519  2.98518  4.58477  3.61503
          0.00539  5.62214  6.34449  0.61958  0.77255  1.35754  0.29746
    181   2.22101  4.77392  4.03010  3.55542  3.88328  4.32196  3.88575  2.83994  3.87277  1.28956  2.37038  4.23780  3.37440  3.27436  4.10502  3.01176  3.13291  2.13250  5.37976  4.17981    265 l - - -
          2.68618  4.42225  2.77519  2.73123  3.46354  2.40513  3.72494  3.29354  2.67741  2.69355  4.24690  2.90347  2.73739  3.18146  2.89801  2.37887  2.77519  2.98518  4.58477  3.61503
          0.00539  5.62214  6.34449  0.61958  0.77255  1.35754  0.29746
    182   2.45884  4.64612  5.18440  4.57213  1.40102  4.42912  3.66766  2.84982  4.36665  1.93188  2.60240  4.57699  3.95593  3.25619  4.39029  3.73851  3.49679  2.62300  4.13448  2.37986    266 f - - -
          2.68618  4.42225  2.77519  2.73123  3.46354  2.40513  3.72494  3.29354  2.67741  2.69355  4.24690  2.90347  2.73739  3.18146  2.89801  2.37887  2.77519  2.98518  4.58477  3.61503
          0.12631  5.60459  2.16299  0.61958  0.77255  0.57480  0.82741
    183   2.80667  5.69529  2.63877  2.51803  5.03614  2.94723  3.42593  4.51949  2.89305  3.42217  4.73734  3.25938  1.17307  3.10070  3.11780  2.55638  3.16183  4.08371  6.13040  4.72138    267 p - - -
          2.68618  4.42225  2.77519  2.73123  3.46354  2.40513  3.72494  3.29354  2.67741  2.69355  4.24690  2.90347  2.73739  3.18146  2.89801  2.37887  2.77519  2.98518  4.58477  3.61503
          0.00533  5.63254  6.35489  0.61958  0.77255  1.10177  0.40389
    184   2.27478  5.71243  2.49334  1.88013  5.05782  3.97472  4.16174  4.54401  2.11531  3.07531  4.03254  2.96919  3.04180  2.41543  2.57725  2.76459  3.05956  3.47210  4.74957  4.73379    268 e - - -
          2.68618  4.42225  2.77519  2.73123  3.46354  2.40513  3.72494  3.29354  2.67741  2.69355  4.24690  2.90347  2.73739  3.18146  2.89801  2.37887  2.77519  2.98518  4.58477  3.61503
          0.00520  5.65687  6.37921  0.61958  0.77255  1.23442  0.34391
    185   2.43780  5.71159  2.45542  2.40386  5.05660  1.85813  3.82432  3.70476  2.56508  4.01685  3.56026  2.31004  3.57744  2.92862  2.81408  2.71501  2.98022  3.42781  6.14431  4.73339    269 g - - -
          2.68618  4.42225  2.77519  2.73123  3.46354  2.40513  3.72494  3.29354  2.67741  2.69355  4.24690  2.90347  2.73739  3.18146  2.89801  2.37887  2.77519  2.98518  4.58477  3.61503
          0.00520  5.65687  6.37921  0.61958  0.77255  1.23442  0.34391
    186   2.11573  4.53228  3.16098  2.58207  3.76477  3.58767  4.23259  3.89216  3.01807  3.37562  4.53732  3.54899  3.57430  2.58677  3.07644  2.63095  1.61651  2.20828  5.96254  4.61384    270 t - - -
          2.68618  4.42225  2.77519  2.73123  3.46354  2.40513  3.72494  3.29354  2.67741  2.69355  4.24690  2.90347  2.73739  3.18146  2.89801  2.37887  2.77519  2.98518  4.58477  3.61503
          0.00520  5.65687  6.37921  0.61958  0.77255  1.02998  0.44164
    187   1.71588  5.68853  3.48222  2.17062  4.19780  3.99766  3.51191  4.20277  2.41667  2.69313  4.73352  3.21178  4.39074  2.33942  2.51590  2.76755  2.56390  3.04845  6.13113  4.73028    271 a - - -
          2.68591  4.42280  2.77543  2.73178  3.46348  2.40499  3.72459  3.29409  2.67783  2.69410  4.24592  2.90328  2.73725  3.18154  2.89819  2.37796  2.77481  2.98528  4.58532  3.61558
          0.38917  1.38937  2.61525  0.98210  0.46924  1.16613  0.37334
    188   2.79642  3.95699  5.31386  4.70989  0.82720  4.53913  4.82172  3.10414  4.49924  2.19268  3.82368  4.68908  4.89685  4.62172  4.50832  3.85356  3.60361  2.20479  5.27612  2.82794    276 f - - -
          2.68618  4.42225  2.77519  2.73123  3.46354  2.40513  3.72494  3.29354  2.67741  2.69355  4.24690  2.90347  2.73739  3.18146  2.89801  2.37887  2.77519  2.98518  4.58477  3.61503
          0.00546  5.60802  6.33037  0.61958  0.77255  1.35009  0.30005
    189   2.62114  4.59044  3.51630  2.95934  4.77380  3.36768  3.91145  3.07969  2.20151  3.28847  3.88145  2.56052  4.38020  2.28304  2.25852  2.76287  2.29814  2.51910  5.97833  4.18572    277 k - - -
          2.68618  4.42225  2.77519  2.73123  3.46354  2.40513  3.72494  3.29354  2.67741  2.69355  4.24690  2.90347  2.73739  3.18146  2.89801  2.37887  2.77519  2.98518  4.58477  3.61503
          0.00546  5.60802  6.33037  0.61958  0.77255  1.35009  0.30005
    190   1.87546  3.49137  2.80744  2.97556  4.73826  1.81894  4.19429  4.17112  2.51647  3.21596  4.53660  3.50524  4.38694  3.32589  3.05446  2.22188  2.65396  3.00714  5.95792  4.16837    278 g - - -
          2.68618  4.42225  2.77519  2.73123  3.46354  2.40513  3.72494  3.29354  2.67741  2.69355  4.24690  2.90347  2.73739  3.18146  2.89801  2.37887  2.77519  2.98518  4.58477  3.61503
          0.00546  5.60802  6.33037  0.61958  0.77255  1.35009  0.30005
    191   2.64717  5.68295  1.99118  2.18636  3.96504  3.64713  4.13423  4.51333  2.48448  3.12767  4.72371  2.56631  2.88476  2.74034  2.37167  2.61444  3.40437  3.31994  6.11586  3.39780    279 d - - -
          2.68618  4.42225  2.77519  2.73123  3.46354  2.40513  3.72494  3.29354  2.67741  2.69355  4.24690  2.90347  2.73739  3.18146  2.89801  2.37887  2.77519  2.98518  4.58477  3.61503
          0.00546  5.60802  6.33037  0.61958  0.77255  1.35009  0.30005
    192   1.79146  2.20991  4.26328  2.85787  3.69151  3.40942  3.74498  2.89061  3.62959  2.76820  3.97029  3.69624  2.84786  3.91177  3.94089  2.55622  2.85792  2.79622  2.60275  4.23714    280 a - - -
          2.68618  4.42225  2.77519  2.73123  3.46354  2.40513  3.72494  3.29354  2.67741  2.69355  4.24690  2.90347  2.73739  3.18146  2.89801  2.37887  2.77519  2.98518  4.58477  3.61503
          0.00546  5.60802  6.33037  0.61958  0.77255  1.22396  0.34823
    193   2.47613  4.32040  2.56947  2.29805  5.03666  2.39307  3.21053  3.65986  2.05505  3.47949  4.35543  2.79148  3.39754  2.92317  2.82940  2.64039  2.79937  3.41464  6.12487  4.19377    281 k - - -
          2.68494  4.42290  2.77552  2.73125  3.46383  2.40484  3.72559  3.29379  2.67787  2.69372  4.24755  2.90411  2.73606  3.18211  2.89866  2.37880  2.77514  2.98520  4.58225  3.61568
          0.48684  1.10573  2.91019  0.93091  0.50120  1.12001  0.39493
    194   2.17428  5.57021  2.69887  2.66949  4.87164  3.04719  4.15627  4.32777  2.91100  3.58534  4.62303  3.45067  2.27517  3.26899  3.13586  2.77060  1.50290  3.02065  6.03045  4.03692    286 t - - -
          2.68618  4.42225  2.77519  2.73123  3.46354  2.40513  3.72494  3.29354  2.67741  2.69355  4.24690  2.90347  2.73739  3.18146  2.89801  2.37887  2.77519  2.98518  4.58477  3.61503
          0.04228  5.59588  3.27856  0.61958  0.77255  1.25365  0.33612
    195   2.63574  5.66658  1.91961  1.95969  5.01208  3.29465  3.69490  4.49835  2.56962  3.45854  4.70714  3.39584  3.23870  2.81139  2.99232  1.95539  2.65114  3.38230  6.09901  4.68780    287 d - - -
          2.68618  4.42225  2.77519  2.73123  3.46354  2.40513  3.72494  3.29354  2.67741  2.69355  4.24690  2.90347  2.73739  3.18146  2.89801  2.37887  2.77519  2.98518  4.58477  3.61503
          0.00565  5.57546  6.29780  0.61958  0.77255  1.41768  0.27744
    196   2.10160  4.80981  3.19185  2.25371  4.09594  1.71868  4.13455  4.37244  2.88235  3.39692  3.82557  3.12146  3.37770  2.71439  3.36949  2.07598  3.12938  3.58746  6.04424  4.65246    288 g - - -
          2.68618  4.42225  2.77519  2.73123  3.46354  2.40513  3.72494  3.29354  2.67741  2.69355  4.24690  2.90347  2.73739  3.18146  2.89801  2.37887  2.77519  2.98518  4.58477  3.61503
          0.00565  5.57546  6.29780  0.61958  0.77255  1.41768  0.27744
    197   2.62431  4.68680  4.74931  4.15935  1.09232  3.41979  3.48337  2.49580  4.02914  2.45421  3.20936  4.34251  4.70663  2.68820  3.44473  3.62726  3.45801  2.93934  5.29912  3.48374    289 f - - -
          2.68618  4.42225  2.77519  2.73123  3.46354  2.40513  3.72494  3.29354  2.67741  2.69355  4.24690  2.90347  2.73739  3.18146  2.89801  2.37887  2.77519  2.98518  4.58477  3.61503
          0.00565  5.57546  6.29780  0.61958  0.77255  1.41768  0.27744
    198   3.15498  5.66386  2.12156  2.05915  5.00819  3.29485  4.11615  3.85152  2.54092  3.18343  3.57603  3.39678  3.06506  2.18926  2.33983  2.58209  2.55648  3.73755  6.09699  4.68649    290 e - - -
          2.68618  4.42225  2.77519  2.73123  3.46354  2.40513  3.72494  3.29354  2.67741  2.69355  4.24690  2.90347  2.73739  3.18146  2.89801  2.37887  2.77519  2.98518  4.58477  3.61503
          0.01754  5.57546  4.29801  0.61958  0.77255  1.29619  0.31962
    199   1.88219  1.06663  4.99996  4.39814  3.74246  4.37910  4.70631  3.08282  4.22436  2.25939  3.37236  4.47602  4.74712  3.73728  4.30318  3.35078  3.03872  2.73289  4.02487  4.08441    291 c - - -
          2.68618  4.42225  2.77519  2.73123  3.46354  2.40513  3.72494  3.29354  2.67741  2.69355  4.24690  2.90347  2.73739  3.18146  2.89801  2.37887  2.77519  2.98518  4.58477  3.61503
          0.02136  5.57955  4.05383  0.61958  0.77255  1.40956  0.28005
    200   2.45328  4.62358  5.04062  4.43500  3.37989  4.37720  4.11673  2.29954  4.25149  1.88456  3.74162  4.48967  2.17456  3.74159  4.31180  2.84792  2.14977  1.95114  4.40287  3.17155    292 l - - -
          2.68618  4.42225  2.77519  2.73123  3.46354  2.40513  3.72494  3.29354  2.67741  2.69355  4.24690  2.90347  2.73739  3.18146  2.89801  2.37887  2.77519  2.98518  4.58477  3.61503
          0.00571  5.56390  6.28625  0.61958  0.77255  0.46899  0.98252
    201   1.97335  5.75756  3.24964  1.03979  4.26142  3.61715  3.32817  4.58178  2.77805  3.47061  4.79929  3.50049  4.42496  2.56155  3.09416  3.04078  3.48758  3.74860  6.19262  4.78410    293 e - - -
          2.68618  4.42225  2.77519  2.73123  3.46354  2.40513  3.72494  3.29354  2.67741  2.69355  4.24690  2.90347  2.73739  3.18146  2.89801  2.37887  2.77519  2.98518  4.58477  3.61503
          0.00474  5.74930  6.47165  0.61958  0.77255  0.94789  0.49030
    202   2.93594  4.81310  4.79893  3.87434  3.59303  4.43863  3.88326  2.08123  3.65138  2.36433  1.15778  3.15969  3.24376  3.50758  4.27253  3.40851  3.56835  2.46083  5.42435  4.23244    294 m - - -
          2.68618  4.42225  2.77519  2.73123  3.46354  2.40513  3.72494  3.29354  2.67741  2.69355  4.24690  2.90347  2.73739  3.18146  2.89801  2.37887  2.77519  2.98518  4.58477  3.61503
          0.00474  5.74930  6.47165  0.61958  0.77255  0.94789  0.49030
    203   2.71444  5.75968  3.50763  2.58606  5.10183  3.21680  3.68095  3.85586  1.93682  2.19945  4.80111  2.90250  3.67059  2.04459  1.93917  3.08142  3.30196  3.77897  6.19407  4.78497    295 k - - -
          2.68618  4.42225  2.77519  2.73123  3.46354  2.40513  3.72494  3.29354  2.67741  2.69355  4.24690  2.90347  2.73739  3.18146  2.89801  2.37887  2.77519  2.98518  4.58477  3.61503
          0.00474  5.74930  6.47165  0.61958  0.77255  0.94789  0.49030
    204   2.22851  5.76769  2.66457  1.78251  5.11340  3.24743  4.21605  4.59982  2.08231  3.23778  4.80819  3.27013  4.42254  2.39475  3.27844  2.67282  2.18111  4.15867  6.19999  3.47162    296 e - - -
          2.68618  4.42225  2.77519  2.73123  3.46354  2.40513  3.72494  3.29354  2.67741  2.69355  4.24690  2.90347  2.73739  3.18146  2.89801  2.37887  2.77519  2.98518  4.58477  3.61503
          0.01966  5.74930  4.11784  0.61958  0.77255  0.94789  0.49030
    205   2.70915  5.75996  3.22369  2.94099  5.10516  1.33806  3.56048  4.59118  2.72396  4.06525  4.80075  2.28138  3.15158  2.73306  2.40857  2.60577  3.22559  4.15070  6.19251  4.78150    297 g - - -
          2.68618  4.42225  2.77519  2.73123  3.46354  2.40513  3.72494  3.29354  2.67741  2.69355  4.24690  2.90347  2.73739  3.18146  2.89801  2.37887  2.77519  2.98518  4.58477  3.61503
          0.00481  5.73446  6.45681  0.61958  0.77255  0.86825  0.54419
    206   2.96446  4.44394  3.34293  2.10937  5.11297  3.46539  4.21606  4.59931  1.84184  3.20121  4.30422  2.85717  4.42256  2.28180  1.89364  2.24308  2.97607  4.15829  6.19972  4.78846    298 k - - -
          2.68618  4.42225  2.77519  2.73123  3.46354  2.40513  3.72494  3.29354  2.67741  2.69355  4.24690  2.90347  2.73739  3.18146  2.89801  2.37887  2.77519  2.98518  4.58477  3.61503
          0.00474  5.74930  6.47165  0.61958  0.77255  0.60672  0.78775
    207   2.17590  4.46635  3.02163  2.71290  5.12695  3.36149  3.44552  4.61093  2.63815  4.08879  4.82612  3.22654  1.31157  3.02563  3.29827  2.23580  3.22684  3.50912  6.21910  4.80985    299 p - - -
          2.68552  4.42128  2.77520  2.73097  3.46345  2.40539  3.72397  3.29418  2.67777  2.69365  4.24754  2.90349  2.73804  3.18211  2.89827  2.37819  2.77528  2.98436  4.58541  3.61567
          0.49529  1.40571  1.92819  1.05163  0.42981  0.62671  0.76432
    208   3.47991  4.86191  5.27123  4.69060  2.35978  3.89181  4.75367  2.92533  4.50077  2.57243  3.98242  4.69344  4.97114  3.60307  4.54454  3.29439  3.71103  3.12166  0.90316  2.31204    304 w - - -
          2.68618  4.42225  2.77519  2.73123  3.46354  2.40513  3.72494  3.29354  2.67741  2.69355  4.24690  2.90347  2.73739  3.18146  2.89801  2.37887  2.77519  2.98518  4.58477  3.61503
          0.02955  5.65348  3.66481  0.61958  0.77255  1.24306  0.34038
    209   2.74259  3.93946  3.15613  2.89077  3.74430  2.95358  4.15314  4.47909  2.21909  3.96854  4.71218  2.80697  3.60862  2.93513  3.01681  1.82886  1.63852  3.77846  6.10827  4.70465    305 t - - -
          2.68618  4.42225  2.77519  2.73123  3.46354  2.40513  3.72494  3.29354  2.67741  2.69355  4.24690  2.90347  2.73739  3.18146  2.89801  2.37887  2.77519  2.98518  4.58477  3.61503
          0.15318  5.62929  1.97735  0.61958  0.77255  0.45969  0.99826
    210   3.24231  5.00497  4.05600  3.31930  1.92807  3.41315  3.26481  3.51334  3.10488  2.81995  4.10586  3.06358  4.58515  3.75937  3.11827  2.68623  3.47396  3.13143  3.58587  1.43342    306 y - - -
          2.68618  4.42225  2.77519  2.73123  3.46354  2.40513  3.72494  3.29354  2.67741  2.69355  4.24690  2.90347  2.73739  3.18146  2.89801  2.37887  2.77519  2.98518  4.58477  3.61503
          0.00526  5.64617  6.36851  0.61958  0.77255  1.16417  0.37423
    211   2.66131  5.74550  2.52399  1.70362  5.09067  3.98916  3.04717  4.57832  2.80559  4.05062  4.78704  3.15980  4.38939  1.27449  3.04387  2.88085  3.46152  4.13636  6.17700  4.76326    307 q - - -
          2.68618  4.42225  2.77519  2.73123  3.46354  2.40513  3.72494  3.29354  2.67741  2.69355  4.24690  2.90347  2.73739  3.18146  2.89801  2.37887  2.77519  2.98518  4.58477  3.61503
          0.02461  5.65778  3.87175  0.61958  0.77255  1.23207  0.34487
    212   1.76043  5.08916  2.48185  3.35245  4.24975  3.84781  4.38902  2.32312  3.32449  2.52199  4.18440  3.80842  3.56703  3.17607  3.40420  2.75885  2.35140  2.07260  5.65122  4.38976    308 a - - -
          2.68618  4.42225  2.77519  2.73123  3.46354  2.40513  3.72494  3.29354  2.67741  2.69355  4.24690  2.90347  2.73739  3.18146  2.89801  2.37887  2.77519  2.98518  4.58477  3.61503
          0.00530  5.63847  6.36081  0.61958  0.77255  1.28025  0.32568
    213   4.05298  6.34730  0.29817  3.48628  6.37963  4.32386  5.28809  5.96670  4.54068  5.48021  6.36640  4.02674  5.08757  4.50275  5.21482  2.72794  2.89346  5.30549  7.61911  6.09044    309 D - - -
          2.68618  4.42225  2.77519  2.73123  3.46354  2.40513  3.72494  3.29354  2.67741  2.69355  4.24690  2.90347  2.73739  3.18146  2.89801  2.37887  2.77519  2.98518  4.58477  3.61503
          0.08552  5.63847  2.54582  0.61958  0.77255  1.28025  0.32568
    214   3.07052  4.04636  5.03322  3.02397  3.05343  4.37334  4.69863  2.47881  3.44364  1.71901  3.45336  4.48440  4.73859  3.52715  4.30687  3.67778  2.32854  2.68819  3.03215  1.69515    310 y - - -
          2.68618  4.42225  2.77519  2.73123  3.46354  2.40513  3.72494  3.29354  2.67741  2.69355  4.24690  2.90347  2.73739  3.18146  2.89801  2.37887  2.77519  2.98518  4.58477  3.61503
          0.00574  5.55868  6.28103  0.61958  0.77255  1.44999  0.26732
    215   2.86526  4.61818  5.05785  3.44975  1.93201  4.37747  3.12030  2.83309  4.26363  2.14958  3.73635  3.98443  4.74244  4.41878  4.31709  3.68304  3.01134  2.34189  2.96809  1.58189    311 y - - -
          2.68618  4.42225  2.77519  2.73123  3.46354  2.40513  3.72494  3.29354  2.67741  2.69355  4.24690  2.90347  2.73739  3.18146  2.89801  2.37887  2.77519  2.98518  4.58477  3.61503
          0.07035  5.55868  2.74766  0.61958  0.77255  0.74216  0.64643
    216   1.75007  4.53243  3.24671  2.83342  5.05571  1.02156  4.34664  4.51545  3.12900  4.05021  4.82176  3.59361  4.48515  2.72692  3.61399  2.62990  3.55343  4.10146  6.22528  4.84539    312 g - - -
          2.68618  4.42225  2.77519  2.73123  3.46354  2.40513  3.72494  3.29354  2.67741  2.69355  4.24690  2.90347  2.73739  3.18146  2.89801  2.37887  2.77519  2.98518  4.58477  3.61503
          0.00538  5.62286  6.34520  0.61958  0.77255  1.31693  0.31192
    217   2.39373  4.67030  5.25578  4.64354  2.97355  3.58930  4.81106  1.84022  4.43251  1.30820  3.78872  4.63306  4.83497  4.56648  4.44534  3.18888  3.53062  1.59623  5.30563  4.12919    313 l - - -
          2.68618  4.42225  2.77519  2.73123  3.46354  2.40513  3.72494  3.29354  2.67741  2.69355  4.24690  2.90347  2.73739  3.18146  2.89801  2.37887  2.77519  2.98518  4.58477  3.61503
          0.02676  5.62286  3.78133  0.61958  0.77255  1.31693  0.31192
    218   1.10236  2.24692  4.94729  4.35011  3.15896  2.29206  4.71156  2.70465  4.19062  2.55974  3.79481  4.45893  4.75526  3.52828  4.29372  3.68557  3.48501  2.69518  5.29649  4.11328    314 a - - -
          2.68618  4.42225  2.77519  2.73123  3.46354  2.40513  3.72494  3.29354  2.67741  2.69355  4.24690  2.90347  2.73739  3.18146  2.89801  2.37887  2.77519  2.98518  4.58477  3.61503
          0.00550  5.60160  6.32394  0.61958  0.77255  1.36397  0.29523
    219   1.88732  4.65589  2.50927  2.55982  4.98919  2.00677  4.13699  3.73137  2.69758  3.95572  4.69869  2.98861  4.34193  2.91886  3.36703  1.86896  3.00448  3.31203  6.09444  4.69020    315 s - - -
          2.68618  4.42225  2.77519  2.73123  3.46354  2.40513  3.72494  3.29354  2.67741  2.69355  4.24690  2.90347  2.73739  3.18146  2.89801  2.37887  2.77519  2.98518  4.58477  3.61503
          0.00550  5.60160  6.32394  0.61958  0.77255  1.36397  0.29523
    220   2.86951  3.33908  5.04071  3.12933  3.74847  3.48188  4.72384  1.77583  4.25841  2.42080  3.12596  4.50314  4.76484  4.42189  4.32760  2.95031  1.55113  1.91597  5.27265  4.09230    316 t - - -
          2.68618  4.42225  2.77519  2.73123  3.46354  2.40513  3.72494  3.29354  2.67741  2.69355  4.24690  2.90347  2.73739  3.18146  2.89801  2.37887  2.77519  2.98518  4.58477  3.61503
          0.00550  5.60160  6.32394  0.61958  0.77255  1.36397  0.29523
    221   1.90466  4.66319  5.18930  3.50422  3.76401  4.45358  4.78852  1.63030  4.38090  2.14292  2.16758  4.59587  4.81598  4.52525  4.41248  3.44814  3.18979  1.67458  5.29927  4.12125    317 i - - -
          2.68618  4.42225  2.77519  2.73123  3.46354  2.40513  3.72494  3.29354  2.67741  2.69355  4.24690  2.90347  2.73739  3.18146  2.89801  2.37887  2.77519  2.98518  4.58477  3.61503
          0.00550  5.60160  6.32394  0.61958  0.77255  1.36397  0.29523
    222   2.76850  4.86660  4.39576  3.82475  3.08464  2.72489  1.16413  3.33961  3.75133  2.74109  3.97749  3.57119  4.68424  4.01832  4.03449  3.09950  3.50898  3.13256  3.85349  2.14665    318 h - - -
          2.68618  4.42225  2.77519  2.73123  3.46354  2.40513  3.72494  3.29354  2.67741  2.69355  4.24690  2.90347  2.73739  3.18146  2.89801  2.37887  2.77519  2.98518  4.58477  3.61503
          0.00550  5.60160  6.32394  0.61958  0.77255  1.36397  0.29523
    223   2.21326  2.15766  3.71549  3.98125  3.17855  3.00891  3.80530  3.20891  3.88205  2.09765  3.17173  4.24118  4.68620  2.95871  3.25715  2.96012  2.72141  2.03155  4.21184  4.16148    319 v - - -
          2.68618  4.42225  2.77519  2.73123  3.46354  2.40513  3.72494  3.29354  2.67741  2.69355  4.24690  2.90347  2.73739  3.18146  2.89801  2.37887  2.77519  2.98518  4.58477  3.61503
          0.03153  5.60160  3.59919  0.61958  0.77255  1.36397  0.29523
    224   4.06307  5.35910  6.02700  5.42964  3.97376  3.66412  5.66538  2.04607  5.24975  1.00037  1.15003  5.49875  5.55257  5.26006  5.22993  4.67661  4.28428  2.94525  5.93038  4.86775    320 l - - -
          2.68618  4.42225  2.77519  2.73123  3.46354  2.40513  3.72494  3.29354  2.67741  2.69355  4.24690  2.90347  2.73739  3.18146  2.89801  2.37887  2.77519  2.98518  4.58477  3.61503
          0.00564  5.57571  6.29806  0.61958  0.77255  1.41717  0.27760
    225   3.70405  5.05713  5.57979  4.97029  3.85458  4.89873  5.21368  2.19007  4.76387  0.57939  2.80705  5.03096  5.19470  3.58579  3.50995  4.21891  3.92864  2.74219  5.62337  4.50639    321 L - - -
          2.68618  4.42225  2.77519  2.73123  3.46354  2.40513  3.72494  3.29354  2.67741  2.69355  4.24690  2.90347  2.73739  3.18146  2.89801  2.37887  2.77519  2.98518  4.58477  3.61503
          0.00564  5.57571  6.29806  0.61958  0.77255  1.00724  0.45449
    226   2.74720  3.75422  4.42728  3.85119  1.43646  3.52674  2.24010  3.29031  3.77240  2.70096  3.93481  3.44661  4.67517  3.24226  4.04299  2.93871  2.60810  2.87929  5.42467  2.60722    322 f - - -
          2.68604  4.42117  2.77515  2.73137  3.46368  2.40505  3.72508  3.29368  2.67755  2.69369  4.24704  2.90360  2.73733  3.18058  2.89778  2.37901  2.77533  2.98532  4.58491  3.61517
          0.20433  1.69786  6.35837  0.08217  2.53973  0.46587  0.98776
    227   3.02138  5.97387  3.70410  3.29974  5.44856  0.60426  4.57885  4.90653  2.63498  4.39954  5.17912  2.99093  4.74510  3.46993  3.33836  2.74651  3.86850  4.47611  6.53134  5.16702    324 G - - -
          2.68618  4.42225  2.77519  2.73123  3.46354  2.40513  3.72494  3.29354  2.67741  2.69355  4.24690  2.90347  2.73739  3.18146  2.89801  2.37887  2.77519  2.98518  4.58477  3.61503
          0.00463  5.77301  6.49536  0.61958  0.77255  0.85342  0.55505
    228   2.43518  5.78270  3.20098  2.11638  5.12880  3.47956  3.98556  4.61549  1.94111  3.47298  4.10988  2.72679  3.68634  2.50522  2.78057  2.17439  2.24932  3.55995  6.21478  4.80321    325 k - - -
          2.68618  4.42225  2.77519  2.73123  3.46354  2.40513  3.72494  3.29354  2.67741  2.69355  4.24690  2.90347  2.73739  3.18146  2.89801  2.37887  2.77519  2.98518  4.58477  3.61503
          0.26075  5.76182  1.48554  0.61958  0.77255  0.85342  0.55505
    229   2.93473  5.33338  2.84927  2.61918  3.46545  3.96269  3.46752  3.98838  2.77977  3.59171  4.40407  3.49331  2.86469  3.17131  3.43167  3.16611  2.97080  2.83701  5.83588  1.22820    326 y - - -
          2.68618  4.42225  2.77519  2.73123  3.46354  2.40513  3.72494  3.29354  2.67741  2.69355  4.24690  2.90347  2.73739  3.18146  2.89801  2.37887  2.77519  2.98518  4.58477  3.61503
          0.00605  5.50712  6.22946  0.61958  0.77255  1.51629  0.24785
    230   2.99644  4.58758  5.10989  4.49919  3.29467  3.50712  4.69994  2.01714  4.29717  1.56684  1.26921  4.51172  3.72980  4.43863  4.32595  3.33697  3.43668  2.82631  5.20930  4.03299    327 m - - -
          2.68618  4.42225  2.77519  2.73123  3.46354  2.40513  3.72494  3.29354  2.67741  2.69355  4.24690  2.90347  2.73739  3.18146  2.89801  2.37887  2.77519  2.98518  4.58477  3.61503
          0.00605  5.50712  6.22946  0.61958  0.77255  1.51629  0.24785
    231   2.84421  5.63037  2.94151  1.53723  4.97633  3.34151  3.67547  4.46291  1.97208  3.55086  4.67081  2.98243  4.28453  2.01345  3.06105  2.39454  3.34881  4.02149  4.16985  4.65102    328 e - - -
          2.68618  4.42225  2.77519  2.73123  3.46354  2.40513  3.72494  3.29354  2.67741  2.69355  4.24690  2.90347  2.73739  3.18146  2.89801  2.37887  2.77519  2.98518  4.58477  3.61503
          0.00605  5.50712  6.22946  0.61958  0.77255  1.51629  0.24785
    232   3.19668  4.59462  5.01412  4.40890  3.69064  4.35065  4.67751  2.44293  4.22508  2.02481  3.15429  4.46359  3.55485  4.38451  3.47459  3.13341  1.89257  1.18435  5.21731  4.03765    329 v - - -
          2.68618  4.42225  2.77519  2.73123  3.46354  2.40513  3.72494  3.29354  2.67741  2.69355  4.24690  2.90347  2.73739  3.18146  2.89801  2.37887  2.77519  2.98518  4.58477  3.61503
          0.02511  5.50712  3.87565  0.61958  0.77255  1.51629  0.24785
    233   2.91307  5.54930  2.88583  2.20498  3.07988  3.27786  3.72926  2.98192  2.14901  3.84226  4.08097  3.37451  4.28781  2.78817  2.59258  2.39860  2.64651  2.96442  5.99957  2.77611    330 k - - -
          2.68618  4.42225  2.77519  2.73123  3.46354  2.40513  3.72494  3.29354  2.67741  2.69355  4.24690  2.90347  2.73739  3.18146  2.89801  2.37887  2.77519  2.98518  4.58477  3.61503
          0.00616  5.48817  6.21051  0.61958  0.77255  1.54717  0.23934
    234   2.75307  5.54060  3.39187  2.51204  4.21216  3.12924  4.08767  3.58097  2.06564  2.55140  4.58985  2.48191  3.46710  2.43917  2.47379  2.79307  2.67659  3.30086  3.61130  3.94498    331 k - - -
          2.68618  4.42225  2.77519  2.73123  3.46354  2.40513  3.72494  3.29354  2.67741  2.69355  4.24690  2.90347  2.73739  3.18146  2.89801  2.37887  2.77519  2.98518  4.58477  3.61503
          0.01981  5.48817  4.16830  0.61958  0.77255  1.54717  0.23934
    235   2.93202  3.05286  2.20657  2.24086  4.94634  3.87503  4.06239  4.43031  2.48461  3.63143  4.64553  2.33920  3.46074  2.93823  2.54579  2.61460  2.34032  2.72117  6.03851  4.62928    332 d - - -
          2.68618  4.42225  2.77519  2.73123  3.46354  2.40513  3.72494  3.29354  2.67741  2.69355  4.24690  2.90347  2.73739  3.18146  2.89801  2.37887  2.77519  2.98518  4.58477  3.61503
          0.23662  5.47460  1.57738  0.61958  0.77255  1.47251  0.26052
    236   2.19319  4.65880  2.57011  2.69664  4.81247  3.33515  3.95956  3.94442  2.40974  3.27460  3.81181  2.45466  3.54104  2.41361  2.79648  2.46334  2.21535  3.51532  5.91741  4.51306    333 a - - -
          2.68539  4.41911  2.77385  2.73123  3.46470  2.40548  3.72494  3.29473  2.67811  2.69299  4.24835  2.90465  2.73698  3.18065  2.89891  2.37836  2.77419  2.98626  4.58416  3.61648
          1.16270  0.37856  5.98521  1.35934  0.29683  0.84399  0.56211
    237   2.54966  5.60231  2.50911  2.67455  4.93570  2.21840  4.08625  3.91361  2.71832  3.28885  4.10502  3.09321  4.29115  2.25759  3.17042  1.95029  2.32947  3.26623  6.04206  4.63825    340 s - - -
          2.68618  4.42225  2.77519  2.73123  3.46354  2.40513  3.72494  3.29354  2.67741  2.69355  4.24690  2.90347  2.73739  3.18146  2.89801  2.37887  2.77519  2.98518  4.58477  3.61503
          0.04970  5.50956  3.11363  0.61958  0.77255  1.51219  0.24901
    238   2.45996  5.58726  2.72768  2.27133  4.23244  1.90169  4.06089  3.96810  2.54213  3.35549  4.63006  2.95929  4.26625  2.52283  3.09839  2.39408  2.72677  3.13336  6.02486  3.68769    341 g - - -
          2.68618  4.42225  2.77519  2.73123  3.46354  2.40513  3.72494  3.29354  2.67741  2.69355  4.24690  2.90347  2.73739  3.18146  2.89801  2.37887  2.77519  2.98518  4.58477  3.61503
          0.00630  5.46616  6.18851  0.61958  0.77255  1.58118  0.23033
    239   2.88615  5.57598  2.83079  2.63378  4.23935  3.04596  3.41565  3.77306  1.99745  3.36797  3.82538  2.90124  4.26842  2.96190  1.92310  2.41846  3.16885  2.49009  6.01650  4.09778    342 r - - -
          2.68618  4.42225  2.77519  2.73123  3.46354  2.40513  3.72494  3.29354  2.67741  2.69355  4.24690  2.90347  2.73739  3.18146  2.89801  2.37887  2.77519  2.98518  4.58477  3.61503
          0.00630  5.46616  6.18851  0.61958  0.77255  1.36330  0.29547
    240   2.82618  3.80685  4.99390  4.38865  3.05937  4.33578  3.30925  2.74505  3.62696  1.95120  3.70197  4.07220  4.70105  3.24939  3.88417  3.64013  3.41620  2.26424  1.74076  2.10946    343 w - - -
          2.68618  4.42225  2.77519  2.73123  3.46354  2.40513  3.72494  3.29354  2.67741  2.69355  4.24690  2.90347  2.73739  3.18146  2.89801  2.37887  2.77519  2.98518  4.58477  3.61503
          0.00610  5.49894  6.22129  0.61958  0.77255  1.52980  0.24408
    241   2.48743  5.59038  3.37798  2.36090  4.27373  3.89433  4.08266  4.39677  1.72913  3.52175  3.15557  3.36757  4.28740  2.27061  1.92543  2.47214  3.11312  3.40145  6.03166  4.62988    344 k - - -
          2.68618  4.42225  2.77519  2.73123  3.46354  2.40513  3.72494  3.29354  2.67741  2.69355  4.24690  2.90347  2.73739  3.18146  2.89801  2.37887  2.77519  2.98518  4.58477  3.61503
          0.00610  5.49894  6.22129  0.61958  0.77255  1.52980  0.24408
    242   3.01589  4.60133  4.97269  4.36942  3.41267  4.34447  4.66763  1.83062  4.19250  1.23279  3.27578  4.44306  1.92364  3.89449  3.65013  3.64758  2.99669  2.84435  5.21942  4.03995    345 l - - -
          2.68618  4.42225  2.77519  2.73123  3.46354  2.40513  3.72494  3.29354  2.67741  2.69355  4.24690  2.90347  2.73739  3.18146  2.89801  2.37887  2.77519  2.98518  4.58477  3.61503
          0.00610  5.49894  6.22129  0.61958  0.77255  1.52980  0.24408
    243   2.64244  3.38243  2.87988  2.68494  4.32186  3.58740  4.07791  3.74591  2.05428  3.53068  4.64946  2.57692  3.15705  2.68501  2.28773  2.35327  2.49579  3.53774  6.04395  3.69992    346 k - - -
          2.68618  4.42225  2.77519  2.73123  3.46354  2.40513  3.72494  3.29354  2.67741  2.69355  4.24690  2.90347  2.73739  3.18146  2.89801  2.37887  2.77519  2.98518  4.58477  3.61503
          0.00610  5.49894  6.22129  0.61958  0.77255  1.52980  0.24408
    244   2.73323  4.28254  3.07501  2.19863  4.96823  3.04033  3.74535  4.45410  1.94703  3.62731  3.80197  2.93976  4.28028  2.15144  2.58518  2.37678  2.44607  3.42516  6.05607  4.64520    347 k - - -
          2.68618  4.42225  2.77519  2.73123  3.46354  2.40513  3.72494  3.29354  2.67741  2.69355  4.24690  2.90347  2.73739  3.18146  2.89801  2.37887  2.77519  2.98518  4.58477  3.61503
          0.00610  5.49894  6.22129  0.61958  0.77255  1.52980  0.24408
    245   2.46657  5.59941  2.93796  2.81673  4.93401  3.40859  4.07980  4.41266  2.52848  3.12425  4.64284  2.58515  1.82128  2.59053  2.90647  2.44789  2.66981  3.14610  6.03842  3.57726    348 p - - -
          2.68618  4.42225  2.77519  2.73123  3.46354  2.40513  3.72494  3.29354  2.67741  2.69355  4.24690  2.90347  2.73739  3.18146  2.89801  2.37887  2.77519  2.98518  4.58477  3.61503
          0.04752  5.49894  3.16259  0.61958  0.77255  0.70106  0.68530
    246   2.80325  3.86678  5.18241  4.57015  2.01894  4.42810  4.75929  2.05728  3.51568  1.63576  3.05172  3.51901  2.69328  3.22092  4.38902  3.73743  3.23652  2.47157  4.37899  3.22263    349 l - - -
          2.68618  4.42225  2.77519  2.73123  3.46354  2.40513  3.72494  3.29354  2.67741  2.69355  4.24690  2.90347  2.73739  3.18146  2.89801  2.37887  2.77519  2.98518  4.58477  3.61503
          0.00539  5.62171  6.34406  0.61958  0.77255  1.28958  0.32212
    247   2.89264  5.70406  3.45144  2.65954  5.05093  3.09713  4.15418  4.53340  1.09474  4.00721  4.74551  3.44040  3.26181  2.91820  2.25772  2.25553  3.43081  4.09594  6.13307  4.19612    350 k - - -
          2.68618  4.42225  2.77519  2.73123  3.46354  2.40513  3.72494  3.29354  2.67741  2.69355  4.24690  2.90347  2.73739  3.18146  2.89801  2.37887  2.77519  2.98518  4.58477  3.61503
          0.00539  5.62171  6.34406  0.61958  0.77255  1.28958  0.32212
    248   2.93310  5.85213  3.19782  2.75316  5.21146  4.11079  4.28190  4.67359  2.74563  4.14132  4.90246  3.58126  3.87590  3.10415  0.66539  3.35012  3.20727  4.25331  6.25574  4.88201    351 R - - -
          2.68618  4.42225  2.77519  2.73123  3.46354  2.40513  3.72494  3.29354  2.67741  2.69355  4.24690  2.90347  2.73739  3.18146  2.89801  2.37887  2.77519  2.98518  4.58477  3.61503
          0.07227  5.62171  2.71651  0.61958  0.77255  1.28958  0.32212
    249   2.97946  3.54230  4.63856  3.44945  2.69792  3.51064  3.10517  3.04676  3.93857  1.92115  3.50377  3.52344  4.67674  3.78519  3.42279  3.21176  2.92166  2.95071  3.91788  1.45758    352 y - - -
          2.68618  4.42225  2.77519  2.73123  3.46354  2.40513  3.72494  3.29354  2.67741  2.69355  4.24690  2.90347  2.73739  3.18146  2.89801  2.37887  2.77519  2.98518  4.58477  3.61503
          0.00576  5.55520  6.27754  0.61958  0.77255  1.34016  0.30355
    250   2.90246  5.03077  3.46737  3.32955  2.70996  3.15739  3.90062  3.11550  2.94393  2.90372  4.12691  3.15538  3.73812  2.73107  3.69668  3.34863  3.01141  2.97760  1.38268  3.44993    353 w - - -
          2.68618  4.42225  2.77519  2.73123  3.46354  2.40513  3.72494  3.29354  2.67741  2.69355  4.24690  2.90347  2.73739  3.18146  2.89801  2.37887  2.77519  2.98518  4.58477  3.61503
          0.10023  5.54748  2.39169  0.61958  0.77255  1.08471  0.41249
    251   2.99250  3.65679  2.64278  2.65246  4.12817  3.89294  2.74877  4.01574  2.28353  3.22738  4.65495  2.27254  4.28626  1.88958  2.65039  2.76465  2.98271  3.02555  6.04908  4.64191    354 q - - -
          2.68618  4.42225  2.77519  2.73123  3.46354  2.40513  3.72494  3.29354  2.67741  2.69355  4.24690  2.90347  2.73739  3.18146  2.89801  2.37887  2.77519  2.98518  4.58477  3.61503
          0.00606  5.50510  6.22745  0.61958  0.77255  1.26882  0.33012
    252   2.61367  3.62024  2.80466  2.67949  4.93760  3.06835  3.79555  3.41466  2.36556  3.00699  4.65272  3.12827  4.30753  2.49775  2.22855  2.36958  2.34743  2.80263  6.05003  4.64858    355 r - - -
          2.68618  4.42225  2.77519  2.73123  3.46354  2.40513  3.72494  3.29354  2.67741  2.69355  4.24690  2.90347  2.73739  3.18146  2.89801  2.37887  2.77519  2.98518  4.58477  3.61503
          0.00587  5.53638  6.25872  0.61958  0.77255  1.42876  0.27392
    253   2.58058  5.64982  1.60127  1.87088  4.99528  3.37113  3.76085  4.48183  2.67289  3.95528  4.69052  3.02904  2.61201  2.88618  3.32600  2.60306  2.69518  3.67554  6.08214  4.67044    356 d - - -
          2.68618  4.42225  2.77519  2.73123  3.46354  2.40513  3.72494  3.29354  2.67741  2.69355  4.24690  2.90347  2.73739  3.18146  2.89801  2.37887  2.77519  2.98518  4.58477  3.61503
          0.00587  5.53638  6.25872  0.61958  0.77255  1.42876  0.27392
    254   3.00970  4.59809  5.12529  4.51392  3.69057  3.41164  3.09582  1.91383  3.86219  1.22700  2.63074  4.52437  4.74369  4.45231  4.33798  3.68912  3.44776  1.81526  5.22067  4.04362    357 l - - -
          2.68618  4.42225  2.77519  2.73123  3.46354  2.40513  3.72494  3.29354  2.67741  2.69355  4.24690  2.90347  2.73739  3.18146  2.89801  2.37887  2.77519  2.98518  4.58477  3.61503
          0.00587  5.53638  6.25872  0.61958  0.77255  1.42876  0.27392
    255   3.48319  3.24567  5.38724  4.79899  3.31766  4.63890  4.80557  2.89841  4.59000  2.41343  3.18541  4.76125  4.98258  4.68833  4.59220  3.95555  3.71284  3.05758  0.69493  3.14889    358 w - - -
          2.68618  4.42225  2.77519  2.73123  3.46354  2.40513  3.72494  3.29354  2.67741  2.69355  4.24690  2.90347  2.73739  3.18146  2.89801  2.37887  2.77519  2.98518  4.58477  3.61503
          0.00587  5.53638  6.25872  0.61958  0.77255  1.42876  0.27392
    256   2.83369  5.64545  2.90804  2.02080  4.99119  2.87425  3.40074  4.47763  2.24353  2.64706  4.28899  2.30430  4.30028  2.55039  2.75814  2.67423  2.39948  4.03645  6.07774  4.05242    359 e - - -
          2.68618  4.42225  2.77519  2.73123  3.46354  2.40513  3.72494  3.29354  2.67741  2.69355  4.24690  2.90347  2.73739  3.18146  2.89801  2.37887  2.77519  2.98518  4.58477  3.61503
          0.00587  5.53638  6.25872  0.61958  0.77255  1.42876  0.27392
    257   2.81477  5.64559  2.14952  1.85414  4.99137  3.90680  3.59035  3.99946  2.23653  3.64939  4.68607  2.62548  2.53378  3.18992  2.36765  2.71143  2.92909  3.49591  6.07785  4.66648    360 e - - -
          2.68618  4.42225  2.77519  2.73123  3.46354  2.40513  3.72494  3.29354  2.67741  2.69355  4.24690  2.90347  2.73739  3.18146  2.89801  2.37887  2.77519  2.98518  4.58477  3.61503
          0.00587  5.53638  6.25872  0.61958  0.77255  1.42876  0.27392
    258   2.72693  3.78558  3.99990  4.53268  1.59709  4.37619  4.70833  2.00261  4.32361  1.71285  3.20314  4.52961  4.74014  4.45999  2.95250  3.68630  3.01794  2.51453  5.21017  3.08141    361 f - - -
          2.68618  4.42225  2.77519  2.73123  3.46354  2.40513  3.72494  3.29354  2.67741  2.69355  4.24690  2.90347  2.73739  3.18146  2.89801  2.37887  2.77519  2.98518  4.58477  3.61503
          0.05997  5.53638  2.91390  0.61958  0.77255  0.51710  0.90696
    259   3.68968  5.03811  5.60223  5.01013  0.66795  4.86395  5.06310  2.37229  4.80536  2.10277  3.90206  4.99374  5.18628  3.64345  4.80480  4.18414  3.91736  2.69757  5.43581  3.38084    362 F - - -
          2.68618  4.42225  2.77519  2.73123  3.46354  2.40513  3.72494  3.29354  2.67741  2.69355  4.24690  2.90347  2.73739  3.18146  2.89801  2.37887  2.77519  2.98518  4.58477  3.61503
          0.02919  5.66529  3.67661  0.61958  0.77255  1.12988  0.39019
    260   2.89365  4.59628  1.87677  2.06163  5.03991  3.44680  2.54863  4.10183  2.89009  4.00154  4.73860  3.08247  4.36054  3.05275  2.74754  2.18390  2.43167  2.86384  6.13145  4.72198    363 d - - -
          2.68618  4.42225  2.77519  2.73123  3.46354  2.40513  3.72494  3.29354  2.67741  2.69355  4.24690  2.90347  2.73739  3.18146  2.89801  2.37887  2.77519  2.98518  4.58477  3.61503
          0.00528  5.64138  6.36372  0.61958  0.77255  1.19571  0.36024
    261   3.13373  5.37677  2.83688  2.58353  4.09955  4.04836  4.25457  2.78549  2.61950  2.70632  3.56417  3.58811  3.60445  2.65539  2.87825  2.63103  1.85452  2.28298  4.04630  4.55852    364 t - - -
          2.68618  4.42225  2.77519  2.73123  3.46354  2.40513  3.72494  3.29354  2.67741  2.69355  4.24690  2.90347  2.73739  3.18146  2.89801  2.37887  2.77519  2.98518  4.58477  3.61503
          0.00528  5.64138  6.36372  0.61958  0.77255  1.04600  0.43285
    262   3.29306  3.52315  5.26387  4.64807  2.73232  4.46343  4.79736  2.30641  4.43140  0.84371  3.26667  4.62818  4.82670  4.56096  3.58608  3.48931  3.20921  2.41760  5.28847  3.41259    365 l - - -
          2.68618  4.42225  2.77519  2.73123  3.46354  2.40513  3.72494  3.29354  2.67741  2.69355  4.24690  2.90347  2.73739  3.18146  2.89801  2.37887  2.77519  2.98518  4.58477  3.61503
          0.00519  5.65976  6.38211  0.61958  0.77255  1.14563  0.38276
    263   2.94195  4.69468  5.20312  4.59285  3.77851  3.54516  4.80351  2.57795  4.39212  0.65966  3.51806  4.61227  4.83576  4.53651  3.55272  3.78225  3.54232  2.51525  5.31552  3.41550    366 L - - -
          2.68618  4.42225  2.77519  2.73123  3.46354  2.40513  3.72494  3.29354  2.67741  2.69355  4.24690  2.90347  2.73739  3.18146  2.89801  2.37887  2.77519  2.98518  4.58477  3.61503
          0.09173  5.64300  2.47566  0.61958  0.77255  0.75851  0.63180
    264   4.23478  6.99365  2.07246  3.17419  6.26075  3.36270  3.87261  5.84960  3.47330  5.27845  6.16838  0.42857  5.01639  4.14595  4.77729  4.06016  4.54533  5.36554  7.41901  5.81097    367 N - - -
          2.68618  4.42225  2.77519  2.73123  3.46354  2.40513  3.72494  3.29354  2.67741  2.69355  4.24690  2.90347  2.73739  3.18146  2.89801  2.37887  2.77519  2.98518  4.58477  3.61503
          0.00555  5.59299  6.31534  0.61958  0.77255  1.22082  0.34954
    265   2.21491  4.42146  4.00990  3.15721  3.03816  4.16695  3.50552  2.49666  2.87676  2.63344  3.73626  3.21500  2.20654  3.46106  2.84510  2.49452  3.43933  2.21440  5.55347  3.77838    368 p - - -
          2.68618  4.42225  2.77519  2.73123  3.46354  2.40513  3.72494  3.29354  2.67741  2.69355  4.24690  2.90347  2.73739  3.18146  2.89801  2.37887  2.77519  2.98518  4.58477  3.61503
          0.00570  5.56568  6.28802  0.61958  0.77255  1.22082  0.34954
    266   2.52890  3.93270  2.44355  2.62080  4.99783  2.55332  4.11156  4.48223  2.61261  3.65579  4.69625  2.40392  2.36682  2.96089  3.02551  2.34699  2.35282  3.59913  6.08903  4.15627    369 s - - -
          2.68498  4.42318  2.77563  2.73129  3.46447  2.40546  3.72433  3.29447  2.67754  2.69350  4.24695  2.90386  2.73684  3.18173  2.89789  2.37881  2.77525  2.98458  4.58570  3.61448
          0.71495  0.78618  2.89683  1.04704  0.43228  0.63238  0.75785
    267   3.16691  5.67868  1.78488  2.54044  5.02419  2.99772  4.12735  3.65982  2.35990  3.98413  4.71927  3.40733  2.85116  2.74335  2.62050  1.78295  2.76574  4.06956  6.11105  4.69979    375 s - - -
          2.68618  4.42225  2.77519  2.73123  3.46354  2.40513  3.72494  3.29354  2.67741  2.69355  4.24690  2.90347  2.73739  3.18146  2.89801  2.37887  2.77519  2.98518  4.58477  3.61503
          0.17242  5.59511  1.86652  0.61958  0.77255  1.10248  0.40354
    268   3.08731  1.80981  3.30286  2.66575  3.50678  3.30196  4.11766  3.41292  2.76019  3.56653  4.37512  2.99527  3.89911  2.74548  3.37944  1.95747  2.30222  3.22171  5.80507  4.46573    376 c - - -
          2.68618  4.42225  2.77519  2.73123  3.46354  2.40513  3.72494  3.29354  2.67741  2.69355  4.24690  2.90347  2.73739  3.18146  2.89801  2.37887  2.77519  2.98518  4.58477  3.61503
          0.00654  5.42923  6.15157  0.61958  0.77255  1.45441  0.26597
    269   2.37843  4.51521  2.89368  2.04009  4.92992  2.80173  3.47610  3.00080  2.24532  3.89045  4.62621  2.59230  3.69168  2.87338  2.97790  2.27145  2.53176  3.97575  6.01843  4.18782    377 e - - -
          2.68618  4.42225  2.77519  2.73123  3.46354  2.40513  3.72494  3.29354  2.67741  2.69355  4.24690  2.90347  2.73739  3.18146  2.89801  2.37887  2.77519  2.98518  4.58477  3.61503
          0.00654  5.42923  6.15157  0.61958  0.77255  1.45441  0.26597
    270   2.34036  5.58699  2.82973  2.37371  4.93213  2.93939  3.50200  3.96742  2.65856  3.67730  4.62764  2.46746  4.24336  2.55614  2.91366  1.78607  2.26597  3.97767  6.01963  4.60862    378 s - - -
          2.68626  4.42233  2.77507  2.73132  3.46362  2.40521  3.72414  3.29362  2.67737  2.69363  4.24698  2.90355  2.73748  3.18155  2.89774  2.37895  2.77528  2.98527  4.58402  3.61459
          0.53205  1.98366  1.29085  0.12506  2.14085  0.47711  0.96909
    271   2.66937  4.27470  3.23020  2.86393  4.23757  3.96789  3.51025  2.67368  2.63658  1.74231  3.36115  3.57077  2.99069  2.81972  2.67810  3.18605  2.67469  2.71361  5.59810  3.93397    380 l - - -
          2.68618  4.42225  2.77519  2.73123  3.46354  2.40513  3.72494  3.29354  2.67741  2.69355  4.24690  2.90347  2.73739  3.18146  2.89801  2.37887  2.77519  2.98518  4.58477  3.61503
          0.00679  5.39100  6.11334  0.61958  0.77255  1.15993  0.37616
    272   3.19660  5.68358  3.15856  2.90891  5.00046  4.03763  4.37713  4.43894  3.05897  4.00684  4.22726  3.56522  0.66106  3.28559  3.66922  2.66137  3.64754  4.07700  6.21710  4.84819    381 P - - -
          2.68618  4.42225  2.77519  2.73123  3.46354  2.40513  3.72494  3.29354  2.67741  2.69355  4.24690  2.90347  2.73739  3.18146  2.89801  2.37887  2.77519  2.98518  4.58477  3.61503
          0.00639  5.45186  6.17421  0.61958  0.77255  0.50499  0.92511
    273   2.52734  3.79442  2.59650  2.42536  3.69501  3.59835  4.16688  3.54701  2.34943  3.93918  3.80690  2.80519  2.89651  2.82221  3.40019  1.90039  2.75548  2.95573  6.09193  3.68578    382 s - - -
          2.68431  4.41935  2.77469  2.73056  3.46326  2.40590  3.72551  3.29409  2.67756  2.69402  4.24631  2.90366  2.73863  3.18137  2.89835  2.37929  2.77528  2.98397  4.58435  3.61594
          0.86311  0.76166  2.19589  1.47038  0.26116  0.85087  0.55694
    274   2.92820  4.55868  5.14098  4.52661  3.06828  4.35481  4.68836  2.27102  3.90372  0.90939  3.09299  4.51483  4.71667  4.44506  4.32435  3.32191  3.41633  2.03285  5.18132  3.54271    390 l - - -
          2.68618  4.42225  2.77519  2.73123  3.46354  2.40513  3.72494  3.29354  2.67741  2.69355  4.24690  2.90347  2.73739  3.18146  2.89801  2.37887  2.77519  2.98518  4.58477  3.61503
          0.02375  5.45915  3.95235  0.61958  0.77255  1.23603  0.34324
    275   2.58572  5.59328  2.53893  2.38114  4.93834  2.73845  3.70887  4.42431  2.31027  3.28167  4.63394  3.17726  3.85327  2.20429  2.44382  2.35837  2.81120  3.19239  6.02596  3.31220    391 q - - -
          2.68618  4.42225  2.77519  2.73123  3.46354  2.40513  3.72494  3.29354  2.67741  2.69355  4.24690  2.90347  2.73739  3.18146  2.89801  2.37887  2.77519  2.98518  4.58477  3.61503
          0.00646  5.44186  6.16420  0.61958  0.77255  1.27152  0.32907
    276   2.48930  5.59528  2.56796  2.05739  4.00904  3.12659  3.52855  4.42782  2.44929  3.70915  4.63571  2.80126  3.01657  2.45321  2.71591  2.27237  2.54257  3.77129  6.02744  4.13829    392 e - - -
          2.68618  4.42225  2.77519  2.73123  3.46354  2.40513  3.72494  3.29354  2.67741  2.69355  4.24690  2.90347  2.73739  3.18146  2.89801  2.37887  2.77519  2.98518  4.58477  3.61503
          0.00646  5.44186  6.16420  0.61958  0.77255  1.27152  0.32907
    277   3.15035  3.97239  5.03144  4.42169  2.95912  3.40255  3.37372  2.39274  4.22455  1.09798  3.38518  4.44541  4.67502  3.37088  2.81719  3.61816  3.38251  2.24316  4.36239  3.43908    393 l - - -
          2.68618  4.42225  2.77519  2.73123  3.46354  2.40513  3.72494  3.29354  2.67741  2.69355  4.24690  2.90347  2.73739  3.18146  2.89801  2.37887  2.77519  2.98518  4.58477  3.61503
          0.00646  5.44186  6.16420  0.61958  0.77255  1.27152  0.32907
    278   2.78780  5.41202  3.06972  2.58464  4.68675  3.89648  4.09275  2.60930  2.86291  3.36067  4.47196  3.39880  3.01153  2.72472  1.29671  2.65670  3.32139  3.20873  4.61210  4.52537    394 r - - -
          2.68618  4.42225  2.77519  2.73123  3.46354  2.40513  3.72494  3.29354  2.67741  2.69355  4.24690  2.90347  2.73739  3.18146  2.89801  2.37887  2.77519  2.98518  4.58477  3.61503
          0.00646  5.44186  6.16420  0.61958  0.77255  1.27152  0.32907
    279   2.57305  3.86203  3.15399  2.11852  4.92849  3.32204  3.16918  3.90721  2.35287  2.93143  4.16656  2.52654  4.25117  2.41346  2.08715  2.62129  3.02448  3.53958  6.02090  4.61176    395 r - - -
          2.68618  4.42225  2.77519  2.73123  3.46354  2.40513  3.72494  3.29354  2.67741  2.69355  4.24690  2.90347  2.73739  3.18146  2.89801  2.37887  2.77519  2.98518  4.58477  3.61503
          0.00646  5.44186  6.16420  0.61958  0.77255  1.27152  0.32907
    280   2.60089  5.59217  2.52803  2.22332  4.93675  3.45307  4.04375  3.59847  2.21606  3.08471  3.63455  2.67461  4.25011  2.19469  2.30916  2.46810  2.95020  3.65869  6.02515  4.61449    396 q - - -
          2.68618  4.42225  2.77519  2.73123  3.46354  2.40513  3.72494  3.29354  2.67741  2.69355  4.24690  2.90347  2.73739  3.18146  2.89801  2.37887  2.77519  2.98518  4.58477  3.61503
          0.00654  5.42966  6.15201  0.61958  0.77255  1.27152  0.32907
    281   2.79141  3.82842  5.12434  4.50867  1.56730  4.32563  4.65927  2.41862  4.29249  1.61311  2.19032  4.48993  4.68800  4.42140  3.43086  3.63738  3.38705  2.34936  4.15814  3.97446    397 f - - -
          2.68618  4.42225  2.77519  2.73123  3.46354  2.40513  3.72494  3.29354  2.67741  2.69355  4.24690  2.90347  2.73739  3.18146  2.89801  2.37887  2.77519  2.98518  4.58477  3.61503
          0.00654  5.42966  6.15201  0.61958  0.77255  1.27152  0.32907
    282   3.07704  5.58560  3.14851  1.27688  4.92993  3.50613  3.81123  3.78649  2.25254  3.55366  4.23006  2.96035  4.24443  2.38877  2.78796  3.03970  2.30715  3.97585  6.01863  4.60832    398 e - - -
          2.68618  4.42225  2.77519  2.73123  3.46354  2.40513  3.72494  3.29354  2.67741  2.69355  4.24690  2.90347  2.73739  3.18146  2.89801  2.37887  2.77519  2.98518  4.58477  3.61503
          0.00654  5.42966  6.15201  0.61958  0.77255  1.27152  0.32907
    283   2.14786  4.64161  2.30024  1.93556  4.93010  2.55143  4.03760  4.41564  2.64479  3.89068  4.05833  2.48893  4.24392  2.42065  3.26529  2.42317  2.92039  3.97597  6.01873  4.06004    399 e - - -
          2.68618  4.42225  2.77519  2.73123  3.46354  2.40513  3.72494  3.29354  2.67741  2.69355  4.24690  2.90347  2.73739  3.18146  2.89801  2.37887  2.77519  2.98518  4.58477  3.61503
          0.02013  5.42966  4.16433  0.61958  0.77255  1.27152  0.32907
    284   1.91554  3.59440  4.18782  3.12516  3.85274  4.14224  2.70119  3.03410  3.26440  2.85024  3.84001  3.96246  4.51794  3.82588  3.57105  2.73511  2.83899  2.51294  2.78326  1.89603    400 y - - -
          2.68618  4.42225  2.77519  2.73123  3.46354  2.40513  3.72494  3.29354  2.67741  2.69355  4.24690  2.90347  2.73739  3.18146  2.89801  2.37887  2.77519  2.98518  4.58477  3.61503
          0.00662  5.41616  6.13850  0.61958  0.77255  1.29766  0.31906
    285   2.44926  4.57306  5.15248  4.53854  2.50668  4.37306  4.70444  2.46278  4.32760  0.84643  3.25553  4.53175  4.72897  4.45346  4.33783  3.30859  3.43209  2.60837  4.35010  4.01796    401 l - - -
          2.68618  4.42225  2.77519  2.73123  3.46354  2.40513  3.72494  3.29354  2.67741  2.69355  4.24690  2.90347  2.73739  3.18146  2.89801  2.37887  2.77519  2.98518  4.58477  3.61503
          0.02817  5.41616  3.75770  0.61958  0.77255  1.29766  0.31906
    286   2.76315  3.65804  2.60038  1.83387  4.89424  2.72942  4.02235  3.75716  2.49118  3.54930  4.03994  3.03732  3.55709  2.48408  3.02677  2.42606  2.57675  3.18703  5.99140  4.05342    402 e - - -
          2.68618  4.42225  2.77519  2.73123  3.46354  2.40513  3.72494  3.29354  2.67741  2.69355  4.24690  2.90347  2.73739  3.18146  2.89801  2.37887  2.77519  2.98518  4.58477  3.61503
          0.00677  5.39475  6.11710  0.61958  0.77255  1.33708  0.30464
    287   1.93147  5.53325  3.32317  2.32743  4.86307  2.97476  4.02794  4.33836  2.25914  3.35575  4.57798  3.10998  4.23239  2.68679  2.87057  2.17815  2.45520  2.49580  5.97517  4.57369    403 a - - -
          2.68618  4.42225  2.77519  2.73123  3.46354  2.40513  3.72494  3.29354  2.67741  2.69355  4.24690  2.90347  2.73739  3.18146  2.89801  2.37887  2.77519  2.98518  4.58477  3.61503
          0.08577  5.39475  2.55546  0.61958  0.77255  1.33708  0.30464
    288   2.72025  5.52777  2.36010  2.32118  4.87203  3.19753  2.84940  4.35744  2.45229  3.83270  3.71081  1.77590  4.18648  2.61513  3.20790  2.56339  2.88940  3.29097  5.96093  4.16018    404 n - - -
          2.68623  4.42242  2.77523  2.73114  3.46371  2.40486  3.72512  3.29371  2.67758  2.69372  4.24707  2.90364  2.73713  3.18164  2.89802  2.37864  2.77528  2.98536  4.58494  3.61442
          0.38161  1.15565  6.03865  0.06738  2.73095  0.89779  0.52335
    289   2.59852  4.16845  2.96599  2.69431  3.74861  2.90558  3.55653  4.35297  2.39878  2.96682  4.59435  3.33196  2.06245  2.50800  2.51217  2.29548  2.99058  3.50786  5.99191  4.59094    406 p - - -
          2.68618  4.42225  2.77519  2.73123  3.46354  2.40513  3.72494  3.29354  2.67741  2.69355  4.24690  2.90347  2.73739  3.18146  2.89801  2.37887  2.77519  2.98518  4.58477  3.61503
          0.18790  5.43049  1.79024  0.61958  0.77255  1.26987  0.32971
    290   2.18410  5.49700  2.67324  2.12561  3.97548  3.76076  3.68939  4.32765  2.34079  3.49366  4.53772  2.72160  3.73650  2.35963  2.70839  2.28093  2.52719  3.88751  5.92982  3.84257    407 e - - -
          2.68618  4.42225  2.77519  2.73123  3.46354  2.40513  3.72494  3.29354  2.67741  2.69355  4.24690  2.90347  2.73739  3.18146  2.89801  2.37887  2.77519  2.98518  4.58477  3.61503
          0.00782  5.25042  5.97276  0.61958  0.77255  1.26726  0.33073
    291   2.54240  5.49550  2.89954  2.57463  4.33662  2.48348  3.62436  3.60812  1.87344  2.48078  4.53935  3.10292  3.22452  2.92997  2.54463  2.56672  3.01602  3.44353  5.93551  4.53198    408 k - - -
          2.68618  4.42225  2.77519  2.73123  3.46354  2.40513  3.72494  3.29354  2.67741  2.69355  4.24690  2.90347  2.73739  3.18146  2.89801  2.37887  2.77519  2.98518  4.58477  3.61503
          0.00741  5.30491  6.02726  0.61958  0.77255  1.05292  0.42912
    292   2.17798  5.49032  3.07022  2.67779  4.80438  2.88241  3.39002  3.04774  2.16072  3.50107  4.15873  3.32361  4.23578  2.44522  2.85037  2.20734  2.82195  2.65551  5.94203  3.74312    409 k - - -
          2.68618  4.42225  2.77519  2.73123  3.46354  2.40513  3.72494  3.29354  2.67741  2.69355  4.24690  2.90347  2.73739  3.18146  2.89801  2.37887  2.77519  2.98518  4.58477  3.61503
          0.00682  5.38710  6.10944  0.61958  0.77255  1.35061  0.29987
    293   2.89114  5.56688  2.56001  2.50307  4.91277  3.58819  3.68892  4.39931  2.07607  3.17079  4.60734  2.50280  3.66973  2.43757  2.30496  1.92509  3.03729  3.47662  5.99907  4.58764    410 s - - -
          2.68618  4.42225  2.77519  2.73123  3.46354  2.40513  3.72494  3.29354  2.67741  2.69355  4.24690  2.90347  2.73739  3.18146  2.89801  2.37887  2.77519  2.98518  4.58477  3.61503
          0.02180  5.38710  4.07497  0.61958  0.77255  1.35061  0.29987
    294   2.40627  4.21625  2.92970  2.13999  4.90177  3.16837  3.18699  4.38760  1.89703  3.58273  3.87764  2.77343  4.21408  2.72723  2.41645  2.40088  2.94509  3.36958  5.98972  4.57889    411 k - - -
          2.68618  4.42225  2.77519  2.73123  3.46354  2.40513  3.72494  3.29354  2.67741  2.69355  4.24690  2.90347  2.73739  3.18146  2.89801  2.37887  2.77519  2.98518  4.58477  3.61503
          0.00703  5.35674  6.07908  0.61958  0.77255  1.28107  0.32537
    295   3.54216  3.67465  5.50687  4.89578  2.66705  4.74905  5.07352  2.12244  4.69428  0.67280  3.16818  4.91340  5.04702  4.01602  4.68475  4.07242  3.76770  2.65864  5.45875  4.33862    412 L - - -
          2.68618  4.42225  2.77519  2.73123  3.46354  2.40513  3.72494  3.29354  2.67741  2.69355  4.24690  2.90347  2.73739  3.18146  2.89801  2.37887  2.77519  2.98518  4.58477  3.61503
          0.00693  5.37185  6.09419  0.61958  0.77255  1.35061  0.29987
    296   2.84092  5.50305  3.14208  2.76405  2.69748  3.83138  3.15185  3.59803  1.96012  3.79849  4.13784  2.22540  4.22427  2.80314  1.84351  2.88310  2.94565  3.51645  5.94961  4.55299    413 r - - -
          2.68618  4.42225  2.77519  2.73123  3.46354  2.40513  3.72494  3.29354  2.67741  2.69355  4.24690  2.90347  2.73739  3.18146  2.89801  2.37887  2.77519  2.98518  4.58477  3.61503
          0.00693  5.37185  6.09419  0.61958  0.77255  1.35061  0.29987
    297   2.26535  5.55457  2.79119  2.28776  4.89849  2.66019  3.62699  4.05224  2.34588  3.17351  3.76249  2.87676  3.79436  2.54190  2.51295  2.30552  2.96717  3.10612  5.98794  4.57768    414 a - - -
          2.68618  4.42225  2.77519  2.73123  3.46354  2.40513  3.72494  3.29354  2.67741  2.69355  4.24690  2.90347  2.73739  3.18146  2.89801  2.37887  2.77519  2.98518  4.58477  3.61503
          0.00693  5.37185  6.09419  0.61958  0.77255  1.35061  0.29987
    298   2.51786  3.13275  4.55774  3.64846  3.68265  3.03055  3.96012  2.53749  3.85206  1.33782  3.01425  3.58535  3.95559  2.91338  3.54905  3.18359  3.33279  2.40370  3.95473  3.99800    415 l - - -
          2.68610  4.42242  2.77536  2.73073  3.46307  2.40494  3.72511  3.29266  2.67757  2.69371  4.24648  2.90363  2.73744  3.18163  2.89817  2.37903  2.77536  2.98535  4.58493  3.61520
          0.19604  1.82655  4.07170  0.58303  0.81690  0.49329  0.94318
    299   4.24230  5.51200  6.21983  5.61407  3.26157  5.52671  5.81671  2.54155  5.43747  0.46301  2.85640  5.70089  5.67900  5.36651  5.37776  4.87920  4.45212  2.36357  5.97767  3.54792    418 L - - -
          2.68618  4.42225  2.77519  2.73123  3.46354  2.40513  3.72494  3.29354  2.67741  2.69355  4.24690  2.90347  2.73739  3.18146  2.89801  2.37887  2.77519  2.98518  4.58477  3.61503
          0.00582  5.54522  6.26757  0.61958  0.77255  0.95600  0.48520
    300   2.28765  4.16494  2.52935  2.75660  3.41281  3.09756  3.79175  3.17169  2.52099  2.97414  4.03672  2.79872  4.33951  2.67044  2.44880  2.50224  3.01378  2.82024  4.03247  4.59082    419 a - - -
          2.68618  4.42225  2.77519  2.73123  3.46354  2.40513  3.72494  3.29354  2.67741  2.69355  4.24690  2.90347  2.73739  3.18146  2.89801  2.37887  2.77519  2.98518  4.58477  3.61503
          0.01825  5.54522  4.25577  0.61958  0.77255  0.95600  0.48520
    301   2.78626  5.64463  3.01811  2.12892  4.99077  2.98852  4.09177  3.78187  1.69351  3.95036  4.68502  2.84572  3.62937  2.85246  2.09716  2.20966  2.92449  4.03585  6.07666  4.66507    420 k - - -
          2.68618  4.42225  2.77519  2.73123  3.46354  2.40513  3.72494  3.29354  2.67741  2.69355  4.24690  2.90347  2.73739  3.18146  2.89801  2.37887  2.77519  2.98518  4.58477  3.61503
          0.01620  5.53286  4.41349  0.61958  0.77255  0.50047  0.93203
    302   2.72740  4.19275  3.10529  2.60612  4.92221  3.95879  2.97356  3.27500  2.66606  2.88537  4.65642  2.82067  4.35149  1.94563  2.98603  2.36346  2.27650  2.78724  6.05901  3.72115    421 q - - -
          2.68591  4.42170  2.77706  2.72922  3.46201  2.40674  3.72634  3.29461  2.67537  2.69198  4.24121  2.90466  2.74038  3.17817  2.89543  2.37816  2.77529  2.98828  4.58728  3.61860
          2.01513  0.14307        *  2.06451  0.13568  0.00000        *
//
```
