## Supplementary_Files_1-154 for "Mosaic origin of the eukaryotic kinetochore": madbub_tpr.hmm

```
HMMER3/f [3.1b1 | May 2013]
NAME  madbub_orths_v3_tpr
LENG  187
ALPH  amino
RF    no
MM    no
CONS  yes
CS    no
MAP   yes
DATE  Tue Aug  1 14:04:24 2017
NSEQ  108
EFFN  5.125122
CKSUM 3426481258
STATS LOCAL MSV      -10.4175  0.70620
STATS LOCAL VITERBI  -11.1768  0.70620
STATS LOCAL FORWARD   -4.7742  0.70620
HMM          A        C        D        E        F        G        H        I        K        L        M        N        P        Q        R        S        T        V        W        Y   
            m->m     m->i     m->d     i->m     i->i     d->m     d->d
  COMPO   2.48691  4.41477  2.91062  2.48144  3.35467  3.15221  3.69899  3.02393  2.57567  2.45405  3.58472  3.06070  3.46652  2.86192  2.76794  2.67473  2.94449  2.94298  4.24053  3.24037
          2.68618  4.42225  2.77519  2.73123  3.46354  2.40513  3.72494  3.29354  2.67741  2.69355  4.24690  2.90347  2.73739  3.18146  2.89801  2.37887  2.77519  2.98518  4.58477  3.61503
          0.05221  5.35587  3.07587  0.61958  0.77255  0.00000        *
      1   4.53838  5.85030  6.15391  5.76949  3.97277  5.55617  6.06293  3.25977  5.39053  2.17291  0.31183  5.89190  5.83897  5.54453  5.39966  5.13436  4.82551  3.49997  6.14118  4.97679      1 M - - -
          2.68618  4.42225  2.77519  2.73123  3.46354  2.40513  3.72494  3.29354  2.67741  2.69355  4.24690  2.90347  2.73739  3.18146  2.89801  2.37887  2.77519  2.98518  4.58477  3.61503
          0.01672  5.31103  4.45330  0.61958  0.77255  0.61253  0.78083
      2   1.91416  4.27439  2.33615  2.25342  4.30388  3.36144  3.61995  3.74007  2.66797  3.45001  4.29385  2.83165  3.65645  2.73289  3.21619  2.14229  2.78369  3.19892  5.92842  4.52783      2 a - - -
          2.68437  4.42420  2.77521  2.72995  3.46508  2.40677  3.72615  3.29326  2.67797  2.69414  4.24581  2.90412  2.73627  3.17953  2.89903  2.37853  2.77454  2.98439  4.58722  3.61697
          1.64630  0.80846  1.01695  2.39612  0.09549  0.60759  0.78671
      3   2.70833  3.61083  2.73960  2.57095  2.24323  3.12546  4.02051  2.90672  2.98595  2.58585  3.25501  3.16618  3.79054  3.30222  3.37285  2.48916  2.85265  2.55972  5.21675  3.96509     29 f - - -
          2.68618  4.42225  2.77519  2.73123  3.46354  2.40513  3.72494  3.29354  2.67741  2.69355  4.24690  2.90347  2.73739  3.18146  2.89801  2.37887  2.77519  2.98518  4.58477  3.61503
          0.05153  4.87566  3.15610  0.61958  0.77255  1.31232  0.31361
      4   2.26247  5.30088  2.23042  2.16188  3.39523  3.41747  3.62567  4.10990  2.52853  3.60062  4.02610  2.56423  3.32447  2.68934  2.88161  2.48589  2.79818  3.56777  5.74140  3.84014     30 e - - -
          2.68618  4.42225  2.77519  2.73123  3.46354  2.40513  3.72494  3.29354  2.67741  2.69355  4.24690  2.90347  2.73739  3.18146  2.89801  2.37887  2.77519  2.98518  4.58477  3.61503
          0.01154  4.86368  5.58602  0.61958  0.77255  1.35368  0.29879
      5   2.54563  5.32979  2.07976  1.78248  4.67047  3.12292  3.64015  3.88952  2.36407  3.11224  4.37164  2.91936  3.99781  2.72388  2.83427  2.59659  2.87284  3.55593  5.76505  4.35666     31 e - - -
          2.68618  4.42225  2.77519  2.73123  3.46354  2.40513  3.72494  3.29354  2.67741  2.69355  4.24690  2.90347  2.73739  3.18146  2.89801  2.37887  2.77519  2.98518  4.58477  3.61503
          0.01132  4.88267  5.60502  0.61958  0.77255  1.21752  0.35093
      6   3.03199  4.40519  4.88440  4.29545  2.40328  4.18019  4.36831  1.91255  4.09744  2.22504  3.47919  4.28802  4.53439  4.22038  4.12489  3.25966  3.26289  2.51596  1.41520  3.19168     32 w - - -
          2.68618  4.42225  2.77519  2.73123  3.46354  2.40513  3.72494  3.29354  2.67741  2.69355  4.24690  2.90347  2.73739  3.18146  2.89801  2.37887  2.77519  2.98518  4.58477  3.61503
          0.04941  4.93315  3.19413  0.61958  0.77255  0.68151  0.70492
      7   2.82691  5.43638  2.62584  1.09912  4.77206  3.70508  3.67502  4.25318  2.53078  3.73772  4.07932  3.01335  3.81094  3.00421  3.14110  2.47066  3.17509  3.40338  5.87403  4.46576     33 e - - -
          2.68618  4.42225  2.77519  2.73123  3.46354  2.40513  3.72494  3.29354  2.67741  2.69355  4.24690  2.90347  2.73739  3.18146  2.89801  2.37887  2.77519  2.98518  4.58477  3.61503
          0.00906  5.10471  5.82706  0.61958  0.77255  1.12444  0.39280
      8   2.38309  4.82730  2.77036  2.32134  4.03420  3.15026  3.22660  4.16630  2.63825  2.51386  4.18742  2.51549  3.90623  2.75628  2.79235  2.25761  2.62005  3.54983  5.82158  3.87576     34 s - - -
          2.68618  4.42225  2.77519  2.73123  3.46354  2.40513  3.72494  3.29354  2.67741  2.69355  4.24690  2.90347  2.73739  3.18146  2.89801  2.37887  2.77519  2.98518  4.58477  3.61503
          0.00906  5.10471  5.82706  0.61958  0.77255  1.12444  0.39280
      9   2.47597  3.32492  2.91018  2.71502  3.31398  3.67696  3.64685  3.08649  2.76241  2.70287  3.30584  3.44980  4.21922  2.67522  3.37366  1.94462  2.75016  2.60033  5.42808  3.73685     35 s - - -
          2.68618  4.42225  2.77519  2.73123  3.46354  2.40513  3.72494  3.29354  2.67741  2.69355  4.24690  2.90347  2.73739  3.18146  2.89801  2.37887  2.77519  2.98518  4.58477  3.61503
          0.00906  5.10471  5.82706  0.61958  0.77255  1.12444  0.39280
     10   2.71529  5.42574  3.06905  2.34160  4.76640  3.70630  3.73168  4.24619  1.11184  3.48044  4.46840  2.95311  4.09967  2.79426  2.84748  2.76835  3.03617  3.81420  5.85908  3.88184     36 k - - -
          2.68618  4.42225  2.77519  2.73123  3.46354  2.40513  3.72494  3.29354  2.67741  2.69355  4.24690  2.90347  2.73739  3.18146  2.89801  2.37887  2.77519  2.98518  4.58477  3.61503
          0.00906  5.10471  5.82706  0.61958  0.77255  1.12444  0.39280
     11   2.82532  6.04721  2.55338  0.65577  5.35274  3.84275  4.28168  4.87472  3.00975  4.33552  5.13292  2.84501  4.40465  2.97126  3.76686  3.33201  3.70051  4.42284  6.47302  4.98114     37 E - - -
          2.68618  4.42225  2.77519  2.73123  3.46354  2.40513  3.72494  3.29354  2.67741  2.69355  4.24690  2.90347  2.73739  3.18146  2.89801  2.37887  2.77519  2.98518  4.58477  3.61503
          0.01678  5.10471  4.54944  0.61958  0.77255  1.12444  0.39280
     12   2.93111  5.49882  3.16083  2.53734  4.82190  3.50962  3.65591  4.28504  2.41575  3.47798  4.55567  0.97695  4.19464  2.94531  3.18155  3.02562  3.10585  3.87980  5.93536  4.54690     38 n - - -
          2.68618  4.42225  2.77519  2.73123  3.46354  2.40513  3.72494  3.29354  2.67741  2.69355  4.24690  2.90347  2.73739  3.18146  2.89801  2.37887  2.77519  2.98518  4.58477  3.61503
          0.09791  5.09706  2.44002  0.61958  0.77255  1.13697  0.38683
     13   2.51386  3.87104  4.74121  4.13470  2.70711  3.64110  4.39142  1.57799  3.94822  2.44470  3.42529  3.75016  3.69639  3.45984  4.00345  3.37037  2.88329  1.65902  4.27692  3.48627     39 i - - -
          2.68618  4.42225  2.77519  2.73123  3.46354  2.40513  3.72494  3.29354  2.67741  2.69355  4.24690  2.90347  2.73739  3.18146  2.89801  2.37887  2.77519  2.98518  4.58477  3.61503
          0.03547  5.00911  3.56945  0.61958  0.77255  1.14816  0.38158
     14   2.44206  5.12119  3.26639  2.42791  4.36927  3.70997  3.91105  2.88695  2.39931  3.08650  3.34964  3.23209  4.10014  1.76253  2.57185  2.80823  2.89455  2.83043  5.61657  4.27364     40 q - - -
          2.68618  4.42225  2.77519  2.73123  3.46354  2.40513  3.72494  3.29354  2.67741  2.69355  4.24690  2.90347  2.73739  3.18146  2.89801  2.37887  2.77519  2.98518  4.58477  3.61503
          0.00995  5.01094  5.73328  0.61958  0.77255  1.14488  0.38311
     15   2.72209  5.30312  3.30389  2.82246  4.79631  3.79937  4.24066  4.22093  2.99919  3.80126  4.62537  3.46013  0.82780  3.15781  3.11980  2.64892  3.43063  3.83972  6.00837  4.68664     41 p - - -
          2.68618  4.42225  2.77519  2.73123  3.46354  2.40513  3.72494  3.29354  2.67741  2.69355  4.24690  2.90347  2.73739  3.18146  2.89801  2.37887  2.77519  2.98518  4.58477  3.61503
          0.03545  5.03750  3.56363  0.61958  0.77255  1.17260  0.37043
     16   2.91253  4.43798  4.21435  3.37022  3.29116  3.98651  3.89786  2.60060  3.30915  1.16887  3.21696  3.41017  4.35839  3.48798  3.21599  3.13592  2.87588  2.33386  5.04382  3.59939     42 l - - -
          2.68618  4.42225  2.77519  2.73123  3.46354  2.40513  3.72494  3.29354  2.67741  2.69355  4.24690  2.90347  2.73739  3.18146  2.89801  2.37887  2.77519  2.98518  4.58477  3.61503
          0.08097  5.02387  2.64229  0.61958  0.77255  0.96355  0.48051
     17   2.66733  5.38372  3.15074  2.45348  4.72257  2.83726  3.63290  4.20172  1.79505  3.68493  4.42676  3.14009  3.29763  2.83850  1.81759  2.46368  2.97816  3.41578  5.81895  4.41527     43 k - - -
          2.68618  4.42225  2.77519  2.73123  3.46354  2.40513  3.72494  3.29354  2.67741  2.69355  4.24690  2.90347  2.73739  3.18146  2.89801  2.37887  2.77519  2.98518  4.58477  3.61503
          0.00981  5.02518  5.74752  0.61958  0.77255  1.24346  0.34022
     18   2.60650  4.70114  3.13759  2.19437  4.73311  2.87235  3.52276  4.21716  2.17672  3.69473  4.43198  2.83541  3.62199  2.25936  2.07789  2.43061  2.87455  3.77988  4.80946  4.41554     44 r - - -
          2.68618  4.42225  2.77519  2.73123  3.46354  2.40513  3.72494  3.29354  2.67741  2.69355  4.24690  2.90347  2.73739  3.18146  2.89801  2.37887  2.77519  2.98518  4.58477  3.61503
          0.00981  5.02518  5.74752  0.61958  0.77255  1.24346  0.34022
     19   3.35755  5.58765  2.76057  2.77639  5.37930  0.53842  4.58296  4.86770  3.63737  4.43155  5.27789  3.48609  3.73287  3.77875  4.17995  3.36453  3.23084  4.35945  6.62292  5.20571     45 G - - -
          2.68618  4.42225  2.77519  2.73123  3.46354  2.40513  3.72494  3.29354  2.67741  2.69355  4.24690  2.90347  2.73739  3.18146  2.89801  2.37887  2.77519  2.98518  4.58477  3.61503
          0.00981  5.02518  5.74752  0.61958  0.77255  1.24346  0.34022
     20   2.98376  5.11567  3.43403  2.86113  4.34194  3.13378  3.53543  3.76277  2.70768  3.06707  4.19904  3.35875  4.19598  3.14730  1.06952  2.65351  3.21010  3.23788  5.60022  3.60927     46 r - - -
          2.68618  4.42225  2.77519  2.73123  3.46354  2.40513  3.72494  3.29354  2.67741  2.69355  4.24690  2.90347  2.73739  3.18146  2.89801  2.37887  2.77519  2.98518  4.58477  3.61503
          0.08056  5.02518  2.64751  0.61958  0.77255  0.83615  0.56806
     21   2.72269  5.40977  2.66134  2.46090  4.75269  3.46399  3.56795  4.02116  2.03752  3.71410  4.45110  2.14601  3.79449  2.96262  2.88953  1.68103  3.05920  3.59212  5.84366  4.43391     47 s - - -
          2.68618  4.42225  2.77519  2.73123  3.46354  2.40513  3.72494  3.29354  2.67741  2.69355  4.24690  2.90347  2.73739  3.18146  2.89801  2.37887  2.77519  2.98518  4.58477  3.61503
          0.00944  5.06375  5.78610  0.61958  0.77255  1.18868  0.36330
     22   1.76905  4.56056  3.96334  3.39159  3.68434  3.59697  4.21394  2.42548  2.99029  2.53841  2.94124  3.51837  3.33273  3.26213  3.64020  2.63422  2.90421  1.91865  5.15380  3.93537     48 a - - -
          2.68618  4.42225  2.77519  2.73123  3.46354  2.40513  3.72494  3.29354  2.67741  2.69355  4.24690  2.90347  2.73739  3.18146  2.89801  2.37887  2.77519  2.98518  4.58477  3.61503
          0.00944  5.06375  5.78610  0.61958  0.77255  1.11697  0.39641
     23   2.07750  5.40852  2.55725  2.37818  4.74884  3.01328  3.43979  4.23147  2.30772  3.37076  4.45044  3.04857  4.07803  2.78389  2.75177  2.05430  2.62597  3.10444  5.84405  4.43598     49 s - - -
          2.68618  4.42225  2.77519  2.73123  3.46354  2.40513  3.72494  3.29354  2.67741  2.69355  4.24690  2.90347  2.73739  3.18146  2.89801  2.37887  2.77519  2.98518  4.58477  3.61503
          0.00929  5.07886  5.80120  0.61958  0.77255  1.16577  0.37350
     24   1.97927  5.40166  2.71210  2.27810  4.73914  3.43657  3.48293  3.64219  2.33402  3.07299  4.23602  2.79272  4.07905  2.58036  2.49579  2.56791  2.62033  3.62684  4.75099  4.43258     50 a - - -
          2.68618  4.42225  2.77519  2.73123  3.46354  2.40513  3.72494  3.29354  2.67741  2.69355  4.24690  2.90347  2.73739  3.18146  2.89801  2.37887  2.77519  2.98518  4.58477  3.61503
          0.02470  5.07886  4.00793  0.61958  0.77255  1.16577  0.37350
     25   4.34266  5.52037  6.30831  5.71997  2.98496  5.76813  6.02721  2.35703  5.59456  0.41334  3.05184  5.94363  5.71025  5.36170  5.48739  5.17645  4.53417  2.60164  5.91564  5.00813     51 L - - -
          2.68618  4.42225  2.77519  2.73123  3.46354  2.40513  3.72494  3.29354  2.67741  2.69355  4.24690  2.90347  2.73739  3.18146  2.89801  2.37887  2.77519  2.98518  4.58477  3.61503
          0.02492  5.06359  4.00142  0.61958  0.77255  1.18891  0.36320
     26   1.99335  5.39744  3.08598  2.33119  4.73870  3.35764  3.45047  4.22198  2.29068  3.34947  4.03242  2.34730  3.70332  2.58021  2.67982  2.24205  2.83807  3.57314  5.83240  4.42377     52 a - - -
          2.68618  4.42225  2.77519  2.73123  3.46354  2.40513  3.72494  3.29354  2.67741  2.69355  4.24690  2.90347  2.73739  3.18146  2.89801  2.37887  2.77519  2.98518  4.58477  3.61503
          0.00958  5.04826  5.77060  0.61958  0.77255  1.21130  0.35355
     27   2.21999  5.40377  2.77659  2.19412  4.74775  3.45100  3.34310  4.23294  2.29664  3.47249  4.19467  2.74596  4.06334  2.46495  2.40263  2.23500  2.70523  3.79382  5.04654  4.09897     53 e - - -
          2.68618  4.42225  2.77519  2.73123  3.46354  2.40513  3.72494  3.29354  2.67741  2.69355  4.24690  2.90347  2.73739  3.18146  2.89801  2.37887  2.77519  2.98518  4.58477  3.61503
          0.11637  5.04826  2.26885  0.61958  0.77255  0.99515  0.46151
     28   1.71145  4.36042  3.42121  2.92492  3.85940  3.43426  4.07057  2.51473  3.03209  2.48913  3.49369  3.37579  3.17818  3.20891  3.30319  2.38604  2.73328  2.59875  5.27508  4.02222     54 a - - -
          2.68618  4.42225  2.77519  2.73123  3.46354  2.40513  3.72494  3.29354  2.67741  2.69355  4.24690  2.90347  2.73739  3.18146  2.89801  2.37887  2.77519  2.98518  4.58477  3.61503
          0.01009  4.99681  5.71915  0.61958  0.77255  1.13713  0.38675
     29   2.67730  3.97082  4.72154  4.11686  2.30056  3.50143  4.39630  2.53128  3.58129  1.21953  3.12758  4.17873  3.93902  3.75493  4.00217  3.24461  2.88206  2.40520  4.94178  3.53799     55 l - - -
          2.68508  4.42252  2.77504  2.73140  3.46439  2.40566  3.72299  3.29463  2.67649  2.69426  4.24723  2.90374  2.73800  3.17996  2.89814  2.37803  2.77542  2.98580  4.58599  3.61625
          1.09650  0.46595  3.25907  1.49706  0.25333  0.95275  0.48724
     30   2.71267  4.93820  2.43021  2.40909  4.45088  3.16782  3.06939  3.87365  2.28175  3.28512  4.44553  2.60588  3.17448  2.68709  3.01829  1.93845  2.99802  3.35129  5.83887  4.43028     64 s - - -
          2.68618  4.42225  2.77519  2.73123  3.46354  2.40513  3.72494  3.29354  2.67741  2.69355  4.24690  2.90347  2.73739  3.18146  2.89801  2.37887  2.77519  2.98518  4.58477  3.61503
          0.09543  5.06377  2.46871  0.61958  0.77255  1.18865  0.36332
     31   2.38922  5.36603  2.58868  2.19161  4.10127  3.36447  3.62459  3.52069  2.23752  3.26960  4.40794  2.72507  3.34878  2.31229  2.98100  2.37813  2.77171  3.46188  5.80158  4.39351     65 e - - -
          2.68618  4.42225  2.77519  2.73123  3.46354  2.40513  3.72494  3.29354  2.67741  2.69355  4.24690  2.90347  2.73739  3.18146  2.89801  2.37887  2.77519  2.98518  4.58477  3.61503
          0.01028  4.97862  5.70097  0.61958  0.77255  1.21022  0.35401
     32   2.39923  4.78636  2.93025  2.24848  4.67659  3.25613  3.55022  3.86269  2.58600  3.17260  3.67744  2.44259  3.57462  2.54195  2.48151  2.32497  2.71047  3.54819  5.79008  3.56037     66 e - - -
          2.68618  4.42225  2.77519  2.73123  3.46354  2.40513  3.72494  3.29354  2.67741  2.69355  4.24690  2.90347  2.73739  3.18146  2.89801  2.37887  2.77519  2.98518  4.58477  3.61503
          0.01006  5.00013  5.72248  0.61958  0.77255  1.27643  0.32716
     33   2.50043  5.36692  2.59411  2.24852  4.19227  3.14491  3.16237  4.18414  2.20878  2.79148  3.81390  2.97354  3.85174  2.52723  2.57783  2.56751  2.89040  3.03091  5.80450  4.39850     67 k - - -
          2.68618  4.42225  2.77519  2.73123  3.46354  2.40513  3.72494  3.29354  2.67741  2.69355  4.24690  2.90347  2.73739  3.18146  2.89801  2.37887  2.77519  2.98518  4.58477  3.61503
          0.01006  5.00013  5.72248  0.61958  0.77255  1.27643  0.32716
     34   2.11688  5.37773  2.76831  2.08760  4.71919  3.50427  3.16186  4.20262  2.29316  3.05569  4.41934  3.04177  3.29075  2.56187  2.89325  2.30684  2.74891  3.33758  5.81257  4.40380     68 e - - -
          2.68618  4.42225  2.77519  2.73123  3.46354  2.40513  3.72494  3.29354  2.67741  2.69355  4.24690  2.90347  2.73739  3.18146  2.89801  2.37887  2.77519  2.98518  4.58477  3.61503
          0.01006  5.00013  5.72248  0.61958  0.77255  1.11164  0.39901
     35   2.20870  5.37728  2.75788  2.20128  4.28653  3.15322  3.85783  3.91761  2.29924  3.11705  4.42071  2.86086  4.06289  2.42621  2.43997  2.48518  2.84167  3.10272  4.74674  4.41180     69 e - - -
          2.68618  4.42225  2.77519  2.73123  3.46354  2.40513  3.72494  3.29354  2.67741  2.69355  4.24690  2.90347  2.73739  3.18146  2.89801  2.37887  2.77519  2.98518  4.58477  3.61503
          0.00968  5.03847  5.76082  0.61958  0.77255  1.09938  0.40508
     36   2.86257  3.82504  4.22603  4.21440  2.86802  4.10103  4.43036  1.79112  4.01672  1.32288  3.25664  4.23686  4.16376  3.47167  3.83602  3.40882  2.78148  2.26886  4.37586  3.77052     70 l - - -
          2.68618  4.42225  2.77519  2.73123  3.46354  2.40513  3.72494  3.29354  2.67741  2.69355  4.24690  2.90347  2.73739  3.18146  2.89801  2.37887  2.77519  2.98518  4.58477  3.61503
          0.00941  5.06622  5.78857  0.61958  0.77255  1.18499  0.36492
     37   2.33727  5.38303  2.91552  1.66609  4.18835  3.68267  3.87113  3.73247  2.45042  3.02652  4.07056  2.59326  3.71998  2.24384  2.98441  2.67067  3.13510  3.48815  5.82362  4.08009     71 e - - -
          2.68618  4.42225  2.77519  2.73123  3.46354  2.40513  3.72494  3.29354  2.67741  2.69355  4.24690  2.90347  2.73739  3.18146  2.89801  2.37887  2.77519  2.98518  4.58477  3.61503
          0.00941  5.06622  5.78857  0.61958  0.77255  1.18499  0.36492
     38   2.34922  5.41370  2.71099  1.95302  4.75855  3.49815  3.69068  4.24436  2.34273  3.29904  4.45442  2.70703  2.99266  2.11511  2.74587  2.70011  2.96836  3.38084  5.84650  4.43567     72 e - - -
          2.68618  4.42225  2.77519  2.73123  3.46354  2.40513  3.72494  3.29354  2.67741  2.69355  4.24690  2.90347  2.73739  3.18146  2.89801  2.37887  2.77519  2.98518  4.58477  3.61503
          0.00941  5.06622  5.78857  0.61958  0.77255  0.60802  0.78620
     39   2.60993  5.44645  2.87201  2.03184  4.77712  3.25772  3.50366  3.47638  2.41235  2.94431  4.10992  3.11669  4.14301  1.85144  2.67219  2.93971  2.70615  3.27223  4.98948  4.06172     73 q - - -
          2.68618  4.42225  2.77519  2.73123  3.46354  2.40513  3.72494  3.29354  2.67741  2.69355  4.24690  2.90347  2.73739  3.18146  2.89801  2.37887  2.77519  2.98518  4.58477  3.61503
          0.00811  5.21413  5.93648  0.61958  0.77255  0.91229  0.51350
     40   2.84896  4.72474  3.24965  2.33926  3.78144  3.75711  3.38200  4.19522  1.86380  3.07337  3.96456  3.23643  3.66127  2.70715  1.62495  2.78415  3.02001  3.62293  5.86209  4.28755     74 r - - -
          2.68618  4.42225  2.77519  2.73123  3.46354  2.40513  3.72494  3.29354  2.67741  2.69355  4.24690  2.90347  2.73739  3.18146  2.89801  2.37887  2.77519  2.98518  4.58477  3.61503
          0.00811  5.21413  5.93648  0.61958  0.77255  0.91229  0.51350
     41   2.17966  5.44238  3.23734  2.39708  4.77119  3.55175  3.94048  3.88518  1.98438  3.20003  3.74883  3.22630  4.14519  2.18749  2.09792  2.31387  3.20334  3.52619  5.88466  4.48438     75 k - - -
          2.68618  4.42225  2.77519  2.73123  3.46354  2.40513  3.72494  3.29354  2.67741  2.69355  4.24690  2.90347  2.73739  3.18146  2.89801  2.37887  2.77519  2.98518  4.58477  3.61503
          0.00811  5.21413  5.93648  0.61958  0.77255  0.91229  0.51350
     42   1.85440  4.77611  3.24092  2.15253  4.75307  3.37775  3.04791  3.61220  2.30112  3.34605  3.63294  3.13173  4.14614  2.21602  2.95108  2.55406  2.78933  3.63034  5.87509  4.47742     76 a - - -
          2.68618  4.42225  2.77519  2.73123  3.46354  2.40513  3.72494  3.29354  2.67741  2.69355  4.24690  2.90347  2.73739  3.18146  2.89801  2.37887  2.77519  2.98518  4.58477  3.61503
          0.00811  5.21413  5.93648  0.61958  0.77255  0.88321  0.53350
     43   2.80855  4.40902  4.90574  4.29581  1.53391  4.18224  3.48358  2.48047  3.91882  1.88491  3.16237  4.31810  4.54672  3.71477  3.70260  3.49002  2.99359  2.46415  3.11757  2.74543     77 f - - -
          2.68618  4.42225  2.77519  2.73123  3.46354  2.40513  3.72494  3.29354  2.67741  2.69355  4.24690  2.90347  2.73739  3.18146  2.89801  2.37887  2.77519  2.98518  4.58477  3.61503
          0.00807  5.21931  5.94166  0.61958  0.77255  0.90037  0.52158
     44   2.67409  5.37627  2.92979  1.25815  4.67825  3.76707  3.73731  3.16245  2.62839  3.26198  4.42852  3.25355  4.15942  2.35876  3.07279  2.96002  2.98693  3.14713  4.14430  4.45231     78 e - - -
          2.68618  4.42225  2.77519  2.73123  3.46354  2.40513  3.72494  3.29354  2.67741  2.69355  4.24690  2.90347  2.73739  3.18146  2.89801  2.37887  2.77519  2.98518  4.58477  3.61503
          0.04700  5.21931  3.20636  0.61958  0.77255  0.74237  0.64624
     45   2.10434  5.47927  2.71763  1.82345  4.82440  3.51696  3.34225  4.13527  2.30747  3.27132  4.51992  2.73283  3.88705  2.69689  2.80932  2.47627  2.65188  3.72420  5.91192  4.24394     79 e - - -
          2.68618  4.42225  2.77519  2.73123  3.46354  2.40513  3.72494  3.29354  2.67741  2.69355  4.24690  2.90347  2.73739  3.18146  2.89801  2.37887  2.77519  2.98518  4.58477  3.61503
          0.00814  5.21140  5.93375  0.61958  0.77255  0.91849  0.50936
     46   2.18926  5.47726  2.71426  1.73275  4.32545  3.39647  3.51084  4.13231  2.36848  3.32484  4.51814  3.07349  4.13607  2.60873  2.52600  2.29672  3.00021  3.86746  5.91043  4.02942     80 e - - -
          2.68618  4.42225  2.77519  2.73123  3.46354  2.40513  3.72494  3.29354  2.67741  2.69355  4.24690  2.90347  2.73739  3.18146  2.89801  2.37887  2.77519  2.98518  4.58477  3.61503
          0.00814  5.21140  5.93375  0.61958  0.77255  0.91849  0.50936
     47   3.77605  5.05014  5.77677  5.20349  3.86453  5.11777  5.50890  1.13526  5.04367  1.14346  2.98457  5.27926  5.34886  5.10581  4.39019  4.47276  4.00622  1.80755  5.80508  4.70934     81 i - - -
          2.68618  4.42225  2.77519  2.73123  3.46354  2.40513  3.72494  3.29354  2.67741  2.69355  4.24690  2.90347  2.73739  3.18146  2.89801  2.37887  2.77519  2.98518  4.58477  3.61503
          0.00814  5.21140  5.93375  0.61958  0.77255  0.91849  0.50936
     48   2.25241  5.47481  2.36756  2.30058  4.29854  3.74306  3.72149  4.03761  2.30641  3.01138  4.51596  2.90424  3.72258  2.58060  2.13068  2.35305  3.12463  3.63566  5.90861  4.11599     82 r - - -
          2.68618  4.42225  2.77519  2.73123  3.46354  2.40513  3.72494  3.29354  2.67741  2.69355  4.24690  2.90347  2.73739  3.18146  2.89801  2.37887  2.77519  2.98518  4.58477  3.61503
          0.00814  5.21140  5.93375  0.61958  0.77255  0.87005  0.54288
     49   2.28478  5.47130  2.57580  2.16638  4.12424  3.08997  3.39767  3.91420  2.46480  3.46630  3.79045  2.43836  4.14189  2.71083  3.02577  2.38066  2.41722  3.51369  5.90706  4.07349     83 e - - -
          2.68618  4.42225  2.77519  2.73123  3.46354  2.40513  3.72494  3.29354  2.67741  2.69355  4.24690  2.90347  2.73739  3.18146  2.89801  2.37887  2.77519  2.98518  4.58477  3.61503
          0.00806  5.22013  5.94247  0.61958  0.77255  0.77808  0.61487
     50   2.46419  4.93327  2.99884  2.78399  3.52651  3.46859  4.13280  2.92290  2.86338  2.73343  4.02401  3.52770  4.29101  3.10160  3.29479  2.59673  2.94689  3.22833  4.36602  1.50830     84 y - - -
          2.68620  4.42238  2.77491  2.73058  3.46367  2.40514  3.72507  3.29367  2.67754  2.69368  4.24703  2.90353  2.73732  3.18159  2.89814  2.37891  2.77532  2.98531  4.58490  3.61478
          0.43557  1.37816  2.29200  0.08769  2.47748  0.70935  0.67720
     51   2.41176  4.37455  2.31564  2.05812  4.79024  3.51361  3.91035  3.95924  2.25702  3.42943  4.49075  2.66780  4.11627  2.73584  3.06641  2.00390  2.73511  3.54401  5.88410  4.05433     86 s - - -
          2.68618  4.42225  2.77519  2.73123  3.46354  2.40513  3.72494  3.29354  2.67741  2.69355  4.24690  2.90347  2.73739  3.18146  2.89801  2.37887  2.77519  2.98518  4.58477  3.61503
          0.00852  5.16581  5.88815  0.61958  0.77255  1.01446  0.45035
     52   2.69504  5.34859  2.97747  2.59019  4.64685  1.32361  3.70448  4.10132  2.65426  2.72864  3.97947  2.73222  3.88843  2.87815  3.18356  2.76702  3.09859  3.71392  5.81038  4.42902     87 g - - -
          2.68618  4.42225  2.77519  2.73123  3.46354  2.40513  3.72494  3.29354  2.67741  2.69355  4.24690  2.90347  2.73739  3.18146  2.89801  2.37887  2.77519  2.98518  4.58477  3.61503
          0.03652  5.16581  3.50153  0.61958  0.77255  0.55898  0.84815
     53   2.88102  5.52154  1.35854  2.16947  4.86527  3.62577  3.33499  4.35244  2.65715  3.82626  4.56350  2.69106  3.66352  2.89243  3.04726  2.40516  2.75590  3.91164  5.95400  4.54031     88 d - - -
          2.68618  4.42225  2.77519  2.73123  3.46354  2.40513  3.72494  3.29354  2.67741  2.69355  4.24690  2.90347  2.73739  3.18146  2.89801  2.37887  2.77519  2.98518  4.58477  3.61503
          0.00789  5.24209  5.96443  0.61958  0.77255  0.37459  1.16337
     54   3.53652  6.11325  0.61002  2.70976  5.42224  3.45416  4.40706  4.93376  3.31378  3.77145  5.20091  2.91234  4.53468  3.09086  3.87328  2.94955  3.32737  4.49153  6.55398  5.07699     89 D - - -
          2.68618  4.42225  2.77519  2.73123  3.46354  2.40513  3.72494  3.29354  2.67741  2.69355  4.24690  2.90347  2.73739  3.18146  2.89801  2.37887  2.77519  2.98518  4.58477  3.61503
          0.00715  5.34012  6.06247  0.61958  0.77255  0.54677  0.86468
     55   2.78604  5.28483  3.48602  2.77521  4.53594  3.96835  4.01732  3.93585  2.95862  3.41344  4.40701  3.22448  0.82566  3.42660  3.48711  3.24886  3.43458  2.98534  5.83467  4.52517     90 p - - -
          2.68618  4.42225  2.77519  2.73123  3.46354  2.40513  3.72494  3.29354  2.67741  2.69355  4.24690  2.90347  2.73739  3.18146  2.89801  2.37887  2.77519  2.98518  4.58477  3.61503
          0.03585  5.34012  3.49268  0.61958  0.77255  0.47743  0.96858
     56   3.52821  5.05838  5.69653  5.09265  3.15045  4.36308  5.30861  2.25966  4.90697  0.53624  2.82886  5.14574  5.23487  4.93946  4.89330  4.31924  3.96556  2.71697  5.62255  4.53802     91 L - - -
          2.68618  4.42225  2.77519  2.73123  3.46354  2.40513  3.72494  3.29354  2.67741  2.69355  4.24690  2.90347  2.73739  3.18146  2.89801  2.37887  2.77519  2.98518  4.58477  3.61503
          0.00727  5.32304  6.04538  0.61958  0.77255  0.60801  0.78622
     57   2.33801  5.52225  1.81925  2.11484  3.86112  2.96534  3.86078  3.88915  2.72194  3.43762  4.56412  3.26715  3.59285  2.29844  2.73066  2.60472  2.97215  3.69794  5.95769  4.54950     92 d - - -
          2.68618  4.42225  2.77519  2.73123  3.46354  2.40513  3.72494  3.29354  2.67741  2.69355  4.24690  2.90347  2.73739  3.18146  2.89801  2.37887  2.77519  2.98518  4.58477  3.61503
          0.00727  5.32304  6.04538  0.61958  0.77255  0.60801  0.78622
     58   2.61164  3.56440  4.31479  3.46662  3.49060  4.13138  3.51434  2.23779  2.95497  2.24122  3.72431  3.72712  2.26423  3.50162  3.89694  2.92208  2.67506  1.90440  5.21615  3.42197     93 v - - -
          2.68618  4.42225  2.77519  2.73123  3.46354  2.40513  3.72494  3.29354  2.67741  2.69355  4.24690  2.90347  2.73739  3.18146  2.89801  2.37887  2.77519  2.98518  4.58477  3.61503
          0.06293  5.32304  2.88047  0.61958  0.77255  0.60801  0.78622
     59   3.38542  4.17498  5.18246  4.62748  2.60086  4.50015  4.48596  2.97353  4.42770  2.70670  3.86072  4.56206  4.85289  4.52227  4.44263  3.37943  3.61554  2.80614  0.93643  2.01289     94 w - - -
          2.68618  4.42225  2.77519  2.73123  3.46354  2.40513  3.72494  3.29354  2.67741  2.69355  4.24690  2.90347  2.73739  3.18146  2.89801  2.37887  2.77519  2.98518  4.58477  3.61503
          0.00769  5.26780  5.99014  0.61958  0.77255  0.77794  0.61498
     60   2.79560  3.95295  2.85754  3.41369  3.16540  4.12904  3.78923  2.32217  3.50345  1.43117  3.27802  3.84536  4.49972  3.31860  3.72435  3.03401  3.11999  2.38254  4.52429  2.89428     95 l - - -
          2.68618  4.42225  2.77519  2.73123  3.46354  2.40513  3.72494  3.29354  2.67741  2.69355  4.24690  2.90347  2.73739  3.18146  2.89801  2.37887  2.77519  2.98518  4.58477  3.61503
          0.02872  5.26780  3.76534  0.61958  0.77255  0.60593  0.78870
     61   2.84508  4.36147  2.51273  2.14017  4.85715  3.13915  3.96103  4.34334  2.33776  3.60414  4.17222  2.72567  3.92856  2.63600  1.76382  2.33943  2.99620  3.90257  5.94424  4.53310     96 r - - -
          2.68618  4.42225  2.77519  2.73123  3.46354  2.40513  3.72494  3.29354  2.67741  2.69355  4.24690  2.90347  2.73739  3.18146  2.89801  2.37887  2.77519  2.98518  4.58477  3.61503
          0.00761  5.27842  6.00076  0.61958  0.77255  0.74813  0.64103
     62   3.03829  3.04916  4.05452  3.10279  2.92465  3.36807  3.93020  3.16160  3.29527  2.78041  3.78816  3.84850  4.42875  3.18059  3.73811  3.02526  2.92115  2.94746  5.27174  1.16493     97 y - - -
          2.68618  4.42225  2.77519  2.73123  3.46354  2.40513  3.72494  3.29354  2.67741  2.69355  4.24690  2.90347  2.73739  3.18146  2.89801  2.37887  2.77519  2.98518  4.58477  3.61503
          0.00761  5.27842  6.00076  0.61958  0.77255  0.74813  0.64103
     63   2.86491  3.91890  5.06089  4.44642  2.91216  4.26364  4.59918  1.06286  4.23125  2.07325  3.15891  4.42844  4.62401  4.35965  4.23711  3.57636  3.32064  1.94533  4.51050  3.46317     98 i - - -
          2.68618  4.42225  2.77519  2.73123  3.46354  2.40513  3.72494  3.29354  2.67741  2.69355  4.24690  2.90347  2.73739  3.18146  2.89801  2.37887  2.77519  2.98518  4.58477  3.61503
          0.01434  5.27842  4.69531  0.61958  0.77255  0.74813  0.64103
     64   2.89544  4.36540  2.71812  2.34823  4.41926  3.38000  3.78744  3.95465  1.39399  3.38242  4.54475  2.94223  4.16511  2.65135  2.41196  2.53942  3.12224  3.68852  5.93737  4.52752     99 k - - -
          2.68618  4.42225  2.77519  2.73123  3.46354  2.40513  3.72494  3.29354  2.67741  2.69355  4.24690  2.90347  2.73739  3.18146  2.89801  2.37887  2.77519  2.98518  4.58477  3.61503
          0.00766  5.27173  5.99408  0.61958  0.77255  0.76704  0.62434
     65   2.62073  4.75969  3.89386  3.32663  3.42646  3.42356  3.48607  3.26013  2.97361  2.85109  3.86251  3.53229  3.77075  3.58482  3.51354  3.24937  2.97131  3.03410  1.14104  3.47573    100 w - - -
          2.68618  4.42225  2.77519  2.73123  3.46354  2.40513  3.72494  3.29354  2.67741  2.69355  4.24690  2.90347  2.73739  3.18146  2.89801  2.37887  2.77519  2.98518  4.58477  3.61503
          0.00766  5.27173  5.99408  0.61958  0.77255  0.76704  0.62434
     66   2.37575  4.00224  4.98084  4.36786  3.03018  4.21700  4.22851  1.99549  4.16029  1.84241  2.43546  4.36814  3.83955  4.29798  3.95419  3.20429  2.06704  2.11004  5.05271  3.43129    101 l - - -
          2.68618  4.42225  2.77519  2.73123  3.46354  2.40513  3.72494  3.29354  2.67741  2.69355  4.24690  2.90347  2.73739  3.18146  2.89801  2.37887  2.77519  2.98518  4.58477  3.61503
          0.00766  5.27173  5.99408  0.61958  0.77255  0.76704  0.62434
     67   2.90302  4.74030  3.01438  1.57524  4.83634  3.42376  3.61607  3.56187  2.31155  3.10337  4.16120  2.91104  4.16640  2.02073  2.69717  2.73204  3.22858  3.29961  5.93190  4.52397    102 e - - -
          2.68618  4.42225  2.77519  2.73123  3.46354  2.40513  3.72494  3.29354  2.67741  2.69355  4.24690  2.90347  2.73739  3.18146  2.89801  2.37887  2.77519  2.98518  4.58477  3.61503
          0.01820  5.26282  4.35385  0.61958  0.77255  0.76704  0.62434
     68   2.88347  5.50813  2.25164  1.67300  4.85330  3.60357  3.42216  4.33993  2.35898  3.81343  4.54906  3.01351  4.16020  1.81210  3.18458  2.71670  2.81405  3.49630  5.94042  4.52841    103 e - - -
          2.68618  4.42225  2.77519  2.73123  3.46354  2.40513  3.72494  3.29354  2.67741  2.69355  4.24690  2.90347  2.73739  3.18146  2.89801  2.37887  2.77519  2.98518  4.58477  3.61503
          0.00781  5.25242  5.97477  0.61958  0.77255  0.79526  0.60050
     69   2.22842  4.67849  3.03973  2.57705  4.47254  3.76626  3.07393  3.93815  2.19144  3.77446  3.48765  2.15420  4.15948  2.73732  2.85256  2.20353  2.45981  3.85864  5.91278  3.91762    104 n - - -
          2.68618  4.42225  2.77519  2.73123  3.46354  2.40513  3.72494  3.29354  2.67741  2.69355  4.24690  2.90347  2.73739  3.18146  2.89801  2.37887  2.77519  2.98518  4.58477  3.61503
          0.01779  5.25242  4.39061  0.61958  0.77255  0.76527  0.62588
     70   2.48350  4.55136  3.74700  3.52024  1.78887  3.77854  4.08528  2.76447  3.65796  2.14693  2.94785  3.55528  4.47472  3.64876  3.42019  3.37889  3.10305  2.80839  5.15743  1.93689    105 f - - -
          2.68618  4.42225  2.77519  2.73123  3.46354  2.40513  3.72494  3.29354  2.67741  2.69355  4.24690  2.90347  2.73739  3.18146  2.89801  2.37887  2.77519  2.98518  4.58477  3.61503
          0.00784  5.24772  5.97007  0.61958  0.77255  0.80768  0.59040
     71   2.72942  4.52554  3.62271  2.89237  3.76677  3.91042  4.13759  3.20893  2.82183  2.95236  4.02316  3.20842  1.30744  3.21025  3.45632  2.45746  2.90958  2.72793  5.48395  3.90474    106 p - - -
          2.68618  4.42225  2.77519  2.73123  3.46354  2.40513  3.72494  3.29354  2.67741  2.69355  4.24690  2.90347  2.73739  3.18146  2.89801  2.37887  2.77519  2.98518  4.58477  3.61503
          0.01504  5.24772  4.63874  0.61958  0.77255  0.80768  0.59040
     72   2.37151  5.48809  2.79835  2.11746  4.38347  3.22713  3.53922  3.89053  2.46862  3.38221  4.52929  3.09056  3.20670  2.30974  3.08014  1.94918  2.55127  3.69052  5.92201  4.51230    107 s - - -
          2.68618  4.42225  2.77519  2.73123  3.46354  2.40513  3.72494  3.29354  2.67741  2.69355  4.24690  2.90347  2.73739  3.18146  2.89801  2.37887  2.77519  2.98518  4.58477  3.61503
          0.28337  5.24058  1.42106  0.61958  0.77255  0.65400  0.73389
     73   2.47919  5.27892  2.34198  2.66150  3.84322  1.35112  3.74900  4.03384  2.70645  3.58137  4.36180  3.19869  3.82042  2.89643  3.19111  2.69882  3.02708  3.65519  5.77179  4.39582    108 g - - -
          2.68620  4.42239  2.77534  2.73121  3.46368  2.40510  3.72472  3.29368  2.67740  2.69369  4.24704  2.90336  2.73746  3.18091  2.89807  2.37884  2.77517  2.98532  4.58491  3.61477
          0.45142  1.19795  2.78927  0.21562  1.64010  0.40539  1.09875
     74   2.97103  4.70091  2.52859  2.58110  4.36218  2.05278  3.93918  4.04407  2.23564  3.21727  4.04270  2.77392  3.85860  2.97276  3.03373  2.11001  2.28575  3.82806  5.88723  4.48548    111 g - - -
          2.68618  4.42225  2.77519  2.73123  3.46354  2.40513  3.72494  3.29354  2.67741  2.69355  4.24690  2.90347  2.73739  3.18146  2.89801  2.37887  2.77519  2.98518  4.58477  3.61503
          0.04733  5.21491  3.19925  0.61958  0.77255  0.66266  0.72460
     75   2.80805  4.67119  2.59521  2.40629  4.18285  3.21834  2.87749  4.29746  2.05770  3.25453  3.63641  2.88006  3.54111  2.73279  2.36692  2.42985  2.95375  3.33003  5.90906  3.68616    112 k - - -
          2.68618  4.42225  2.77519  2.73123  3.46354  2.40513  3.72494  3.29354  2.67741  2.69355  4.24690  2.90347  2.73739  3.18146  2.89801  2.37887  2.77519  2.98518  4.58477  3.61503
          0.00805  5.22139  5.94374  0.61958  0.77255  0.63503  0.75485
     76   2.79076  4.33937  2.52137  2.27531  4.40912  3.21244  3.02993  4.00838  1.90942  3.43181  4.54645  2.92460  3.92357  2.36693  2.53021  2.37332  3.00541  3.89649  5.93845  3.91429    113 k - - -
          2.68618  4.42225  2.77519  2.73123  3.46354  2.40513  3.72494  3.29354  2.67741  2.69355  4.24690  2.90347  2.73739  3.18146  2.89801  2.37887  2.77519  2.98518  4.58477  3.61503
          0.00769  5.26740  5.98975  0.61958  0.77255  0.56793  0.83632
     77   2.38178  5.52165  3.05058  2.13100  4.86658  3.21297  3.67987  4.00920  2.31579  3.60592  4.56234  2.82659  3.30271  2.39606  2.84526  1.81185  2.93046  3.50666  5.95441  4.16963    114 s - - -
          2.68618  4.42225  2.77519  2.73123  3.46354  2.40513  3.72494  3.29354  2.67741  2.69355  4.24690  2.90347  2.73739  3.18146  2.89801  2.37887  2.77519  2.98518  4.58477  3.61503
          0.06767  5.30103  2.80603  0.61958  0.77255  0.65294  0.73504
     78   2.69434  5.49555  2.38997  2.08263  4.83983  2.46264  3.76358  4.04764  2.32947  3.36073  4.53642  2.40177  3.67129  2.62299  3.02986  2.60075  2.97457  2.93742  5.92870  4.03636    115 e - - -
          2.68618  4.42225  2.77519  2.73123  3.46354  2.40513  3.72494  3.29354  2.67741  2.69355  4.24690  2.90347  2.73739  3.18146  2.89801  2.37887  2.77519  2.98518  4.58477  3.61503
          0.00783  5.25005  5.97240  0.61958  0.77255  0.82441  0.57713
     79   2.97945  4.43685  4.85307  3.90503  2.97864  3.63079  4.51572  2.44490  3.86315  1.11325  2.82974  4.30247  4.55546  3.69696  3.25242  3.34847  3.27002  2.18197  5.05620  3.07921    116 l - - -
          2.68618  4.42225  2.77519  2.73123  3.46354  2.40513  3.72494  3.29354  2.67741  2.69355  4.24690  2.90347  2.73739  3.18146  2.89801  2.37887  2.77519  2.98518  4.58477  3.61503
          0.00783  5.25005  5.97240  0.61958  0.77255  0.51740  0.90650
     80   2.67181  4.39856  3.33385  2.70057  3.01006  3.49912  3.75166  3.02752  2.47165  2.10071  3.69017  2.84127  3.17846  2.73627  2.87347  2.51994  3.01071  2.84735  5.66469  3.90980    117 l - - -
          2.68618  4.42225  2.77519  2.73123  3.46354  2.40513  3.72494  3.29354  2.67741  2.69355  4.24690  2.90347  2.73739  3.18146  2.89801  2.37887  2.77519  2.98518  4.58477  3.61503
          0.00737  5.30932  6.03167  0.61958  0.77255  0.65294  0.73504
     81   2.49334  4.92392  2.83796  2.27123  4.83896  3.65698  3.98150  4.31819  2.41719  2.79136  4.54674  2.93490  2.53972  2.86378  2.49784  2.32272  2.41556  3.09998  4.94375  4.53698    118 e - - -
          2.68618  4.42225  2.77519  2.73123  3.46354  2.40513  3.72494  3.29354  2.67741  2.69355  4.24690  2.90347  2.73739  3.18146  2.89801  2.37887  2.77519  2.98518  4.58477  3.61503
          0.00737  5.30932  6.03167  0.61958  0.77255  0.65294  0.73504
     82   2.72766  3.97776  5.01815  3.87889  2.70484  4.24648  4.57929  2.27306  4.19548  1.32706  3.22367  4.40080  4.60994  3.72486  4.21255  3.55693  2.75392  1.63844  5.07980  3.90339    119 l - - -
          2.68618  4.42225  2.77519  2.73123  3.46354  2.40513  3.72494  3.29354  2.67741  2.69355  4.24690  2.90347  2.73739  3.18146  2.89801  2.37887  2.77519  2.98518  4.58477  3.61503
          0.00737  5.30932  6.03167  0.61958  0.77255  0.65294  0.73504
     83   3.09441  4.47765  4.99451  4.38359  2.97655  4.25797  4.58706  2.46920  4.18230  0.87537  2.73146  4.39927  4.61958  3.91591  3.58589  3.23474  3.32627  2.56560  5.09498  3.24531    120 l - - -
          2.68618  4.42225  2.77519  2.73123  3.46354  2.40513  3.72494  3.29354  2.67741  2.69355  4.24690  2.90347  2.73739  3.18146  2.89801  2.37887  2.77519  2.98518  4.58477  3.61503
          0.00737  5.30932  6.03167  0.61958  0.77255  0.65294  0.73504
     84   3.01736  5.48214  3.04917  1.02225  3.98160  3.79818  3.83140  4.28133  2.51183  3.39178  4.52780  3.27321  3.82688  2.52763  3.12042  2.90138  3.10768  3.86267  4.65197  3.74108    121 e - - -
          2.68618  4.42225  2.77519  2.73123  3.46354  2.40513  3.72494  3.29354  2.67741  2.69355  4.24690  2.90347  2.73739  3.18146  2.89801  2.37887  2.77519  2.98518  4.58477  3.61503
          0.00737  5.30932  6.03167  0.61958  0.77255  0.53627  0.87930
     85   2.76447  5.53276  2.70131  2.65355  4.45304  3.79996  3.28573  4.36131  2.01198  3.49318  4.57382  3.18726  3.71171  2.38448  1.49560  2.83346  2.89020  3.92267  5.96618  4.00728    122 r - - -
          2.68618  4.42225  2.77519  2.73123  3.46354  2.40513  3.72494  3.29354  2.67741  2.69355  4.24690  2.90347  2.73739  3.18146  2.89801  2.37887  2.77519  2.98518  4.58477  3.61503
          0.00723  5.32894  6.05129  0.61958  0.77255  0.58636  0.81272
     86   2.03120  1.28644  4.91713  4.31090  3.57636  4.23908  4.01569  2.48310  4.12405  2.28152  3.59995  4.35792  4.60470  4.28027  4.17900  3.34125  2.98708  2.27237  5.10223  3.34264    123 c - - -
          2.68618  4.42225  2.77519  2.73123  3.46354  2.40513  3.72494  3.29354  2.67741  2.69355  4.24690  2.90347  2.73739  3.18146  2.89801  2.37887  2.77519  2.98518  4.58477  3.61503
          0.00723  5.32894  6.05129  0.61958  0.77255  0.58636  0.81272
     87   2.53275  3.59062  4.94956  4.34081  3.56743  3.90831  4.57040  1.91791  4.14692  1.81825  3.21200  4.37178  4.60666  3.44062  4.18963  3.00156  1.83162  2.01833  5.09411  3.49950    124 l - - -
          2.68618  4.42225  2.77519  2.73123  3.46354  2.40513  3.72494  3.29354  2.67741  2.69355  4.24690  2.90347  2.73739  3.18146  2.89801  2.37887  2.77519  2.98518  4.58477  3.61503
          0.00723  5.32894  6.05129  0.61958  0.77255  0.58636  0.81272
     88   2.83629  5.51345  3.17124  2.49125  4.35966  3.45294  3.99118  3.96053  2.07472  2.95399  4.33970  2.96451  4.19637  2.35678  1.70954  2.44805  2.77917  3.58170  5.95190  3.98744    125 r - - -
          2.68618  4.42225  2.77519  2.73123  3.46354  2.40513  3.72494  3.29354  2.67741  2.69355  4.24690  2.90347  2.73739  3.18146  2.89801  2.37887  2.77519  2.98518  4.58477  3.61503
          0.00723  5.32894  6.05129  0.61958  0.77255  0.58636  0.81272
     89   2.26953  4.91062  3.03815  2.18995  3.82064  3.67245  3.50837  4.16908  2.17289  3.13321  4.30602  3.02353  3.83474  2.89959  2.37600  2.35895  2.57180  3.51213  5.94770  3.11890    126 k - - -
          2.68618  4.42225  2.77519  2.73123  3.46354  2.40513  3.72494  3.29354  2.67741  2.69355  4.24690  2.90347  2.73739  3.18146  2.89801  2.37887  2.77519  2.98518  4.58477  3.61503
          0.00723  5.32894  6.05129  0.61958  0.77255  0.58636  0.81272
     90   3.19106  4.15166  5.07719  4.48074  1.07845  4.34289  3.97582  2.61812  4.27655  1.61551  3.67683  4.46703  4.70310  4.40349  4.29791  3.16032  3.42263  2.81582  5.01423  2.90321    127 f - - -
          2.68618  4.42225  2.77519  2.73123  3.46354  2.40513  3.72494  3.29354  2.67741  2.69355  4.24690  2.90347  2.73739  3.18146  2.89801  2.37887  2.77519  2.98518  4.58477  3.61503
          0.03906  5.32894  3.39745  0.61958  0.77255  0.42763  1.05570
     91   2.66201  4.13636  3.41280  2.35906  4.51398  3.57143  3.93806  3.46690  1.91196  2.61456  3.59592  3.37880  4.24667  1.95589  3.02880  2.50185  3.13578  2.93222  3.93091  4.41936    128 k - - -
          2.68618  4.42225  2.77519  2.73123  3.46354  2.40513  3.72494  3.29354  2.67741  2.69355  4.24690  2.90347  2.73739  3.18146  2.89801  2.37887  2.77519  2.98518  4.58477  3.61503
          0.00726  5.32484  6.04719  0.61958  0.77255  0.52906  0.88955
     92   2.83236  5.54081  1.73902  2.45546  4.24729  2.80510  2.81621  4.37253  2.47834  3.84626  4.58139  2.40445  3.99801  3.01305  2.42971  2.57993  2.89153  3.93166  5.97325  4.29401    129 d - - -
          2.68618  4.42225  2.77519  2.73123  3.46354  2.40513  3.72494  3.29354  2.67741  2.69355  4.24690  2.90347  2.73739  3.18146  2.89801  2.37887  2.77519  2.98518  4.58477  3.61503
          0.00718  5.33649  6.05884  0.61958  0.77255  0.55914  0.84793
     93   2.56202  4.09641  1.62971  2.25384  4.75752  3.21497  4.01195  3.66475  2.66451  2.94967  4.07538  2.87024  4.21311  3.05368  3.12491  2.27218  3.10212  3.06842  5.90486  4.27331    130 d - - -
          2.68618  4.42225  2.77519  2.73123  3.46354  2.40513  3.72494  3.29354  2.67741  2.69355  4.24690  2.90347  2.73739  3.18146  2.89801  2.37887  2.77519  2.98518  4.58477  3.61503
          0.00718  5.33649  6.05884  0.61958  0.77255  0.55914  0.84793
     94   2.28659  5.53801  2.59522  1.64434  4.11909  3.39941  3.99002  4.36795  2.41043  3.22873  4.57884  3.14996  2.90448  2.52072  2.88317  2.53891  2.90803  3.66239  5.97108  4.56051    131 e - - -
          2.68618  4.42225  2.77519  2.73123  3.46354  2.40513  3.72494  3.29354  2.67741  2.69355  4.24690  2.90347  2.73739  3.18146  2.89801  2.37887  2.77519  2.98518  4.58477  3.61503
          0.03851  5.33649  3.41235  0.61958  0.77255  0.44247  1.02848
     95   2.97551  5.52476  3.12205  2.64801  4.86579  3.43201  3.30334  4.02625  1.99107  3.58837  3.91109  2.87832  3.77796  2.75362  1.35775  2.88771  2.86263  3.91324  5.95972  4.14267    132 r - - -
          2.68618  4.42225  2.77519  2.73123  3.46354  2.40513  3.72494  3.29354  2.67741  2.69355  4.24690  2.90347  2.73739  3.18146  2.89801  2.37887  2.77519  2.98518  4.58477  3.61503
          0.00726  5.32509  6.04743  0.61958  0.77255  0.42048  1.06924
     96   4.46944  5.69414  5.74096  5.40237  2.05567  5.31734  3.21180  3.73321  5.20922  3.68737  4.84071  5.06809  5.62497  5.13507  5.17808  4.66807  3.78401  3.67512  4.59894  0.42620    133 Y - - -
          2.68618  4.42225  2.77519  2.73123  3.46354  2.40513  3.72494  3.29354  2.67741  2.69355  4.24690  2.90347  2.73739  3.18146  2.89801  2.37887  2.77519  2.98518  4.58477  3.61503
          0.02628  5.35560  3.85313  0.61958  0.77255  0.48576  0.95510
     97   2.84863  5.52292  3.28806  2.63594  4.86056  3.49782  3.05724  4.34070  1.64228  3.37842  4.23536  3.21869  3.72002  2.81801  1.73831  2.54645  2.92875  3.90959  5.95971  3.36100    134 k - - -
          2.68618  4.42225  2.77519  2.73123  3.46354  2.40513  3.72494  3.29354  2.67741  2.69355  4.24690  2.90347  2.73739  3.18146  2.89801  2.37887  2.77519  2.98518  4.58477  3.61503
          0.00718  5.33649  6.05884  0.61958  0.77255  0.55914  0.84793
     98   2.89425  5.61046  2.42720  2.30072  4.95258  3.82789  3.45160  4.44166  2.65739  3.91445  4.65425  1.24841  4.23964  2.51375  3.29065  2.50155  3.02394  3.99996  6.04235  4.62460    135 n - - -
          2.68618  4.42225  2.77519  2.73123  3.46354  2.40513  3.72494  3.29354  2.67741  2.69355  4.24690  2.90347  2.73739  3.18146  2.89801  2.37887  2.77519  2.98518  4.58477  3.61503
          0.00718  5.33649  6.05884  0.61958  0.77255  0.55914  0.84793
     99   4.10315  6.80604  0.34247  3.00164  6.22758  4.12418  4.88156  5.87873  4.15574  5.30516  6.25504  2.58229  4.85847  4.08293  4.93432  3.12070  4.46563  5.33674  7.43889  5.77133    136 D - - -
          2.68618  4.42225  2.77519  2.73123  3.46354  2.40513  3.72494  3.29354  2.67741  2.69355  4.24690  2.90347  2.73739  3.18146  2.89801  2.37887  2.77519  2.98518  4.58477  3.61503
          0.03141  5.33649  3.64551  0.61958  0.77255  0.55914  0.84793
    100   2.80246  5.25261  3.24961  2.14289  4.49788  3.85213  3.26178  2.83694  2.42733  2.53849  3.76225  3.37646  2.07712  3.12705  3.07888  2.71859  3.14764  2.46944  5.75013  4.40898    137 p - - -
          2.68618  4.42225  2.77519  2.73123  3.46354  2.40513  3.72494  3.29354  2.67741  2.69355  4.24690  2.90347  2.73739  3.18146  2.89801  2.37887  2.77519  2.98518  4.58477  3.61503
          0.00735  5.31244  6.03478  0.61958  0.77255  0.64275  0.74622
    101   3.44881  6.04203  4.26033  3.15034  5.55934  4.46397  3.96974  4.87494  2.39242  4.25577  5.10930  3.95020  4.80760  3.22042  0.49803  3.82791  3.22216  4.53819  6.25825  5.10672    138 R - - -
          2.68618  4.42225  2.77519  2.73123  3.46354  2.40513  3.72494  3.29354  2.67741  2.69355  4.24690  2.90347  2.73739  3.18146  2.89801  2.37887  2.77519  2.98518  4.58477  3.61503
          0.00735  5.31244  6.03478  0.61958  0.77255  0.64275  0.74622
    102   2.81475  4.20972  4.89914  3.70532  2.21635  4.23676  3.60878  2.74078  4.11097  2.16523  3.01794  4.34725  4.60143  4.26850  4.17064  3.54168  3.31743  2.73141  5.08343  1.17396    139 y - - -
          2.68618  4.42225  2.77519  2.73123  3.46354  2.40513  3.72494  3.29354  2.67741  2.69355  4.24690  2.90347  2.73739  3.18146  2.89801  2.37887  2.77519  2.98518  4.58477  3.61503
          0.00735  5.31244  6.03478  0.61958  0.77255  0.64275  0.74622
    103   2.86474  4.79042  5.41607  4.81387  3.72275  4.67456  5.01931  2.12351  4.61864  0.83083  3.49972  4.83406  4.98778  4.71832  4.62708  3.99924  3.68180  1.71659  4.11258  4.29636    140 l - - -
          2.68618  4.42225  2.77519  2.73123  3.46354  2.40513  3.72494  3.29354  2.67741  2.69355  4.24690  2.90347  2.73739  3.18146  2.89801  2.37887  2.77519  2.98518  4.58477  3.61503
          0.00735  5.31244  6.03478  0.61958  0.77255  0.64275  0.74622
    104   3.01795  5.52556  2.95617  2.50617  4.86964  3.14298  3.62996  4.35463  1.63314  3.58518  4.29602  3.00430  4.18542  2.69208  1.64113  2.69235  3.03975  3.57287  5.09309  4.54873    141 k - - -
          2.68618  4.42225  2.77519  2.73123  3.46354  2.40513  3.72494  3.29354  2.67741  2.69355  4.24690  2.90347  2.73739  3.18146  2.89801  2.37887  2.77519  2.98518  4.58477  3.61503
          0.01646  5.31244  4.47440  0.61958  0.77255  0.64275  0.74622
    105   2.69575  4.00541  4.99967  4.38665  3.37535  4.23524  4.23362  1.59992  4.17894  1.60576  3.29721  3.95967  4.59926  4.31650  3.64698  3.22296  3.06561  1.71829  5.07080  3.31541    142 i - - -
          2.68618  4.42225  2.77519  2.73123  3.46354  2.40513  3.72494  3.29354  2.67741  2.69355  4.24690  2.90347  2.73739  3.18146  2.89801  2.37887  2.77519  2.98518  4.58477  3.61503
          0.00742  5.30339  6.02574  0.61958  0.77255  0.67197  0.71478
    106   3.36603  2.71771  5.00602  4.44674  2.81500  4.46218  4.48626  3.21585  4.27062  2.80525  3.88429  4.47862  4.82087  3.46069  4.35130  3.32975  3.59715  3.03376  0.82304  3.01510    143 w - - -
          2.68618  4.42225  2.77519  2.73123  3.46354  2.40513  3.72494  3.29354  2.67741  2.69355  4.24690  2.90347  2.73739  3.18146  2.89801  2.37887  2.77519  2.98518  4.58477  3.61503
          0.00742  5.30339  6.02574  0.61958  0.77255  0.67197  0.71478
    107   2.85868  3.69874  4.99976  3.88834  3.10102  4.23933  4.57126  1.29628  3.73958  1.51890  2.87861  4.38937  4.60306  3.77667  4.20209  3.54914  3.17622  2.39530  5.07580  3.89908    144 i - - -
          2.68618  4.42225  2.77519  2.73123  3.46354  2.40513  3.72494  3.29354  2.67741  2.69355  4.24690  2.90347  2.73739  3.18146  2.89801  2.37887  2.77519  2.98518  4.58477  3.61503
          0.00742  5.30339  6.02574  0.61958  0.77255  0.67197  0.71478
    108   2.70326  5.48069  2.96652  2.41040  4.80780  3.47466  3.79097  3.33710  1.84649  2.84095  4.01686  3.26911  4.18747  1.95402  2.66833  2.70354  2.68239  3.56525  4.05316  4.52442    145 k - - -
          2.68618  4.42225  2.77519  2.73123  3.46354  2.40513  3.72494  3.29354  2.67741  2.69355  4.24690  2.90347  2.73739  3.18146  2.89801  2.37887  2.77519  2.98518  4.58477  3.61503
          0.00742  5.30339  6.02574  0.61958  0.77255  0.48307  0.95943
    109   2.87777  3.92439  4.13068  4.33204  2.53967  4.24628  4.14061  2.91619  4.14146  2.15510  3.02167  4.37025  4.61101  4.29375  4.18969  3.55258  3.14619  2.41287  5.09945  1.10177    146 y - - -
          2.68618  4.42225  2.77519  2.73123  3.46354  2.40513  3.72494  3.29354  2.67741  2.69355  4.24690  2.90347  2.73739  3.18146  2.89801  2.37887  2.77519  2.98518  4.58477  3.61503
          0.01546  5.33634  4.55333  0.61958  0.77255  0.50485  0.92533
    110   1.15842  4.75983  3.98891  3.42042  3.89328  3.05963  4.31529  2.52489  3.14059  2.87291  2.96965  3.81317  3.61718  3.31985  3.71227  2.68428  3.06304  2.67643  5.34613  4.11681    147 a - - -
          2.68618  4.42225  2.77519  2.73123  3.46354  2.40513  3.72494  3.29354  2.67741  2.69355  4.24690  2.90347  2.73739  3.18146  2.89801  2.37887  2.77519  2.98518  4.58477  3.61503
          0.00717  5.33693  6.05928  0.61958  0.77255  0.55753  0.85009
    111   2.63002  5.54060  1.57732  2.02444  4.30131  3.21739  3.63221  4.37166  2.47654  3.29501  4.58130  2.67602  4.19686  2.99280  2.46220  2.70479  3.15586  3.93124  5.97326  4.56223    148 d - - -
          2.68618  4.42225  2.77519  2.73123  3.46354  2.40513  3.72494  3.29354  2.67741  2.69355  4.24690  2.90347  2.73739  3.18146  2.89801  2.37887  2.77519  2.98518  4.58477  3.61503
          0.00717  5.33693  6.05928  0.61958  0.77255  0.55753  0.85009
    112   2.61335  3.32164  4.50666  3.62611  3.09323  3.87427  3.28402  2.60865  3.19720  1.77264  2.60716  3.18034  4.54639  3.43367  3.27582  2.80309  2.89499  2.52888  4.11840  2.86382    149 l - - -
          2.68618  4.42225  2.77519  2.73123  3.46354  2.40513  3.72494  3.29354  2.67741  2.69355  4.24690  2.90347  2.73739  3.18146  2.89801  2.37887  2.77519  2.98518  4.58477  3.61503
          0.00717  5.33693  6.05928  0.61958  0.77255  0.55753  0.85009
    113   2.71254  2.22121  4.66031  4.06783  2.94751  4.20340  3.63966  2.53212  3.92921  2.21954  3.64692  3.47936  4.57141  3.17084  3.54647  2.43598  2.65818  1.78265  5.14520  3.59546    150 v - - -
          2.68618  4.42225  2.77519  2.73123  3.46354  2.40513  3.72494  3.29354  2.67741  2.69355  4.24690  2.90347  2.73739  3.18146  2.89801  2.37887  2.77519  2.98518  4.58477  3.61503
          0.01530  5.33693  4.56897  0.61958  0.77255  0.55753  0.85009
    114   2.55191  5.53196  2.49561  2.36791  4.25521  3.60510  3.61420  3.99721  2.42331  2.88706  4.57304  2.72168  2.96517  2.58045  2.80775  2.09818  2.50269  3.70111  5.96561  4.17276    151 s - - -
          2.68618  4.42225  2.77519  2.73123  3.46354  2.40513  3.72494  3.29354  2.67741  2.69355  4.24690  2.90347  2.73739  3.18146  2.89801  2.37887  2.77519  2.98518  4.58477  3.61503
          0.01508  5.32887  4.59363  0.61958  0.77255  0.58663  0.81238
    115   3.02197  4.68183  1.58285  2.25726  4.87938  3.53055  3.42027  4.36573  2.59197  3.83932  4.57443  2.12184  3.76035  2.71555  2.79625  2.52699  2.88835  3.72658  5.96623  4.55491    152 d - - -
          2.68618  4.42225  2.77519  2.73123  3.46354  2.40513  3.72494  3.29354  2.67741  2.69355  4.24690  2.90347  2.73739  3.18146  2.89801  2.37887  2.77519  2.98518  4.58477  3.61503
          0.02080  5.32108  4.15436  0.61958  0.77255  0.61374  0.77940
    116   2.15130  4.42265  3.64252  3.08098  3.50485  3.29054  4.16368  3.53120  2.81058  3.12707  3.66899  3.55636  1.26985  3.25736  3.12573  2.84363  3.13824  3.27020  5.52428  3.79120    153 p - - -
          2.68618  4.42225  2.77519  2.73123  3.46354  2.40513  3.72494  3.29354  2.67741  2.69355  4.24690  2.90347  2.73739  3.18146  2.89801  2.37887  2.77519  2.98518  4.58477  3.61503
          0.00739  5.30766  6.03001  0.61958  0.77255  0.65830  0.72925
    117   2.77033  5.45921  2.78342  2.18931  4.28962  3.09240  3.36893  2.72326  2.16176  2.55434  4.06652  3.12276  3.41412  3.09730  2.45589  2.72632  2.84212  3.10627  5.90871  4.51496    154 k - - -
          2.68618  4.42225  2.77519  2.73123  3.46354  2.40513  3.72494  3.29354  2.67741  2.69355  4.24690  2.90347  2.73739  3.18146  2.89801  2.37887  2.77519  2.98518  4.58477  3.61503
          0.02428  5.30766  3.96157  0.61958  0.77255  0.57748  0.82396
    118   2.82528  5.52302  1.75661  1.95926  4.86779  3.11019  3.28088  3.88099  2.43407  3.52057  4.35745  2.91908  3.37347  2.55593  3.08981  2.67628  3.13333  3.08880  5.95588  4.54510    155 d - - -
          2.68618  4.42225  2.77519  2.73123  3.46354  2.40513  3.72494  3.29354  2.67741  2.69355  4.24690  2.90347  2.73739  3.18146  2.89801  2.37887  2.77519  2.98518  4.58477  3.61503
          0.00741  5.30453  6.02688  0.61958  0.77255  0.56927  0.83456
    119   3.03035  4.50207  5.09511  4.48241  2.86037  4.30999  4.64678  1.32810  4.27077  1.95143  3.09816  4.47125  4.66869  3.93993  4.28100  3.62300  3.05648  1.53721  5.13479  3.57425    156 i - - -
          2.68618  4.42225  2.77519  2.73123  3.46354  2.40513  3.72494  3.29354  2.67741  2.69355  4.24690  2.90347  2.73739  3.18146  2.89801  2.37887  2.77519  2.98518  4.58477  3.61503
          0.00729  5.32115  6.04350  0.61958  0.77255  0.61349  0.77971
    120   3.12071  3.77687  5.03362  4.42624  1.22405  4.28190  4.57770  2.82107  4.22038  2.14689  3.31433  4.42333  4.64397  3.75266  4.24161  3.59222  3.07471  2.74591  4.52256  1.82829    157 f - - -
          2.68618  4.42225  2.77519  2.73123  3.46354  2.40513  3.72494  3.29354  2.67741  2.69355  4.24690  2.90347  2.73739  3.18146  2.89801  2.37887  2.77519  2.98518  4.58477  3.61503
          0.02080  5.32115  4.15444  0.61958  0.77255  0.61349  0.77971
    121   2.58525  4.70981  2.98420  2.22114  4.27351  3.79135  3.59943  4.01955  1.83787  2.82676  4.23551  2.62197  3.90340  2.60439  2.78691  2.41693  2.67309  3.32545  5.94628  4.09098    158 k - - -
          2.68618  4.42225  2.77519  2.73123  3.46354  2.40513  3.72494  3.29354  2.67741  2.69355  4.24690  2.90347  2.73739  3.18146  2.89801  2.37887  2.77519  2.98518  4.58477  3.61503
          0.00739  5.30774  6.03009  0.61958  0.77255  0.65806  0.72951
    122   3.04780  4.77988  3.90733  2.63303  1.68635  3.70566  3.31284  3.28075  2.95971  2.46891  3.48879  3.75109  4.40215  3.09464  3.65417  3.11002  3.11110  2.93656  5.35971  1.91375    159 f - - -
          2.68618  4.42225  2.77519  2.73123  3.46354  2.40513  3.72494  3.29354  2.67741  2.69355  4.24690  2.90347  2.73739  3.18146  2.89801  2.37887  2.77519  2.98518  4.58477  3.61503
          0.00739  5.30774  6.03009  0.61958  0.77255  0.65806  0.72951
    123   2.96846  4.04396  4.97081  4.36602  3.59195  3.67566  4.63162  2.76341  4.17863  0.89337  1.91955  4.41978  4.66001  3.71062  4.23441  3.60924  3.37682  2.68206  5.15516  3.98373    160 l - - -
          2.68618  4.42225  2.77519  2.73123  3.46354  2.40513  3.72494  3.29354  2.67741  2.69355  4.24690  2.90347  2.73739  3.18146  2.89801  2.37887  2.77519  2.98518  4.58477  3.61503
          0.02587  5.30774  3.88312  0.61958  0.77255  0.65806  0.72951
    124   2.58461  4.99268  3.48669  1.93498  2.93911  3.91715  2.92075  3.03090  2.56634  2.71225  3.23236  3.52338  4.30284  3.03522  3.02025  2.80601  3.25666  2.90917  4.26637  2.55469    161 e - - -
          2.68618  4.42225  2.77519  2.73123  3.46354  2.40513  3.72494  3.29354  2.67741  2.69355  4.24690  2.90347  2.73739  3.18146  2.89801  2.37887  2.77519  2.98518  4.58477  3.61503
          0.00752  5.28939  6.01174  0.61958  0.77255  0.71510  0.67166
    125   2.19631  5.51725  2.69112  2.18722  4.86272  3.77931  3.30970  4.34895  2.14248  3.55685  4.55782  2.64182  4.17280  2.63047  2.61227  2.10984  2.83676  3.14370  5.94970  4.53852    162 s - - -
          2.68618  4.42225  2.77519  2.73123  3.46354  2.40513  3.72494  3.29354  2.67741  2.69355  4.24690  2.90347  2.73739  3.18146  2.89801  2.37887  2.77519  2.98518  4.58477  3.61503
          0.00752  5.28939  6.01174  0.61958  0.77255  0.71510  0.67166
    126   3.01158  5.51584  3.26302  2.51213  4.85994  3.43601  3.27614  4.00569  1.83000  3.51953  4.55714  1.74897  4.17842  2.25629  2.43535  2.97480  2.92194  3.90605  5.94814  3.82821    163 n - - -
          2.68618  4.42225  2.77519  2.73123  3.46354  2.40513  3.72494  3.29354  2.67741  2.69355  4.24690  2.90347  2.73739  3.18146  2.89801  2.37887  2.77519  2.98518  4.58477  3.61503
          0.00752  5.28939  6.01174  0.61958  0.77255  0.60772  0.78656
    127   2.66654  4.14602  2.57396  2.23239  4.87307  1.93472  3.55315  4.35940  1.98912  3.83295  4.56806  2.64636  4.18241  2.89677  2.43236  2.69317  3.24678  3.91841  5.95980  4.54853    164 g - - -
          2.68618  4.42225  2.77519  2.73123  3.46354  2.40513  3.72494  3.29354  2.67741  2.69355  4.24690  2.90347  2.73739  3.18146  2.89801  2.37887  2.77519  2.98518  4.58477  3.61503
          0.00739  5.30774  6.03009  0.61958  0.77255  0.65806  0.72951
    128   2.53377  4.48154  4.87257  4.26902  3.26057  4.23093  3.96655  0.86912  4.09001  2.57780  3.42134  4.33525  4.59600  3.75694  4.15916  3.29221  3.15293  2.27040  5.10457  3.92412    165 i - - -
          2.68618  4.42225  2.77519  2.73123  3.46354  2.40513  3.72494  3.29354  2.67741  2.69355  4.24690  2.90347  2.73739  3.18146  2.89801  2.37887  2.77519  2.98518  4.58477  3.61503
          0.00739  5.30774  6.03009  0.61958  0.77255  0.65806  0.72951
    129   2.60080  3.42457  4.67541  4.10113  3.02586  0.86289  4.57697  3.04372  3.96863  2.67886  3.73855  4.24747  4.58198  4.17545  4.12247  3.47783  3.34869  2.56853  5.23054  3.75053    166 g - - -
          2.68618  4.42225  2.77519  2.73123  3.46354  2.40513  3.72494  3.29354  2.67741  2.69355  4.24690  2.90347  2.73739  3.18146  2.89801  2.37887  2.77519  2.98518  4.58477  3.61503
          0.00739  5.30774  6.03009  0.61958  0.77255  0.65806  0.72951
    130   2.75093  5.48153  2.98788  2.24856  4.54433  3.49513  3.39632  3.74289  2.40685  2.81301  4.52708  3.27170  3.72533  2.15126  2.97903  2.46880  2.04315  2.85467  5.29794  4.52592    167 t - - -
          2.68618  4.42225  2.77519  2.73123  3.46354  2.40513  3.72494  3.29354  2.67741  2.69355  4.24690  2.90347  2.73739  3.18146  2.89801  2.37887  2.77519  2.98518  4.58477  3.61503
          0.00739  5.30774  6.03009  0.61958  0.77255  0.65806  0.72951
    131   2.91706  4.92729  3.00684  2.19452  4.86788  2.92024  3.38914  4.35334  1.91941  3.54393  3.60006  2.86632  4.18214  2.23147  2.52820  2.55585  2.61319  3.51644  5.95667  3.72518    168 k - - -
          2.68618  4.42225  2.77519  2.73123  3.46354  2.40513  3.72494  3.29354  2.67741  2.69355  4.24690  2.90347  2.73739  3.18146  2.89801  2.37887  2.77519  2.98518  4.58477  3.61503
          0.00739  5.30774  6.03009  0.61958  0.77255  0.65806  0.72951
    132   3.06819  3.05279  4.16740  3.88096  3.02398  4.20243  2.32421  2.60250  3.98940  1.63631  3.61117  4.26429  4.56923  3.48653  3.61772  2.73627  2.79592  2.11538  4.19838  2.97506    169 l - - -
          2.68618  4.42225  2.77519  2.73123  3.46354  2.40513  3.72494  3.29354  2.67741  2.69355  4.24690  2.90347  2.73739  3.18146  2.89801  2.37887  2.77519  2.98518  4.58477  3.61503
          0.02678  5.30774  3.84100  0.61958  0.77255  0.65806  0.72951
    133   0.84728  5.01693  4.31066  3.82837  4.93953  3.10955  4.86187  4.35636  3.80198  3.52217  4.83845  4.06357  3.18556  4.10178  4.16697  1.49743  3.07312  3.55287  6.28002  5.04776    170 a - - -
          2.68618  4.42225  2.77519  2.73123  3.46354  2.40513  3.72494  3.29354  2.67741  2.69355  4.24690  2.90347  2.73739  3.18146  2.89801  2.37887  2.77519  2.98518  4.58477  3.61503
          0.00753  5.28849  6.01084  0.61958  0.77255  0.71780  0.66909
    134   2.53249  4.99699  3.48214  2.62025  4.17946  3.91504  3.88352  2.93067  2.56235  1.35693  3.61479  3.18988  3.90049  3.09573  3.44494  2.47494  3.25604  2.87450  5.54129  4.02066    171 l - - -
          2.68618  4.42225  2.77519  2.73123  3.46354  2.40513  3.72494  3.29354  2.67741  2.69355  4.24690  2.90347  2.73739  3.18146  2.89801  2.37887  2.77519  2.98518  4.58477  3.61503
          0.00753  5.28849  6.01084  0.61958  0.77255  0.71780  0.66909
    135   4.32975  5.54631  5.97509  5.54681  0.90259  5.39762  4.83447  3.31113  5.35108  1.28575  3.62898  5.31454  5.60646  5.21446  5.25941  4.75841  4.53848  3.62492  4.94890  1.95160    172 f - - -
          2.68618  4.42225  2.77519  2.73123  3.46354  2.40513  3.72494  3.29354  2.67741  2.69355  4.24690  2.90347  2.73739  3.18146  2.89801  2.37887  2.77519  2.98518  4.58477  3.61503
          0.00753  5.28849  6.01084  0.61958  0.77255  0.71780  0.66909
    136   5.48972  6.30018  6.20371  6.22976  2.31693  5.85152  4.37650  5.01274  5.98609  3.36553  5.50377  5.33044  6.08560  5.53245  5.71260  5.26914  5.66664  4.98262  2.23148  0.36957    173 Y - - -
          2.68618  4.42225  2.77519  2.73123  3.46354  2.40513  3.72494  3.29354  2.67741  2.69355  4.24690  2.90347  2.73739  3.18146  2.89801  2.37887  2.77519  2.98518  4.58477  3.61503
          0.00753  5.28849  6.01084  0.61958  0.77255  0.71780  0.66909
    137   2.60376  4.75834  3.92564  1.42473  3.89566  4.02384  4.27816  2.05995  3.31201  2.44657  3.35053  3.54645  4.40294  3.12596  3.66437  3.26906  3.01956  2.29426  5.34315  4.10939    174 e - - -
          2.68618  4.42225  2.77519  2.73123  3.46354  2.40513  3.72494  3.29354  2.67741  2.69355  4.24690  2.90347  2.73739  3.18146  2.89801  2.37887  2.77519  2.98518  4.58477  3.61503
          0.00753  5.28849  6.01084  0.61958  0.77255  0.71780  0.66909
    138   1.68764  4.92008  2.80265  2.05434  4.80121  2.90324  3.97599  4.27486  2.60457  3.42430  3.67331  3.13678  4.18005  2.84106  2.86111  2.40183  2.55434  3.49945  4.88457  4.51736    175 a - - -
          2.68618  4.42225  2.77519  2.73123  3.46354  2.40513  3.72494  3.29354  2.67741  2.69355  4.24690  2.90347  2.73739  3.18146  2.89801  2.37887  2.77519  2.98518  4.58477  3.61503
          0.00753  5.28849  6.01084  0.61958  0.77255  0.71780  0.66909
    139   3.01042  4.51966  4.93958  4.34241  2.63996  4.27321  4.20953  2.57482  3.94480  2.42639  3.63820  4.37573  4.63615  4.30304  3.82455  3.57997  3.18907  2.77194  1.40746  1.74113    176 w - - -
          2.68618  4.42225  2.77519  2.73123  3.46354  2.40513  3.72494  3.29354  2.67741  2.69355  4.24690  2.90347  2.73739  3.18146  2.89801  2.37887  2.77519  2.98518  4.58477  3.61503
          0.00753  5.28849  6.01084  0.61958  0.77255  0.71780  0.66909
    140   0.46877  4.06036  5.07086  4.72521  5.25407  2.73536  5.47298  3.93181  4.64123  4.38100  5.19794  4.50206  4.63066  4.84631  4.82882  2.06496  3.37103  4.07152  6.64522  5.51320    177 A - - -
          2.68618  4.42225  2.77519  2.73123  3.46354  2.40513  3.72494  3.29354  2.67741  2.69355  4.24690  2.90347  2.73739  3.18146  2.89801  2.37887  2.77519  2.98518  4.58477  3.61503
          0.01670  5.28849  4.46473  0.61958  0.77255  0.71780  0.66909
    141   2.67663  5.22072  3.26003  2.20887  3.87005  3.42142  4.04279  3.46325  2.68750  2.55706  3.57581  2.98008  3.71275  2.54960  3.17192  2.18721  2.58126  3.06301  3.51485  3.17072    178 s - - -
          2.68618  4.42225  2.77519  2.73123  3.46354  2.40513  3.72494  3.29354  2.67741  2.69355  4.24690  2.90347  2.73739  3.18146  2.89801  2.37887  2.77519  2.98518  4.58477  3.61503
          0.00760  5.27939  6.00174  0.61958  0.77255  0.74446  0.64434
    142   2.71753  3.41160  4.73279  2.89560  2.86145  4.18729  2.87215  2.49865  3.78688  2.04403  3.39097  3.93202  4.55402  3.20544  4.08516  3.16095  3.09407  1.88394  3.89072  2.38274    179 v - - -
          2.68618  4.42225  2.77519  2.73123  3.46354  2.40513  3.72494  3.29354  2.67741  2.69355  4.24690  2.90347  2.73739  3.18146  2.89801  2.37887  2.77519  2.98518  4.58477  3.61503
          0.00760  5.27939  6.00174  0.61958  0.77255  0.74446  0.64434
    143   2.47225  3.70465  4.99569  4.38200  2.62034  3.91515  4.30024  2.78887  4.17215  1.16996  2.91284  4.37720  4.58656  3.87809  4.18876  3.22317  3.28810  2.43243  4.33595  2.43992    180 l - - -
          2.68618  4.42225  2.77519  2.73123  3.46354  2.40513  3.72494  3.29354  2.67741  2.69355  4.24690  2.90347  2.73739  3.18146  2.89801  2.37887  2.77519  2.98518  4.58477  3.61503
          0.00760  5.27939  6.00174  0.61958  0.77255  0.74446  0.64434
    144   2.77055  5.36304  3.13341  1.00874  4.64949  3.51760  4.00016  3.14180  2.76291  3.42855  3.81385  3.30069  4.19758  2.95360  2.84845  2.91289  3.23740  3.47016  5.83245  4.10586    181 e - - -
          2.68618  4.42225  2.77519  2.73123  3.46354  2.40513  3.72494  3.29354  2.67741  2.69355  4.24690  2.90347  2.73739  3.18146  2.89801  2.37887  2.77519  2.98518  4.58477  3.61503
          0.00760  5.27939  6.00174  0.61958  0.77255  0.74446  0.64434
    145   2.38392  5.49562  2.85327  2.52626  3.65095  3.20263  3.46641  4.14487  1.94656  2.95103  3.99281  2.74709  4.17084  2.76787  2.45352  2.25362  2.84106  3.57692  5.93240  4.10055    182 k - - -
          2.68618  4.42225  2.77519  2.73123  3.46354  2.40513  3.72494  3.29354  2.67741  2.69355  4.24690  2.90347  2.73739  3.18146  2.89801  2.37887  2.77519  2.98518  4.58477  3.61503
          0.00760  5.27939  6.00174  0.61958  0.77255  0.69055  0.69575
    146   2.49540  4.26885  2.90196  2.32775  4.81347  3.41376  3.48959  3.24867  2.00120  3.01263  3.34844  3.01365  4.17844  2.50074  2.34910  2.63865  2.86454  3.59468  5.92382  3.87606    183 k - - -
          2.68618  4.42225  2.77519  2.73123  3.46354  2.40513  3.72494  3.29354  2.67741  2.69355  4.24690  2.90347  2.73739  3.18146  2.89801  2.37887  2.77519  2.98518  4.58477  3.61503
          0.00753  5.28849  6.01084  0.61958  0.77255  0.60547  0.78926
    147   2.86137  4.93164  3.06323  2.13845  4.87207  1.79451  3.81580  4.35819  1.98164  3.62467  4.56726  2.72391  4.18235  2.44228  2.61207  2.67223  3.12221  3.91749  5.95903  4.54800    184 g - - -
          2.68618  4.42225  2.77519  2.73123  3.46354  2.40513  3.72494  3.29354  2.67741  2.69355  4.24690  2.90347  2.73739  3.18146  2.89801  2.37887  2.77519  2.98518  4.58477  3.61503
          0.00739  5.30774  6.03009  0.61958  0.77255  0.65806  0.72951
    148   2.50225  5.52418  2.45743  2.31615  4.29796  3.78871  3.97580  4.35434  2.03047  3.50411  3.61872  1.95606  4.18218  2.69768  2.19797  2.75762  3.24593  3.91456  5.95715  4.28161    185 n - - -
          2.68619  4.42226  2.77513  2.73125  3.46355  2.40514  3.72496  3.29355  2.67742  2.69356  4.24691  2.90348  2.73741  3.18148  2.89802  2.37876  2.77521  2.98520  4.58478  3.61504
          0.04591  3.40111  4.46264  0.35301  1.21259  0.42997  1.05134
    149   3.08960  4.24618  4.98459  4.37393  1.74412  3.91574  3.94000  2.49744  3.95900  2.08299  2.85432  4.39096  3.61722  4.01332  3.56734  3.39790  2.81728  2.51493  3.76934  1.96386    187 f - - -
          2.68618  4.42225  2.77519  2.73123  3.46354  2.40513  3.72494  3.29354  2.67741  2.69355  4.24690  2.90347  2.73739  3.18146  2.89801  2.37887  2.77519  2.98518  4.58477  3.61503
          0.00716  5.33921  6.06155  0.61958  0.77255  0.54913  0.86145
    150   2.50423  5.54270  2.47185  2.06941  4.88858  3.54100  3.99058  4.06261  1.86895  3.60692  4.58314  3.06559  3.32409  2.44546  2.59949  2.29635  2.94089  3.51451  5.97489  4.56345    188 k - - -
          2.68618  4.42225  2.77519  2.73123  3.46354  2.40513  3.72494  3.29354  2.67741  2.69355  4.24690  2.90347  2.73739  3.18146  2.89801  2.37887  2.77519  2.98518  4.58477  3.61503
          0.00716  5.33921  6.06155  0.61958  0.77255  0.54913  0.86145
    151   2.70220  5.53870  2.49528  1.88543  4.13904  3.67225  3.69135  4.19823  1.78614  3.39052  3.76578  3.16724  4.19780  2.49144  2.36411  2.85833  2.99229  3.92885  5.97193  3.67759    189 k - - -
          2.68618  4.42225  2.77519  2.73123  3.46354  2.40513  3.72494  3.29354  2.67741  2.69355  4.24690  2.90347  2.73739  3.18146  2.89801  2.37887  2.77519  2.98518  4.58477  3.61503
          0.06847  5.33921  2.79064  0.61958  0.77255  0.54913  0.86145
    152   0.83483  4.26788  4.10197  2.98218  3.24795  3.77719  4.36854  3.05452  3.47614  2.93846  3.83974  3.88477  4.44333  3.75897  3.78854  3.05570  3.03297  2.76381  5.32507  4.10662    190 a - - -
          2.68618  4.42225  2.77519  2.73123  3.46354  2.40513  3.72494  3.29354  2.67741  2.69355  4.24690  2.90347  2.73739  3.18146  2.89801  2.37887  2.77519  2.98518  4.58477  3.61503
          0.00761  5.27834  6.00069  0.61958  0.77255  0.74749  0.64161
    153   2.81106  5.50528  1.80459  2.06050  4.84787  3.39527  3.17870  3.79209  2.42445  2.94871  4.54659  2.50649  4.16857  2.91162  2.84398  2.61314  3.14930  3.13964  5.93944  4.19758    191 d - - -
          2.68618  4.42225  2.77519  2.73123  3.46354  2.40513  3.72494  3.29354  2.67741  2.69355  4.24690  2.90347  2.73739  3.18146  2.89801  2.37887  2.77519  2.98518  4.58477  3.61503
          0.00761  5.27834  6.00069  0.61958  0.77255  0.74749  0.64161
    154   2.16786  5.50512  2.74459  1.86070  4.05021  3.77514  3.96245  4.16000  2.00120  3.52687  4.25709  3.05367  4.16855  2.62142  2.66921  2.35810  2.88165  3.63608  5.93931  3.74367    192 e - - -
          2.68618  4.42225  2.77519  2.73123  3.46354  2.40513  3.72494  3.29354  2.67741  2.69355  4.24690  2.90347  2.73739  3.18146  2.89801  2.37887  2.77519  2.98518  4.58477  3.61503
          0.00761  5.27834  6.00069  0.61958  0.77255  0.74749  0.64161
    155   2.54021  4.16139  4.33185  4.31483  3.26474  4.21582  4.54453  1.55963  3.59535  2.30913  2.81294  4.34574  4.58034  3.78776  4.16366  3.32569  3.11187  1.38711  5.06801  3.88967    193 v - - -
          2.68618  4.42225  2.77519  2.73123  3.46354  2.40513  3.72494  3.29354  2.67741  2.69355  4.24690  2.90347  2.73739  3.18146  2.89801  2.37887  2.77519  2.98518  4.58477  3.61503
          0.00761  5.27834  6.00069  0.61958  0.77255  0.74749  0.64161
    156   2.98062  3.58288  5.02531  4.41718  1.82886  4.25600  4.54970  2.63483  4.20701  1.86658  3.58552  3.74495  4.61852  4.33723  4.22121  3.56714  3.32523  2.62936  4.12900  1.44910    194 y - - -
          2.68618  4.42225  2.77519  2.73123  3.46354  2.40513  3.72494  3.29354  2.67741  2.69355  4.24690  2.90347  2.73739  3.18146  2.89801  2.37887  2.77519  2.98518  4.58477  3.61503
          0.00761  5.27834  6.00069  0.61958  0.77255  0.74749  0.64161
    157   2.60247  4.29148  2.91939  1.87316  4.83421  3.77693  3.56428  3.89640  2.27070  2.99161  3.54336  2.44658  4.17024  2.11418  2.70564  2.96603  2.95182  3.32567  5.93233  4.52536    195 e - - -
          2.68618  4.42225  2.77519  2.73123  3.46354  2.40513  3.72494  3.29354  2.67741  2.69355  4.24690  2.90347  2.73739  3.18146  2.89801  2.37887  2.77519  2.98518  4.58477  3.61503
          0.01459  5.27834  4.66936  0.61958  0.77255  0.74749  0.64161
    158   2.61449  5.44186  2.99238  2.15170  4.75957  3.78361  3.48730  3.82157  2.09512  1.79996  3.98103  3.26245  4.17638  2.78804  2.50966  2.71286  2.93444  3.34385  5.89125  4.49749    196 l - - -
          2.68618  4.42225  2.77519  2.73123  3.46354  2.40513  3.72494  3.29354  2.67741  2.69355  4.24690  2.90347  2.73739  3.18146  2.89801  2.37887  2.77519  2.98518  4.58477  3.61503
          0.00766  5.27141  5.99376  0.61958  0.77255  0.76708  0.62431
    159   1.55113  5.05870  4.97460  4.89466  5.68293  0.47800  5.75328  5.11746  4.96574  4.05268  5.65965  4.59552  4.70097  5.14053  5.08554  3.35597  3.71814  4.34811  7.03645  5.94129    197 G - - -
          2.68618  4.42225  2.77519  2.73123  3.46354  2.40513  3.72494  3.29354  2.67741  2.69355  4.24690  2.90347  2.73739  3.18146  2.89801  2.37887  2.77519  2.98518  4.58477  3.61503
          0.00766  5.27141  5.99376  0.61958  0.77255  0.76708  0.62431
    160   2.84284  4.51602  4.52808  3.20718  3.40800  3.97018  4.45469  1.20632  3.44319  1.87461  3.53960  4.13951  4.09332  4.03341  3.21018  3.06153  3.11332  2.35542  5.12800  3.93699    198 i - - -
          2.68618  4.42225  2.77519  2.73123  3.46354  2.40513  3.72494  3.29354  2.67741  2.69355  4.24690  2.90347  2.73739  3.18146  2.89801  2.37887  2.77519  2.98518  4.58477  3.61503
          0.00766  5.27141  5.99376  0.61958  0.77255  0.76708  0.62431
    161   2.42115  5.50946  2.74661  2.02445  4.85535  3.77039  3.36643  3.99758  2.13736  3.44358  4.25901  2.71546  3.87933  2.21422  2.48640  2.41314  2.80168  3.90054  5.94165  4.53022    199 e - - -
          2.68618  4.42225  2.77519  2.73123  3.46354  2.40513  3.72494  3.29354  2.67741  2.69355  4.24690  2.90347  2.73739  3.18146  2.89801  2.37887  2.77519  2.98518  4.58477  3.61503
          0.00766  5.27141  5.99376  0.61958  0.77255  0.76708  0.62431
    162   2.52337  4.54440  3.32194  2.61120  4.20407  3.61624  3.50176  3.78057  2.02633  3.20322  3.41604  2.19030  4.19504  3.04946  1.74584  2.93449  3.10392  3.50973  4.86740  4.19140    200 r - - -
          2.68618  4.42225  2.77519  2.73123  3.46354  2.40513  3.72494  3.29354  2.67741  2.69355  4.24690  2.90347  2.73739  3.18146  2.89801  2.37887  2.77519  2.98518  4.58477  3.61503
          0.00766  5.27141  5.99376  0.61958  0.77255  0.44504  1.02388
    163   2.98872  3.60349  2.84785  2.29492  4.87703  2.50124  3.57578  4.36135  1.77419  2.96549  4.04015  2.42913  4.19727  2.75271  2.65437  2.87729  2.82281  3.55554  5.96838  4.55885    201 k - - -
          2.68618  4.42225  2.77519  2.73123  3.46354  2.40513  3.72494  3.29354  2.67741  2.69355  4.24690  2.90347  2.73739  3.18146  2.89801  2.37887  2.77519  2.98518  4.58477  3.61503
          0.00717  5.33694  6.05928  0.61958  0.77255  0.57297  0.82977
    164   0.74296  4.32701  3.50199  3.19376  4.48517  3.90716  4.32184  3.88388  3.05208  3.53209  4.36970  3.64672  4.38167  3.08036  3.60943  2.79604  2.70275  3.43957  5.81500  4.52533    202 a - - -
          2.68618  4.42225  2.77519  2.73123  3.46354  2.40513  3.72494  3.29354  2.67741  2.69355  4.24690  2.90347  2.73739  3.18146  2.89801  2.37887  2.77519  2.98518  4.58477  3.61503
          0.00717  5.33694  6.05928  0.61958  0.77255  0.57297  0.82977
    165   2.86418  5.53410  3.20327  1.66676  4.38162  3.80394  3.58124  4.36098  2.04831  3.73419  3.95943  3.14224  3.94183  1.90582  2.54304  2.75845  3.10319  3.47506  5.96823  3.49071    203 e - - -
          2.68618  4.42225  2.77519  2.73123  3.46354  2.40513  3.72494  3.29354  2.67741  2.69355  4.24690  2.90347  2.73739  3.18146  2.89801  2.37887  2.77519  2.98518  4.58477  3.61503
          0.00717  5.33694  6.05928  0.61958  0.77255  0.57297  0.82977
    166   3.14192  4.99211  3.93244  3.42540  3.64964  3.72208  4.43206  3.67281  3.33739  3.08036  4.23691  3.82440  0.70836  3.56096  3.37991  3.00543  3.22992  3.40025  5.68368  4.43233    204 p - - -
          2.68618  4.42225  2.77519  2.73123  3.46354  2.40513  3.72494  3.29354  2.67741  2.69355  4.24690  2.90347  2.73739  3.18146  2.89801  2.37887  2.77519  2.98518  4.58477  3.61503
          0.00717  5.33694  6.05928  0.61958  0.77255  0.57297  0.82977
    167   2.55907  4.56080  4.53053  3.67694  2.87600  4.18078  4.25561  2.14720  2.93450  1.67389  3.24935  3.67040  3.94706  3.34807  3.68379  3.06528  2.62219  1.97622  5.17167  3.67422    205 l - - -
          2.68618  4.42225  2.77519  2.73123  3.46354  2.40513  3.72494  3.29354  2.67741  2.69355  4.24690  2.90347  2.73739  3.18146  2.89801  2.37887  2.77519  2.98518  4.58477  3.61503
          0.02111  5.30656  4.13984  0.61958  0.77255  0.57297  0.82977
    168   2.82779  5.52051  2.15792  1.68038  4.86618  3.14956  3.96863  4.35263  2.19799  3.47181  4.56105  2.77217  4.17501  2.49675  3.09437  2.42891  2.75370  3.52466  5.95279  4.54137    206 e - - -
          2.68618  4.42225  2.77519  2.73123  3.46354  2.40513  3.72494  3.29354  2.67741  2.69355  4.24690  2.90347  2.73739  3.18146  2.89801  2.37887  2.77519  2.98518  4.58477  3.61503
          0.00750  5.29295  6.01529  0.61958  0.77255  0.61934  0.77284
    169   2.60499  5.15504  3.36408  2.43486  3.40167  3.86662  4.07517  3.01625  2.37475  2.51251  3.86995  3.32271  3.78433  3.13778  1.69903  2.57286  2.98115  3.11724  4.29119  4.35036    207 r - - -
          2.68618  4.42225  2.77519  2.73123  3.46354  2.40513  3.72494  3.29354  2.67741  2.69355  4.24690  2.90347  2.73739  3.18146  2.89801  2.37887  2.77519  2.98518  4.58477  3.61503
          0.00750  5.29295  6.01529  0.61958  0.77255  0.61934  0.77284
    170   3.17214  4.54629  5.08915  4.47824  3.26521  4.34456  4.67278  2.47075  4.27573  0.74265  3.23418  4.49147  4.69491  4.40356  3.95753  3.28296  3.40297  2.32861  5.15644  3.50293    208 l - - -
          2.68618  4.42225  2.77519  2.73123  3.46354  2.40513  3.72494  3.29354  2.67741  2.69355  4.24690  2.90347  2.73739  3.18146  2.89801  2.37887  2.77519  2.98518  4.58477  3.61503
          0.00750  5.29295  6.01529  0.61958  0.77255  0.61934  0.77284
    171   2.89993  5.51674  2.69929  1.99615  4.86125  3.78147  3.35686  4.02091  1.85168  2.96505  4.16928  2.88740  4.17492  2.07316  2.65364  2.88417  2.87248  3.28317  5.94975  4.53917    209 k - - -
          2.68618  4.42225  2.77519  2.73123  3.46354  2.40513  3.72494  3.29354  2.67741  2.69355  4.24690  2.90347  2.73739  3.18146  2.89801  2.37887  2.77519  2.98518  4.58477  3.61503
          0.00750  5.29295  6.01529  0.61958  0.77255  0.61934  0.77284
    172   2.56081  4.30409  2.67424  2.16862  4.86325  3.78116  3.49970  3.95665  2.05702  3.47444  4.30062  2.86744  4.17463  2.22107  2.02985  2.59902  2.91955  3.90880  5.95078  4.53981    210 r - - -
          2.68618  4.42225  2.77519  2.73123  3.46354  2.40513  3.72494  3.29354  2.67741  2.69355  4.24690  2.90347  2.73739  3.18146  2.89801  2.37887  2.77519  2.98518  4.58477  3.61503
          0.00750  5.29295  6.01529  0.61958  0.77255  0.61934  0.77284
    173   2.14492  5.50369  3.05134  2.46939  3.58823  3.50624  3.71939  4.32419  2.02164  3.70616  3.42676  3.01083  4.17721  2.51651  2.04151  2.32033  3.11921  3.46456  5.94008  4.53290    211 k - - -
          2.68618  4.42225  2.77519  2.73123  3.46354  2.40513  3.72494  3.29354  2.67741  2.69355  4.24690  2.90347  2.73739  3.18146  2.89801  2.37887  2.77519  2.98518  4.58477  3.61503
          0.00750  5.29295  6.01529  0.61958  0.77255  0.61934  0.77284
    174   2.65900  5.09051  3.33289  2.82603  2.96293  3.88689  2.16383  3.40747  2.76125  2.54524  4.17171  3.45679  4.27448  2.61336  2.77467  3.09819  3.02670  3.40278  5.61829  1.96622    212 y - - -
          2.68618  4.42225  2.77519  2.73123  3.46354  2.40513  3.72494  3.29354  2.67741  2.69355  4.24690  2.90347  2.73739  3.18146  2.89801  2.37887  2.77519  2.98518  4.58477  3.61503
          0.00750  5.29295  6.01529  0.61958  0.77255  0.61934  0.77284
    175   2.45351  4.30363  2.69687  2.10336  4.86135  3.62128  3.58649  4.34694  2.02376  3.22380  3.63263  2.95009  4.17484  2.49296  2.14837  2.58705  2.78368  3.90716  5.94980  4.53917    213 k - - -
          2.68618  4.42225  2.77519  2.73123  3.46354  2.40513  3.72494  3.29354  2.67741  2.69355  4.24690  2.90347  2.73739  3.18146  2.89801  2.37887  2.77519  2.98518  4.58477  3.61503
          0.02372  5.29295  3.99446  0.61958  0.77255  0.61934  0.77284
    176   1.98769  5.50991  2.72816  1.82961  4.47837  3.34303  3.41104  4.34053  2.37171  3.05384  4.55065  2.90834  3.68590  2.25074  3.18835  2.51940  3.01554  3.90041  5.94274  4.53191    214 e - - -
          2.68618  4.42225  2.77519  2.73123  3.46354  2.40513  3.72494  3.29354  2.67741  2.69355  4.24690  2.90347  2.73739  3.18146  2.89801  2.37887  2.77519  2.98518  4.58477  3.61503
          0.00762  5.27684  5.99919  0.61958  0.77255  0.67083  0.71598
    177   3.08261  4.04300  4.95436  4.34861  1.08187  4.23971  4.54306  2.89826  4.15202  2.01935  3.29080  3.47935  4.60324  4.29610  4.18940  3.33478  3.31472  2.43482  5.04495  2.57487    215 f - - -
          2.68618  4.42225  2.77519  2.73123  3.46354  2.40513  3.72494  3.29354  2.67741  2.69355  4.24690  2.90347  2.73739  3.18146  2.89801  2.37887  2.77519  2.98518  4.58477  3.61503
          0.00762  5.27684  5.99919  0.61958  0.77255  0.67083  0.71598
    178   2.72736  4.83874  3.19215  2.31358  3.98876  3.51290  3.29493  3.57966  2.28773  2.25171  3.75181  3.20288  4.19182  1.76615  2.92335  2.87701  2.85264  3.37125  5.84438  4.46729    216 q - - -
          2.68618  4.42225  2.77519  2.73123  3.46354  2.40513  3.72494  3.29354  2.67741  2.69355  4.24690  2.90347  2.73739  3.18146  2.89801  2.37887  2.77519  2.98518  4.58477  3.61503
          0.05584  5.25955  3.01359  0.61958  0.77255  0.55219  0.85729
    179   2.09157  4.51151  3.11452  2.35303  3.90562  3.35426  3.17155  3.98553  2.45477  3.22074  3.70368  3.25009  4.16109  2.52995  2.07694  2.59149  2.67804  3.61823  5.86170  3.59725    217 r - - -
          2.68618  4.42225  2.77519  2.73123  3.46354  2.40513  3.72494  3.29354  2.67741  2.69355  4.24690  2.90347  2.73739  3.18146  2.89801  2.37887  2.77519  2.98518  4.58477  3.61503
          0.00795  5.23383  5.95617  0.61958  0.77255  0.74513  0.64373
    180   2.86484  5.51830  3.38308  2.74173  4.86138  3.86353  4.01403  4.31281  2.51667  3.46699  4.56928  3.02521  3.99893  2.75029  0.96509  2.70715  3.06554  3.91003  5.93565  4.57379    218 r - - -
          2.68618  4.42225  2.77519  2.73123  3.46354  2.40513  3.72494  3.29354  2.67741  2.69355  4.24690  2.90347  2.73739  3.18146  2.89801  2.37887  2.77519  2.98518  4.58477  3.61503
          0.00795  5.23383  5.95617  0.61958  0.77255  0.74513  0.64373
    181   2.53237  4.15139  4.79481  3.55085  3.32457  3.78307  4.49715  2.31102  3.77663  2.07164  1.79706  4.26962  4.54023  3.65776  3.67611  2.81324  2.73555  2.04633  4.54015  3.13296    219 m - - -
          2.68618  4.42225  2.77519  2.73123  3.46354  2.40513  3.72494  3.29354  2.67741  2.69355  4.24690  2.90347  2.73739  3.18146  2.89801  2.37887  2.77519  2.98518  4.58477  3.61503
          0.00795  5.23383  5.95617  0.61958  0.77255  0.74513  0.64373
    182   2.25174  4.29639  3.22290  2.46940  3.69140  3.03212  3.84586  3.43136  2.71908  2.70683  3.11005  3.04591  4.21357  2.77235  2.97089  2.04122  2.63965  2.83343  5.67836  4.34716    220 s - - -
          2.68609  4.42231  2.77526  2.73116  3.46340  2.40519  3.72501  3.29360  2.67747  2.69334  4.24696  2.90353  2.73746  3.18153  2.89807  2.37893  2.77526  2.98507  4.58433  3.61486
          0.19763  2.51598  2.31725  0.53522  0.88079  0.65743  0.73019
    183   2.52262  5.43808  2.70510  2.23675  4.78031  3.34559  3.52481  3.93873  2.12265  2.94737  4.47948  3.17757  3.87734  2.33792  1.97306  2.78887  2.88600  3.49474  5.87245  4.06136    223 r - - -
          2.68618  4.42225  2.77519  2.73123  3.46354  2.40513  3.72494  3.29354  2.67741  2.69355  4.24690  2.90347  2.73739  3.18146  2.89801  2.37887  2.77519  2.98518  4.58477  3.61503
          0.04892  5.13596  3.17347  0.61958  0.77255  0.94094  0.49472
    184   2.60417  5.40977  3.05386  2.41031  4.18528  3.69328  2.82211  3.99139  2.21229  3.54833  4.00720  2.88827  3.70155  2.63964  1.78860  2.56457  2.78359  3.79645  5.84688  3.60889    224 r - - -
          2.68618  4.42225  2.77519  2.73123  3.46354  2.40513  3.72494  3.29354  2.67741  2.69355  4.24690  2.90347  2.73739  3.18146  2.89801  2.37887  2.77519  2.98518  4.58477  3.61503
          0.00913  5.09618  5.81852  0.61958  0.77255  1.01783  0.44844
    185   2.32552  5.23919  3.25483  2.59893  4.51280  3.54212  3.35658  3.14600  2.23415  3.12185  3.28190  2.59071  3.40889  2.62530  2.82875  2.54352  2.74574  3.38538  3.21059  3.86460    225 k - - -
          2.68618  4.42225  2.77519  2.73123  3.46354  2.40513  3.72494  3.29354  2.67741  2.69355  4.24690  2.90347  2.73739  3.18146  2.89801  2.37887  2.77519  2.98518  4.58477  3.61503
          0.00913  5.09618  5.81852  0.61958  0.77255  1.01783  0.44844
    186   2.29256  5.23371  3.00327  2.47755  3.82110  3.59049  3.92558  3.07624  2.22352  2.07844  3.63243  3.12829  3.58280  2.59611  2.70611  2.61183  2.97220  3.46751  5.71294  4.35112    226 l - - -
          2.68618  4.42225  2.77519  2.73123  3.46354  2.40513  3.72494  3.29354  2.67741  2.69355  4.24690  2.90347  2.73739  3.18146  2.89801  2.37887  2.77519  2.98518  4.58477  3.61503
          0.00913  5.09618  5.81852  0.61958  0.77255  1.01783  0.44844
    187   2.54741  5.42384  2.87533  2.33325  4.76755  3.39676  3.21731  3.99143  2.37846  3.50207  3.94394  2.46714  3.28225  2.48420  2.15102  2.50114  2.72997  3.38559  5.85734  4.18968    227 r - - -
          2.68618  4.42225  2.77519  2.73123  3.46354  2.40513  3.72494  3.29354  2.67741  2.69355  4.24690  2.90347  2.73739  3.18146  2.89801  2.37887  2.77519  2.98518  4.58477  3.61503
          0.00616  5.09320        *  0.61958  0.77255  0.00000        *
//
```
