## Supplementary_Files_1-154 for "Mosaic origin of the eukaryotic kinetochore": mis12_fl.hmm

```
HMMER3/f [3.1b1 | May 2013]
NAME  mis12_orths_v3_fl
LENG  238
ALPH  amino
RF    no
MM    no
CONS  yes
CS    no
MAP   yes
DATE  Tue Aug  1 14:04:30 2017
NSEQ  64
EFFN  10.800781
CKSUM 3467114044
STATS LOCAL MSV      -10.4901  0.70340
STATS LOCAL VITERBI  -11.8208  0.70340
STATS LOCAL FORWARD   -4.8924  0.70340
HMM          A        C        D        E        F        G        H        I        K        L        M        N        P        Q        R        S        T        V        W        Y   
            m->m     m->i     m->d     i->m     i->i     d->m     d->d
  COMPO   2.56358  4.47267  2.80582  2.36709  3.35707  3.19131  3.71067  3.10198  2.58986  2.34615  3.68279  2.98991  3.43686  2.87375  2.85514  2.60887  2.86485  2.81991  5.16294  3.74606
          2.68618  4.42225  2.77519  2.73123  3.46354  2.40513  3.72494  3.29354  2.67741  2.69355  4.24690  2.90347  2.73739  3.18146  2.89801  2.37887  2.77519  2.98518  4.58477  3.61503
          0.00356  6.03682  6.75917  0.61958  0.77255  0.00000        *
      1   6.24189  7.40818  7.11343  7.12212  6.40264  6.20606  7.54906  6.05338  7.08498  5.08967  0.02747  7.23950  6.84373  7.36334  6.96410  6.59280  6.68940  6.18356  7.82959  6.96914      1 M - - -
          2.68618  4.42225  2.77519  2.73123  3.46354  2.40513  3.72494  3.29354  2.67741  2.69355  4.24690  2.90347  2.73739  3.18146  2.89801  2.37887  2.77519  2.98518  4.58477  3.61503
          0.07688  6.03682  2.63659  0.61958  0.77255  0.48576  0.95510
      2   2.16740  4.39993  2.54024  1.78441  5.21018  4.16879  4.35699  3.83211  3.09595  3.29610  3.57551  2.82160  3.08010  2.93350  3.20384  1.78332  3.05401  3.29351  6.31501  4.91061      2 s - - -
          2.68618  4.42225  2.77519  2.73123  3.46354  2.40513  3.72494  3.29354  2.67741  2.69355  4.24690  2.90347  2.73739  3.18146  2.89801  2.37887  2.77519  2.98518  4.58477  3.61503
          0.02043  5.96377  4.03667  0.61958  0.77255  0.93058  0.50141
      3   2.06331  5.87683  2.69262  1.93040  4.17669  3.40951  2.79789  4.69833  2.70730  3.00498  4.16624  3.62503  3.70711  3.13908  3.04106  2.27675  2.53624  2.71055  6.31289  4.21648      3 e - - -
          2.68618  4.42225  2.77519  2.73123  3.46354  2.40513  3.72494  3.29354  2.67741  2.69355  4.24690  2.90347  2.73739  3.18146  2.89801  2.37887  2.77519  2.98518  4.58477  3.61503
          0.03996  5.94723  3.30891  0.61958  0.77255  1.00545  0.45552
      4   2.83836  5.86914  2.63557  2.52830  5.21544  3.11993  3.07696  4.01869  2.46710  3.65283  4.90948  2.64872  2.40859  2.91406  2.90825  1.82723  2.28728  4.26044  6.30109  4.88940      4 s - - -
          2.68618  4.42225  2.77519  2.73123  3.46354  2.40513  3.72494  3.29354  2.67741  2.69355  4.24690  2.90347  2.73739  3.18146  2.89801  2.37887  2.77519  2.98518  4.58477  3.61503
          0.44411  5.91130  1.03312  0.61958  0.77255  1.14746  0.38191
      5   2.86229  5.60440  2.71353  2.59475  4.94704  3.49072  4.06151  3.18260  2.17974  3.38222  3.80541  2.66929  2.97836  2.59233  2.48029  2.40526  2.13382  3.99373  6.03855  3.71100      5 t - - -
          2.68618  4.42225  2.77519  2.73123  3.46354  2.40513  3.72494  3.29354  2.67741  2.69355  4.24690  2.90347  2.73739  3.18146  2.89801  2.37887  2.77519  2.98518  4.58477  3.61503
          0.00625  5.47345  6.19580  0.61958  0.77255  1.97308  0.14969
      6   2.42491  5.58872  2.36347  2.38103  3.80683  3.34035  2.98416  3.73642  2.80370  3.39675  4.63180  2.95813  2.61249  3.16470  2.33697  2.50081  2.36129  3.42111  6.02695  4.62161      6 r - - -
          2.68618  4.42225  2.77519  2.73123  3.46354  2.40513  3.72494  3.29354  2.67741  2.69355  4.24690  2.90347  2.73739  3.18146  2.89801  2.37887  2.77519  2.98518  4.58477  3.61503
          0.05997  5.47345  2.91858  0.61958  0.77255  1.97308  0.14969
      7   2.21853  3.49435  2.51573  2.78062  4.87425  3.39977  3.41195  4.34924  2.61616  3.38545  4.58981  2.15449  2.83107  2.57395  3.27230  2.30091  2.95857  3.06216  5.98723  3.74560      7 n - - -
          2.68618  4.42225  2.77519  2.73123  3.46354  2.40513  3.72494  3.29354  2.67741  2.69355  4.24690  2.90347  2.73739  3.18146  2.89801  2.37887  2.77519  2.98518  4.58477  3.61503
          0.00660  5.42008  6.14242  0.61958  0.77255  0.87340  0.54048
      8   2.41803  5.72890  2.71648  2.20138  4.02258  2.91535  3.50848  4.55830  2.29110  3.53887  4.76981  3.46250  2.81162  2.57466  3.40953  2.09981  2.25666  3.19225  6.16216  4.75179      8 s - - -
          2.67818  4.42816  2.77822  2.72849  3.47477  2.41444  3.72701  3.29550  2.68240  2.69761  4.24639  2.89332  2.72871  3.17400  2.90215  2.37492  2.77082  2.98842  4.59579  3.61949
          1.75585  0.19165  6.41248  3.07365  0.04736  0.53230  0.88492
      9   2.19154  5.86119  2.83504  2.38214  4.17912  3.04071  2.77814  4.69185  2.59133  2.45035  4.02009  2.86638  3.29545  2.63471  3.24064  2.12550  2.78359  3.67605  6.29401  4.88319     55 s - - -
          2.68618  4.42225  2.77519  2.73123  3.46354  2.40513  3.72494  3.29354  2.67741  2.69355  4.24690  2.90347  2.73739  3.18146  2.89801  2.37887  2.77519  2.98518  4.58477  3.61503
          0.01745  5.90393  4.22862  0.61958  0.77255  1.17370  0.36993
     10   2.45565  4.34211  3.77694  2.60632  2.95533  4.19924  3.36437  4.18757  2.99998  2.28442  3.17841  2.51390  4.58869  2.20515  3.67240  2.41664  2.07806  3.87053  6.04911  3.50626     56 t - - -
          2.68618  4.42225  2.77519  2.73123  3.46354  2.40513  3.72494  3.29354  2.67741  2.69355  4.24690  2.90347  2.73739  3.18146  2.89801  2.37887  2.77519  2.98518  4.58477  3.61503
          0.00412  5.89059  6.61294  0.61958  0.77255  1.06826  0.42099
     11   2.78160  4.58868  3.09525  1.22372  5.20817  4.12549  4.31253  4.69427  2.60553  3.41354  4.07410  3.26263  4.51897  2.51908  2.70046  1.94872  2.85504  4.25364  6.29546  4.88439     57 e - - -
          2.68618  4.42225  2.77519  2.73123  3.46354  2.40513  3.72494  3.29354  2.67741  2.69355  4.24690  2.90347  2.73739  3.18146  2.89801  2.37887  2.77519  2.98518  4.58477  3.61503
          0.00406  5.90506  6.62740  0.61958  0.77255  1.16974  0.37171
     12   2.57473  5.40798  3.14777  2.86513  3.45171  4.26001  4.47768  3.28513  3.33634  1.58796  4.49236  3.07353  4.64682  2.98740  2.30804  2.96889  3.31765  3.06682  5.94361  2.03107     58 l - - -
          2.68618  4.42225  2.77519  2.73123  3.46354  2.40513  3.72494  3.29354  2.67741  2.69355  4.24690  2.90347  2.73739  3.18146  2.89801  2.37887  2.77519  2.98518  4.58477  3.61503
          0.00406  5.90506  6.62740  0.61958  0.77255  0.83529  0.56871
     13   3.10772  5.71310  3.04047  1.48131  4.98983  4.18993  4.38606  3.05973  2.90298  1.81122  4.77245  3.69089  3.92561  2.44693  3.63309  2.85043  3.06137  2.33970  6.18902  4.82353     59 e - - -
          2.68618  4.42225  2.77519  2.73123  3.46354  2.40513  3.72494  3.29354  2.67741  2.69355  4.24690  2.90347  2.73739  3.18146  2.89801  2.37887  2.77519  2.98518  4.58477  3.61503
          0.00392  5.93951  6.66186  0.61958  0.77255  1.03815  0.43712
     14   2.14672  5.71313  3.71398  2.29593  3.75792  4.18970  3.06528  2.84967  2.74947  3.21550  4.77243  3.38130  4.58118  2.71896  3.31190  2.44790  1.62867  2.81595  6.18897  4.82342     60 t - - -
          2.68618  4.42225  2.77519  2.73123  3.46354  2.40513  3.72494  3.29354  2.67741  2.69355  4.24690  2.90347  2.73739  3.18146  2.89801  2.37887  2.77519  2.98518  4.58477  3.61503
          0.00392  5.93951  6.66186  0.61958  0.77255  1.03815  0.43712
     15   2.85090  5.88669  2.85056  1.16852  5.23270  4.14725  3.79472  4.71932  2.51523  3.65731  4.92711  3.61437  3.74613  1.92104  3.00276  2.71660  3.05872  3.33949  6.31880  4.90729     61 e - - -
          2.68618  4.42225  2.77519  2.73123  3.46354  2.40513  3.72494  3.29354  2.67741  2.69355  4.24690  2.90347  2.73739  3.18146  2.89801  2.37887  2.77519  2.98518  4.58477  3.61503
          0.00392  5.93951  6.66186  0.61958  0.77255  1.03815  0.43712
     16   3.14511  5.10482  3.65604  3.85462  1.26692  4.44916  1.76220  3.22881  3.30791  2.21713  4.21109  4.23034  3.95997  3.53258  3.61958  3.16458  3.67545  2.89088  5.69443  3.78292     62 f - - -
          2.68618  4.42225  2.77519  2.73123  3.46354  2.40513  3.72494  3.29354  2.67741  2.69355  4.24690  2.90347  2.73739  3.18146  2.89801  2.37887  2.77519  2.98518  4.58477  3.61503
          0.01944  5.93951  4.09724  0.61958  0.77255  0.64709  0.74143
     17   3.21605  4.89521  5.40045  4.02362  0.86176  3.40110  5.00089  3.32121  4.58941  1.60800  3.06767  4.80957  5.03473  4.73491  3.83812  3.97960  3.74172  2.65987  5.51508  4.33796     63 f - - -
          2.68618  4.42225  2.77519  2.73123  3.46354  2.40513  3.72494  3.29354  2.67741  2.69355  4.24690  2.90347  2.73739  3.18146  2.89801  2.37887  2.77519  2.98518  4.58477  3.61503
          0.00382  5.96466  6.68700  0.61958  0.77255  0.92637  0.50416
     18   2.78642  6.30053  2.67737  2.52422  5.63113  0.80119  4.65223  5.13427  3.07745  4.60030  5.35826  2.32323  4.81917  2.80370  3.99423  3.22090  3.98675  4.68590  6.72998  5.28280     64 g - - -
          2.68618  4.42225  2.77519  2.73123  3.46354  2.40513  3.72494  3.29354  2.67741  2.69355  4.24690  2.90347  2.73739  3.18146  2.89801  2.37887  2.77519  2.98518  4.58477  3.61503
          0.00382  5.96466  6.68700  0.61958  0.77255  0.92637  0.50416
     19   3.50192  3.19180  5.46524  4.85012  0.87177  4.67102  5.00289  3.30824  4.63493  2.33331  3.48659  4.01788  5.03468  4.76590  4.64298  3.09454  3.00516  2.77366  3.48338  2.55185     65 f - - -
          2.68618  4.42225  2.77519  2.73123  3.46354  2.40513  3.72494  3.29354  2.67741  2.69355  4.24690  2.90347  2.73739  3.18146  2.89801  2.37887  2.77519  2.98518  4.58477  3.61503
          0.00382  5.96466  6.68700  0.61958  0.77255  0.61727  0.77526
     20   2.30229  5.90595  2.64362  2.92828  5.24469  4.18650  3.01218  3.83465  2.70349  2.42883  4.94827  2.43585  2.36924  2.96620  3.60312  2.20609  2.24691  3.36498  6.34243  4.93532     66 s - - -
          2.68618  4.42225  2.77519  2.73123  3.46354  2.40513  3.72494  3.29354  2.67741  2.69355  4.24690  2.90347  2.73739  3.18146  2.89801  2.37887  2.77519  2.98518  4.58477  3.61503
          0.00371  5.99433  6.71668  0.61958  0.77255  0.60613  0.78846
     21   2.57646  5.71665  4.61073  4.22885  5.56377  4.46961  5.35749  4.98098  3.63822  3.75496  5.45137  3.60722  0.39341  4.57856  4.59822  3.40370  3.11487  4.52856  6.87396  5.62303     67 P - - -
          2.68618  4.42225  2.77519  2.73123  3.46354  2.40513  3.72494  3.29354  2.67741  2.69355  4.24690  2.90347  2.73739  3.18146  2.89801  2.37887  2.77519  2.98518  4.58477  3.61503
          0.00366  6.00875  6.73110  0.61958  0.77255  0.68473  0.70164
     22   2.57577  3.29594  3.23469  2.31156  4.02909  3.72068  4.48042  2.59021  2.29409  2.13480  3.93466  3.47694  3.96788  2.65362  3.43826  2.74732  2.93133  2.42520  6.13181  3.86383     68 l - - -
          2.68618  4.42225  2.77519  2.73123  3.46354  2.40513  3.72494  3.29354  2.67741  2.69355  4.24690  2.90347  2.73739  3.18146  2.89801  2.37887  2.77519  2.98518  4.58477  3.61503
          0.01728  6.00875  4.22136  0.61958  0.77255  0.68473  0.70164
     23   2.30207  5.92270  2.74327  2.17006  4.19150  3.69274  2.98677  4.13163  2.67821  3.45784  4.96312  2.76867  4.57689  2.96767  2.69464  1.63033  2.35501  4.31382  6.35485  4.94335     69 s - - -
          2.68618  4.42225  2.77519  2.73123  3.46354  2.40513  3.72494  3.29354  2.67741  2.69355  4.24690  2.90347  2.73739  3.18146  2.89801  2.37887  2.77519  2.98518  4.58477  3.61503
          0.00371  5.99517  6.71752  0.61958  0.77255  0.76673  0.62461
     24   2.83548  2.83763  5.56542  4.95026  1.05675  4.76303  5.09750  2.82926  4.73383  1.52229  3.56382  4.93018  5.12023  4.85721  4.73594  4.07640  3.81838  2.32340  5.57670  3.69660     70 f - - -
          2.68618  4.42225  2.77519  2.73123  3.46354  2.40513  3.72494  3.29354  2.67741  2.69355  4.24690  2.90347  2.73739  3.18146  2.89801  2.37887  2.77519  2.98518  4.58477  3.61503
          0.00371  5.99517  6.71752  0.61958  0.77255  0.76673  0.62461
     25   3.13369  3.44512  5.50083  4.88493  3.12964  3.72383  5.03153  1.47985  4.66748  2.21928  2.92678  4.86303  5.06038  4.79672  4.67186  2.62284  2.71365  1.37974  5.52195  4.34618     71 v - - -
          2.68618  4.42225  2.77519  2.73123  3.46354  2.40513  3.72494  3.29354  2.67741  2.69355  4.24690  2.90347  2.73739  3.18146  2.89801  2.37887  2.77519  2.98518  4.58477  3.61503
          0.00371  5.99517  6.71752  0.61958  0.77255  0.76673  0.62461
     26   2.35478  6.01337  0.76152  2.91638  5.33948  3.74828  4.48615  4.81828  3.25252  2.97340  5.06529  2.80484  4.67733  3.25541  3.75166  2.94784  3.76677  3.80335  6.45757  5.04693     72 d - - -
          2.68618  4.42225  2.77519  2.73123  3.46354  2.40513  3.72494  3.29354  2.67741  2.69355  4.24690  2.90347  2.73739  3.18146  2.89801  2.37887  2.77519  2.98518  4.58477  3.61503
          0.00371  5.99517  6.71752  0.61958  0.77255  0.76673  0.62461
     27   3.06724  5.92166  1.16084  1.80346  5.26643  3.00570  3.67471  4.75226  3.10732  3.70530  4.96245  3.65233  4.57856  2.93235  2.76659  2.91077  2.83075  3.40407  6.35449  4.94360     73 d - - -
          2.68618  4.42225  2.77519  2.73123  3.46354  2.40513  3.72494  3.29354  2.67741  2.69355  4.24690  2.90347  2.73739  3.18146  2.89801  2.37887  2.77519  2.98518  4.58477  3.61503
          0.00371  5.99517  6.71752  0.61958  0.77255  0.61017  0.78364
     28   3.29644  4.05637  5.52362  4.90849  3.52043  4.72118  5.05711  1.50895  4.69175  1.86282  2.94262  3.96040  5.08391  4.82144  3.92608  4.03354  3.35557  1.11169  5.54694  4.37101     74 v - - -
          2.68618  4.42225  2.77519  2.73123  3.46354  2.40513  3.72494  3.29354  2.67741  2.69355  4.24690  2.90347  2.73739  3.18146  2.89801  2.37887  2.77519  2.98518  4.58477  3.61503
          0.00366  6.00875  6.73110  0.61958  0.77255  0.68473  0.70164
     29   2.72947  3.58723  4.87302  3.04466  3.01045  4.59722  3.46965  1.40690  3.63087  2.66764  4.13241  3.73139  4.96822  3.31157  3.87692  3.36774  2.55738  2.64760  5.62685  2.04028     75 i - - -
          2.68618  4.42225  2.77519  2.73123  3.46354  2.40513  3.72494  3.29354  2.67741  2.69355  4.24690  2.90347  2.73739  3.18146  2.89801  2.37887  2.77519  2.98518  4.58477  3.61503
          0.00366  6.00875  6.73110  0.61958  0.77255  0.68473  0.70164
     30   3.43467  5.93918  2.29739  2.18686  5.28040  3.28160  3.81950  3.38839  3.13418  4.24283  4.98126  0.99846  4.59972  3.20141  3.62754  2.57473  3.66635  3.94010  6.37371  3.88600     76 n - - -
          2.68618  4.42225  2.77519  2.73123  3.46354  2.40513  3.72494  3.29354  2.67741  2.69355  4.24690  2.90347  2.73739  3.18146  2.89801  2.37887  2.77519  2.98518  4.58477  3.61503
          0.00366  6.00875  6.73110  0.61958  0.77255  0.68473  0.70164
     31   1.31124  3.16682  4.75755  3.27593  4.16224  4.57145  4.85793  2.79278  4.09025  2.58606  2.97984  4.46649  4.94416  3.05174  3.62467  2.00613  2.38490  2.87385  5.65450  3.68536     77 a - - -
          2.68618  4.42225  2.77519  2.73123  3.46354  2.40513  3.72494  3.29354  2.67741  2.69355  4.24690  2.90347  2.73739  3.18146  2.89801  2.37887  2.77519  2.98518  4.58477  3.61503
          0.01871  6.00875  4.13008  0.61958  0.77255  0.51136  0.91549
     32   2.68069  4.90763  5.50644  4.89062  2.55394  3.94482  5.03905  2.06140  4.67369  2.70573  2.89502  4.87000  5.06836  4.80338  4.67896  3.41432  2.63125  0.95237  5.53031  3.72807     78 v - - -
          2.68618  4.42225  2.77519  2.73123  3.46354  2.40513  3.72494  3.29354  2.67741  2.69355  4.24690  2.90347  2.73739  3.18146  2.89801  2.37887  2.77519  2.98518  4.58477  3.61503
          0.00366  6.00892  6.73127  0.61958  0.77255  0.68363  0.70276
     33   3.41937  5.92593  2.30130  2.30500  4.05632  4.19377  3.29438  3.25886  2.92594  3.37695  4.96704  1.33645  4.58721  2.54812  2.81705  2.61988  3.30167  3.42226  6.35965  4.94973     79 n - - -
          2.68618  4.42225  2.77519  2.73123  3.46354  2.40513  3.72494  3.29354  2.67741  2.69355  4.24690  2.90347  2.73739  3.18146  2.89801  2.37887  2.77519  2.98518  4.58477  3.61503
          0.00366  6.00892  6.73127  0.61958  0.77255  0.68363  0.70276
     34   3.13722  5.92988  1.36114  1.76009  4.23967  3.67119  3.35828  3.98741  2.92164  3.57973  4.97053  2.48194  4.58641  2.41320  3.60751  2.86695  3.11567  3.76212  6.36255  4.95158     80 d - - -
          2.68618  4.42225  2.77519  2.73123  3.46354  2.40513  3.72494  3.29354  2.67741  2.69355  4.24690  2.90347  2.73739  3.18146  2.89801  2.37887  2.77519  2.98518  4.58477  3.61503
          0.01832  6.00892  4.15462  0.61958  0.77255  0.68363  0.70276
     35   3.19733  4.07193  5.45627  3.77720  3.99238  4.68709  3.21108  2.20685  4.63399  1.77708  3.13784  4.84022  5.05106  4.77054  4.65215  2.97930  2.39246  2.14477  5.52131  1.51858     81 y - - -
          2.68618  4.42225  2.77519  2.73123  3.46354  2.40513  3.72494  3.29354  2.67741  2.69355  4.24690  2.90347  2.73739  3.18146  2.89801  2.37887  2.77519  2.98518  4.58477  3.61503
          0.00371  5.99432  6.71666  0.61958  0.77255  0.77164  0.62037
     36   2.37249  3.42027  5.49523  4.87917  3.49003  4.69207  5.02612  1.85304  4.66178  1.14153  2.66023  4.85771  5.05568  3.91744  3.88851  3.25209  3.29557  2.28237  4.17841  4.34129     82 l - - -
          2.68618  4.42225  2.77519  2.73123  3.46354  2.40513  3.72494  3.29354  2.67741  2.69355  4.24690  2.90347  2.73739  3.18146  2.89801  2.37887  2.77519  2.98518  4.58477  3.61503
          0.00371  5.99432  6.71666  0.61958  0.77255  0.77164  0.62037
     37   2.10645  2.84139  3.04666  2.50483  3.63417  3.28231  4.43970  4.38662  2.51794  3.53701  4.03225  3.15885  3.90891  3.57457  3.69376  2.77223  3.01460  3.07790  6.18554  1.60952     83 y - - -
          2.68618  4.42225  2.77519  2.73123  3.46354  2.40513  3.72494  3.29354  2.67741  2.69355  4.24690  2.90347  2.73739  3.18146  2.89801  2.37887  2.77519  2.98518  4.58477  3.61503
          0.00371  5.99432  6.71666  0.61958  0.77255  0.47096  0.97923
     38   3.42780  5.94153  1.71511  1.83225  5.28792  3.41343  3.14574  3.86623  1.91047  3.72515  4.98185  2.70063  4.59460  2.48409  2.80780  2.88394  3.34620  3.76646  6.37343  4.96169     84 d - - -
          2.68618  4.42225  2.77519  2.73123  3.46354  2.40513  3.72494  3.29354  2.67741  2.69355  4.24690  2.90347  2.73739  3.18146  2.89801  2.37887  2.77519  2.98518  4.58477  3.61503
          0.00361  6.02224  6.74459  0.61958  0.77255  0.59473  0.80232
     39   1.38343  2.61382  5.41633  4.80692  4.02192  1.83163  5.02849  2.69965  4.61081  2.57404  3.06516  4.02963  5.06401  4.75843  4.64983  2.55922  3.09341  2.56289  3.72688  4.37086     85 a - - -
          2.68618  4.42225  2.77519  2.73123  3.46354  2.40513  3.72494  3.29354  2.67741  2.69355  4.24690  2.90347  2.73739  3.18146  2.89801  2.37887  2.77519  2.98518  4.58477  3.61503
          0.00361  6.02224  6.74459  0.61958  0.77255  0.59473  0.80232
     40   1.91665  4.91729  5.50290  4.88775  2.27336  4.00834  5.04449  2.16873  4.67322  1.62083  2.52232  4.87257  5.07478  4.80495  3.93973  2.92083  2.38794  2.29466  5.53908  4.36306     86 l - - -
          2.68618  4.42225  2.77519  2.73123  3.46354  2.40513  3.72494  3.29354  2.67741  2.69355  4.24690  2.90347  2.73739  3.18146  2.89801  2.37887  2.77519  2.98518  4.58477  3.61503
          0.00361  6.02224  6.74459  0.61958  0.77255  0.59473  0.80232
     41   2.73521  5.93969  1.36567  2.18236  5.28524  3.40419  3.77273  4.77155  2.77089  3.85757  3.31441  2.48669  3.98444  2.80111  3.61590  2.77486  2.65447  3.12736  6.37208  4.96083     87 d - - -
          2.68618  4.42225  2.77519  2.73123  3.46354  2.40513  3.72494  3.29354  2.67741  2.69355  4.24690  2.90347  2.73739  3.18146  2.89801  2.37887  2.77519  2.98518  4.58477  3.61503
          0.00361  6.02224  6.74459  0.61958  0.77255  0.59473  0.80232
     42   1.76004  5.90741  3.37082  2.19548  3.40482  2.75017  4.39736  3.99197  2.42284  4.20684  3.94706  3.33996  4.60198  2.79312  3.30102  1.97437  3.03442  2.89055  6.34838  3.19400     88 a - - -
          2.68618  4.42225  2.77519  2.73123  3.46354  2.40513  3.72494  3.29354  2.67741  2.69355  4.24690  2.90347  2.73739  3.18146  2.89801  2.37887  2.77519  2.98518  4.58477  3.61503
          0.00361  6.02224  6.74459  0.61958  0.77255  0.59473  0.80232
     43   3.21461  4.00822  5.52447  3.97603  2.01094  4.71794  5.05238  2.43582  4.69009  1.23455  2.10293  4.88495  5.08114  4.81843  4.69327  4.02993  3.36488  1.94612  5.54155  3.51155     89 l - - -
          2.68618  4.42225  2.77519  2.73123  3.46354  2.40513  3.72494  3.29354  2.67741  2.69355  4.24690  2.90347  2.73739  3.18146  2.89801  2.37887  2.77519  2.98518  4.58477  3.61503
          0.00361  6.02224  6.74459  0.61958  0.77255  0.59473  0.80232
     44   2.98896  5.94088  2.65468  1.02068  5.28687  3.68036  4.38842  4.02353  2.15453  3.37982  4.98131  3.66853  3.78971  2.52280  3.31683  2.57146  3.32397  4.33201  6.37300  4.96149     90 e - - -
          2.68618  4.42225  2.77519  2.73123  3.46354  2.40513  3.72494  3.29354  2.67741  2.69355  4.24690  2.90347  2.73739  3.18146  2.89801  2.37887  2.77519  2.98518  4.58477  3.61503
          0.02271  6.02224  3.91070  0.61958  0.77255  0.59473  0.80232
     45   2.96593  5.92890  2.56456  1.77704  4.16705  3.67951  3.69736  4.76216  2.25915  3.37150  4.96922  2.18679  4.58200  2.18441  3.13138  2.19904  2.68527  4.32024  6.36081  4.94907     91 e - - -
          2.68618  4.42225  2.77519  2.73123  3.46354  2.40513  3.72494  3.29354  2.67741  2.69355  4.24690  2.90347  2.73739  3.18146  2.89801  2.37887  2.77519  2.98518  4.58477  3.61503
          0.00368  6.00321  6.72556  0.61958  0.77255  0.71913  0.66782
     46   2.68551  2.44137  3.56430  2.58822  2.46237  3.72732  3.80107  4.21584  2.55581  3.09897  4.01045  3.19113  4.67330  2.90918  3.37781  2.34537  3.36547  2.48542  3.59642  2.60537     92 s - - -
          2.68618  4.42225  2.77519  2.73123  3.46354  2.40513  3.72494  3.29354  2.67741  2.69355  4.24690  2.90347  2.73739  3.18146  2.89801  2.37887  2.77519  2.98518  4.58477  3.61503
          0.08312  6.00321  2.56018  0.61958  0.77255  0.50393  0.92673
     47   2.55412  4.07376  5.66104  5.05590  3.02705  4.87798  5.23145  2.29181  4.84921  0.78782  4.10859  5.04517  5.22746  4.97931  4.85914  4.19739  3.31177  1.82165  5.70504  4.53184     93 l - - -
          2.68618  4.42225  2.77519  2.73123  3.46354  2.40513  3.72494  3.29354  2.67741  2.69355  4.24690  2.90347  2.73739  3.18146  2.89801  2.37887  2.77519  2.98518  4.58477  3.61503
          0.00390  5.94465  6.66699  0.61958  0.77255  1.01653  0.44918
     48   2.77095  5.82909  3.30855  2.27975  4.02298  3.64814  3.80903  2.88171  2.15178  1.83752  3.14145  2.81334  3.01144  3.11940  3.05713  2.57090  3.31358  3.44272  6.27719  4.88199     94 l - - -
          2.68618  4.42225  2.77519  2.73123  3.46354  2.40513  3.72494  3.29354  2.67741  2.69355  4.24690  2.90347  2.73739  3.18146  2.89801  2.37887  2.77519  2.98518  4.58477  3.61503
          0.00390  5.94465  6.66699  0.61958  0.77255  1.01653  0.44918
     49   3.09107  5.89022  2.63112  1.95153  4.10764  3.28357  4.33734  3.59007  1.92881  4.19597  4.93060  2.70536  3.85894  2.46508  2.83630  2.51171  2.06544  3.61623  6.32225  4.91064     95 k - - -
          2.68618  4.42225  2.77519  2.73123  3.46354  2.40513  3.72494  3.29354  2.67741  2.69355  4.24690  2.90347  2.73739  3.18146  2.89801  2.37887  2.77519  2.98518  4.58477  3.61503
          0.00390  5.94465  6.66699  0.61958  0.77255  1.01653  0.44918
     50   2.44001  5.88352  3.01421  1.82774  5.22668  4.15188  3.25029  4.71131  2.07704  2.70500  4.09749  3.62008  3.88489  2.77038  2.11532  2.55226  3.30235  3.30130  3.83942  3.96654     96 e - - -
          2.68618  4.42225  2.77519  2.73123  3.46354  2.40513  3.72494  3.29354  2.67741  2.69355  4.24690  2.90347  2.73739  3.18146  2.89801  2.37887  2.77519  2.98518  4.58477  3.61503
          0.00390  5.94465  6.66699  0.61958  0.77255  1.01653  0.44918
     51   2.64115  3.19544  4.16146  3.59736  3.38549  3.02285  4.60776  3.77672  3.00597  1.49892  2.98779  3.61880  2.80072  2.38917  3.19967  2.73837  2.68790  3.21864  5.82028  4.56625     97 l - - -
          2.68618  4.42225  2.77519  2.73123  3.46354  2.40513  3.72494  3.29354  2.67741  2.69355  4.24690  2.90347  2.73739  3.18146  2.89801  2.37887  2.77519  2.98518  4.58477  3.61503
          0.00390  5.94465  6.66699  0.61958  0.77255  0.86079  0.54961
     52   2.68211  4.52933  2.40402  2.29023  3.30196  2.32911  4.35123  4.03005  2.11953  2.88962  3.60593  3.33280  2.76553  2.76045  3.58021  2.37875  2.88423  4.26899  6.31864  4.91174     98 k - - -
          2.68567  4.42178  2.77537  2.73166  3.46422  2.40453  3.72462  3.29206  2.67676  2.69312  4.24678  2.90290  2.73709  3.18248  2.89820  2.37952  2.77600  2.98537  4.58463  3.61691
          2.05678  0.69401  0.98735  1.24692  0.33882  0.95361  0.48670
     53   2.84706  3.91061  1.91248  2.07819  3.92032  3.48193  4.07175  4.45317  2.48278  3.92727  4.66259  2.52536  2.94882  2.41479  3.29932  2.13290  2.99793  4.01263  6.05456  4.64351    105 d - - -
          2.68618  4.42225  2.77519  2.73123  3.46354  2.40513  3.72494  3.29354  2.67741  2.69355  4.24690  2.90347  2.73739  3.18146  2.89801  2.37887  2.77519  2.98518  4.58477  3.61503
          0.00612  5.49473  6.21707  0.61958  0.77255  1.95084  0.15333
     54   2.26938  5.60127  3.15999  2.01395  3.90899  3.43674  3.07317  4.41750  2.16060  2.78996  4.64422  3.35936  2.70441  2.46188  3.30593  2.74359  2.59060  3.54887  6.03920  3.64515    106 e - - -
          2.68618  4.42225  2.77519  2.73123  3.46354  2.40513  3.72494  3.29354  2.67741  2.69355  4.24690  2.90347  2.73739  3.18146  2.89801  2.37887  2.77519  2.98518  4.58477  3.61503
          0.00612  5.49473  6.21707  0.61958  0.77255  0.63517  0.75469
     55   2.57858  5.79560  2.15497  1.83892  4.02747  3.42688  3.33049  2.86957  2.44027  3.63659  4.83671  3.28902  3.79543  2.38947  2.78315  2.84510  3.52017  2.82277  6.22931  3.93512    107 e - - -
          2.68618  4.42225  2.77519  2.73123  3.46354  2.40513  3.72494  3.29354  2.67741  2.69355  4.24690  2.90347  2.73739  3.18146  2.89801  2.37887  2.77519  2.98518  4.58477  3.61503
          0.00449  5.80428  6.52663  0.61958  0.77255  0.71205  0.67460
     56   2.52488  5.84584  2.77229  2.70525  3.57722  2.91607  3.72989  3.37919  2.10268  3.17824  4.88860  3.09627  3.17918  2.64245  3.54827  2.16465  2.41188  3.36055  6.28334  3.02907    108 k - - -
          2.68618  4.42225  2.77519  2.73123  3.46354  2.40513  3.72494  3.29354  2.67741  2.69355  4.24690  2.90347  2.73739  3.18146  2.89801  2.37887  2.77519  2.98518  4.58477  3.61503
          0.00405  5.90745  6.62980  0.61958  0.77255  0.99464  0.46181
     57   2.44331  5.87660  3.29660  1.93265  5.22280  3.00998  3.52936  4.70958  2.26647  2.88995  4.91696  3.31686  2.62166  2.35724  2.35297  2.71485  2.63541  3.77030  6.30860  4.89696    109 e - - -
          2.68618  4.42225  2.77519  2.73123  3.46354  2.40513  3.72494  3.29354  2.67741  2.69355  4.24690  2.90347  2.73739  3.18146  2.89801  2.37887  2.77519  2.98518  4.58477  3.61503
          0.00398  5.92329  6.64564  0.61958  0.77255  1.10283  0.40336
     58   2.39905  5.86384  2.40259  1.57676  3.78376  3.54147  3.39001  3.79576  2.66490  2.45862  4.90569  2.75498  4.53283  2.62739  3.22264  3.05080  3.59515  2.68564  6.29925  4.89105    110 e - - -
          2.68618  4.42225  2.77519  2.73123  3.46354  2.40513  3.72494  3.29354  2.67741  2.69355  4.24690  2.90347  2.73739  3.18146  2.89801  2.37887  2.77519  2.98518  4.58477  3.61503
          0.00398  5.92329  6.64564  0.61958  0.77255  1.10283  0.40336
     59   2.20645  5.87473  2.81018  1.40025  5.22004  4.13721  3.42316  4.70616  2.23609  2.50886  4.91533  3.60460  4.53070  2.43237  2.82685  2.82985  3.33413  3.41688  6.30725  4.89618    111 e - - -
          2.68618  4.42225  2.77519  2.73123  3.46354  2.40513  3.72494  3.29354  2.67741  2.69355  4.24690  2.90347  2.73739  3.18146  2.89801  2.37887  2.77519  2.98518  4.58477  3.61503
          0.00398  5.92329  6.64564  0.61958  0.77255  0.92303  0.50636
     60   2.42571  4.86468  3.62991  4.78187  3.50328  3.83333  4.97663  1.29309  4.57826  1.54117  3.98340  4.79089  5.00986  4.71933  4.60490  3.40655  2.50532  2.15766  5.48598  3.71122    112 i - - -
          2.68618  4.42225  2.77519  2.73123  3.46354  2.40513  3.72494  3.29354  2.67741  2.69355  4.24690  2.90347  2.73739  3.18146  2.89801  2.37887  2.77519  2.98518  4.58477  3.61503
          0.00392  5.94022  6.66256  0.61958  0.77255  0.70669  0.67979
     61   2.46673  4.39031  2.66750  1.81769  5.25360  4.16884  3.78841  3.45242  1.93863  4.21337  4.94823  3.00413  4.56233  2.15635  2.30014  2.49902  3.62649  3.64186  4.43151  4.92859    113 e - - -
          2.68618  4.42225  2.77519  2.73123  3.46354  2.40513  3.72494  3.29354  2.67741  2.69355  4.24690  2.90347  2.73739  3.18146  2.89801  2.37887  2.77519  2.98518  4.58477  3.61503
          0.00379  5.97282  6.69517  0.61958  0.77255  0.67136  0.71542
     62   2.37273  5.92124  3.10759  2.11166  5.26735  4.18153  3.33066  3.62091  1.67532  3.38677  4.96162  2.77400  4.57502  1.91336  2.99387  2.72722  2.78588  3.86483  6.35329  4.94171    114 k - - -
          2.68618  4.42225  2.77519  2.73123  3.46354  2.40513  3.72494  3.29354  2.67741  2.69355  4.24690  2.90347  2.73739  3.18146  2.89801  2.37887  2.77519  2.98518  4.58477  3.61503
          0.00372  5.99243  6.71478  0.61958  0.77255  0.61085  0.78283
     63   2.61490  2.71410  3.85121  3.06011  4.86087  0.98256  4.48077  3.68881  2.85045  3.46360  4.69888  3.44813  4.66516  3.63425  2.82698  2.60210  3.31499  3.57201  6.13250  4.80093    115 g - - -
          2.68618  4.42225  2.77519  2.73123  3.46354  2.40513  3.72494  3.29354  2.67741  2.69355  4.24690  2.90347  2.73739  3.18146  2.89801  2.37887  2.77519  2.98518  4.58477  3.61503
          0.00366  6.00745  6.72980  0.61958  0.77255  0.69292  0.69338
     64   2.31794  3.42738  5.40631  3.82121  4.01071  4.68867  5.01763  2.46449  3.44121  1.77710  2.24980  4.82232  5.05323  4.74793  3.83190  2.68996  1.89100  2.06882  4.24044  4.35970    116 l - - -
          2.68618  4.42225  2.77519  2.73123  3.46354  2.40513  3.72494  3.29354  2.67741  2.69355  4.24690  2.90347  2.73739  3.18146  2.89801  2.37887  2.77519  2.98518  4.58477  3.61503
          0.00366  6.00745  6.72980  0.61958  0.77255  0.69292  0.69338
     65   2.06378  4.36071  2.08498  2.35197  3.72812  3.41483  2.25941  3.99117  2.74544  4.23279  3.98899  2.40831  4.58562  2.54825  3.33200  2.68514  3.02106  4.31809  6.36068  4.04063    117 a - - -
          2.68618  4.42225  2.77519  2.73123  3.46354  2.40513  3.72494  3.29354  2.67741  2.69355  4.24690  2.90347  2.73739  3.18146  2.89801  2.37887  2.77519  2.98518  4.58477  3.61503
          0.00366  6.00745  6.72980  0.61958  0.77255  0.51297  0.91308
     66   2.07664  4.49322  3.69002  2.76381  5.24597  4.20831  3.81352  3.40817  1.49412  3.15420  4.95635  2.99807  4.60150  2.41142  2.30228  2.54758  3.04362  3.46883  6.35235  4.04526    118 k - - -
          2.68618  4.42225  2.77519  2.73123  3.46354  2.40513  3.72494  3.29354  2.67741  2.69355  4.24690  2.90347  2.73739  3.18146  2.89801  2.37887  2.77519  2.98518  4.58477  3.61503
          0.00361  6.02304  6.74538  0.61958  0.77255  0.58911  0.80927
     67   2.90813  4.92435  5.53101  4.91470  2.55609  4.72385  5.05807  2.13059  4.69639  1.10237  3.05179  4.89117  5.08646  4.82388  4.69901  4.03595  3.07325  1.85091  4.33581  2.78387    119 l - - -
          2.68618  4.42225  2.77519  2.73123  3.46354  2.40513  3.72494  3.29354  2.67741  2.69355  4.24690  2.90347  2.73739  3.18146  2.89801  2.37887  2.77519  2.98518  4.58477  3.61503
          0.00361  6.02304  6.74538  0.61958  0.77255  0.58911  0.80927
     68   3.16888  3.78170  3.53076  1.51113  3.54596  4.31437  3.06180  3.65677  2.88223  2.17854  3.28136  3.87555  4.70245  2.57121  3.00866  3.02139  3.32300  3.47441  3.59669  2.73641    120 e - - -
          2.68618  4.42225  2.77519  2.73123  3.46354  2.40513  3.72494  3.29354  2.67741  2.69355  4.24690  2.90347  2.73739  3.18146  2.89801  2.37887  2.77519  2.98518  4.58477  3.61503
          0.00361  6.02304  6.74538  0.61958  0.77255  0.58911  0.80927
     69   2.47096  4.22846  2.89400  2.70516  5.28412  3.42573  3.88445  4.01951  2.39465  3.41502  4.97973  2.60140  3.90726  2.54357  2.86860  2.20598  1.76433  3.79917  6.37176  3.31146    121 t - - -
          2.68618  4.42225  2.77519  2.73123  3.46354  2.40513  3.72494  3.29354  2.67741  2.69355  4.24690  2.90347  2.73739  3.18146  2.89801  2.37887  2.77519  2.98518  4.58477  3.61503
          0.00361  6.02304  6.74538  0.61958  0.77255  0.58911  0.80927
     70   2.78327  3.75805  3.45391  2.71410  2.60030  3.77046  3.49864  3.08176  2.17241  1.50202  3.78118  3.89032  4.70971  3.37224  2.36300  3.23254  3.12574  3.84466  6.05882  3.95438    122 l - - -
          2.68618  4.42225  2.77519  2.73123  3.46354  2.40513  3.72494  3.29354  2.67741  2.69355  4.24690  2.90347  2.73739  3.18146  2.89801  2.37887  2.77519  2.98518  4.58477  3.61503
          0.00361  6.02304  6.74538  0.61958  0.77255  0.58911  0.80927
     71   2.96664  4.91816  5.51998  4.90390  2.26137  4.71589  5.05008  2.42013  3.92594  0.99174  2.54522  4.88194  5.07928  4.81528  4.69052  3.54418  3.45701  2.00856  5.54032  3.79048    123 l - - -
          2.68618  4.42225  2.77519  2.73123  3.46354  2.40513  3.72494  3.29354  2.67741  2.69355  4.24690  2.90347  2.73739  3.18146  2.89801  2.37887  2.77519  2.98518  4.58477  3.61503
          0.00361  6.02304  6.74538  0.61958  0.77255  0.58911  0.80927
     72   3.42881  4.37801  3.05166  1.41566  3.18820  4.20356  3.25840  4.75979  2.50724  3.16410  4.97458  3.35498  4.59697  1.96794  2.67198  2.63143  3.33334  3.39159  6.36749  3.37426    124 e - - -
          2.68618  4.42225  2.77519  2.73123  3.46354  2.40513  3.72494  3.29354  2.67741  2.69355  4.24690  2.90347  2.73739  3.18146  2.89801  2.37887  2.77519  2.98518  4.58477  3.61503
          0.00361  6.02304  6.74538  0.61958  0.77255  0.58911  0.80927
     73   2.30336  5.94219  2.60713  2.15332  5.28864  3.33574  3.74126  4.77558  2.32630  3.74440  4.98249  2.45540  3.95304  2.75455  2.32515  1.95102  2.57352  4.33357  6.37405  4.96226    125 s - - -
          2.68618  4.42225  2.77519  2.73123  3.46354  2.40513  3.72494  3.29354  2.67741  2.69355  4.24690  2.90347  2.73739  3.18146  2.89801  2.37887  2.77519  2.98518  4.58477  3.61503
          0.00361  6.02304  6.74538  0.61958  0.77255  0.58911  0.80927
     74   1.90112  3.59023  3.09805  2.34240  4.26475  4.20522  3.45900  3.48836  2.61558  4.22868  4.96811  2.79724  4.59855  3.22310  2.46167  1.67968  3.03759  2.86811  6.36212  4.95473    126 s - - -
          2.68618  4.42225  2.77519  2.73123  3.46354  2.40513  3.72494  3.29354  2.67741  2.69355  4.24690  2.90347  2.73739  3.18146  2.89801  2.37887  2.77519  2.98518  4.58477  3.61503
          0.00361  6.02304  6.74538  0.61958  0.77255  0.58911  0.80927
     75   3.02543  3.44424  5.51843  4.90225  1.76581  3.90304  5.04771  1.96822  4.68442  1.56051  4.03508  3.98087  5.07711  4.81338  4.68839  3.58563  3.38332  1.73841  5.53804  2.99242    127 l - - -
          2.68618  4.42225  2.77519  2.73123  3.46354  2.40513  3.72494  3.29354  2.67741  2.69355  4.24690  2.90347  2.73739  3.18146  2.89801  2.37887  2.77519  2.98518  4.58477  3.61503
          0.00361  6.02304  6.74538  0.61958  0.77255  0.58911  0.80927
     76   3.14251  5.94089  1.00816  2.24412  5.28667  3.37962  4.38903  4.77315  2.56707  4.24647  4.98137  2.98695  4.59552  2.97284  3.04995  2.63099  3.26719  3.74918  4.25455  3.99290    128 d - - -
          2.68618  4.42225  2.77519  2.73123  3.46354  2.40513  3.72494  3.29354  2.67741  2.69355  4.24690  2.90347  2.73739  3.18146  2.89801  2.37887  2.77519  2.98518  4.58477  3.61503
          0.00361  6.02304  6.74538  0.61958  0.77255  0.42617  1.05845
     77   3.43786  3.82812  2.88348  2.62755  5.28796  4.21225  3.67040  3.47248  1.08844  3.72297  4.98565  3.11680  3.90430  3.06917  2.20621  2.95909  3.18358  3.19932  6.37824  4.07522    129 k - - -
          2.68618  4.42225  2.77519  2.73123  3.46354  2.40513  3.72494  3.29354  2.67741  2.69355  4.24690  2.90347  2.73739  3.18146  2.89801  2.37887  2.77519  2.98518  4.58477  3.61503
          0.00356  6.03682  6.75917  0.61958  0.77255  0.48576  0.95510
     78   2.48078  5.93239  2.95196  3.13816  5.27039  3.72435  3.45248  4.75141  2.94412  2.97816  3.69620  1.17165  4.60833  2.66859  2.62800  2.67791  3.25257  3.73855  6.36932  3.65504    130 n - - -
          2.68618  4.42225  2.77519  2.73123  3.46354  2.40513  3.72494  3.29354  2.67741  2.69355  4.24690  2.90347  2.73739  3.18146  2.89801  2.37887  2.77519  2.98518  4.58477  3.61503
          0.00356  6.03682  6.75917  0.61958  0.77255  0.48576  0.95510
     79   3.20894  4.92764  5.52023  4.04545  0.97532  4.72293  4.09642  2.77867  4.68876  1.60764  2.97300  4.88638  5.08657  4.81925  4.69570  3.27181  3.78550  2.89120  3.71331  3.38280    131 f - - -
          2.68618  4.42225  2.77519  2.73123  3.46354  2.40513  3.72494  3.29354  2.67741  2.69355  4.24690  2.90347  2.73739  3.18146  2.89801  2.37887  2.77519  2.98518  4.58477  3.61503
          0.00356  6.03682  6.75917  0.61958  0.77255  0.48576  0.95510
     80   3.19681  5.94524  0.91232  2.95668  4.18544  3.55347  4.40100  4.77276  2.54383  3.71234  4.98651  2.70867  4.60701  2.74738  3.62930  2.69977  2.77827  3.76021  6.37916  4.96935    132 d - - -
          2.68618  4.42225  2.77519  2.73123  3.46354  2.40513  3.72494  3.29354  2.67741  2.69355  4.24690  2.90347  2.73739  3.18146  2.89801  2.37887  2.77519  2.98518  4.58477  3.61503
          0.00356  6.03682  6.75917  0.61958  0.77255  0.48576  0.95510
     81   2.98694  5.76910  3.78380  2.83311  4.22506  3.75457  3.82044  2.74240  1.44359  2.23313  3.22345  3.40784  3.99095  3.27632  1.97613  3.16854  3.01343  3.54897  6.24696  4.88364    133 k - - -
          2.68618  4.42225  2.77519  2.73123  3.46354  2.40513  3.72494  3.29354  2.67741  2.69355  4.24690  2.90347  2.73739  3.18146  2.89801  2.37887  2.77519  2.98518  4.58477  3.61503
          0.00356  6.03682  6.75917  0.61958  0.77255  0.48576  0.95510
     82   3.87620  5.22914  5.80334  5.21524  0.73206  5.03295  5.18845  3.57920  4.03770  1.79309  2.69103  5.16138  5.37451  5.08911  4.99090  4.35100  4.10543  3.07748  2.74398  3.52150    134 f - - -
          2.68618  4.42225  2.77519  2.73123  3.46354  2.40513  3.72494  3.29354  2.67741  2.69355  4.24690  2.90347  2.73739  3.18146  2.89801  2.37887  2.77519  2.98518  4.58477  3.61503
          0.00356  6.03682  6.75917  0.61958  0.77255  0.48576  0.95510
     83   3.22569  4.43221  3.04492  0.72654  5.30130  4.21407  3.80966  4.78793  2.79779  4.26103  4.99614  3.34168  4.60854  2.40122  3.32756  2.93382  3.25531  4.34656  6.38757  4.97590    135 e - - -
          2.68618  4.42225  2.77519  2.73123  3.46354  2.40513  3.72494  3.29354  2.67741  2.69355  4.24690  2.90347  2.73739  3.18146  2.89801  2.37887  2.77519  2.98518  4.58477  3.61503
          0.00356  6.03682  6.75917  0.61958  0.77255  0.48576  0.95510
     84   2.41026  5.60884  3.89848  2.59669  4.06284  3.85137  4.51456  2.71618  2.60924  1.57447  3.90501  2.94854  4.69575  2.57684  2.89843  2.56285  3.16371  2.61837  6.12220  4.79959    136 l - - -
          2.68618  4.42225  2.77519  2.73123  3.46354  2.40513  3.72494  3.29354  2.67741  2.69355  4.24690  2.90347  2.73739  3.18146  2.89801  2.37887  2.77519  2.98518  4.58477  3.61503
          0.03337  6.03682  3.49227  0.61958  0.77255  0.48576  0.95510
     85   3.22883  4.98323  4.12292  4.59491  1.92200  4.67833  4.04782  3.42538  4.44399  2.57796  3.68219  4.72333  5.04484  3.99035  3.84060  3.57275  3.78366  3.23544  3.63447  0.82798    137 y - - -
          2.68618  4.42225  2.77519  2.73123  3.46354  2.40513  3.72494  3.29354  2.67741  2.69355  4.24690  2.90347  2.73739  3.18146  2.89801  2.37887  2.77519  2.98518  4.58477  3.61503
          0.00366  6.00711  6.72946  0.61958  0.77255  0.37414  1.16437
     86   1.98846  1.93729  5.52100  4.90566  3.71796  3.40665  5.05879  2.52348  4.69010  1.51364  3.68461  4.88797  5.08831  4.82094  4.69753  2.85973  3.14276  1.82364  5.55183  4.37590    138 l - - -
          2.68618  4.42225  2.77519  2.73123  3.46354  2.40513  3.72494  3.29354  2.67741  2.69355  4.24690  2.90347  2.73739  3.18146  2.89801  2.37887  2.77519  2.98518  4.58477  3.61503
          0.00356  6.03682  6.75917  0.61958  0.77255  0.48576  0.95510
     87   2.97898  5.06065  3.45153  3.59807  2.96997  4.59983  4.88901  2.63126  2.99798  0.96393  3.07558  4.50879  4.08465  4.38753  2.70518  3.15313  3.76111  2.55944  5.66585  4.46495    139 l - - -
          2.68618  4.42225  2.77519  2.73123  3.46354  2.40513  3.72494  3.29354  2.67741  2.69355  4.24690  2.90347  2.73739  3.18146  2.89801  2.37887  2.77519  2.98518  4.58477  3.61503
          0.00356  6.03682  6.75917  0.61958  0.77255  0.48576  0.95510
     88   2.98532  5.95148  3.42122  2.65759  5.29778  3.72526  3.84842  4.78451  2.28498  4.25722  4.99185  3.27945  4.60493  2.13215  1.17321  2.27955  2.93778  4.34279  6.38336  4.07669    140 r - - -
          2.68618  4.42225  2.77519  2.73123  3.46354  2.40513  3.72494  3.29354  2.67741  2.69355  4.24690  2.90347  2.73739  3.18146  2.89801  2.37887  2.77519  2.98518  4.58477  3.61503
          0.00356  6.03682  6.75917  0.61958  0.77255  0.48576  0.95510
     89   2.81430  5.92736  3.42504  3.14069  4.38705  4.21627  3.25903  4.74259  2.76712  3.60984  4.97047  0.94605  4.60952  2.83658  2.95231  2.34368  3.34867  3.80752  6.36563  3.63765    141 n - - -
          2.68618  4.42225  2.77519  2.73123  3.46354  2.40513  3.72494  3.29354  2.67741  2.69355  4.24690  2.90347  2.73739  3.18146  2.89801  2.37887  2.77519  2.98518  4.58477  3.61503
          0.00356  6.03682  6.75917  0.61958  0.77255  0.48576  0.95510
     90   3.66924  2.45568  5.65222  5.04527  4.15025  4.86635  5.21756  1.23064  4.83662  2.56147  3.71820  5.03209  3.89427  4.97243  4.84866  3.33669  3.18739  1.15289  5.70447  4.52608    142 v - - -
          2.68618  4.42225  2.77519  2.73123  3.46354  2.40513  3.72494  3.29354  2.67741  2.69355  4.24690  2.90347  2.73739  3.18146  2.89801  2.37887  2.77519  2.98518  4.58477  3.61503
          0.00356  6.03682  6.75917  0.61958  0.77255  0.48576  0.95510
     91   3.67890  5.94167  6.54561  6.00482  0.58580  5.86259  5.77745  3.78616  5.81120  1.30064  4.30105  5.94766  6.06883  5.73988  5.74455  5.21453  4.88730  3.15958  4.11372  4.51700    143 F - - -
          2.68618  4.42225  2.77519  2.73123  3.46354  2.40513  3.72494  3.29354  2.67741  2.69355  4.24690  2.90347  2.73739  3.18146  2.89801  2.37887  2.77519  2.98518  4.58477  3.61503
          0.00356  6.03682  6.75917  0.61958  0.77255  0.48576  0.95510
     92   2.00819  3.98986  3.38478  2.86746  5.29287  2.99003  2.68934  4.77874  2.33219  4.25316  4.98864  2.27445  4.60494  3.21396  2.34418  2.12768  2.53632  3.20429  6.38071  4.06028    144 a - - -
          2.68618  4.42225  2.77519  2.73123  3.46354  2.40513  3.72494  3.29354  2.67741  2.69355  4.24690  2.90347  2.73739  3.18146  2.89801  2.37887  2.77519  2.98518  4.58477  3.61503
          0.00356  6.03682  6.75917  0.61958  0.77255  0.48576  0.95510
     93   3.97770  5.29748  5.99440  5.40807  2.94778  5.24897  5.63577  0.99638  5.22051  2.59362  3.57969  5.41677  5.57420  5.35444  5.24130  4.58170  3.51687  1.04440  6.08034  3.99603    145 i - - -
          2.68618  4.42225  2.77519  2.73123  3.46354  2.40513  3.72494  3.29354  2.67741  2.69355  4.24690  2.90347  2.73739  3.18146  2.89801  2.37887  2.77519  2.98518  4.58477  3.61503
          0.00356  6.03682  6.75917  0.61958  0.77255  0.48576  0.95510
     94   3.39459  6.19277  4.24515  4.03564  6.15313  4.62798  5.34437  5.60788  4.03886  5.12941  5.94440  3.31952  0.32786  3.59897  3.50246  2.98716  4.44114  5.07096  7.25291  5.95817    146 P - - -
          2.68618  4.42225  2.77519  2.73123  3.46354  2.40513  3.72494  3.29354  2.67741  2.69355  4.24690  2.90347  2.73739  3.18146  2.89801  2.37887  2.77519  2.98518  4.58477  3.61503
          0.00356  6.03682  6.75917  0.61958  0.77255  0.48576  0.95510
     95   2.49482  5.95103  2.16193  1.94819  5.29733  3.68902  3.48475  3.87579  2.24594  3.69659  4.99136  3.33134  2.16301  3.01225  3.30958  2.00474  3.08662  4.34233  6.38297  4.97127    147 e - - -
          2.68618  4.42225  2.77519  2.73123  3.46354  2.40513  3.72494  3.29354  2.67741  2.69355  4.24690  2.90347  2.73739  3.18146  2.89801  2.37887  2.77519  2.98518  4.58477  3.61503
          0.00356  6.03682  6.75917  0.61958  0.77255  0.48576  0.95510
     96   2.82610  5.95285  1.75446  2.00993  5.29888  2.12641  3.14058  4.78566  3.13433  4.25854  4.99331  2.04947  4.60600  3.21437  3.22451  2.26248  3.28164  4.34401  4.55436  4.97315    148 d - - -
          2.68618  4.42225  2.77519  2.73123  3.46354  2.40513  3.72494  3.29354  2.67741  2.69355  4.24690  2.90347  2.73739  3.18146  2.89801  2.37887  2.77519  2.98518  4.58477  3.61503
          0.01843  6.03682  4.14290  0.61958  0.77255  0.48576  0.95510
     97   3.55602  4.92935  5.52382  3.85001  2.40725  4.72690  5.06071  2.40152  4.69272  1.00815  3.59380  4.89065  5.08918  3.77937  4.69924  4.03866  3.14656  1.55819  5.55108  3.86718    149 l - - -
          2.68618  4.42225  2.77519  2.73123  3.46354  2.40513  3.72494  3.29354  2.67741  2.69355  4.24690  2.90347  2.73739  3.18146  2.89801  2.37887  2.77519  2.98518  4.58477  3.61503
          0.00361  6.02200  6.74434  0.61958  0.77255  0.42230  1.06578
     98   2.48131  5.90005  2.29743  2.53514  5.22415  3.70762  3.50443  3.20874  2.96064  2.12301  4.17745  3.01436  3.15309  2.95009  3.08343  2.66189  2.94611  2.23559  6.34549  3.66143    150 l - - -
          2.68676  4.42346  2.77458  2.73098  3.46294  2.40542  3.72616  3.29226  2.67752  2.69449  4.24650  2.90309  2.73834  3.18268  2.89733  2.37932  2.77441  2.98407  4.58112  3.61466
          0.45879  1.10321  3.32016  1.13651  0.38704  0.48576  0.95510
     99   2.94666  4.90879  5.43174  3.55491  3.58252  4.68821  4.06227  2.78580  4.61772  0.74796  2.92831  4.83172  5.05247  4.05530  4.64609  3.18066  3.37126  2.35416  5.52967  3.25939    156 l - - -
          2.68618  4.42225  2.77519  2.73123  3.46354  2.40513  3.72494  3.29354  2.67741  2.69355  4.24690  2.90347  2.73739  3.18146  2.89801  2.37887  2.77519  2.98518  4.58477  3.61503
          0.01637  6.00121  4.28600  0.61958  0.77255  0.55145  0.85830
    100   2.55372  5.92352  2.64458  2.26695  5.26696  3.68272  4.37829  4.75177  2.64418  3.51047  4.10697  3.65910  1.06449  2.91460  3.07020  3.05931  3.64791  4.31329  6.35716  4.09942    157 p - - -
          2.68618  4.42225  2.77519  2.73123  3.46354  2.40513  3.72494  3.29354  2.67741  2.69355  4.24690  2.90347  2.73739  3.18146  2.89801  2.37887  2.77519  2.98518  4.58477  3.61503
          0.00367  6.00444  6.72678  0.61958  0.77255  0.71164  0.67499
    101   3.09557  5.92909  3.02248  1.65335  4.14705  3.13314  2.07292  4.76190  2.62192  3.07946  4.07203  2.44958  3.88867  2.83536  3.03726  2.57439  2.64822  4.32029  6.36116  4.94958    158 e - - -
          2.68618  4.42225  2.77519  2.73123  3.46354  2.40513  3.72494  3.29354  2.67741  2.69355  4.24690  2.90347  2.73739  3.18146  2.89801  2.37887  2.77519  2.98518  4.58477  3.61503
          0.00367  6.00444  6.72678  0.61958  0.77255  0.36670  1.18098
    102   2.92560  3.79453  1.63426  2.57344  4.24424  3.42061  2.78539  3.64170  2.62748  3.76221  4.96797  3.68839  3.55721  2.93236  2.81044  2.52463  3.07510  2.80024  6.36356  2.82464    159 d - - -
          2.68404  4.42351  2.77546  2.73149  3.46292  2.40546  3.72329  3.29389  2.67837  2.69382  4.24702  2.90296  2.73709  3.18056  2.89810  2.37998  2.77564  2.98450  4.58409  3.61565
          1.01186  0.71612  1.91181  0.79896  0.59747  0.48576  0.95510
    103   2.92834  5.83194  3.28710  1.81905  3.20553  2.88190  3.68123  3.44022  2.06313  2.94553  4.87417  2.76313  4.50485  2.73307  3.22425  2.50359  2.61181  3.31705  6.26822  3.48511    165 e - - -
          2.68618  4.42225  2.77519  2.73123  3.46354  2.40513  3.72494  3.29354  2.67741  2.69355  4.24690  2.90347  2.73739  3.18146  2.89801  2.37887  2.77519  2.98518  4.58477  3.61503
          0.03829  5.87823  3.35922  0.61958  0.77255  0.19556  1.72809
    104   3.17644  3.75938  2.59036  1.94479  5.27602  3.44112  4.37893  4.76240  1.90359  3.69027  4.22161  3.30768  3.46747  1.95496  3.01572  2.37731  3.06403  2.93443  6.36271  4.05716    166 k - - -
          2.68618  4.42225  2.77519  2.73123  3.46354  2.40513  3.72494  3.29354  2.67741  2.69355  4.24690  2.90347  2.73739  3.18146  2.89801  2.37887  2.77519  2.98518  4.58477  3.61503
          0.00366  6.00790  6.73025  0.61958  0.77255  0.69007  0.69623
    105   2.24445  5.93207  1.90900  2.06482  5.27846  2.47901  3.15208  4.76536  2.67628  4.23792  4.07300  2.33736  3.45892  2.86513  3.29501  2.37475  3.64948  4.32342  6.36397  3.92762    167 d - - -
          2.68618  4.42225  2.77519  2.73123  3.46354  2.40513  3.72494  3.29354  2.67741  2.69355  4.24690  2.90347  2.73739  3.18146  2.89801  2.37887  2.77519  2.98518  4.58477  3.61503
          0.00366  6.00790  6.73025  0.61958  0.77255  0.69007  0.69623
    106   2.39989  3.87582  4.16884  3.72206  3.21666  4.64246  4.95387  2.41357  3.42027  1.20579  3.47496  3.51417  5.01033  3.97314  3.06087  3.58802  3.15661  1.96751  5.58047  3.74713    168 l - - -
          2.68618  4.42225  2.77519  2.73123  3.46354  2.40513  3.72494  3.29354  2.67741  2.69355  4.24690  2.90347  2.73739  3.18146  2.89801  2.37887  2.77519  2.98518  4.58477  3.61503
          0.01572  6.00790  4.33259  0.61958  0.77255  0.69007  0.69623
    107   2.66099  5.91915  1.74640  2.17316  5.26326  2.94015  4.37202  3.97139  2.79387  4.22402  4.96006  2.34645  3.41197  3.26846  3.59975  2.39141  2.48564  2.54224  6.35240  4.04073    169 d - - -
          2.68618  4.42225  2.77519  2.73123  3.46354  2.40513  3.72494  3.29354  2.67741  2.69355  4.24690  2.90347  2.73739  3.18146  2.89801  2.37887  2.77519  2.98518  4.58477  3.61503
          0.02732  5.99589  3.71083  0.61958  0.77255  0.76258  0.62823
    108   2.50131  3.50072  3.46859  3.78656  2.25482  3.03742  4.94636  2.40899  4.40969  2.27509  3.01088  4.12204  3.61182  3.35196  3.48936  3.12446  3.37663  2.03272  3.99518  2.48059    170 v - - -
          2.68618  4.42225  2.77519  2.73123  3.46354  2.40513  3.72494  3.29354  2.67741  2.69355  4.24690  2.90347  2.73739  3.18146  2.89801  2.37887  2.77519  2.98518  4.58477  3.61503
          0.01900  5.97237  4.11807  0.61958  0.77255  0.29724  1.35815
    109   3.42806  5.94079  2.35166  2.70484  4.04937  2.51738  3.52043  4.77334  2.65981  3.74330  4.15114  2.46908  2.13848  2.69578  2.84944  2.16456  2.55282  3.57316  6.37294  4.96146    171 p - - -
          2.68425  4.42406  2.77518  2.73038  3.46535  2.40594  3.72605  3.29390  2.67782  2.69440  4.24658  2.90258  2.73653  3.18022  2.89833  2.37794  2.77574  2.98592  4.58658  3.61684
          1.05315  0.70132  1.86282  1.15325  0.37923  0.59204  0.80564
    110   2.84673  3.22111  3.16836  2.43088  3.21777  3.20711  3.83777  2.34499  2.79547  3.01797  3.67924  3.01261  2.91325  3.68424  3.77767  2.41645  3.21504  2.58386  5.87135  2.52899    179 i - - -
          2.68618  4.42225  2.77519  2.73123  3.46354  2.40513  3.72494  3.29354  2.67741  2.69355  4.24690  2.90347  2.73739  3.18146  2.89801  2.37887  2.77519  2.98518  4.58477  3.61503
          0.30448  5.85532  1.34851  0.61958  0.77255  1.32732  0.30814
    111   2.64218  5.55379  3.13733  2.62838  4.85741  2.83068  4.13369  4.31482  2.88762  3.41645  4.60648  2.56863  4.33362  3.24564  3.37230  1.57100  1.72136  3.28035  6.01317  3.69160    180 s - - -
          2.68618  4.42225  2.77519  2.73123  3.46354  2.40513  3.72494  3.29354  2.67741  2.69355  4.24690  2.90347  2.73739  3.18146  2.89801  2.37887  2.77519  2.98518  4.58477  3.61503
          0.00575  5.55659  6.27894  0.61958  0.77255  1.88020  0.16553
    112   1.83581  5.64513  3.05599  1.88877  4.98583  3.92026  4.10777  3.78282  2.25416  3.33029  4.68694  2.71508  4.31364  2.92440  2.69048  2.42000  3.06963  2.59445  6.08043  4.67213    181 a - - -
          2.68618  4.42225  2.77519  2.73123  3.46354  2.40513  3.72494  3.29354  2.67741  2.69355  4.24690  2.90347  2.73739  3.18146  2.89801  2.37887  2.77519  2.98518  4.58477  3.61503
          0.00575  5.55659  6.27894  0.61958  0.77255  0.16483  1.88410
    113   2.95270  5.93503  2.80263  0.96868  5.28136  3.38062  3.85951  4.76839  2.65267  4.24084  4.97543  2.60121  3.95326  2.33570  3.33371  2.85868  3.23479  4.32636  6.36687  4.95488    182 e - - -
          2.68618  4.42225  2.77519  2.73123  3.46354  2.40513  3.72494  3.29354  2.67741  2.69355  4.24690  2.90347  2.73739  3.18146  2.89801  2.37887  2.77519  2.98518  4.58477  3.61503
          0.00366  6.00772  6.73007  0.61958  0.77255  0.69120  0.69510
    114   3.19525  5.93378  1.52575  1.44727  5.28015  4.19240  3.78818  4.76711  2.61498  3.82084  4.97415  2.63349  3.89101  2.30624  3.27518  2.91401  3.11392  4.32512  6.36564  4.95376    183 e - - -
          2.68616  4.42245  2.77539  2.73143  3.46317  2.40484  3.72514  3.29374  2.67727  2.69314  4.24709  2.90327  2.73759  3.18166  2.89820  2.37868  2.77539  2.98538  4.58496  3.61523
          0.21178  1.73166  4.27811  0.06068  2.83237  0.37588  1.16054
    115   3.16244  5.90612  2.24331  1.08836  4.02195  3.82483  3.71544  3.01708  3.14044  2.82927  4.95072  3.11562  4.60414  2.97813  3.35711  2.54400  3.66273  3.31062  6.34784  4.94606    185 e - - -
          2.68618  4.42225  2.77519  2.73123  3.46354  2.40513  3.72494  3.29354  2.67741  2.69355  4.24690  2.90347  2.73739  3.18146  2.89801  2.37887  2.77519  2.98518  4.58477  3.61503
          0.00360  6.02443  6.74678  0.61958  0.77255  0.57917  0.82181
    116   1.94637  5.94282  2.51826  2.10647  5.28915  3.68100  3.13998  4.77600  1.91575  3.38175  4.98315  2.84926  4.59604  2.27726  3.11367  2.77813  2.80175  3.79565  6.37475  3.89822    186 k - - -
          2.68618  4.42225  2.77519  2.73123  3.46354  2.40513  3.72494  3.29354  2.67741  2.69355  4.24690  2.90347  2.73739  3.18146  2.89801  2.37887  2.77519  2.98518  4.58477  3.61503
          0.00360  6.02443  6.74678  0.61958  0.77255  0.57917  0.82181
    117   1.80142  5.94260  2.54850  2.03507  5.28884  3.56761  3.40239  3.87316  2.24803  3.59737  3.93515  3.01742  3.91315  2.06207  2.86402  2.92418  3.10904  4.33387  6.37459  4.06116    187 a - - -
          2.68618  4.42225  2.77519  2.73123  3.46354  2.40513  3.72494  3.29354  2.67741  2.69355  4.24690  2.90347  2.73739  3.18146  2.89801  2.37887  2.77519  2.98518  4.58477  3.61503
          0.00360  6.02443  6.74678  0.61958  0.77255  0.57917  0.82181
    118   3.19394  4.91779  5.51952  4.90338  3.53327  4.71520  5.04932  2.31442  3.92912  0.75255  2.74309  4.88129  5.07871  4.81470  4.68986  3.64462  3.14535  2.27429  4.23943  3.72713    188 l - - -
          2.68618  4.42225  2.77519  2.73123  3.46354  2.40513  3.72494  3.29354  2.67741  2.69355  4.24690  2.90347  2.73739  3.18146  2.89801  2.37887  2.77519  2.98518  4.58477  3.61503
          0.00360  6.02443  6.74678  0.61958  0.77255  0.43149  1.04850
    119   3.43945  5.94901  0.90025  2.13849  5.29351  3.57560  3.70241  4.00312  3.13546  3.72876  4.07709  2.89444  4.60651  2.53381  3.30426  3.15319  3.35766  4.33935  6.38198  4.97123    189 d - - -
          2.68618  4.42225  2.77519  2.73123  3.46354  2.40513  3.72494  3.29354  2.67741  2.69355  4.24690  2.90347  2.73739  3.18146  2.89801  2.37887  2.77519  2.98518  4.58477  3.61503
          0.00356  6.03682  6.75917  0.61958  0.77255  0.48576  0.95510
    120   1.83548  5.95077  2.47017  1.96361  5.29697  3.38873  3.21977  3.73868  2.03550  4.25653  3.47953  2.94318  4.60433  2.46069  3.10048  2.96306  2.82989  3.79849  6.38278  4.97114    190 a - - -
          2.68618  4.42225  2.77519  2.73123  3.46354  2.40513  3.72494  3.29354  2.67741  2.69355  4.24690  2.90347  2.73739  3.18146  2.89801  2.37887  2.77519  2.98518  4.58477  3.61503
          0.00356  6.03682  6.75917  0.61958  0.77255  0.48576  0.95510
    121   3.18780  5.95108  2.86921  0.97849  5.29718  4.21126  4.39829  4.01298  2.47692  4.25678  4.99150  3.36732  4.60483  2.22406  2.71970  2.69108  3.02647  3.69410  6.38312  4.97156    191 e - - -
          2.68618  4.42225  2.77519  2.73123  3.46354  2.40513  3.72494  3.29354  2.67741  2.69355  4.24690  2.90347  2.73739  3.18146  2.89801  2.37887  2.77519  2.98518  4.58477  3.61503
          0.00356  6.03682  6.75917  0.61958  0.77255  0.48576  0.95510
    122   3.39005  5.07690  5.69693  3.84816  3.58785  4.91196  5.25466  1.34619  4.87783  0.92630  2.96490  5.07719  5.26062  5.00120  4.88457  4.22878  3.26164  2.43792  5.72507  4.55729    192 l - - -
          2.68618  4.42225  2.77519  2.73123  3.46354  2.40513  3.72494  3.29354  2.67741  2.69355  4.24690  2.90347  2.73739  3.18146  2.89801  2.37887  2.77519  2.98518  4.58477  3.61503
          0.00356  6.03682  6.75917  0.61958  0.77255  0.48576  0.95510
    123   1.98982  5.94168  2.05961  1.45057  5.28381  3.67761  3.47953  3.58974  3.00499  3.63329  4.07471  3.68149  4.60629  2.70682  2.60689  3.14181  3.10051  3.11501  6.37614  4.96696    193 e - - -
          2.68618  4.42225  2.77519  2.73123  3.46354  2.40513  3.72494  3.29354  2.67741  2.69355  4.24690  2.90347  2.73739  3.18146  2.89801  2.37887  2.77519  2.98518  4.58477  3.61503
          0.00356  6.03682  6.75917  0.61958  0.77255  0.48576  0.95510
    124   2.66894  5.94936  2.44910  1.72197  4.33578  3.68956  3.71137  4.78125  2.07547  3.05292  4.05812  3.67844  4.60463  2.36284  3.08328  2.02409  2.80059  3.67581  6.38175  4.97050    194 e - - -
          2.68618  4.42225  2.77519  2.73123  3.46354  2.40513  3.72494  3.29354  2.67741  2.69355  4.24690  2.90347  2.73739  3.18146  2.89801  2.37887  2.77519  2.98518  4.58477  3.61503
          0.00356  6.03682  6.75917  0.61958  0.77255  0.48576  0.95510
    125   2.81048  4.93915  5.45285  4.84196  4.03102  4.71683  5.04695  2.88051  3.34924  0.73809  3.02937  4.85755  5.08087  3.84117  4.67211  4.02535  2.54346  2.29472  5.56002  3.73494    195 l - - -
          2.68618  4.42225  2.77519  2.73123  3.46354  2.40513  3.72494  3.29354  2.67741  2.69355  4.24690  2.90347  2.73739  3.18146  2.89801  2.37887  2.77519  2.98518  4.58477  3.61503
          0.00356  6.03682  6.75917  0.61958  0.77255  0.48576  0.95510
    126   3.19645  4.39039  3.79336  2.85141  5.03100  4.26188  4.45833  3.86908  2.17524  3.19939  4.82180  3.41239  4.65298  3.06842  0.88517  3.12345  3.33659  2.95934  4.57918  4.88034    196 r - - -
          2.68618  4.42225  2.77519  2.73123  3.46354  2.40513  3.72494  3.29354  2.67741  2.69355  4.24690  2.90347  2.73739  3.18146  2.89801  2.37887  2.77519  2.98518  4.58477  3.61503
          0.01859  6.03682  4.13325  0.61958  0.77255  0.48576  0.95510
    127   2.97070  5.94082  2.93450  2.04299  5.28697  4.20112  2.79533  4.77366  1.87316  2.90614  4.98121  3.13644  4.59461  2.10430  2.04452  3.38958  2.56542  3.37269  6.37284  4.96130    197 k - - -
          2.68618  4.42225  2.77519  2.73123  3.46354  2.40513  3.72494  3.29354  2.67741  2.69355  4.24690  2.90347  2.73739  3.18146  2.89801  2.37887  2.77519  2.98518  4.58477  3.61503
          0.00361  6.02184  6.74419  0.61958  0.77255  0.59753  0.79888
    128   2.83298  5.94377  3.16486  1.80422  4.23940  4.20292  4.38988  4.77698  1.58614  4.24945  4.98417  3.27342  4.59665  2.05783  1.78888  2.72766  3.66145  4.33519  6.37537  4.96390    198 k - - -
          2.68618  4.42225  2.77519  2.73123  3.46354  2.40513  3.72494  3.29354  2.67741  2.69355  4.24690  2.90347  2.73739  3.18146  2.89801  2.37887  2.77519  2.98518  4.58477  3.61503
          0.00361  6.02184  6.74419  0.61958  0.77255  0.59753  0.79888
    129   3.54010  4.21699  5.42013  3.98277  4.02143  4.70007  5.02897  1.29793  3.92424  1.21848  4.04647  3.85417  5.06457  3.91775  3.76693  4.00774  3.77224  2.08861  5.54849  2.91587    199 l - - -
          2.68618  4.42225  2.77519  2.73123  3.46354  2.40513  3.72494  3.29354  2.67741  2.69355  4.24690  2.90347  2.73739  3.18146  2.89801  2.37887  2.77519  2.98518  4.58477  3.61503
          0.01857  6.02184  4.13665  0.61958  0.77255  0.59753  0.79888
    130   2.55895  5.86128  3.69985  1.84675  4.18396  4.20725  3.28093  2.90366  2.40600  2.71642  4.02967  2.80250  4.59999  2.64557  2.13236  2.74574  3.11504  3.12910  6.31159  3.63820    200 e - - -
          2.68618  4.42225  2.77519  2.73123  3.46354  2.40513  3.72494  3.29354  2.67741  2.69355  4.24690  2.90347  2.73739  3.18146  2.89801  2.37887  2.77519  2.98518  4.58477  3.61503
          0.00366  6.00693  6.72928  0.61958  0.77255  0.69618  0.69012
    131   1.67197  5.91871  3.03690  2.18899  4.16383  3.39835  3.17886  3.95126  2.31993  3.35529  3.55710  3.35650  4.58714  2.32690  3.10231  2.86398  2.85044  2.70929  6.35400  4.94568    201 a - - -
          2.68618  4.42225  2.77519  2.73123  3.46354  2.40513  3.72494  3.29354  2.67741  2.69355  4.24690  2.90347  2.73739  3.18146  2.89801  2.37887  2.77519  2.98518  4.58477  3.61503
          0.00366  6.00693  6.72928  0.61958  0.77255  0.69618  0.69012
    132   1.64077  5.88938  3.68555  2.02079  5.21736  2.81434  3.42595  4.69145  2.75059  2.06257  4.93456  3.07118  4.59362  2.82881  3.34823  2.92448  2.85902  2.99966  6.33242  3.60500    202 a - - -
          2.68618  4.42225  2.77519  2.73123  3.46354  2.40513  3.72494  3.29354  2.67741  2.69355  4.24690  2.90347  2.73739  3.18146  2.89801  2.37887  2.77519  2.98518  4.58477  3.61503
          0.00366  6.00693  6.72928  0.61958  0.77255  0.69618  0.69012
    133   2.74502  5.91371  3.04436  2.76774  3.89558  3.23701  3.32436  3.84850  1.65597  3.02210  3.34925  2.87275  4.58822  2.77943  1.86971  3.19973  3.12847  3.07544  6.35033  4.16344    203 k - - -
          2.68618  4.42225  2.77519  2.73123  3.46354  2.40513  3.72494  3.29354  2.67741  2.69355  4.24690  2.90347  2.73739  3.18146  2.89801  2.37887  2.77519  2.98518  4.58477  3.61503
          0.07358  6.00693  2.68126  0.61958  0.77255  0.37362  1.16552
    134   1.92921  3.76405  3.32675  2.72508  3.27289  3.66180  3.49339  3.95135  2.20775  3.03408  4.91095  2.81931  4.56858  2.24920  2.63454  2.87014  2.86765  3.38000  6.30863  2.90389    204 a - - -
          2.68618  4.42225  2.77519  2.73123  3.46354  2.40513  3.72494  3.29354  2.67741  2.69355  4.24690  2.90347  2.73739  3.18146  2.89801  2.37887  2.77519  2.98518  4.58477  3.61503
          0.00380  5.96929  6.69164  0.61958  0.77255  0.90401  0.51910
    135   2.82962  3.61836  4.04110  2.35346  3.14132  3.80446  4.56221  3.92867  2.84069  1.79198  3.14545  3.49833  4.72125  3.11336  2.16103  3.07215  2.65428  2.20652  5.92209  4.64506    205 l - - -
          2.68618  4.42225  2.77519  2.73123  3.46354  2.40513  3.72494  3.29354  2.67741  2.69355  4.24690  2.90347  2.73739  3.18146  2.89801  2.37887  2.77519  2.98518  4.58477  3.61503
          0.00380  5.96929  6.69164  0.61958  0.77255  0.69570  0.69060
    136   2.94229  3.67276  3.25294  2.77091  5.26027  3.73632  3.49613  3.95412  1.86534  2.86147  4.95624  1.79195  4.57293  2.60686  2.22967  2.44710  3.31275  4.30598  6.34837  3.63059    206 n - - -
          2.68618  4.42225  2.77519  2.73123  3.46354  2.40513  3.72494  3.29354  2.67741  2.69355  4.24690  2.90347  2.73739  3.18146  2.89801  2.37887  2.77519  2.98518  4.58477  3.61503
          0.00373  5.98828  6.71063  0.61958  0.77255  0.80553  0.59212
    137   2.15705  5.90576  2.71425  2.77088  5.24619  3.74578  3.07009  3.52077  2.73739  3.28719  4.06379  3.03879  4.57501  1.84171  2.55228  2.74662  2.59204  2.60687  6.34124  3.94236    207 q - - -
          2.68618  4.42225  2.77519  2.73123  3.46354  2.40513  3.72494  3.29354  2.67741  2.69355  4.24690  2.90347  2.73739  3.18146  2.89801  2.37887  2.77519  2.98518  4.58477  3.61503
          0.00373  5.98828  6.71063  0.61958  0.77255  0.64259  0.74640
    138   2.01058  4.43163  3.10479  2.12572  5.26866  4.18902  3.50507  4.01178  1.85988  4.22922  3.40939  3.65672  4.58247  2.62145  1.77839  2.76381  3.10982  3.72625  6.35725  4.94667    208 r - - -
          2.68618  4.42225  2.77519  2.73123  3.46354  2.40513  3.72494  3.29354  2.67741  2.69355  4.24690  2.90347  2.73739  3.18146  2.89801  2.37887  2.77519  2.98518  4.58477  3.61503
          0.00368  6.00255  6.72490  0.61958  0.77255  0.50923  0.91870
    139   3.54497  4.13886  5.49839  4.88374  4.01192  4.71347  5.04649  2.50180  3.78406  0.58904  3.18571  4.87248  5.07692  4.80378  3.89622  3.23973  3.77713  2.56764  5.54284  3.72807    209 L - - -
          2.68618  4.42225  2.77519  2.73123  3.46354  2.40513  3.72494  3.29354  2.67741  2.69355  4.24690  2.90347  2.73739  3.18146  2.89801  2.37887  2.77519  2.98518  4.58477  3.61503
          0.00361  6.02147  6.74381  0.61958  0.77255  0.60015  0.79569
    140   2.79559  3.69483  3.14913  1.88026  5.28113  4.20151  3.43350  4.02382  1.75948  2.86789  4.97750  3.06405  4.59496  2.66628  2.15416  2.94812  2.84613  2.97559  6.36973  4.95915    210 k - - -
          2.68618  4.42225  2.77519  2.73123  3.46354  2.40513  3.72494  3.29354  2.67741  2.69355  4.24690  2.90347  2.73739  3.18146  2.89801  2.37887  2.77519  2.98518  4.58477  3.61503
          0.00361  6.02147  6.74381  0.61958  0.77255  0.60015  0.79569
    141   2.08919  5.88965  3.40862  2.88999  4.08675  3.59122  3.15613  3.18349  1.83640  2.87790  3.67725  2.66208  4.60534  2.56246  2.22257  2.81748  3.66159  3.12824  4.28368  4.93722    211 k - - -
          2.68618  4.42225  2.77519  2.73123  3.46354  2.40513  3.72494  3.29354  2.67741  2.69355  4.24690  2.90347  2.73739  3.18146  2.89801  2.37887  2.77519  2.98518  4.58477  3.61503
          0.00361  6.02147  6.74381  0.61958  0.77255  0.60015  0.79569
    142   2.55363  5.94153  2.88554  1.03333  5.28782  4.20130  3.79826  4.77457  2.00872  4.24727  4.06819  3.66832  4.59488  2.85415  2.78041  2.55015  3.31515  4.33283  6.37342  4.96183    212 e - - -
          2.68618  4.42225  2.77519  2.73123  3.46354  2.40513  3.72494  3.29354  2.67741  2.69355  4.24690  2.90347  2.73739  3.18146  2.89801  2.37887  2.77519  2.98518  4.58477  3.61503
          0.01801  6.02147  4.17188  0.61958  0.77255  0.60015  0.79569
    143   3.04427  3.80304  3.47001  2.89212  4.63305  3.65440  3.44172  1.93537  2.72045  1.37904  3.16942  2.92693  4.72698  3.43377  3.41224  3.03403  3.32588  3.02622  5.98789  4.69951    213 l - - -
          2.68618  4.42225  2.77519  2.73123  3.46354  2.40513  3.72494  3.29354  2.67741  2.69355  4.24690  2.90347  2.73739  3.18146  2.89801  2.37887  2.77519  2.98518  4.58477  3.61503
          0.00366  6.00712  6.72946  0.61958  0.77255  0.69500  0.69130
    144   1.88685  5.93128  3.11764  1.85880  4.22087  4.19112  3.52886  3.96901  1.80892  4.23708  4.97163  2.85122  4.58462  2.52332  2.61769  2.46832  2.90986  4.32258  6.36324  4.95156    214 k - - -
          2.68618  4.42225  2.77519  2.73123  3.46354  2.40513  3.72494  3.29354  2.67741  2.69355  4.24690  2.90347  2.73739  3.18146  2.89801  2.37887  2.77519  2.98518  4.58477  3.61503
          0.00366  6.00712  6.72946  0.61958  0.77255  0.69500  0.69130
    145   2.08330  5.92892  2.95972  1.82757  5.27416  3.68590  3.45933  4.76024  2.15929  2.63209  4.03814  3.11196  4.58510  3.20825  2.20721  2.46804  3.25659  3.34568  6.36151  3.93114    215 e - - -
          2.68618  4.42225  2.77519  2.73123  3.46354  2.40513  3.72494  3.29354  2.67741  2.69355  4.24690  2.90347  2.73739  3.18146  2.89801  2.37887  2.77519  2.98518  4.58477  3.61503
          0.01835  6.00712  4.15282  0.61958  0.77255  0.69500  0.69130
    146   2.98262  3.94302  4.60964  2.92542  4.20164  4.52639  3.46892  2.73661  2.95134  1.16139  2.88439  3.74682  4.90124  2.73987  4.24987  3.38405  2.60687  2.56097  5.68121  3.67994    216 l - - -
          2.68618  4.42225  2.77519  2.73123  3.46354  2.40513  3.72494  3.29354  2.67741  2.69355  4.24690  2.90347  2.73739  3.18146  2.89801  2.37887  2.77519  2.98518  4.58477  3.61503
          0.02340  5.99249  3.88094  0.61958  0.77255  0.47194  0.97760
    147   2.53605  5.93375  2.30486  1.31715  5.28010  4.19092  4.37906  4.76710  1.85737  4.23949  4.97423  2.87978  4.58535  3.11291  2.35354  2.94048  2.97352  4.32510  6.36546  4.95349    217 e - - -
          2.68618  4.42225  2.77519  2.73123  3.46354  2.40513  3.72494  3.29354  2.67741  2.69355  4.24690  2.90347  2.73739  3.18146  2.89801  2.37887  2.77519  2.98518  4.58477  3.61503
          0.00368  6.00242  6.72477  0.61958  0.77255  0.50871  0.91947
    148   2.16016  5.94026  2.48000  2.02775  5.28633  3.26058  4.38765  4.25027  2.03700  3.76586  4.17511  3.02546  3.78889  2.99838  2.06786  2.45735  3.23549  3.31962  6.37235  4.05857    218 e - - -
          2.68618  4.42225  2.77519  2.73123  3.46354  2.40513  3.72494  3.29354  2.67741  2.69355  4.24690  2.90347  2.73739  3.18146  2.89801  2.37887  2.77519  2.98518  4.58477  3.61503
          0.00361  6.02147  6.74381  0.61958  0.77255  0.60015  0.79569
    149   2.42240  5.90774  2.87853  2.19641  5.23946  3.30202  3.78955  3.26058  2.63157  2.14167  4.26354  3.68087  4.60128  2.22165  2.28314  2.91653  3.39906  2.38000  6.34849  4.94572    219 l - - -
          2.68618  4.42225  2.77519  2.73123  3.46354  2.40513  3.72494  3.29354  2.67741  2.69355  4.24690  2.90347  2.73739  3.18146  2.89801  2.37887  2.77519  2.98518  4.58477  3.61503
          0.00361  6.02147  6.74381  0.61958  0.77255  0.60015  0.79569
    150   2.49517  5.40564  3.72128  2.66976  3.46580  4.37291  4.59915  1.81662  3.07185  2.07173  3.53833  3.27739  4.75790  2.59970  2.90357  2.87038  2.50709  2.71262  5.95610  3.95672    220 i - - -
          2.68618  4.42225  2.77519  2.73123  3.46354  2.40513  3.72494  3.29354  2.67741  2.69355  4.24690  2.90347  2.73739  3.18146  2.89801  2.37887  2.77519  2.98518  4.58477  3.61503
          0.00361  6.02147  6.74381  0.61958  0.77255  0.60015  0.79569
    151   2.32159  5.94015  3.07878  1.97524  4.37606  4.20072  3.73448  4.77280  2.06519  2.87670  4.17706  2.39915  3.89365  2.45009  2.33836  2.73077  2.79911  3.59497  6.37227  4.96075    221 e - - -
          2.68618  4.42225  2.77519  2.73123  3.46354  2.40513  3.72494  3.29354  2.67741  2.69355  4.24690  2.90347  2.73739  3.18146  2.89801  2.37887  2.77519  2.98518  4.58477  3.61503
          0.00361  6.02147  6.74381  0.61958  0.77255  0.60015  0.79569
    152   1.93831  3.46788  2.84563  2.40465  5.28093  4.20154  3.07639  4.76642  2.71001  3.05773  3.64506  3.09237  4.59499  2.52531  1.95292  2.38412  2.93967  4.32682  6.36963  3.69844    222 a - - -
          2.68618  4.42225  2.77519  2.73123  3.46354  2.40513  3.72494  3.29354  2.67741  2.69355  4.24690  2.90347  2.73739  3.18146  2.89801  2.37887  2.77519  2.98518  4.58477  3.61503
          0.00361  6.02147  6.74381  0.61958  0.77255  0.60015  0.79569
    153   2.99442  4.91796  5.49032  4.87596  3.01953  3.96947  3.31369  2.44870  3.94948  1.03739  2.63132  4.86645  5.07256  3.95836  4.05079  3.31784  3.77314  2.44814  4.33519  2.45911    223 l - - -
          2.68618  4.42225  2.77519  2.73123  3.46354  2.40513  3.72494  3.29354  2.67741  2.69355  4.24690  2.90347  2.73739  3.18146  2.89801  2.37887  2.77519  2.98518  4.58477  3.61503
          0.00361  6.02147  6.74381  0.61958  0.77255  0.60015  0.79569
    154   2.52508  5.94105  2.50825  1.48721  5.28746  3.11150  3.68306  4.77437  2.16494  3.58917  4.98136  2.88870  4.59406  2.52026  2.27296  2.94289  3.32379  3.47902  6.37294  4.96118    224 e - - -
          2.68618  4.42225  2.77519  2.73123  3.46354  2.40513  3.72494  3.29354  2.67741  2.69355  4.24690  2.90347  2.73739  3.18146  2.89801  2.37887  2.77519  2.98518  4.58477  3.61503
          0.00361  6.02147  6.74381  0.61958  0.77255  0.60015  0.79569
    155   2.60210  4.35243  2.55211  2.17237  5.28584  2.75237  4.38774  3.86889  2.38921  3.17649  4.98037  2.24295  3.91589  2.42773  2.47773  2.18301  3.65845  3.40230  6.37211  4.96065    225 e - - -
          2.68618  4.42225  2.77519  2.73123  3.46354  2.40513  3.72494  3.29354  2.67741  2.69355  4.24690  2.90347  2.73739  3.18146  2.89801  2.37887  2.77519  2.98518  4.58477  3.61503
          0.00361  6.02147  6.74381  0.61958  0.77255  0.60015  0.79569
    156   3.17700  2.82587  4.21693  3.92633  2.09616  4.69513  3.31043  2.16152  3.91242  1.53723  2.94264  4.81972  4.06820  3.47064  3.71519  3.63525  3.12958  2.18392  4.06266  4.37256    226 l - - -
          2.68618  4.42225  2.77519  2.73123  3.46354  2.40513  3.72494  3.29354  2.67741  2.69355  4.24690  2.90347  2.73739  3.18146  2.89801  2.37887  2.77519  2.98518  4.58477  3.61503
          0.08894  6.02147  2.49281  0.61958  0.77255  0.42035  1.06948
    157   2.15523  5.88561  3.01066  2.01088  5.22726  3.25613  4.34555  3.96975  2.35753  2.19537  4.10155  2.64913  3.86720  2.47742  2.65822  3.34696  3.07936  2.90744  6.32035  4.09287    227 e - - -
          2.68618  4.42225  2.77519  2.73123  3.46354  2.40513  3.72494  3.29354  2.67741  2.69355  4.24690  2.90347  2.73739  3.18146  2.89801  2.37887  2.77519  2.98518  4.58477  3.61503
          0.00387  5.95316  6.67551  0.61958  0.77255  0.97939  0.47087
    158   2.26659  5.89690  2.54626  1.78650  5.24333  3.67033  4.34312  4.73028  2.25297  4.20276  4.93722  2.37536  3.95083  2.83524  2.73165  1.96055  2.68488  4.28827  6.32876  4.91695    228 e - - -
          2.68618  4.42225  2.77519  2.73123  3.46354  2.40513  3.72494  3.29354  2.67741  2.69355  4.24690  2.90347  2.73739  3.18146  2.89801  2.37887  2.77519  2.98518  4.58477  3.61503
          0.06086  5.95316  2.87437  0.61958  0.77255  0.81196  0.58696
    159   2.24977  4.34495  3.25264  2.50547  3.99020  3.62898  3.71171  3.39569  2.16171  3.19795  4.05472  2.49001  4.52893  2.19849  2.23343  2.59422  3.58905  3.66433  3.28100  4.87751    229 k - - -
          2.68618  4.42225  2.77519  2.73123  3.46354  2.40513  3.72494  3.29354  2.67741  2.69355  4.24690  2.90347  2.73739  3.18146  2.89801  2.37887  2.77519  2.98518  4.58477  3.61503
          0.00403  5.91248  6.63483  0.61958  0.77255  1.14317  0.38391
    160   3.50375  4.87425  5.47954  4.86387  2.02717  4.67723  5.01080  2.12328  4.64704  1.25078  3.47704  4.84358  4.20203  4.77214  3.82398  3.98987  3.73556  1.51594  5.49382  3.29484    230 l - - -
          2.68571  4.42254  2.77549  2.73130  3.46383  2.40542  3.72524  3.29345  2.67721  2.69384  4.24719  2.90264  2.73742  3.18176  2.89766  2.37876  2.77549  2.98522  4.58346  3.61532
          0.45438  1.23599  2.59547  0.04187  3.19406  0.22238  1.61251
    161   1.91203  5.90694  2.10093  1.97307  5.25323  2.65556  3.76301  4.74006  2.44312  3.65924  4.94729  3.32563  4.56025  2.77481  2.93161  2.06816  3.29718  3.63281  6.33890  4.92721    232 a - - -
          2.68618  4.42225  2.77519  2.73123  3.46354  2.40513  3.72494  3.29354  2.67741  2.69355  4.24690  2.90347  2.73739  3.18146  2.89801  2.37887  2.77519  2.98518  4.58477  3.61503
          0.00380  5.96990  6.69225  0.61958  0.77255  0.70436  0.68206
    162   2.23493  5.81052  3.40239  2.15035  2.05178  3.82010  3.34451  3.72605  2.55289  2.43855  4.08003  3.69090  3.96157  2.43684  3.28475  2.94602  2.50891  3.31827  6.27043  4.88764    233 f - - -
          2.68618  4.42225  2.77519  2.73123  3.46354  2.40513  3.72494  3.29354  2.67741  2.69355  4.24690  2.90347  2.73739  3.18146  2.89801  2.37887  2.77519  2.98518  4.58477  3.61503
          0.00373  5.98772  6.71007  0.61958  0.77255  0.80860  0.58966
    163   4.26073  5.57445  6.23897  5.62821  4.21976  5.49462  5.80865  2.09505  5.43118  0.45930  3.06761  5.66570  5.74056  5.44852  4.05555  4.82805  4.48048  2.52637  4.20536  5.02992    234 L - - -
          2.68618  4.42225  2.77519  2.73123  3.46354  2.40513  3.72494  3.29354  2.67741  2.69355  4.24690  2.90347  2.73739  3.18146  2.89801  2.37887  2.77519  2.98518  4.58477  3.61503
          0.00373  5.98772  6.71007  0.61958  0.77255  0.80860  0.58966
    164   2.73716  5.91875  2.61131  1.55946  5.26513  4.17832  3.98205  3.89481  2.06447  4.22459  4.95907  2.87034  3.89132  2.29181  3.12600  2.16936  2.67993  4.31009  6.35065  3.87403    235 e - - -
          2.68592  4.41853  2.77528  2.73129  3.46330  2.40544  3.72458  3.29298  2.67772  2.69386  4.24573  2.90336  2.73744  3.18136  2.89832  2.37864  2.77551  2.98549  4.58508  3.61534
          0.62195  1.65164  1.30427  0.41680  1.07632  0.32658  1.27794
    165   2.46665  5.76295  1.96809  2.05793  5.10905  3.15928  4.21015  4.59575  1.66317  4.06866  3.79343  2.36059  4.41667  2.86748  3.05044  2.89804  3.48101  3.35176  6.19500  4.78341    238 k - - -
          2.68618  4.42225  2.77519  2.73123  3.46354  2.40513  3.72494  3.29354  2.67741  2.69355  4.24690  2.90347  2.73739  3.18146  2.89801  2.37887  2.77519  2.98518  4.58477  3.61503
          0.00479  5.73948  6.46183  0.61958  0.77255  1.30038  0.31804
    166   2.50691  4.78338  3.63290  4.45618  3.88067  4.49818  4.81649  1.84939  4.29658  1.57216  3.42638  4.56684  4.86473  3.85949  2.94833  3.42704  2.85468  1.51304  5.40071  4.21746    239 v - - -
          2.68618  4.42225  2.77519  2.73123  3.46354  2.40513  3.72494  3.29354  2.67741  2.69355  4.24690  2.90347  2.73739  3.18146  2.89801  2.37887  2.77519  2.98518  4.58477  3.61503
          0.00462  5.77514  6.49749  0.61958  0.77255  1.52639  0.24503
    167   2.24259  3.42531  3.12053  3.36644  3.30923  2.81829  3.77358  3.24244  3.34395  2.27873  4.32281  3.35198  2.52739  3.27017  3.38006  1.97729  2.60114  3.22255  3.77429  4.50972    240 s - - -
          2.68618  4.42225  2.77519  2.73123  3.46354  2.40513  3.72494  3.29354  2.67741  2.69355  4.24690  2.90347  2.73739  3.18146  2.89801  2.37887  2.77519  2.98518  4.58477  3.61503
          0.00462  5.77514  6.49749  0.61958  0.77255  1.52639  0.24503
    168   2.44865  5.78287  2.51716  2.13829  4.03991  4.04461  4.23161  4.61478  1.91051  3.02353  4.82339  2.78899  4.43809  2.20403  2.47224  2.53417  2.96694  3.25181  6.21524  4.80398    241 k - - -
          2.68618  4.42225  2.77519  2.73123  3.46354  2.40513  3.72494  3.29354  2.67741  2.69355  4.24690  2.90347  2.73739  3.18146  2.89801  2.37887  2.77519  2.98518  4.58477  3.61503
          0.16628  5.77514  1.89655  0.61958  0.77255  1.52639  0.24503
    169   2.73413  5.69018  2.42893  1.62517  5.03642  3.45939  4.13704  4.52322  2.10099  3.99596  4.73054  3.10861  4.34359  2.25095  2.52917  2.38711  3.02399  3.50406  6.12216  4.08059    242 e - - -
          2.68618  4.42225  2.77519  2.73123  3.46354  2.40513  3.72494  3.29354  2.67741  2.69355  4.24690  2.90347  2.73739  3.18146  2.89801  2.37887  2.77519  2.98518  4.58477  3.61503
          0.04637  5.61429  3.17801  0.61958  0.77255  1.80498  0.17970
    170   2.12376  5.30801  3.61388  2.16546  3.17402  3.13233  3.08653  3.37729  3.04576  2.99551  4.38392  2.20652  4.40676  2.87592  3.50126  2.46311  3.00253  2.89809  4.16746  3.11738    243 a - - -
          2.68621  4.42253  2.77513  2.73131  3.46381  2.40474  3.72462  3.29382  2.67768  2.69356  4.24717  2.90341  2.73767  3.18143  2.89761  2.37862  2.77520  2.98546  4.58504  3.61531
          0.56167  0.96262  3.03964  0.04452  3.13394  0.43806  1.03645
    171   2.70461  4.03088  1.97800  2.40804  5.13663  1.78092  4.29689  3.10674  2.78506  3.53949  4.85008  2.45116  3.18866  3.39792  3.52764  2.75084  2.77195  3.53185  6.24693  4.84465    245 g - - -
          2.68618  4.42225  2.77519  2.73123  3.46354  2.40513  3.72494  3.29354  2.67741  2.69355  4.24690  2.90347  2.73739  3.18146  2.89801  2.37887  2.77519  2.98518  4.58477  3.61503
          0.06223  5.86641  2.85598  0.61958  0.77255  0.46204  0.99424
    172   2.55980  4.11064  3.13645  2.68233  4.76969  3.22519  4.43784  2.46919  2.49920  2.04284  4.00489  2.93837  4.61984  2.83433  3.70950  2.59964  3.22373  1.90801  6.05569  4.73099    246 v - - -
          2.68618  4.42225  2.77519  2.73123  3.46354  2.40513  3.72494  3.29354  2.67741  2.69355  4.24690  2.90347  2.73739  3.18146  2.89801  2.37887  2.77519  2.98518  4.58477  3.61503
          0.00397  5.92762  6.64997  0.61958  0.77255  1.08606  0.41180
    173   2.40752  5.87597  2.26495  2.51455  5.22065  3.07668  4.32726  4.11926  2.13008  3.44064  4.91673  2.42012  3.93125  2.97911  3.03844  2.29187  2.46806  3.05320  3.80454  3.87916    247 k - - -
          2.68618  4.42225  2.77519  2.73123  3.46354  2.40513  3.72494  3.29354  2.67741  2.69355  4.24690  2.90347  2.73739  3.18146  2.89801  2.37887  2.77519  2.98518  4.58477  3.61503
          0.00397  5.92762  6.64997  0.61958  0.77255  1.08606  0.41180
    174   2.86255  5.87936  2.31104  1.95063  4.11859  3.13944  2.76365  4.71228  2.84243  3.66309  4.91973  2.76835  1.76788  3.08071  2.96821  2.58472  3.06953  4.27059  6.31138  4.89976    248 p - - -
          2.68618  4.42225  2.77519  2.73123  3.46354  2.40513  3.72494  3.29354  2.67741  2.69355  4.24690  2.90347  2.73739  3.18146  2.89801  2.37887  2.77519  2.98518  4.58477  3.61503
          0.00397  5.92762  6.64997  0.61958  0.77255  1.08606  0.41180
    175   2.92623  4.85247  5.42878  4.81437  2.89619  3.42939  4.97809  2.29604  3.80739  0.95643  3.28107  3.51779  5.00845  4.73525  4.61412  3.95576  3.70845  1.76974  5.47495  4.29878    249 l - - -
          2.68618  4.42225  2.77519  2.73123  3.46354  2.40513  3.72494  3.29354  2.67741  2.69355  4.24690  2.90347  2.73739  3.18146  2.89801  2.37887  2.77519  2.98518  4.58477  3.61503
          0.00397  5.92762  6.64997  0.61958  0.77255  0.93838  0.49636
    176   2.16292  4.26111  2.41723  2.45041  4.05878  3.68274  3.35614  3.83314  2.03860  3.68929  4.92706  2.86681  2.81537  2.40081  3.19540  2.64475  2.53811  3.63035  6.31895  4.90775    250 k - - -
          2.68618  4.42225  2.77519  2.73123  3.46354  2.40513  3.72494  3.29354  2.67741  2.69355  4.24690  2.90347  2.73739  3.18146  2.89801  2.37887  2.77519  2.98518  4.58477  3.61503
          0.00391  5.94126  6.66361  0.61958  0.77255  0.81749  0.58257
    177   2.87016  5.90171  1.95776  1.53107  5.24811  4.16115  3.80738  4.73503  2.54234  4.20756  4.94202  2.84694  3.76948  2.68301  2.59117  2.49729  2.47700  3.47964  6.33359  4.92182    251 e - - -
          2.68618  4.42225  2.77519  2.73123  3.46354  2.40513  3.72494  3.29354  2.67741  2.69355  4.24690  2.90347  2.73739  3.18146  2.89801  2.37887  2.77519  2.98518  4.58477  3.61503
          0.00384  5.96130  6.68365  0.61958  0.77255  0.94220  0.49392
    178   2.26261  5.82841  3.33468  3.11519  5.14352  3.40914  3.32418  4.03898  2.65726  2.88862  3.54055  2.90878  4.57067  3.14828  2.95941  2.07492  1.46705  3.20865  6.27946  4.88733    252 t - - -
          2.68618  4.42225  2.77519  2.73123  3.46354  2.40513  3.72494  3.29354  2.67741  2.69355  4.24690  2.90347  2.73739  3.18146  2.89801  2.37887  2.77519  2.98518  4.58477  3.61503
          0.00384  5.96130  6.68365  0.61958  0.77255  0.94220  0.49392
    179   2.23678  3.16938  5.47322  4.85704  2.06878  4.66847  5.00262  2.21641  3.74964  1.89523  2.55876  4.83469  5.03206  4.76824  4.64328  3.46998  2.50191  1.82791  5.49301  3.64829    253 v - - -
          2.68618  4.42225  2.77519  2.73123  3.46354  2.40513  3.72494  3.29354  2.67741  2.69355  4.24690  2.90347  2.73739  3.18146  2.89801  2.37887  2.77519  2.98518  4.58477  3.61503
          0.01828  5.96130  4.16461  0.61958  0.77255  0.77925  0.61388
    180   2.23929  5.89720  3.06646  2.36844  5.24152  3.43033  3.22352  3.43378  2.43476  2.80750  4.93806  3.00383  3.49865  2.48691  2.47502  2.83498  2.34934  2.72605  6.33034  4.07205    254 a - - -
          2.68618  4.42225  2.77519  2.73123  3.46354  2.40513  3.72494  3.29354  2.67741  2.69355  4.24690  2.90347  2.73739  3.18146  2.89801  2.37887  2.77519  2.98518  4.58477  3.61503
          0.00383  5.96178  6.68413  0.61958  0.77255  0.93995  0.49536
    181   2.26715  5.86766  2.47607  1.84835  2.18832  4.16908  3.24052  4.67545  2.73491  2.94153  4.06711  2.98454  4.56222  3.09377  3.58824  2.44154  2.62326  3.57109  6.30864  4.03828    255 e - - -
          2.68618  4.42225  2.77519  2.73123  3.46354  2.40513  3.72494  3.29354  2.67741  2.69355  4.24690  2.90347  2.73739  3.18146  2.89801  2.37887  2.77519  2.98518  4.58477  3.61503
          0.00383  5.96178  6.68413  0.61958  0.77255  0.93995  0.49536
    182   3.12245  3.90995  5.48578  4.87097  3.98046  4.68648  5.02250  1.76774  4.65509  1.30919  2.72673  3.99601  5.04937  4.78554  4.66133  3.58234  2.47878  1.59678  5.51348  4.33741    256 l - - -
          2.68618  4.42225  2.77519  2.73123  3.46354  2.40513  3.72494  3.29354  2.67741  2.69355  4.24690  2.90347  2.73739  3.18146  2.89801  2.37887  2.77519  2.98518  4.58477  3.61503
          0.00383  5.96178  6.68413  0.61958  0.77255  0.93995  0.49536
    183   2.73608  3.33734  4.70541  4.12734  4.13529  4.53366  4.81868  3.23565  2.70712  1.85371  2.92234  2.78137  4.90664  3.16524  2.78146  3.07267  2.12750  1.92609  4.21985  3.73905    257 l - - -
          2.68510  4.42325  2.77560  2.73112  3.46405  2.40569  3.72503  3.29362  2.67771  2.69349  4.24789  2.90316  2.73814  3.18095  2.89839  2.37852  2.77490  2.98365  4.58577  3.61603
          0.36356  1.19221  6.68413  1.10532  0.40213  0.28013  1.40928
    184   2.98103  5.95088  2.11384  1.66679  4.24052  3.68995  3.39576  4.78394  2.34207  3.03530  4.17365  2.90691  3.41869  2.64013  2.70982  2.51456  2.87768  3.68468  6.38286  4.97119    262 e - - -
          2.68618  4.42225  2.77519  2.73123  3.46354  2.40513  3.72494  3.29354  2.67741  2.69355  4.24690  2.90347  2.73739  3.18146  2.89801  2.37887  2.77519  2.98518  4.58477  3.61503
          0.00356  6.03682  6.75917  0.61958  0.77255  0.48576  0.95510
    185   2.79595  5.95080  3.34538  2.32991  5.29699  4.21091  4.39785  4.78374  1.90403  4.25655  3.79721  2.49019  4.60441  2.04251  2.56978  2.16315  2.02305  3.78486  6.38281  4.97120    263 k - - -
          2.68618  4.42225  2.77519  2.73123  3.46354  2.40513  3.72494  3.29354  2.67741  2.69355  4.24690  2.90347  2.73739  3.18146  2.89801  2.37887  2.77519  2.98518  4.58477  3.61503
          0.00356  6.03682  6.75917  0.61958  0.77255  0.48576  0.95510
    186   1.67314  3.61096  5.46885  4.85671  4.02632  4.71587  5.04702  2.23312  4.65181  1.49693  3.29704  4.86296  4.09839  3.95054  3.09392  3.15317  3.40864  1.70685  5.55468  4.37764    264 l - - -
          2.68618  4.42225  2.77519  2.73123  3.46354  2.40513  3.72494  3.29354  2.67741  2.69355  4.24690  2.90347  2.73739  3.18146  2.89801  2.37887  2.77519  2.98518  4.58477  3.61503
          0.00356  6.03682  6.75917  0.61958  0.77255  0.48576  0.95510
    187   2.53114  5.95057  2.50378  2.33619  4.18879  3.10702  4.39783  3.99554  2.05818  4.25629  4.99095  2.66364  3.92664  2.60799  2.03058  2.60361  2.62553  3.20454  6.38263  4.07014    265 r - - -
          2.68618  4.42225  2.77519  2.73123  3.46354  2.40513  3.72494  3.29354  2.67741  2.69355  4.24690  2.90347  2.73739  3.18146  2.89801  2.37887  2.77519  2.98518  4.58477  3.61503
          0.00356  6.03682  6.75917  0.61958  0.77255  0.48576  0.95510
    188   2.36895  5.95104  2.28691  2.20350  5.29736  2.93372  3.80825  4.78422  2.33223  3.73520  4.99137  2.88699  4.60428  2.06163  2.38590  2.89509  2.49374  3.67837  3.90072  4.97127    266 q - - -
          2.68618  4.42225  2.77519  2.73123  3.46354  2.40513  3.72494  3.29354  2.67741  2.69355  4.24690  2.90347  2.73739  3.18146  2.89801  2.37887  2.77519  2.98518  4.58477  3.61503
          0.00356  6.03682  6.75917  0.61958  0.77255  0.48576  0.95510
    189   3.94879  5.29535  5.92511  5.31185  2.81454  5.14716  3.91271  2.43755  5.10414  0.50955  3.24750  5.31517  5.45985  5.18385  5.09362  4.46806  3.56196  2.56355  5.87825  4.74587    267 L - - -
          2.68618  4.42225  2.77519  2.73123  3.46354  2.40513  3.72494  3.29354  2.67741  2.69355  4.24690  2.90347  2.73739  3.18146  2.89801  2.37887  2.77519  2.98518  4.58477  3.61503
          0.00356  6.03682  6.75917  0.61958  0.77255  0.48576  0.95510
    190   2.76094  5.94670  3.08599  2.32232  5.29106  4.21175  3.43660  3.02651  2.36066  4.25168  4.18506  2.92761  3.94268  1.59429  2.50255  2.69205  3.27939  3.36855  4.50586  2.85837    268 q - - -
          2.68618  4.42225  2.77519  2.73123  3.46354  2.40513  3.72494  3.29354  2.67741  2.69355  4.24690  2.90347  2.73739  3.18146  2.89801  2.37887  2.77519  2.98518  4.58477  3.61503
          0.00356  6.03682  6.75917  0.61958  0.77255  0.48576  0.95510
    191   2.25465  5.95051  2.70861  2.31793  5.29660  3.07129  3.84267  3.65439  2.58018  3.79757  4.99091  3.20975  2.90117  2.43917  2.26327  2.19700  2.74351  3.54603  6.38259  3.46951    269 s - - -
          2.68618  4.42225  2.77519  2.73123  3.46354  2.40513  3.72494  3.29354  2.67741  2.69355  4.24690  2.90347  2.73739  3.18146  2.89801  2.37887  2.77519  2.98518  4.58477  3.61503
          0.00356  6.03682  6.75917  0.61958  0.77255  0.48576  0.95510
    192   2.22736  4.37695  3.18482  2.44010  5.26200  4.21636  3.70403  3.88370  2.05777  2.30907  4.96974  3.28852  4.60960  2.05731  2.31868  2.80228  3.37635  2.72629  4.49824  4.95995    270 q - - -
          2.68618  4.42225  2.77519  2.73123  3.46354  2.40513  3.72494  3.29354  2.67741  2.69355  4.24690  2.90347  2.73739  3.18146  2.89801  2.37887  2.77519  2.98518  4.58477  3.61503
          0.00356  6.03682  6.75917  0.61958  0.77255  0.48576  0.95510
    193   3.02180  4.93324  5.47009  4.85784  2.88866  3.78862  5.04707  2.39464  3.48800  1.61150  2.24904  4.08408  5.08003  4.79237  3.43893  2.64910  3.07303  1.62852  5.55431  3.21868    271 l - - -
          2.68618  4.42225  2.77519  2.73123  3.46354  2.40513  3.72494  3.29354  2.67741  2.69355  4.24690  2.90347  2.73739  3.18146  2.89801  2.37887  2.77519  2.98518  4.58477  3.61503
          0.00356  6.03682  6.75917  0.61958  0.77255  0.48576  0.95510
    194   2.75945  5.95049  2.69330  1.65438  4.08230  2.67257  3.81392  4.04607  2.32567  3.62861  4.99089  3.29114  3.18489  2.64409  2.33249  2.76528  2.83407  3.75153  6.38258  3.68841    272 e - - -
          2.68706  4.42150  2.77475  2.73050  3.46408  2.40652  3.72606  3.29390  2.67843  2.69298  4.24153  2.90401  2.73676  3.18081  2.89637  2.37877  2.77652  2.98367  4.58487  3.61565
          0.83584  0.86076  1.94037  1.31021  0.31439  0.48576  0.95510
    195   2.04105  5.83978  3.23788  2.39321  5.18493  3.06745  4.28974  4.67096  2.57547  3.53522  4.88042  3.57013  3.13952  1.73612  2.66365  2.23485  2.59472  3.22177  6.27241  4.86141    280 q - - -
          2.68618  4.42225  2.77519  2.73123  3.46354  2.40513  3.72494  3.29354  2.67741  2.69355  4.24690  2.90347  2.73739  3.18146  2.89801  2.37887  2.77519  2.98518  4.58477  3.61503
          0.00421  5.86892  6.59126  0.61958  0.77255  1.23578  0.34335
    196   2.24778  3.80167  5.40032  4.78462  3.11764  4.60164  4.93543  2.25541  4.56836  1.45597  2.83243  4.76564  4.96530  3.95364  3.33602  3.31319  3.24650  1.59600  5.42780  3.27649    281 l - - -
          2.68618  4.42225  2.77519  2.73123  3.46354  2.40513  3.72494  3.29354  2.67741  2.69355  4.24690  2.90347  2.73739  3.18146  2.89801  2.37887  2.77519  2.98518  4.58477  3.61503
          0.00421  5.86892  6.59126  0.61958  0.77255  1.23578  0.34335
    197   3.10009  5.84258  2.87830  1.90434  5.18896  3.21016  2.79523  4.67583  1.58492  3.32500  3.84528  2.90831  4.49569  2.26671  2.45645  2.80384  3.56005  4.23392  6.27447  4.86276    282 k - - -
          2.68618  4.42225  2.77519  2.73123  3.46354  2.40513  3.72494  3.29354  2.67741  2.69355  4.24690  2.90347  2.73739  3.18146  2.89801  2.37887  2.77519  2.98518  4.58477  3.61503
          0.00421  5.86892  6.59126  0.61958  0.77255  1.23578  0.34335
    198   2.32515  5.84222  3.20362  1.73444  5.18838  3.66205  4.28929  4.67512  2.23677  4.14796  4.88260  2.38519  4.49583  3.04900  2.35891  2.25886  2.29337  3.28148  6.27424  4.86263    283 e - - -
          2.68618  4.42225  2.77519  2.73123  3.46354  2.40513  3.72494  3.29354  2.67741  2.69355  4.24690  2.90347  2.73739  3.18146  2.89801  2.37887  2.77519  2.98518  4.58477  3.61503
          0.02198  5.86892  3.96779  0.61958  0.77255  1.05997  0.42536
    199   3.10182  5.83344  2.76206  2.14344  5.17577  4.10409  3.56271  3.46085  1.77539  2.67822  3.01346  3.22009  4.49750  3.07040  2.04355  2.34876  3.26310  3.43975  6.26777  4.85848    284 k - - -
          2.68618  4.42225  2.77519  2.73123  3.46354  2.40513  3.72494  3.29354  2.67741  2.69355  4.24690  2.90347  2.73739  3.18146  2.89801  2.37887  2.77519  2.98518  4.58477  3.61503
          0.00421  5.86896  6.59131  0.61958  0.77255  1.23564  0.34341
    200   2.63094  5.66694  3.06987  2.90378  3.49351  3.67619  4.34055  3.13251  2.29981  2.18096  4.72632  3.64554  3.34032  2.79126  2.05891  3.04324  2.27966  2.55319  6.14297  4.77761    285 r - - -
          2.68618  4.42225  2.77519  2.73123  3.46354  2.40513  3.72494  3.29354  2.67741  2.69355  4.24690  2.90347  2.73739  3.18146  2.89801  2.37887  2.77519  2.98518  4.58477  3.61503
          0.00421  5.86896  6.59131  0.61958  0.77255  1.03898  0.43667
    201   2.52506  5.85215  2.64611  2.38474  5.19728  3.14616  3.69370  3.48174  2.37587  3.10137  4.16810  2.82587  2.93722  2.70939  2.65134  2.13211  2.95036  2.70864  6.28479  4.87380    286 s - - -
          2.68262  4.42122  2.77533  2.73151  3.46557  2.40516  3.72702  3.29241  2.68035  2.69354  4.24570  2.90318  2.73759  3.18244  2.89920  2.37631  2.77691  2.98457  4.58479  3.61607
          2.33956  0.64398  0.97171  1.94781  0.15383  1.17039  0.37142
    202   1.99961  5.50970  2.26993  2.79433  4.82607  2.32699  3.51760  3.60506  2.79566  3.02841  4.55890  2.80176  3.50360  3.15492  3.28309  2.14850  2.37967  3.88502  5.96103  4.56846    296 a - - -
          2.68618  4.42225  2.77519  2.73123  3.46354  2.40513  3.72494  3.29354  2.67741  2.69355  4.24690  2.90347  2.73739  3.18146  2.89801  2.37887  2.77519  2.98518  4.58477  3.61503
          0.00663  5.41530  6.13765  0.61958  0.77255  1.85656  0.16985
    203   2.78179  5.58875  3.01539  2.77512  4.93264  2.15399  2.92278  4.41773  2.11802  3.89355  4.62980  2.70455  2.91525  3.13919  2.62679  1.98682  2.73056  3.43881  6.02220  4.61201    297 s - - -
          2.68634  4.42330  2.77435  2.73170  3.46459  2.40541  3.72405  3.29359  2.67674  2.69434  4.24430  2.90184  2.73762  3.18220  2.89771  2.37892  2.77520  2.98553  4.58582  3.61555
          2.08617  0.18960  3.02525  0.69111  0.69518  1.83453  0.17398
    204   2.54203  5.58335  2.32028  1.75619  4.92912  2.89962  4.03065  4.41571  2.59113  3.25915  4.62392  2.92181  4.23693  2.63902  1.96671  2.48177  3.30187  3.97438  6.01549  4.60390    300 e - - -
          2.68618  4.42225  2.77519  2.73123  3.46354  2.40513  3.72494  3.29354  2.67741  2.69355  4.24690  2.90347  2.73739  3.18146  2.89801  2.37887  2.77519  2.98518  4.58477  3.61503
          0.00664  5.41394  6.13629  0.61958  0.77255  2.00629  0.14443
    205   2.33328  4.60126  4.59244  4.00507  2.73434  4.22861  3.70476  3.04951  2.70401  1.49160  2.16691  4.21119  3.64064  4.10388  3.40304  3.00017  3.35765  2.34634  5.21262  3.50494    301 l - - -
          2.68618  4.42225  2.77519  2.73123  3.46354  2.40513  3.72494  3.29354  2.67741  2.69355  4.24690  2.90347  2.73739  3.18146  2.89801  2.37887  2.77519  2.98518  4.58477  3.61503
          0.00664  5.41394  6.13629  0.61958  0.77255  2.00629  0.14443
    206   2.12252  5.57022  2.76287  2.54181  4.91157  2.50500  4.03101  3.65326  2.52122  3.25185  4.61186  2.91543  4.23695  2.62610  2.43845  2.03864  2.66847  3.42581  6.00514  4.59644    302 s - - -
          2.68618  4.42225  2.77519  2.73123  3.46354  2.40513  3.72494  3.29354  2.67741  2.69355  4.24690  2.90347  2.73739  3.18146  2.89801  2.37887  2.77519  2.98518  4.58477  3.61503
          0.00664  5.41394  6.13629  0.61958  0.77255  2.00629  0.14443
    207   2.39223  5.53251  2.70523  2.41733  3.85199  3.85114  4.04036  4.33028  2.26958  2.05813  4.57838  2.59694  3.23347  3.14335  2.72457  2.21149  3.30095  2.95251  5.97713  4.57834    303 l - - -
          2.68618  4.42225  2.77519  2.73123  3.46354  2.40513  3.72494  3.29354  2.67741  2.69355  4.24690  2.90347  2.73739  3.18146  2.89801  2.37887  2.77519  2.98518  4.58477  3.61503
          0.00664  5.41394  6.13629  0.61958  0.77255  1.86659  0.16800
    208   2.36055  5.54305  2.80941  2.45970  4.86823  3.35359  4.05161  3.11953  2.38358  2.93701  3.42253  2.39369  3.59283  2.83113  2.99238  2.53293  2.43832  2.70913  5.98781  4.58917    304 a - - -
          2.68618  4.42225  2.77519  2.73123  3.46354  2.40513  3.72494  3.29354  2.67741  2.69355  4.24690  2.90347  2.73739  3.18146  2.89801  2.37887  2.77519  2.98518  4.58477  3.61503
          0.03456  5.40782  3.52372  0.61958  0.77255  0.97171  0.47552
    209   2.08684  5.68403  2.11397  2.48967  5.02784  2.35003  4.13774  4.51293  2.71510  3.98878  3.67978  3.05072  3.05479  2.66664  3.36558  2.37539  2.31922  3.54092  6.11748  4.70726    305 a - - -
          2.68510  4.42566  2.77555  2.73015  3.46397  2.40697  3.72617  3.29311  2.67810  2.69165  4.24513  2.90508  2.73538  3.18138  2.89670  2.38019  2.77631  2.98232  4.58201  3.61844
          1.79147  0.18451  6.33529  1.67325  0.20781  1.39917  0.28343
    210   2.97784  5.70763  2.87239  2.72356  5.04893  3.98327  4.16959  4.53116  2.24725  2.70762  4.74956  2.85636  4.37654  2.54494  1.19697  3.17292  3.04089  3.21825  6.14192  4.73481    314 r - - -
          2.68618  4.42225  2.77519  2.73123  3.46354  2.40513  3.72494  3.29354  2.67741  2.69355  4.24690  2.90347  2.73739  3.18146  2.89801  2.37887  2.77519  2.98518  4.58477  3.61503
          0.17975  5.66038  1.82609  0.61958  0.77255  1.66882  0.20883
    211   2.82443  5.61114  2.41719  1.71244  4.95358  3.88148  4.06881  3.70705  2.46727  2.97877  4.65250  3.06654  4.27490  2.89871  2.36424  2.56487  2.12440  3.35933  6.04540  4.63605    315 e - - -
          2.68618  4.42225  2.77519  2.73123  3.46354  2.40513  3.72494  3.29354  2.67741  2.69355  4.24690  2.90347  2.73739  3.18146  2.89801  2.37887  2.77519  2.98518  4.58477  3.61503
          0.00617  5.48679  6.20914  0.61958  0.77255  1.90501  0.16113
    212   2.76367  3.33767  3.41138  2.08463  4.79805  3.45002  3.20579  4.25191  2.46089  2.54297  2.83115  2.95421  4.29730  2.72200  2.00980  3.09850  3.03238  2.90458  5.96244  4.58207    316 r - - -
          2.68618  4.42225  2.77519  2.73123  3.46354  2.40513  3.72494  3.29354  2.67741  2.69355  4.24690  2.90347  2.73739  3.18146  2.89801  2.37887  2.77519  2.98518  4.58477  3.61503
          0.00617  5.48679  6.20914  0.61958  0.77255  1.90501  0.16113
    213   4.35902  5.59378  5.89828  5.53083  1.33475  5.30280  3.28889  3.17837  5.31250  2.98206  3.33660  5.15649  5.61651  5.21914  5.22826  4.65039  4.57952  3.95370  3.34894  0.81157    317 y - - -
          2.68618  4.42225  2.77519  2.73123  3.46354  2.40513  3.72494  3.29354  2.67741  2.69355  4.24690  2.90347  2.73739  3.18146  2.89801  2.37887  2.77519  2.98518  4.58477  3.61503
          0.00617  5.48679  6.20914  0.61958  0.77255  1.90501  0.16113
    214   1.86830  4.59748  4.86300  4.26474  2.82008  4.31047  3.70132  1.78245  3.50089  1.57877  3.71450  4.37743  3.75851  3.40890  4.21048  3.60880  2.70127  2.45512  5.21439  4.03101    318 l - - -
          2.68618  4.42225  2.77519  2.73123  3.46354  2.40513  3.72494  3.29354  2.67741  2.69355  4.24690  2.90347  2.73739  3.18146  2.89801  2.37887  2.77519  2.98518  4.58477  3.61503
          0.00617  5.48679  6.20914  0.61958  0.77255  1.90501  0.16113
    215   2.17128  5.62259  2.30429  2.25535  4.96881  3.88102  2.64279  4.45567  2.60058  3.92830  4.66304  2.63236  3.46759  2.34177  1.96768  2.82227  3.34015  4.01386  6.05445  4.64265    319 r - - -
          2.68618  4.42225  2.77519  2.73123  3.46354  2.40513  3.72494  3.29354  2.67741  2.69355  4.24690  2.90347  2.73739  3.18146  2.89801  2.37887  2.77519  2.98518  4.58477  3.61503
          0.00617  5.48679  6.20914  0.61958  0.77255  1.90501  0.16113
    216   2.64809  5.61455  2.61809  2.22383  4.95850  2.64752  3.11834  3.81158  2.28188  3.91936  3.63585  2.66939  4.27418  3.16461  2.45086  2.36029  2.53948  4.00459  3.24290  4.63762    320 e - - -
          2.68618  4.42225  2.77519  2.73123  3.46354  2.40513  3.72494  3.29354  2.67741  2.69355  4.24690  2.90347  2.73739  3.18146  2.89801  2.37887  2.77519  2.98518  4.58477  3.61503
          0.07879  5.48679  2.63635  0.61958  0.77255  1.90501  0.16113
    217   2.52883  5.54731  3.33142  2.35363  4.87874  3.36510  3.07722  4.35521  2.27486  2.72482  3.63488  2.92526  3.03426  2.79152  2.53055  2.42148  2.77595  2.48596  5.98824  4.58566    321 k - - -
          2.68618  4.42225  2.77519  2.73123  3.46354  2.40513  3.72494  3.29354  2.67741  2.69355  4.24690  2.90347  2.73739  3.18146  2.89801  2.37887  2.77519  2.98518  4.58477  3.61503
          0.00663  5.41464  6.13699  0.61958  0.77255  1.97943  0.14867
    218   1.89827  5.14357  3.58820  2.32454  3.54694  3.28384  4.16879  3.74036  3.01507  2.92280  4.22564  3.52753  4.34134  2.52372  3.45830  2.15948  2.32086  2.31874  5.67353  3.63223    322 a - - -
          2.68618  4.42225  2.77519  2.73123  3.46354  2.40513  3.72494  3.29354  2.67741  2.69355  4.24690  2.90347  2.73739  3.18146  2.89801  2.37887  2.77519  2.98518  4.58477  3.61503
          0.00663  5.41464  6.13699  0.61958  0.77255  1.00561  0.45542
    219   2.92028  5.69648  2.65813  1.59570  3.99527  2.96349  4.14488  3.78686  2.07845  3.55156  4.73697  2.62403  3.82581  2.28327  2.44510  3.14636  3.41549  3.54764  6.12878  4.71745    323 e - - -
          2.68620  4.42095  2.77631  2.72948  3.46503  2.40619  3.72357  3.29302  2.67787  2.69323  4.24375  2.90417  2.73856  3.17969  2.89600  2.37920  2.77523  2.98601  4.58677  3.61424
          1.91308  0.44795  1.54440  1.39052  0.28628  1.25537  0.33543
    220   2.60202  5.56844  3.36725  2.25846  3.85694  2.68963  4.07078  3.05041  2.28248  3.43260  4.61382  3.01330  4.27483  2.71282  2.06271  2.12104  2.80960  3.31444  6.01194  4.61200    331 r - - -
          2.68618  4.42225  2.77519  2.73123  3.46354  2.40513  3.72494  3.29354  2.67741  2.69355  4.24690  2.90347  2.73739  3.18146  2.89801  2.37887  2.77519  2.98518  4.58477  3.61503
          0.03805  5.47389  3.40690  0.61958  0.77255  1.91914  0.15868
    221   2.50030  5.50726  2.95421  2.61974  4.81668  2.77893  3.36584  2.51504  2.60763  3.79722  4.55746  3.03046  4.26693  2.88669  2.97791  2.49458  1.96530  2.70055  5.96189  3.34240    332 t - - -
          2.68618  4.42225  2.77519  2.73123  3.46354  2.40513  3.72494  3.29354  2.67741  2.69355  4.24690  2.90347  2.73739  3.18146  2.89801  2.37887  2.77519  2.98518  4.58477  3.61503
          0.00645  5.44229  6.16463  0.61958  0.77255  1.26222  0.33271
    222   2.51044  5.65940  3.03003  2.46563  5.00224  1.91413  3.66858  4.48667  2.85144  3.96374  4.70067  2.77346  3.50616  2.66460  2.83925  1.99734  3.08221  2.39035  6.09343  4.68378    333 g - - -
          2.68618  4.42225  2.77519  2.73123  3.46354  2.40513  3.72494  3.29354  2.67741  2.69355  4.24690  2.90347  2.73739  3.18146  2.89801  2.37887  2.77519  2.98518  4.58477  3.61503
          0.00566  5.57271  6.29506  0.61958  0.77255  1.31049  0.31428
    223   2.94008  5.69859  2.80684  2.53279  5.04023  3.46094  4.15853  3.73836  2.74013  4.00241  3.70856  2.39139  3.76128  2.74460  3.07514  1.33943  2.48862  3.58478  6.13333  3.95458    334 s - - -
          2.68618  4.42225  2.77519  2.73123  3.46354  2.40513  3.72494  3.29354  2.67741  2.69355  4.24690  2.90347  2.73739  3.18146  2.89801  2.37887  2.77519  2.98518  4.58477  3.61503
          0.00525  5.64757  6.36992  0.61958  0.77255  1.24723  0.33869
    224   2.20296  5.22335  3.26249  2.77988  3.78764  2.96441  4.38229  3.36346  2.92474  1.66846  3.23545  3.76808  4.54405  3.60090  2.72539  2.65800  2.21547  3.09231  5.76983  3.62566    335 l - - -
          2.68618  4.42225  2.77519  2.73123  3.46354  2.40513  3.72494  3.29354  2.67741  2.69355  4.24690  2.90347  2.73739  3.18146  2.89801  2.37887  2.77519  2.98518  4.58477  3.61503
          0.00494  5.70921  6.43155  0.61958  0.77255  0.85925  0.55075
    225   2.34143  4.31420  2.76812  1.45289  5.15514  3.54829  3.74373  4.64173  2.30729  4.11484  4.11713  2.96078  4.46341  2.88284  2.88317  2.44669  2.37129  3.55268  6.24134  4.82985    336 e - - -
          2.68618  4.42225  2.77519  2.73123  3.46354  2.40513  3.72494  3.29354  2.67741  2.69355  4.24690  2.90347  2.73739  3.18146  2.89801  2.37887  2.77519  2.98518  4.58477  3.61503
          0.00443  5.81688  6.53923  0.61958  0.77255  0.82270  0.57847
    226   2.66329  5.84258  1.81651  1.73460  5.18600  4.11021  3.20910  3.13874  2.70499  3.53926  4.88368  2.83084  4.50365  2.46821  3.12310  3.29889  2.95074  2.50693  6.27625  4.86630    337 e - - -
          2.68618  4.42225  2.77519  2.73123  3.46354  2.40513  3.72494  3.29354  2.67741  2.69355  4.24690  2.90347  2.73739  3.18146  2.89801  2.37887  2.77519  2.98518  4.58477  3.61503
          0.00416  5.87950  6.60185  0.61958  0.77255  0.94520  0.49201
    227   2.70465  4.83361  5.43161  4.81601  3.50561  4.63154  4.96583  1.68740  4.59953  1.12064  3.37211  4.79631  4.99457  4.72915  3.68268  3.46530  3.69267  1.75835  5.45667  3.55100    338 l - - -
          2.68618  4.42225  2.77519  2.73123  3.46354  2.40513  3.72494  3.29354  2.67741  2.69355  4.24690  2.90347  2.73739  3.18146  2.89801  2.37887  2.77519  2.98518  4.58477  3.61503
          0.00408  5.89899  6.62134  0.61958  0.77255  1.06995  0.42011
    228   2.62814  4.41831  2.11524  1.66764  5.20783  3.53571  4.30807  4.69470  2.32722  4.16731  4.90181  2.64285  4.51464  2.11402  2.41820  2.79818  3.18345  3.68916  6.29340  4.88168    339 e - - -
          2.68618  4.42225  2.77519  2.73123  3.46354  2.40513  3.72494  3.29354  2.67741  2.69355  4.24690  2.90347  2.73739  3.18146  2.89801  2.37887  2.77519  2.98518  4.58477  3.61503
          0.00408  5.89899  6.62134  0.61958  0.77255  1.06995  0.42011
    229   2.09828  5.86122  2.68112  2.19573  5.20749  3.59956  3.27033  4.69431  1.94054  3.64309  3.65387  2.81557  4.51461  2.39527  2.90057  2.27841  2.75262  3.63132  6.29319  4.88152    340 k - - -
          2.68618  4.42225  2.77519  2.73123  3.46354  2.40513  3.72494  3.29354  2.67741  2.69355  4.24690  2.90347  2.73739  3.18146  2.89801  2.37887  2.77519  2.98518  4.58477  3.61503
          0.00408  5.89899  6.62134  0.61958  0.77255  1.06995  0.42011
    230   2.70764  4.88786  5.03212  2.94305  2.30293  4.56499  4.87650  2.09461  3.82938  1.42055  3.15436  3.89762  3.98774  2.76191  3.34061  3.85799  3.09060  2.46668  4.06132  4.31569    341 l - - -
          2.68618  4.42225  2.77519  2.73123  3.46354  2.40513  3.72494  3.29354  2.67741  2.69355  4.24690  2.90347  2.73739  3.18146  2.89801  2.37887  2.77519  2.98518  4.58477  3.61503
          0.03168  5.89899  3.56008  0.61958  0.77255  1.06995  0.42011
    231   2.91242  5.84316  2.92079  2.16133  4.06128  3.09183  2.81491  4.67570  2.66024  3.26403  4.88359  2.32485  3.81903  2.95255  1.97615  2.37224  2.57167  3.31742  6.27532  4.86383    342 r - - -
          2.68618  4.42225  2.77519  2.73123  3.46354  2.40513  3.72494  3.29354  2.67741  2.69355  4.24690  2.90347  2.73739  3.18146  2.89801  2.37887  2.77519  2.98518  4.58477  3.61503
          0.01751  5.87151  4.23100  0.61958  0.77255  1.16953  0.37181
    232   2.26339  4.24592  2.84959  1.94747  5.18075  3.03235  4.28257  3.98160  1.94414  3.60557  4.87525  3.00250  3.87868  2.35124  2.79344  2.56715  2.57867  3.58058  6.26698  4.85551    343 k - - -
          2.68618  4.42225  2.77519  2.73123  3.46354  2.40513  3.72494  3.29354  2.67741  2.69355  4.24690  2.90347  2.73739  3.18146  2.89801  2.37887  2.77519  2.98518  4.58477  3.61503
          0.01680  5.85825  4.28312  0.61958  0.77255  1.07858  0.41563
    233   2.71066  4.23147  3.59879  2.35658  5.09801  4.10925  3.11155  3.04067  1.92907  2.52696  4.82422  3.18117  4.50212  2.67501  2.59190  2.25877  2.44205  2.97690  6.22457  4.82869    344 k - - -
          2.68618  4.42225  2.77519  2.73123  3.46354  2.40513  3.72494  3.29354  2.67741  2.69355  4.24690  2.90347  2.73739  3.18146  2.89801  2.37887  2.77519  2.98518  4.58477  3.61503
          0.01952  5.85919  4.10588  0.61958  0.77255  1.07711  0.41639
    234   3.29576  5.16911  5.83845  5.24400  4.19159  5.08794  5.45641  2.07149  5.05135  0.74791  2.60041  5.25507  5.40773  5.16618  5.06339  3.62669  4.07441  1.79224  5.88590  4.73122    345 l - - -
          2.68618  4.42225  2.77519  2.73123  3.46354  2.40513  3.72494  3.29354  2.67741  2.69355  4.24690  2.90347  2.73739  3.18146  2.89801  2.37887  2.77519  2.98518  4.58477  3.61503
          0.06528  5.85726  2.80789  0.61958  0.77255  1.21653  0.35134
    235   2.94044  4.37332  2.79041  2.32394  5.13955  2.72332  2.99788  3.92074  2.22301  2.32786  4.83523  2.62930  3.41812  2.85685  2.51549  2.45579  3.11413  3.30124  6.22728  4.81636    346 k - - -
          2.68618  4.42225  2.77519  2.73123  3.46354  2.40513  3.72494  3.29354  2.67741  2.69355  4.24690  2.90347  2.73739  3.18146  2.89801  2.37887  2.77519  2.98518  4.58477  3.61503
          0.00452  5.79651  6.51886  0.61958  0.77255  1.38932  0.28667
    236   2.31624  5.79544  2.46779  2.15099  5.14084  3.18266  3.64830  3.56369  2.49576  3.49371  3.95360  3.19837  3.09052  2.80229  2.84666  1.84714  2.86204  3.39479  6.22793  4.81678    347 s - - -
          2.68618  4.42225  2.77519  2.73123  3.46354  2.40513  3.72494  3.29354  2.67741  2.69355  4.24690  2.90347  2.73739  3.18146  2.89801  2.37887  2.77519  2.98518  4.58477  3.61503
          0.08632  5.79651  2.52997  0.61958  0.77255  1.38932  0.28667
    237   2.78346  5.69973  2.71305  2.72235  5.02501  3.41613  4.20801  2.70279  2.42099  2.51965  3.56599  2.72113  4.41178  2.56177  2.69863  2.07206  2.58805  3.27992  6.14444  3.88197    348 s - - -
          2.68618  4.42225  2.77519  2.73123  3.46354  2.40513  3.72494  3.29354  2.67741  2.69355  4.24690  2.90347  2.73739  3.18146  2.89801  2.37887  2.77519  2.98518  4.58477  3.61503
          0.31641  5.71510  1.31697  0.61958  0.77255  1.40710  0.28084
    238   3.07699  5.58469  2.71205  2.04597  4.92851  2.38486  3.36494  4.41361  2.61007  3.04275  4.62567  2.91981  4.24467  2.30169  2.39636  2.24625  3.30815  3.43915  3.93975  3.72555    349 e - - -
          2.68550  4.42483  2.77500  2.73251  3.46489  2.40510  3.72320  3.29532  2.67744  2.69595  4.24455  2.90381  2.73594  3.18135  2.89837  2.37775  2.77185  2.98566  4.58734  3.61761
          1.87803  0.16593        *  1.58226  0.23005  0.00000        *
//
```
