## Supplementary_Files_1-154 for "Mosaic origin of the eukaryotic kinetochore": mps1_fl.hmm

```
HMMER3/f [3.1b1 | May 2013]
NAME  mps1_orths_v3_fl
LENG  648
ALPH  amino
RF    no
MM    no
CONS  yes
CS    no
MAP   yes
DATE  Tue Aug  1 14:04:25 2017
NSEQ  83
EFFN  3.862762
CKSUM 4225109815
STATS LOCAL MSV      -12.5816  0.69691
STATS LOCAL VITERBI  -13.1439  0.69691
STATS LOCAL FORWARD   -5.7968  0.69691
HMM          A        C        D        E        F        G        H        I        K        L        M        N        P        Q        R        S        T        V        W        Y   
            m->m     m->i     m->d     i->m     i->i     d->m     d->d
  COMPO   2.57692  4.43851  2.87836  2.59602  3.58795  2.85169  3.61100  2.99990  2.55895  2.58371  3.73976  2.95351  3.06953  2.94322  2.88949  2.48741  2.81672  2.84514  4.82471  3.62906
          2.68618  4.42225  2.77519  2.73123  3.46354  2.40513  3.72494  3.29354  2.67741  2.69355  4.24690  2.90347  2.73739  3.18146  2.89801  2.37887  2.77519  2.98518  4.58477  3.61503
          0.01009  4.99670  5.71905  0.61958  0.77255  0.00000        *
      1   4.36694  5.77386  5.56675  5.37907  4.36987  4.91577  5.87080  3.71357  5.11880  2.89922  0.22047  5.49514  5.47516  5.45313  5.16253  4.75944  4.74797  3.83227  6.22440  5.08328      1 M - - -
          2.68618  4.42225  2.77519  2.73123  3.46354  2.40513  3.72494  3.29354  2.67741  2.69355  4.24690  2.90347  2.73739  3.18146  2.89801  2.37887  2.77519  2.98518  4.58477  3.61503
          0.02036  4.99670  4.31320  0.61958  0.77255  0.48576  0.95510
      2   2.24657  5.34712  2.39966  1.97740  4.16935  3.48689  3.66799  4.15436  2.52594  3.15507  4.03082  2.79409  3.61249  2.72932  3.06876  2.27581  2.65446  3.11955  5.78830  4.38596      2 e - - -
          2.68490  4.42388  2.77606  2.72906  3.46543  2.40696  3.72406  3.29333  2.67793  2.69298  4.24567  2.90272  2.73820  3.18068  2.89808  2.37790  2.77484  2.98596  4.58745  3.61655
          1.19723  0.72806  1.53654  2.81239  0.06194  0.51378  0.91188
      3   2.39803  4.36205  3.15046  2.59303  4.30372  2.90401  3.80389  3.51129  2.30917  2.81384  4.11323  2.63886  3.99458  2.74831  2.70845  2.36140  2.29343  3.04194  5.53791  4.18839     47 t - - -
          2.68618  4.42225  2.77519  2.73123  3.46354  2.40513  3.72494  3.29354  2.67741  2.69355  4.24690  2.90347  2.73739  3.18146  2.89801  2.37887  2.77519  2.98518  4.58477  3.61503
          0.24459  4.76274  1.56813  0.61958  0.77255  0.89343  0.52636
      4   3.39031  5.30079  3.43377  2.92585  5.06070  3.79211  4.71297  4.59506  3.61924  4.20117  5.16516  3.79482  0.44183  3.98988  3.93852  3.48381  3.80643  4.17812  6.19582  5.05764     48 P - - -
          2.68618  4.42225  2.77519  2.73123  3.46354  2.40513  3.72494  3.29354  2.67741  2.69355  4.24690  2.90347  2.73739  3.18146  2.89801  2.37887  2.77519  2.98518  4.58477  3.61503
          0.05027  4.56033  3.25540  0.61958  0.77255  0.71486  0.67190
      5   2.16767  4.61091  3.23501  2.81225  3.57183  3.28850  3.94411  2.79958  2.64931  2.50117  3.36747  3.37246  3.80312  3.21271  3.28785  2.24270  2.58190  2.33972  5.17627  3.67273     49 a - - -
          2.68536  4.42473  2.77559  2.73243  3.46527  2.40765  3.72598  3.29211  2.67735  2.69236  4.24536  2.90449  2.73780  3.17881  2.89772  2.37753  2.77306  2.98526  4.58845  3.61632
          1.27848  0.35061  4.05800  3.10737  0.04575  0.76445  0.62659
      6   2.55583  5.22258  2.67068  2.48739  4.53265  3.23574  3.77882  3.67327  2.43584  3.21463  4.02572  2.34951  3.47331  2.88773  2.69949  2.04960  2.59374  3.08428  5.67682  3.97977    110 s - - -
          2.68618  4.42225  2.77519  2.73123  3.46354  2.40513  3.72494  3.29354  2.67741  2.69355  4.24690  2.90347  2.73739  3.18146  2.89801  2.37887  2.77519  2.98518  4.58477  3.61503
          0.24000  4.80471  1.58388  0.61958  0.77255  0.92847  0.50279
      7   2.65855  4.94997  2.98114  2.36116  3.28042  2.69544  3.53963  3.10967  2.54384  3.21210  4.01887  3.07171  2.45148  2.89472  2.80492  2.38054  2.76077  3.28629  5.44765  4.10622    111 e - - -
          2.68618  4.42225  2.77519  2.73123  3.46354  2.40513  3.72494  3.29354  2.67741  2.69355  4.24690  2.90347  2.73739  3.18146  2.89801  2.37887  2.77519  2.98518  4.58477  3.61503
          0.01535  4.58006  5.30241  0.61958  0.77255  1.19064  0.36244
      8   2.60123  3.48360  2.92877  2.46900  4.05685  3.20174  3.71039  3.85219  2.19843  3.23037  4.15873  2.55501  3.64694  2.61690  2.64346  2.27205  2.45346  3.46819  5.56823  4.18958    112 k - - -
          2.68618  4.42225  2.77519  2.73123  3.46354  2.40513  3.72494  3.29354  2.67741  2.69355  4.24690  2.90347  2.73739  3.18146  2.89801  2.37887  2.77519  2.98518  4.58477  3.61503
          0.01535  4.58006  5.30241  0.61958  0.77255  1.14088  0.38498
      9   2.62449  3.88774  2.79932  2.31037  4.06238  3.51249  3.70284  3.95154  2.23905  3.31699  4.21647  2.51975  3.38861  2.59865  2.84452  2.05597  2.56956  3.54361  5.61823  4.22501    113 s - - -
          2.68618  4.42225  2.77519  2.73123  3.46354  2.40513  3.72494  3.29354  2.67741  2.69355  4.24690  2.90347  2.73739  3.18146  2.89801  2.37887  2.77519  2.98518  4.58477  3.61503
          0.01509  4.59686  5.31921  0.61958  0.77255  1.17501  0.36935
     10   2.45687  4.22955  3.18143  2.62947  4.13546  3.55701  3.80430  3.54545  2.53146  2.97079  3.98482  2.90694  1.95104  2.83686  3.06990  2.15359  2.77287  3.22689  5.42056  4.09921    114 p - - -
          2.68618  4.42225  2.77519  2.73123  3.46354  2.40513  3.72494  3.29354  2.67741  2.69355  4.24690  2.90347  2.73739  3.18146  2.89801  2.37887  2.77519  2.98518  4.58477  3.61503
          0.01509  4.59686  5.31921  0.61958  0.77255  1.17501  0.36935
     11   2.63718  5.22309  2.46549  1.98367  3.96940  3.27931  3.69760  4.03803  2.32792  3.36995  4.26678  2.83818  3.90163  2.47966  2.83297  1.98047  2.96555  3.60852  5.66132  4.25526    115 s - - -
          2.68618  4.42225  2.77519  2.73123  3.46354  2.40513  3.72494  3.29354  2.67741  2.69355  4.24690  2.90347  2.73739  3.18146  2.89801  2.37887  2.77519  2.98518  4.58477  3.61503
          0.01509  4.59686  5.31921  0.61958  0.77255  1.17501  0.36935
     12   2.51494  5.19279  2.40604  2.29966  4.51919  3.26820  3.69760  3.99220  2.25686  3.20470  4.23842  2.80007  3.60115  2.62327  2.79738  2.15619  2.63461  3.24688  4.74089  4.23739    116 s - - -
          2.68618  4.42225  2.77519  2.73123  3.46354  2.40513  3.72494  3.29354  2.67741  2.69355  4.24690  2.90347  2.73739  3.18146  2.89801  2.37887  2.77519  2.98518  4.58477  3.61503
          0.01509  4.59686  5.31921  0.61958  0.77255  1.17501  0.36935
     13   2.72722  3.57440  4.11112  3.52722  3.08706  3.53732  4.11278  2.59094  3.41843  2.29295  3.18128  3.76557  3.86322  3.39122  3.38387  2.68406  2.95931  2.40094  1.76783  3.63916    117 w - - -
          2.68618  4.42225  2.77519  2.73123  3.46354  2.40513  3.72494  3.29354  2.67741  2.69355  4.24690  2.90347  2.73739  3.18146  2.89801  2.37887  2.77519  2.98518  4.58477  3.61503
          0.01509  4.59686  5.31921  0.61958  0.77255  1.17501  0.36935
     14   2.30971  4.27722  3.96002  3.38181  3.23239  3.36646  4.07245  2.73905  3.12173  1.76084  3.22416  3.67555  3.17831  3.55016  3.16852  3.05900  2.95934  2.53627  3.14880  2.75298    118 l - - -
          2.68618  4.42225  2.77519  2.73123  3.46354  2.40513  3.72494  3.29354  2.67741  2.69355  4.24690  2.90347  2.73739  3.18146  2.89801  2.37887  2.77519  2.98518  4.58477  3.61503
          0.01509  4.59686  5.31921  0.61958  0.77255  1.17501  0.36935
     15   2.65499  5.23687  2.61187  2.07764  4.57966  3.23710  3.18817  4.06423  2.21883  3.54107  4.27835  2.79566  3.67015  2.56832  2.60830  2.19261  2.60980  3.62633  5.67064  4.26068    119 e - - -
          2.68618  4.42225  2.77519  2.73123  3.46354  2.40513  3.72494  3.29354  2.67741  2.69355  4.24690  2.90347  2.73739  3.18146  2.89801  2.37887  2.77519  2.98518  4.58477  3.61503
          0.01509  4.59686  5.31921  0.61958  0.77255  1.13121  0.38956
     16   2.73579  4.19254  4.27383  3.68334  2.09774  3.84973  3.79201  2.39362  3.54928  1.70170  3.15958  3.54518  4.21803  3.42904  3.44989  3.14006  2.75598  2.44477  4.79912  2.81369    120 l - - -
          2.68618  4.42225  2.77519  2.73123  3.46354  2.40513  3.72494  3.29354  2.67741  2.69355  4.24690  2.90347  2.73739  3.18146  2.89801  2.37887  2.77519  2.98518  4.58477  3.61503
          0.01487  4.61138  5.33372  0.61958  0.77255  1.16109  0.37563
     17   2.75462  4.18610  4.39288  3.79888  2.94986  3.61557  3.82185  2.40584  3.64648  1.19199  3.28801  3.93149  4.24934  3.83658  3.76677  3.03437  2.98670  2.23056  4.78323  3.35044    121 l - - -
          2.68618  4.42225  2.77519  2.73123  3.46354  2.40513  3.72494  3.29354  2.67741  2.69355  4.24690  2.90347  2.73739  3.18146  2.89801  2.37887  2.77519  2.98518  4.58477  3.61503
          0.01487  4.61138  5.33372  0.61958  0.77255  1.11235  0.39867
     18   2.63688  5.19179  2.87094  2.27728  4.51354  3.52272  3.71161  3.98251  2.33551  2.90434  3.12694  2.42074  3.91572  2.34840  2.30384  2.48637  2.97164  3.56990  5.63808  4.24295    122 e - - -
          2.68618  4.42225  2.77519  2.73123  3.46354  2.40513  3.72494  3.29354  2.67741  2.69355  4.24690  2.90347  2.73739  3.18146  2.89801  2.37887  2.77519  2.98518  4.58477  3.61503
          0.03350  4.62732  3.76497  0.61958  0.77255  1.09756  0.40599
     19   2.61701  5.21172  2.48243  2.24718  4.54207  3.32046  2.54962  3.74549  2.29726  3.27213  3.83654  2.66213  3.50549  2.58046  2.93541  2.52393  2.96779  3.59443  5.65328  3.42597    123 e - - -
          2.68618  4.42225  2.77519  2.73123  3.46354  2.40513  3.72494  3.29354  2.67741  2.69355  4.24690  2.90347  2.73739  3.18146  2.89801  2.37887  2.77519  2.98518  4.58477  3.61503
          0.01468  4.62440  5.34674  0.61958  0.77255  1.14825  0.38154
     20   2.56539  4.43267  2.90889  2.01205  3.66297  3.56068  3.24401  3.64158  2.38429  2.53423  3.73142  2.91300  3.95095  2.68684  3.02168  2.58994  2.96789  2.64447  5.46711  4.12401    124 e - - -
          2.68618  4.42225  2.77519  2.73123  3.46354  2.40513  3.72494  3.29354  2.67741  2.69355  4.24690  2.90347  2.73739  3.18146  2.89801  2.37887  2.77519  2.98518  4.58477  3.61503
          0.01468  4.62440  5.34674  0.61958  0.77255  1.14825  0.38154
     21   2.73813  5.19254  2.81839  1.82593  4.51473  3.35152  3.34487  3.68506  2.33772  2.66272  3.82362  2.81362  3.91311  2.29297  2.94210  2.48408  2.96933  3.57085  5.63897  4.24233    125 e - - -
          2.68618  4.42225  2.77519  2.73123  3.46354  2.40513  3.72494  3.29354  2.67741  2.69355  4.24690  2.90347  2.73739  3.18146  2.89801  2.37887  2.77519  2.98518  4.58477  3.61503
          0.01468  4.62440  5.34674  0.61958  0.77255  1.14825  0.38154
     22   2.25698  4.29229  2.33611  2.44218  4.54923  2.99334  3.52278  4.02608  2.24138  3.51681  4.26139  2.68712  3.90918  2.71258  2.42355  2.37141  2.84084  3.60078  5.65758  4.25467    126 k - - -
          2.68618  4.42225  2.77519  2.73123  3.46354  2.40513  3.72494  3.29354  2.67741  2.69355  4.24690  2.90347  2.73739  3.18146  2.89801  2.37887  2.77519  2.98518  4.58477  3.61503
          0.01468  4.62440  5.34674  0.61958  0.77255  1.14825  0.38154
     23   2.21854  5.17085  2.63370  2.28302  4.48526  3.52259  3.71310  3.56343  2.10453  3.31985  3.50288  2.84670  3.91530  2.60932  2.74874  2.53492  2.55854  3.22775  5.62230  4.23070    127 k - - -
          2.68618  4.42225  2.77519  2.73123  3.46354  2.40513  3.72494  3.29354  2.67741  2.69355  4.24690  2.90347  2.73739  3.18146  2.89801  2.37887  2.77519  2.98518  4.58477  3.61503
          0.10778  4.62440  2.38199  0.61958  0.77255  1.14825  0.38154
     24   2.70812  4.65598  2.83632  2.65211  2.64792  2.74637  3.83045  3.09323  2.72254  2.03957  3.74623  3.08334  3.41254  2.94550  3.14520  2.67923  2.93999  2.95333  5.20461  3.92505    128 l - - -
          2.68618  4.42225  2.77519  2.73123  3.46354  2.40513  3.72494  3.29354  2.67741  2.69355  4.24690  2.90347  2.73739  3.18146  2.89801  2.37887  2.77519  2.98518  4.58477  3.61503
          0.01610  4.53272  5.25506  0.61958  0.77255  1.17263  0.37041
     25   2.43156  5.16801  2.79250  2.25011  4.13405  3.18690  3.18658  3.95998  2.00380  2.97163  4.21483  2.45319  3.88969  2.79061  2.69086  2.62593  2.94528  3.40891  5.61467  3.73467    129 k - - -
          2.68618  4.42225  2.77519  2.73123  3.46354  2.40513  3.72494  3.29354  2.67741  2.69355  4.24690  2.90347  2.73739  3.18146  2.89801  2.37887  2.77519  2.98518  4.58477  3.61503
          0.04282  4.55383  3.46144  0.61958  0.77255  0.66572  0.72135
     26   2.51585  5.19782  3.06943  2.26003  3.86549  3.13718  3.28090  3.26782  2.39366  3.48697  4.24854  2.54825  2.56679  2.87211  2.55538  2.44973  2.81811  3.56816  5.65361  3.92827    130 e - - -
          2.68618  4.42212  2.77592  2.73188  3.46485  2.40522  3.72550  3.29388  2.67775  2.69332  4.24551  2.90424  2.73643  3.18143  2.89780  2.37734  2.77444  2.98570  4.58657  3.61601
          1.24413  0.36640  3.98561  2.04706  0.13824  0.99837  0.45963
     27   2.37552  3.83901  3.08168  2.48364  3.65516  3.21923  3.33042  3.42262  2.41017  2.62907  4.01839  3.00452  3.69645  2.84994  2.35174  2.82181  2.80006  2.86381  5.45426  3.41233    150 r - - -
          2.68618  4.42225  2.77519  2.73123  3.46354  2.40513  3.72494  3.29354  2.67741  2.69355  4.24690  2.90347  2.73739  3.18146  2.89801  2.37887  2.77519  2.98518  4.58477  3.61503
          0.17842  4.74039  1.86644  0.61958  0.77255  0.96717  0.47829
     28   2.32920  5.15429  2.90879  2.33417  3.95923  3.08186  3.70523  3.92949  2.20286  3.44558  4.20425  2.72424  2.95752  2.81351  2.81436  2.23637  2.54940  3.26859  5.60777  4.21785    151 k - - -
          2.68618  4.42225  2.77519  2.73123  3.46354  2.40513  3.72494  3.29354  2.67741  2.69355  4.24690  2.90347  2.73739  3.18146  2.89801  2.37887  2.77519  2.98518  4.58477  3.61503
          0.01513  4.59431  5.31666  0.61958  0.77255  1.17742  0.36827
     29   2.55999  4.61505  3.38249  2.81994  3.48469  3.40364  3.87423  2.74776  2.60848  2.28959  3.43248  2.77027  4.02703  3.00072  2.41590  2.60047  2.65101  2.71415  5.17271  3.61397    152 l - - -
          2.68618  4.42225  2.77519  2.73123  3.46354  2.40513  3.72494  3.29354  2.67741  2.69355  4.24690  2.90347  2.73739  3.18146  2.89801  2.37887  2.77519  2.98518  4.58477  3.61503
          0.01513  4.59431  5.31666  0.61958  0.77255  0.70187  0.68450
     30   2.23389  5.28058  2.94343  2.25364  4.61770  3.18262  3.50074  4.09806  2.41009  3.39438  4.32337  2.63818  3.58799  2.65737  2.26623  2.39247  2.49328  3.45370  5.71802  4.31197    153 a - - -
          2.68618  4.42225  2.77519  2.73123  3.46354  2.40513  3.72494  3.29354  2.67741  2.69355  4.24690  2.90347  2.73739  3.18146  2.89801  2.37887  2.77519  2.98518  4.58477  3.61503
          0.01260  4.77607  5.49841  0.61958  0.77255  0.96968  0.47675
     31   2.79309  4.77124  3.36042  2.79960  3.63890  3.03830  2.72190  3.04494  2.50282  2.30843  3.60408  2.98923  3.80450  3.11570  2.57566  2.53099  2.88586  2.71036  5.31457  3.24813    154 l - - -
          2.68618  4.42225  2.77519  2.73123  3.46354  2.40513  3.72494  3.29354  2.67741  2.69355  4.24690  2.90347  2.73739  3.18146  2.89801  2.37887  2.77519  2.98518  4.58477  3.61503
          0.01260  4.77607  5.49841  0.61958  0.77255  0.96968  0.47675
     32   2.80947  4.23846  4.46722  3.87013  3.33155  3.94182  3.85683  2.35702  3.48900  1.18683  3.00228  3.99690  4.30779  3.90264  3.59785  3.23893  2.75273  2.18129  4.85421  3.39439    155 l - - -
          2.68618  4.42225  2.77519  2.73123  3.46354  2.40513  3.72494  3.29354  2.67741  2.69355  4.24690  2.90347  2.73739  3.18146  2.89801  2.37887  2.77519  2.98518  4.58477  3.61503
          0.01260  4.77607  5.49841  0.61958  0.77255  0.96968  0.47675
     33   2.44551  4.61292  3.53395  2.72476  3.10259  3.73636  3.97605  2.52790  2.84681  2.33470  3.30332  3.08406  3.47923  2.91927  2.69484  2.45741  2.87862  2.55549  5.18122  3.63513    156 l - - -
          2.68618  4.42225  2.77519  2.73123  3.46354  2.40513  3.72494  3.29354  2.67741  2.69355  4.24690  2.90347  2.73739  3.18146  2.89801  2.37887  2.77519  2.98518  4.58477  3.61503
          0.01260  4.77607  5.49841  0.61958  0.77255  0.96968  0.47675
     34   2.69273  5.30057  2.40708  2.15407  4.64557  3.17438  3.29953  4.13156  2.32393  3.60578  4.34132  2.61124  3.51455  2.47877  2.34906  2.35836  2.89332  3.69118  5.73320  4.01104    157 e - - -
          2.68618  4.42225  2.77519  2.73123  3.46354  2.40513  3.72494  3.29354  2.67741  2.69355  4.24690  2.90347  2.73739  3.18146  2.89801  2.37887  2.77519  2.98518  4.58477  3.61503
          0.01260  4.77607  5.49841  0.61958  0.77255  0.96968  0.47675
     35   2.48869  3.78278  3.89365  3.66670  2.63085  3.59609  4.20288  2.38960  3.36618  1.55309  3.07529  3.87813  4.27047  3.16328  3.09289  2.92109  2.91712  2.53312  4.16943  3.69796    158 l - - -
          2.68618  4.42225  2.77519  2.73123  3.46354  2.40513  3.72494  3.29354  2.67741  2.69355  4.24690  2.90347  2.73739  3.18146  2.89801  2.37887  2.77519  2.98518  4.58477  3.61503
          0.02864  4.77607  3.92205  0.61958  0.77255  0.96968  0.47675
     36   2.71099  4.39708  3.88694  3.16694  2.41436  3.60648  3.74353  2.63757  3.24373  2.42183  3.33444  3.44828  4.19869  3.34581  3.16760  2.76098  2.66948  2.66050  4.99340  1.89698    159 y - - -
          2.68618  4.42225  2.77519  2.73123  3.46354  2.40513  3.72494  3.29354  2.67741  2.69355  4.24690  2.90347  2.73739  3.18146  2.89801  2.37887  2.77519  2.98518  4.58477  3.61503
          0.01280  4.76023  5.48258  0.61958  0.77255  0.99127  0.46379
     37   2.68905  5.25488  2.93622  1.99487  3.77864  3.56315  3.75189  3.77550  2.15573  3.55326  4.29980  2.78977  3.95624  2.19703  2.56943  2.48038  2.81835  3.02075  5.69725  4.00123    160 e - - -
          2.68618  4.42225  2.77519  2.73123  3.46354  2.40513  3.72494  3.29354  2.67741  2.69355  4.24690  2.90347  2.73739  3.18146  2.89801  2.37887  2.77519  2.98518  4.58477  3.61503
          0.01280  4.76023  5.48258  0.61958  0.77255  0.99127  0.46379
     38   2.50243  4.28842  2.91429  2.42812  4.59110  3.41304  3.75156  4.06680  2.00341  3.36406  4.30459  2.93718  3.95656  2.42560  2.24012  2.18765  2.61748  3.64316  5.70099  4.29937    161 k - - -
          2.68618  4.42225  2.77519  2.73123  3.46354  2.40513  3.72494  3.29354  2.67741  2.69355  4.24690  2.90347  2.73739  3.18146  2.89801  2.37887  2.77519  2.98518  4.58477  3.61503
          0.03185  4.76023  3.78187  0.61958  0.77255  0.99127  0.46379
     39   1.68794  4.65141  3.45860  2.68530  3.81630  3.40703  3.93944  2.91628  2.86944  2.75225  3.74851  3.13269  4.08783  3.19334  3.27311  2.28986  2.64568  2.40398  5.21448  3.65988    162 a - - -
          2.68618  4.42225  2.77519  2.73123  3.46354  2.40513  3.72494  3.29354  2.67741  2.69355  4.24690  2.90347  2.73739  3.18146  2.89801  2.37887  2.77519  2.98518  4.58477  3.61503
          0.05741  4.74144  3.05610  0.61958  0.77255  1.01588  0.44955
     40   2.42020  4.43739  3.44230  3.01438  3.20333  3.50635  3.75038  2.34965  3.10269  2.33494  3.54312  3.36990  3.79955  3.39422  3.27320  2.74038  2.15447  2.19665  5.02564  3.45735    163 t - - -
          2.68618  4.42225  2.77519  2.73123  3.46354  2.40513  3.72494  3.29354  2.67741  2.69355  4.24690  2.90347  2.73739  3.18146  2.89801  2.37887  2.77519  2.98518  4.58477  3.61503
          0.01364  4.69766  5.42001  0.61958  0.77255  1.06932  0.42044
     41   2.62023  5.27209  2.64007  2.14103  4.61597  3.11399  3.27709  4.10117  2.20930  3.57673  4.31324  2.76041  3.93038  2.58409  2.36208  2.21259  2.67661  3.66213  5.70522  4.29483    164 e - - -
          2.68618  4.42225  2.77519  2.73123  3.46354  2.40513  3.72494  3.29354  2.67741  2.69355  4.24690  2.90347  2.73739  3.18146  2.89801  2.37887  2.77519  2.98518  4.58477  3.61503
          0.03424  4.69766  3.70744  0.61958  0.77255  1.06932  0.42044
     42   2.38242  5.11317  3.06912  2.18659  4.40018  3.55398  3.34549  3.26823  2.27271  2.96620  3.88475  2.94133  3.49583  2.59495  2.84317  2.23525  2.76641  3.01336  5.58223  4.20939    165 e - - -
          2.68618  4.42225  2.77519  2.73123  3.46354  2.40513  3.72494  3.29354  2.67741  2.69355  4.24690  2.90347  2.73739  3.18146  2.89801  2.37887  2.77519  2.98518  4.58477  3.61503
          0.14038  4.67734  2.10649  0.61958  0.77255  0.69326  0.69304
     43   2.77468  4.18557  4.52337  3.92187  2.82559  3.91927  4.24105  1.95471  3.40486  1.72667  2.71927  3.71395  3.84706  3.67592  3.83554  3.22076  2.65083  1.95494  4.80448  3.62307    166 l - - -
          2.68618  4.42225  2.77519  2.73123  3.46354  2.40513  3.72494  3.29354  2.67741  2.69355  4.24690  2.90347  2.73739  3.18146  2.89801  2.37887  2.77519  2.98518  4.58477  3.61503
          0.01350  4.70753  5.42988  0.61958  0.77255  1.05771  0.42656
     44   2.78840  5.30556  2.60312  2.51873  4.64462  3.31126  3.86836  4.11093  2.56226  3.63426  4.41234  2.77695  1.40384  2.88292  3.17201  2.46262  3.01375  3.70655  5.80565  4.40453    167 p - - -
          2.68618  4.42225  2.77519  2.73123  3.46354  2.40513  3.72494  3.29354  2.67741  2.69355  4.24690  2.90347  2.73739  3.18146  2.89801  2.37887  2.77519  2.98518  4.58477  3.61503
          0.01350  4.70753  5.42988  0.61958  0.77255  1.05771  0.42656
     45   2.23088  5.20536  2.84364  2.41113  4.52219  3.38967  3.54921  3.73856  2.28544  2.68434  4.25356  2.71570  3.38538  2.71928  2.64320  2.34045  2.59766  3.42901  5.65531  4.26210    168 a - - -
          2.68618  4.42225  2.77519  2.73123  3.46354  2.40513  3.72494  3.29354  2.67741  2.69355  4.24690  2.90347  2.73739  3.18146  2.89801  2.37887  2.77519  2.98518  4.58477  3.61503
          0.01350  4.70753  5.42988  0.61958  0.77255  1.05771  0.42656
     46   2.36553  4.55025  2.69275  2.09524  4.56611  2.88411  3.54082  4.04102  2.21180  3.32234  3.75009  3.01820  3.93754  2.83482  2.45691  2.21573  2.86723  3.61897  5.67911  4.27796    169 e - - -
          2.68618  4.42225  2.77519  2.73123  3.46354  2.40513  3.72494  3.29354  2.67741  2.69355  4.24690  2.90347  2.73739  3.18146  2.89801  2.37887  2.77519  2.98518  4.58477  3.61503
          0.01350  4.70753  5.42988  0.61958  0.77255  1.05771  0.42656
     47   2.69185  5.26193  2.86706  2.29227  4.60132  2.90810  3.22888  4.08319  2.01785  3.30500  4.30414  2.79449  2.94292  2.63851  2.59978  2.34333  2.99621  3.16340  5.69792  4.29057    170 k - - -
          2.68618  4.42225  2.77519  2.73123  3.46354  2.40513  3.72494  3.29354  2.67741  2.69355  4.24690  2.90347  2.73739  3.18146  2.89801  2.37887  2.77519  2.98518  4.58477  3.61503
          0.01350  4.70753  5.42988  0.61958  0.77255  0.85264  0.55563
     48   2.71388  5.19553  2.74733  2.52307  4.49998  3.09835  2.76299  3.95828  2.46068  3.27593  3.82079  2.51925  3.50371  2.64400  2.91357  2.17673  2.87480  3.37523  4.33895  3.05115    171 s - - -
          2.68634  4.42251  2.77505  2.73103  3.46320  2.40524  3.72475  3.29364  2.67751  2.69381  4.24716  2.90305  2.73766  3.18094  2.89789  2.37892  2.77516  2.98527  4.58503  3.61513
          0.65190  1.03687  2.08441  0.82310  0.57816  0.88871  0.52965
     49   2.35727  4.02519  2.64090  2.35467  4.52155  2.80163  3.41044  3.99022  2.02883  3.49597  3.76824  2.90233  3.92885  2.83073  2.38518  2.46153  2.98359  3.57860  4.64662  4.25404    177 k - - -
          2.68618  4.42225  2.77519  2.73123  3.46354  2.40513  3.72494  3.29354  2.67741  2.69355  4.24690  2.90347  2.73739  3.18146  2.89801  2.37887  2.77519  2.98518  4.58477  3.61503
          0.14997  4.67162  2.04089  0.61958  0.77255  1.09876  0.40539
     50   2.37384  5.20916  2.63501  2.16165  4.54935  3.48495  3.47292  3.68651  2.11485  3.51219  4.25123  2.64837  3.40022  2.56268  2.44546  2.58703  2.74949  3.59720  5.64455  4.23675    178 k - - -
          2.68618  4.42225  2.77519  2.73123  3.46354  2.40513  3.72494  3.29354  2.67741  2.69355  4.24690  2.90347  2.73739  3.18146  2.89801  2.37887  2.77519  2.98518  4.58477  3.61503
          0.01602  4.53767  5.26001  0.61958  0.77255  1.22795  0.34657
     51   2.78600  5.27798  2.01963  2.18477  4.60489  3.49090  3.73440  4.08653  2.50828  3.57701  4.33165  2.01307  3.92156  2.68923  3.01049  2.38830  2.66562  3.33418  5.72077  4.30538    179 n - - -
          2.68618  4.42225  2.77519  2.73123  3.46354  2.40513  3.72494  3.29354  2.67741  2.69355  4.24690  2.90347  2.73739  3.18146  2.89801  2.37887  2.77519  2.98518  4.58477  3.61503
          0.01602  4.53767  5.26001  0.61958  0.77255  1.14509  0.38301
     52   2.63115  5.20602  2.86081  1.80951  4.54047  3.49708  3.48910  3.73029  2.11071  3.50642  4.24976  2.88095  2.77842  2.63292  2.77483  2.47814  2.95268  3.37575  5.64467  4.24060    180 e - - -
          2.68618  4.42225  2.77519  2.73123  3.46354  2.40513  3.72494  3.29354  2.67741  2.69355  4.24690  2.90347  2.73739  3.18146  2.89801  2.37887  2.77519  2.98518  4.58477  3.61503
          0.01555  4.56716  5.28950  0.61958  0.77255  1.20232  0.35738
     53   2.30336  5.04822  2.58212  2.30234  3.95997  3.52240  3.71833  3.57179  2.36982  3.11567  3.77961  2.77290  3.68898  2.84251  2.81184  2.24870  2.78455  3.07304  5.52362  3.41271    181 s - - -
          2.68618  4.42225  2.77519  2.73123  3.46354  2.40513  3.72494  3.29354  2.67741  2.69355  4.24690  2.90347  2.73739  3.18146  2.89801  2.37887  2.77519  2.98518  4.58477  3.61503
          0.01555  4.56716  5.28950  0.61958  0.77255  1.20232  0.35738
     54   2.59795  4.32866  3.79668  3.00439  2.71786  3.74480  3.75223  2.66664  2.64830  2.25444  3.25802  3.56836  4.12034  3.43211  3.45317  2.76460  2.80112  2.51845  4.92381  2.09073    182 y - - -
          2.68618  4.42225  2.77519  2.73123  3.46354  2.40513  3.72494  3.29354  2.67741  2.69355  4.24690  2.90347  2.73739  3.18146  2.89801  2.37887  2.77519  2.98518  4.58477  3.61503
          0.01555  4.56716  5.28950  0.61958  0.77255  1.20232  0.35738
     55   2.11106  4.19801  4.16959  3.37912  3.30215  3.81939  4.12166  2.41028  3.46421  1.70577  3.04585  3.79565  4.18892  3.68693  3.38222  2.91850  2.84251  1.99452  4.81044  3.32643    183 l - - -
          2.68618  4.42225  2.77519  2.73123  3.46354  2.40513  3.72494  3.29354  2.67741  2.69355  4.24690  2.90347  2.73739  3.18146  2.89801  2.37887  2.77519  2.98518  4.58477  3.61503
          0.01555  4.56716  5.28950  0.61958  0.77255  1.20232  0.35738
     56   2.72355  5.20285  2.91871  2.16002  4.53632  3.49982  3.68727  4.01279  2.07413  3.27733  4.24705  2.36364  3.89342  2.58640  2.52270  2.25120  2.83989  3.58735  5.64152  3.41485    184 k - - -
          2.68618  4.42225  2.77519  2.73123  3.46354  2.40513  3.72494  3.29354  2.67741  2.69355  4.24690  2.90347  2.73739  3.18146  2.89801  2.37887  2.77519  2.98518  4.58477  3.61503
          0.01555  4.56716  5.28950  0.61958  0.77255  1.20232  0.35738
     57   2.79711  3.65103  4.64808  4.04636  3.03762  3.97433  4.31146  1.58501  3.43969  1.75377  2.82628  4.09576  4.33015  4.01726  3.91756  3.28453  2.85182  1.96791  4.83233  3.65575    185 i - - -
          2.68618  4.42225  2.77519  2.73123  3.46354  2.40513  3.72494  3.29354  2.67741  2.69355  4.24690  2.90347  2.73739  3.18146  2.89801  2.37887  2.77519  2.98518  4.58477  3.61503
          0.06596  4.56716  2.92907  0.61958  0.77255  1.20232  0.35738
     58   2.70218  4.26025  3.91066  3.33366  3.16097  3.33504  3.19711  2.72398  3.24869  2.03949  3.09399  3.63453  4.13054  2.99613  3.50838  2.87498  2.93403  2.40176  2.29030  3.20371    186 l - - -
          2.68618  4.42225  2.77519  2.73123  3.46354  2.40513  3.72494  3.29354  2.67741  2.69355  4.24690  2.90347  2.73739  3.18146  2.89801  2.37887  2.77519  2.98518  4.58477  3.61503
          0.01635  4.51754  5.23989  0.61958  0.77255  1.24465  0.33974
     59   2.48732  4.19085  4.10654  3.25940  3.11629  3.79216  3.46767  2.18227  3.41028  1.75271  3.30495  3.75141  3.74526  3.63955  3.60866  2.94548  2.77014  1.95240  4.80155  3.60710    187 l - - -
          2.68618  4.42225  2.77519  2.73123  3.46354  2.40513  3.72494  3.29354  2.67741  2.69355  4.24690  2.90347  2.73739  3.18146  2.89801  2.37887  2.77519  2.98518  4.58477  3.61503
          0.01635  4.51754  5.23989  0.61958  0.77255  1.24465  0.33974
     60   2.62822  5.16278  2.60362  2.27754  4.48672  2.57607  3.67524  3.63416  2.26535  3.45877  3.67942  2.82299  3.34744  2.77905  2.16128  2.67732  2.84962  3.54208  5.60812  4.21079    188 r - - -
          2.68618  4.42225  2.77519  2.73123  3.46354  2.40513  3.72494  3.29354  2.67741  2.69355  4.24690  2.90347  2.73739  3.18146  2.89801  2.37887  2.77519  2.98518  4.58477  3.61503
          0.01635  4.51754  5.23989  0.61958  0.77255  0.74141  0.64711
     61   2.45624  4.91292  2.82381  2.39697  2.59514  3.61812  3.22079  3.54197  2.57244  2.90947  3.98852  3.03920  4.00697  2.90232  2.73448  2.59976  2.87057  3.08343  4.23669  2.81859    189 e - - -
          2.68595  4.42286  2.77483  2.73113  3.46393  2.40507  3.72372  3.29332  2.67748  2.69341  4.24751  2.90361  2.73793  3.18175  2.89790  2.37860  2.77535  2.98553  4.58538  3.61524
          0.69996  0.69497  5.44788  1.33683  0.30473  0.74827  0.64090
     62   1.89624  5.07462  3.01791  2.48525  4.33252  3.45428  3.53946  3.22851  2.42394  2.75296  4.13940  2.96994  3.79153  2.95791  2.70484  2.48232  2.51082  3.04693  5.56333  3.86293    199 a - - -
          2.68618  4.42225  2.77519  2.73123  3.46354  2.40513  3.72494  3.29354  2.67741  2.69355  4.24690  2.90347  2.73739  3.18146  2.89801  2.37887  2.77519  2.98518  4.58477  3.61503
          0.02764  4.81690  3.95455  0.61958  0.77255  0.91003  0.51502
     63   2.45057  5.19221  2.66133  2.02058  3.46872  3.42253  3.78446  3.94633  2.48539  2.75231  3.95569  2.98916  3.55385  2.60486  2.50844  2.58516  2.82198  3.18421  4.68656  4.27187    200 e - - -
          2.68618  4.42225  2.77519  2.73123  3.46354  2.40513  3.72494  3.29354  2.67741  2.69355  4.24690  2.90347  2.73739  3.18146  2.89801  2.37887  2.77519  2.98518  4.58477  3.61503
          0.01228  4.80155  5.52389  0.61958  0.77255  0.93316  0.49973
     64   2.52382  4.54378  3.65817  2.62309  3.03334  3.77917  3.30581  2.37843  2.91430  1.89271  3.03187  2.99971  4.15902  2.75141  3.40878  3.02154  2.89518  2.74076  5.12340  3.88598    201 l - - -
          2.68618  4.42225  2.77519  2.73123  3.46354  2.40513  3.72494  3.29354  2.67741  2.69355  4.24690  2.90347  2.73739  3.18146  2.89801  2.37887  2.77519  2.98518  4.58477  3.61503
          0.01228  4.80155  5.52389  0.61958  0.77255  0.93316  0.49973
     65   2.52688  5.25827  2.70206  2.06141  4.58263  3.58005  3.57520  3.65936  2.14900  2.87216  3.53652  2.93434  3.75734  2.54883  2.82763  2.34919  2.94365  3.04478  5.70354  4.30544    202 e - - -
          2.68618  4.42225  2.77519  2.73123  3.46354  2.40513  3.72494  3.29354  2.67741  2.69355  4.24690  2.90347  2.73739  3.18146  2.89801  2.37887  2.77519  2.98518  4.58477  3.61503
          0.01228  4.80155  5.52389  0.61958  0.77255  0.93316  0.49973
     66   2.17828  5.20210  2.80890  2.41645  4.50497  2.65935  3.78218  3.96220  2.45112  3.28084  3.89814  2.87709  3.27023  2.89412  2.75038  2.09057  2.81326  3.40304  3.88706  4.27701    203 s - - -
          2.68618  4.42225  2.77519  2.73123  3.46354  2.40513  3.72494  3.29354  2.67741  2.69355  4.24690  2.90347  2.73739  3.18146  2.89801  2.37887  2.77519  2.98518  4.58477  3.61503
          0.01228  4.80155  5.52389  0.61958  0.77255  0.87664  0.53816
     67   2.61509  3.66838  2.66498  2.62216  4.15418  3.65564  3.55105  2.64025  2.45397  2.87265  4.01210  2.89395  3.58471  3.03208  3.01541  2.33831  2.67455  3.00601  5.45230  2.85857    204 s - - -
          2.68618  4.42225  2.77519  2.73123  3.46354  2.40513  3.72494  3.29354  2.67741  2.69355  4.24690  2.90347  2.73739  3.18146  2.89801  2.37887  2.77519  2.98518  4.58477  3.61503
          0.01209  4.81690  5.53925  0.61958  0.77255  0.91003  0.51502
     68   2.64807  5.31282  2.84098  2.04223  4.65700  3.16230  3.24085  4.14232  2.08146  3.61767  4.35377  2.74436  3.97159  2.48910  2.63578  2.20100  2.72611  3.36253  5.74596  4.33557    205 e - - -
          2.68618  4.42225  2.77519  2.73123  3.46354  2.40513  3.72494  3.29354  2.67741  2.69355  4.24690  2.90347  2.73739  3.18146  2.89801  2.37887  2.77519  2.98518  4.58477  3.61503
          0.01209  4.81690  5.53925  0.61958  0.77255  0.91003  0.51502
     69   2.85081  5.36674  2.00989  2.09255  4.70703  3.40134  3.12945  4.19500  2.55440  3.67008  4.41117  2.37286  3.76040  2.64749  3.05318  2.06056  2.76763  3.75529  5.79987  4.38289    206 d - - -
          2.68618  4.42225  2.77519  2.73123  3.46354  2.40513  3.72494  3.29354  2.67741  2.69355  4.24690  2.90347  2.73739  3.18146  2.89801  2.37887  2.77519  2.98518  4.58477  3.61503
          0.01209  4.81690  5.53925  0.61958  0.77255  0.91003  0.51502
     70   2.63900  5.23543  2.95801  2.07384  4.54861  3.59084  3.78159  3.21549  2.53004  2.97254  4.28463  2.49372  3.45452  2.33012  2.80615  2.34518  2.69388  3.04578  5.68769  4.29684    207 e - - -
          2.68618  4.42225  2.77519  2.73123  3.46354  2.40513  3.72494  3.29354  2.67741  2.69355  4.24690  2.90347  2.73739  3.18146  2.89801  2.37887  2.77519  2.98518  4.58477  3.61503
          0.01209  4.81690  5.53925  0.61958  0.77255  0.91003  0.51502
     71   2.61445  5.32195  2.13070  1.94277  4.66294  3.58122  3.36603  4.14747  2.46406  3.62549  4.36432  2.50467  3.50497  2.78960  3.01042  2.12553  2.95470  3.71052  5.75639  3.64086    208 e - - -
          2.68618  4.42225  2.77519  2.73123  3.46354  2.40513  3.72494  3.29354  2.67741  2.69355  4.24690  2.90347  2.73739  3.18146  2.89801  2.37887  2.77519  2.98518  4.58477  3.61503
          0.02407  4.81690  4.15475  0.61958  0.77255  0.91003  0.51502
     72   2.59767  4.53175  1.81058  2.00141  4.64483  3.33945  3.39953  4.12813  2.44804  3.44005  4.34594  2.72777  3.73298  2.75302  2.80109  2.44371  3.03377  3.69239  5.73904  4.33013    209 d - - -
          2.68618  4.42225  2.77519  2.73123  3.46354  2.40513  3.72494  3.29354  2.67741  2.69355  4.24690  2.90347  2.73739  3.18146  2.89801  2.37887  2.77519  2.98518  4.58477  3.61503
          0.01224  4.80507  5.52742  0.61958  0.77255  0.80382  0.59351
     73   1.70642  4.76965  3.11747  2.84988  3.94770  2.61894  3.94010  2.95152  2.82951  2.69492  3.47346  2.84707  3.82819  3.05745  3.25276  2.58713  2.91185  2.92748  4.42410  3.65617    210 a - - -
          2.68606  4.42176  2.77551  2.73087  3.46354  2.40526  3.72464  3.29336  2.67715  2.69342  4.24717  2.90354  2.73770  3.18136  2.89806  2.37916  2.77546  2.98441  4.58532  3.61539
          0.61972  1.19447  1.83861  1.58289  0.22989  0.69167  0.69463
     74   2.81467  5.31687  3.26912  2.58831  4.67023  3.70456  3.53839  4.09930  2.12204  3.35200  4.37112  3.18894  4.08441  2.71491  1.25653  2.60225  2.96052  3.71548  5.71016  4.38501    220 r - - -
          2.68618  4.42225  2.77519  2.73123  3.46354  2.40513  3.72494  3.29354  2.67741  2.69355  4.24690  2.90347  2.73739  3.18146  2.89801  2.37887  2.77519  2.98518  4.58477  3.61503
          0.05339  4.72983  3.14282  0.61958  0.77255  1.03056  0.44131
     75   2.68600  5.26666  1.93962  1.96108  4.60545  2.89403  3.72912  4.08796  2.38903  3.39513  3.94929  2.65015  3.93314  2.67062  2.86843  2.65345  2.77972  3.65403  5.70258  4.29379    221 d - - -
          2.68618  4.42225  2.77519  2.73123  3.46354  2.40513  3.72494  3.29354  2.67741  2.69355  4.24690  2.90347  2.73739  3.18146  2.89801  2.37887  2.77519  2.98518  4.58477  3.61503
          0.01374  4.69018  5.41253  0.61958  0.77255  1.07794  0.41596
     76   2.18548  4.84039  3.24307  2.68373  4.04718  3.62071  3.83348  3.29274  2.56890  2.58612  3.69775  3.06007  3.52770  2.62852  2.84275  2.31889  2.29325  2.88268  5.36600  3.65343    222 a - - -
          2.68621  4.42228  2.77523  2.73120  3.46357  2.40503  3.72498  3.29321  2.67744  2.69349  4.24693  2.90350  2.73743  3.18150  2.89804  2.37890  2.77523  2.98522  4.58480  3.61506
          0.33906  2.05536  1.83564  0.22994  1.58272  0.88335  0.53340
     77   2.76586  4.18282  4.46352  3.86691  1.73532  3.90378  4.20399  2.18476  3.70279  1.79006  3.26873  3.97199  3.83734  3.87996  3.48863  3.20419  2.87431  2.41730  4.76501  3.00669    224 f - - -
          2.68618  4.42225  2.77519  2.73123  3.46354  2.40513  3.72494  3.29354  2.67741  2.69355  4.24690  2.90347  2.73739  3.18146  2.89801  2.37887  2.77519  2.98518  4.58477  3.61503
          0.03633  4.59459  3.66637  0.61958  0.77255  1.17716  0.36839
     78   2.73065  5.22513  2.86873  2.14471  4.56627  3.50256  3.47146  4.04662  1.75099  3.52674  4.26772  2.83997  3.89653  2.40514  2.56975  2.49646  2.63930  3.61385  5.65817  3.92649    225 k - - -
          2.68618  4.42225  2.77519  2.73123  3.46354  2.40513  3.72494  3.29354  2.67741  2.69355  4.24690  2.90347  2.73739  3.18146  2.89801  2.37887  2.77519  2.98518  4.58477  3.61503
          0.03136  4.57371  3.88493  0.61958  0.77255  1.19642  0.35993
     79   2.32770  4.21021  4.09954  3.51557  2.51836  3.46893  3.33590  2.40252  3.40743  2.16806  2.95239  3.75263  3.83189  3.32094  3.61223  2.78750  2.81329  2.26553  4.81909  2.77891    226 l - - -
          2.68618  4.42225  2.77519  2.73123  3.46354  2.40513  3.72494  3.29354  2.67741  2.69355  4.24690  2.90347  2.73739  3.18146  2.89801  2.37887  2.77519  2.98518  4.58477  3.61503
          0.01570  4.55805  5.28040  0.61958  0.77255  1.21038  0.35394
     80   2.15008  3.41777  3.69774  3.32429  3.29669  3.81204  4.11377  2.34228  3.45613  1.88138  2.31715  3.78729  4.18179  3.42749  3.64134  2.94549  2.94416  2.44642  3.88944  3.61120    227 l - - -
          2.68618  4.42225  2.77519  2.73123  3.46354  2.40513  3.72494  3.29354  2.67741  2.69355  4.24690  2.90347  2.73739  3.18146  2.89801  2.37887  2.77519  2.98518  4.58477  3.61503
          0.03167  4.55805  3.87827  0.61958  0.77255  1.21038  0.35394
     81   2.78911  5.18538  3.09051  2.51675  4.51607  3.56092  3.71189  3.96302  1.70050  3.22905  4.23723  2.91063  3.94708  2.52124  2.03388  2.43393  2.87930  3.57007  5.60960  3.62355    228 k - - -
          2.68618  4.42225  2.77519  2.73123  3.46354  2.40513  3.72494  3.29354  2.67741  2.69355  4.24690  2.90347  2.73739  3.18146  2.89801  2.37887  2.77519  2.98518  4.58477  3.61503
          0.01595  4.54233  5.26468  0.61958  0.77255  1.22398  0.34822
     82   2.14223  5.03325  3.04262  2.34862  4.30849  3.31287  3.71267  3.50591  2.41744  3.16260  3.82508  2.50375  3.90798  2.52717  2.76258  2.27031  2.94182  2.90937  5.51019  4.14627    229 a - - -
          2.68618  4.42225  2.77519  2.73123  3.46354  2.40513  3.72494  3.29354  2.67741  2.69355  4.24690  2.90347  2.73739  3.18146  2.89801  2.37887  2.77519  2.98518  4.58477  3.61503
          0.01595  4.54233  5.26468  0.61958  0.77255  1.22398  0.34822
     83   2.71110  4.09296  2.82566  2.14169  4.50275  3.15748  3.05351  3.97575  2.42295  3.25405  4.22198  2.27427  3.88470  2.46565  2.67969  2.35669  2.94229  3.55692  5.62019  3.81620    230 e - - -
          2.68618  4.42225  2.77519  2.73123  3.46354  2.40513  3.72494  3.29354  2.67741  2.69355  4.24690  2.90347  2.73739  3.18146  2.89801  2.37887  2.77519  2.98518  4.58477  3.61503
          0.01595  4.54233  5.26468  0.61958  0.77255  0.89867  0.52274
     84   2.64005  3.31748  3.08800  2.53098  4.01776  2.82789  3.01955  3.77506  2.38179  3.06558  4.12599  2.81677  3.27550  2.73416  2.52598  2.18381  2.98245  3.41618  5.54423  3.88136    231 s - - -
          2.68426  4.42207  2.77674  2.72920  3.45722  2.40664  3.72241  3.29188  2.67775  2.69313  4.24761  2.90497  2.73963  3.18138  2.89870  2.37968  2.77652  2.98645  4.57993  3.61181
          1.26127  0.33948  5.38917  2.61429  0.07604  0.59015  0.80798
     85   2.37628  5.17071  3.01376  2.52537  3.74927  1.86204  3.81556  3.90097  2.39599  3.24031  4.22856  2.92325  4.01215  2.72364  3.05995  2.23289  2.78329  3.34105  5.64210  4.27103    255 g - - -
          2.68618  4.42225  2.77519  2.73123  3.46354  2.40513  3.72494  3.29354  2.67741  2.69355  4.24690  2.90347  2.73739  3.18146  2.89801  2.37887  2.77519  2.98518  4.58477  3.61503
          0.01166  4.85289  5.57524  0.61958  0.77255  0.85208  0.55604
     86   2.74250  5.32573  2.36877  2.25632  4.66933  3.14970  2.87892  4.15433  2.18146  3.46386  4.36684  2.04891  3.71016  2.87637  2.71667  2.54859  3.04952  3.54840  5.75919  4.01165    256 n - - -
          2.68618  4.42225  2.77519  2.73123  3.46354  2.40513  3.72494  3.29354  2.67741  2.69355  4.24690  2.90347  2.73739  3.18146  2.89801  2.37887  2.77519  2.98518  4.58477  3.61503
          0.01166  4.85289  5.57524  0.61958  0.77255  0.79754  0.59863
     87   2.56464  3.93847  3.52850  3.01664  3.00129  3.10280  3.29363  2.63036  3.02255  2.15513  2.98300  3.43037  3.91538  2.98482  3.49750  2.95587  2.29154  2.37402  5.10095  3.87442    257 l - - -
          2.68618  4.42225  2.77519  2.73123  3.46354  2.40513  3.72494  3.29354  2.67741  2.69355  4.24690  2.90347  2.73739  3.18146  2.89801  2.37887  2.77519  2.98518  4.58477  3.61503
          0.01150  4.86696  5.58931  0.61958  0.77255  0.82788  0.57443
     88   2.59493  5.33290  2.48027  2.11465  4.28726  3.35866  3.57214  4.16328  2.26941  3.63799  4.37370  2.46719  3.69260  2.54794  2.76372  2.21029  2.51533  3.72332  5.76579  4.35499    258 e - - -
          2.68618  4.42225  2.77519  2.73123  3.46354  2.40513  3.72494  3.29354  2.67741  2.69355  4.24690  2.90347  2.73739  3.18146  2.89801  2.37887  2.77519  2.98518  4.58477  3.61503
          0.01150  4.86696  5.58931  0.61958  0.77255  0.82788  0.57443
     89   2.64999  5.32965  3.09625  2.41899  4.67190  3.44674  3.79411  4.15006  1.66381  3.33422  4.37258  2.79874  4.00552  2.47603  2.20703  2.27537  2.86510  3.71911  5.76081  4.35987    259 k - - -
          2.68618  4.42225  2.77519  2.73123  3.46354  2.40513  3.72494  3.29354  2.67741  2.69355  4.24690  2.90347  2.73739  3.18146  2.89801  2.37887  2.77519  2.98518  4.58477  3.61503
          0.01150  4.86696  5.58931  0.61958  0.77255  0.82788  0.57443
     90   1.92189  4.15177  3.11750  2.50676  4.53085  3.03375  3.22883  3.98813  2.56070  3.25626  4.27983  2.85959  3.72566  2.52588  2.67254  2.01459  2.86010  3.59559  5.68647  4.30258    260 a - - -
          2.68618  4.42225  2.77519  2.73123  3.46354  2.40513  3.72494  3.29354  2.67741  2.69355  4.24690  2.90347  2.73739  3.18146  2.89801  2.37887  2.77519  2.98518  4.58477  3.61503
          0.02590  4.86696  4.02455  0.61958  0.77255  0.82788  0.57443
     91   2.82286  3.75887  3.34771  2.72279  4.04434  3.08701  3.61790  2.98213  2.31694  2.40982  3.49016  3.16657  4.08451  2.69723  2.40428  2.68989  2.52282  2.76603  5.38497  3.70932    261 k - - -
          2.68618  4.42225  2.77519  2.73123  3.46354  2.40513  3.72494  3.29354  2.67741  2.69355  4.24690  2.90347  2.73739  3.18146  2.89801  2.37887  2.77519  2.98518  4.58477  3.61503
          0.01167  4.85273  5.57508  0.61958  0.77255  0.85236  0.55584
     92   2.32586  5.32399  2.62310  2.22036  4.66712  3.27974  3.41332  4.15174  2.03032  3.62841  4.01772  2.83669  3.98545  2.50151  2.91400  1.97721  3.04903  3.71360  5.75777  4.02307    262 s - - -
          2.68618  4.42225  2.77519  2.73123  3.46354  2.40513  3.72494  3.29354  2.67741  2.69355  4.24690  2.90347  2.73739  3.18146  2.89801  2.37887  2.77519  2.98518  4.58477  3.61503
          0.01167  4.85273  5.57508  0.61958  0.77255  0.85236  0.55584
     93   2.82609  4.65704  3.07859  2.87419  3.28166  3.76285  4.00090  2.00827  2.78142  2.28884  3.75399  3.24801  3.49643  3.10147  3.01484  2.38049  2.81654  2.42022  5.22345  3.96795    263 i - - -
          2.68618  4.42225  2.77519  2.73123  3.46354  2.40513  3.72494  3.29354  2.67741  2.69355  4.24690  2.90347  2.73739  3.18146  2.89801  2.37887  2.77519  2.98518  4.58477  3.61503
          0.01167  4.85273  5.57508  0.61958  0.77255  0.85236  0.55584
     94   2.55502  3.88266  4.54595  3.55608  3.37265  3.75132  3.97798  2.29211  3.78801  1.35010  2.96898  4.05834  4.35648  3.70084  3.89112  2.97478  2.74011  2.17460  4.89252  3.22453    264 l - - -
          2.68618  4.42225  2.77519  2.73123  3.46354  2.40513  3.72494  3.29354  2.67741  2.69355  4.24690  2.90347  2.73739  3.18146  2.89801  2.37887  2.77519  2.98518  4.58477  3.61503
          0.01122  4.89157  5.61392  0.61958  0.77255  0.85236  0.55584
     95   2.63919  5.31733  3.09109  2.16603  4.65180  2.83533  3.47358  4.13032  2.41801  3.12911  4.05107  2.58281  4.00322  2.18895  2.63777  2.36488  2.60539  3.45967  5.75639  4.00673    265 e - - -
          2.68618  4.42225  2.77519  2.73123  3.46354  2.40513  3.72494  3.29354  2.67741  2.69355  4.24690  2.90347  2.73739  3.18146  2.89801  2.37887  2.77519  2.98518  4.58477  3.61503
          0.01122  4.89157  5.61392  0.61958  0.77255  0.85236  0.55584
     96   2.39057  5.33962  2.45894  2.09782  4.29829  3.60622  3.26860  3.98028  2.01609  3.47818  4.38064  2.77503  3.99971  2.70657  2.70703  2.25772  2.76904  3.72956  5.77306  4.36291    266 k - - -
          2.68618  4.42225  2.77519  2.73123  3.46354  2.40513  3.72494  3.29354  2.67741  2.69355  4.24690  2.90347  2.73739  3.18146  2.89801  2.37887  2.77519  2.98518  4.58477  3.61503
          0.01122  4.89157  5.61392  0.61958  0.77255  0.80956  0.58889
     97   2.16774  5.25650  2.74038  2.33353  4.57154  1.96492  3.82491  3.76010  2.57757  3.55320  4.31461  3.11354  3.80687  2.93512  2.95421  2.07514  2.83943  3.41293  5.71912  4.33147    267 g - - -
          2.68605  4.42204  2.77541  2.73141  3.46321  2.40543  3.72528  3.29347  2.67760  2.69349  4.24693  2.90340  2.73722  3.18174  2.89811  2.37862  2.77499  2.98466  4.58460  3.61554
          0.62323  0.95718  2.52801  1.50822  0.25013  0.69418  0.69212
     98   2.60171  4.12276  3.81905  2.78650  3.01029  3.62560  4.10332  2.32434  2.62981  2.20885  3.59814  3.41701  3.86744  3.26770  2.96491  2.70595  2.73558  2.23394  3.76135  3.85872    277 l - - -
          2.68618  4.42225  2.77519  2.73123  3.46354  2.40513  3.72494  3.29354  2.67741  2.69355  4.24690  2.90347  2.73739  3.18146  2.89801  2.37887  2.77519  2.98518  4.58477  3.61503
          0.13208  4.86109  2.15431  0.61958  0.77255  0.82942  0.57324
     99   2.41485  5.27379  2.76298  1.97423  4.09453  3.56134  3.39578  4.08983  2.14967  3.42389  4.02900  3.03224  3.72857  2.73392  2.39331  2.22203  2.90490  3.41604  5.71175  4.30622    278 e - - -
          2.68618  4.42225  2.77519  2.73123  3.46354  2.40513  3.72494  3.29354  2.67741  2.69355  4.24690  2.90347  2.73739  3.18146  2.89801  2.37887  2.77519  2.98518  4.58477  3.61503
          0.01276  4.76358  5.48593  0.61958  0.77255  1.04353  0.43419
    100   2.59694  4.40481  2.99365  2.51228  3.87707  3.40654  3.82160  3.40462  2.46525  2.46266  3.54258  2.83303  4.00749  2.86872  2.12810  2.48982  2.63704  3.06161  5.48972  4.15453    279 r - - -
          2.68618  4.42225  2.77519  2.73123  3.46354  2.40513  3.72494  3.29354  2.67741  2.69355  4.24690  2.90347  2.73739  3.18146  2.89801  2.37887  2.77519  2.98518  4.58477  3.61503
          0.01276  4.76358  5.48593  0.61958  0.77255  0.99446  0.46191
    101   2.67235  4.65328  2.76652  2.19879  4.61381  2.44070  3.75443  3.74305  2.35662  3.38965  4.32099  2.34465  3.52292  2.64805  2.60699  2.51727  2.82528  3.35014  5.71611  4.31075    280 e - - -
          2.68618  4.42225  2.77519  2.73123  3.46354  2.40513  3.72494  3.29354  2.67741  2.69355  4.24690  2.90347  2.73739  3.18146  2.89801  2.37887  2.77519  2.98518  4.58477  3.61503
          0.01258  4.77738  5.49973  0.61958  0.77255  1.02565  0.44404
    102   1.78379  3.72651  3.22515  2.37275  3.87396  3.43147  3.60336  3.57516  2.65783  3.19419  4.01694  2.96714  3.28029  3.00464  2.95021  2.51460  2.41858  3.11988  5.45471  3.57028    281 a - - -
          2.68618  4.42225  2.77519  2.73123  3.46354  2.40513  3.72494  3.29354  2.67741  2.69355  4.24690  2.90347  2.73739  3.18146  2.89801  2.37887  2.77519  2.98518  4.58477  3.61503
          0.01258  4.77738  5.49973  0.61958  0.77255  0.93629  0.49771
    103   2.18673  5.22365  3.08313  2.11907  3.85862  3.58668  3.77766  3.99685  2.20884  3.35415  4.27350  2.91407  3.47505  2.68691  2.79385  2.16602  2.59488  3.18488  5.67742  3.96069    282 e - - -
          2.68618  4.42225  2.77519  2.73123  3.46354  2.40513  3.72494  3.29354  2.67741  2.69355  4.24690  2.90347  2.73739  3.18146  2.89801  2.37887  2.77519  2.98518  4.58477  3.61503
          0.01227  4.80254  5.52489  0.61958  0.77255  0.99156  0.46362
    104   2.43928  4.80551  3.79773  3.55966  4.95881  3.00800  4.69815  4.39659  3.56836  4.04146  4.86504  3.78484  0.63755  3.94428  3.34380  2.99720  3.31595  3.83009  6.24129  5.02864    283 P - - -
          2.68618  4.42225  2.77519  2.73123  3.46354  2.40513  3.72494  3.29354  2.67741  2.69355  4.24690  2.90347  2.73739  3.18146  2.89801  2.37887  2.77519  2.98518  4.58477  3.61503
          0.01227  4.80254  5.52489  0.61958  0.77255  0.99156  0.46362
    105   2.49414  4.55411  2.88255  2.31694  4.54129  3.40194  3.77645  3.64984  2.28364  2.82917  4.27794  2.95076  3.43077  2.61072  2.30635  2.29430  2.82267  3.00624  5.68120  4.29070    284 k - - -
          2.68618  4.42225  2.77519  2.73123  3.46354  2.40513  3.72494  3.29354  2.67741  2.69355  4.24690  2.90347  2.73739  3.18146  2.89801  2.37887  2.77519  2.98518  4.58477  3.61503
          0.01227  4.80254  5.52489  0.61958  0.77255  0.99156  0.46362
    106   2.69995  5.30655  2.83936  2.01162  4.64802  3.57498  3.55433  4.13163  2.11872  3.61013  4.34851  3.04358  3.36789  2.47388  2.92891  1.96048  2.39294  3.69533  5.74103  4.33189    285 s - - -
          2.68618  4.42225  2.77519  2.73123  3.46354  2.40513  3.72494  3.29354  2.67741  2.69355  4.24690  2.90347  2.73739  3.18146  2.89801  2.37887  2.77519  2.98518  4.58477  3.61503
          0.02747  4.80254  3.96929  0.61958  0.77255  0.99156  0.46362
    107   2.62796  4.40874  3.02153  2.09133  3.68765  3.65317  3.86489  3.19738  2.49227  2.77917  2.67621  3.10215  3.60412  3.04125  2.81075  2.60140  2.63306  2.66166  5.41353  4.10262    286 e - - -
          2.68618  4.42225  2.77519  2.73123  3.46354  2.40513  3.72494  3.29354  2.67741  2.69355  4.24690  2.90347  2.73739  3.18146  2.89801  2.37887  2.77519  2.98518  4.58477  3.61503
          0.02834  4.78753  3.93172  0.61958  0.77255  0.82192  0.57908
    108   2.56529  4.32549  4.19272  3.17454  2.85034  3.66291  4.20460  2.19966  3.34227  1.55809  3.18384  3.62776  4.27956  3.20840  3.33828  3.18877  2.75342  2.26239  4.93385  3.73762    287 l - - -
          2.68479  4.42011  2.77652  2.73143  3.46498  2.40659  3.72498  3.29291  2.67825  2.69162  4.24554  2.90370  2.73854  3.18090  2.89578  2.37855  2.77504  2.98397  4.58739  3.61851
          1.38266  0.29410  5.55003  3.00592  0.05076  0.95538  0.48559
    109   2.38663  4.94341  3.06807  2.53104  3.79533  3.10981  3.86770  3.24037  2.49688  2.56020  3.52788  3.10216  3.86787  2.76944  2.97665  2.44449  2.29117  2.74517  5.45946  3.78197    350 t - - -
          2.68618  4.42225  2.77519  2.73123  3.46354  2.40513  3.72494  3.29354  2.67741  2.69355  4.24690  2.90347  2.73739  3.18146  2.89801  2.37887  2.77519  2.98518  4.58477  3.61503
          0.22267  4.82769  1.65228  0.61958  0.77255  0.95538  0.48559
    110   1.90369  4.29174  3.17689  2.47729  3.83135  2.97983  3.54721  3.50305  2.51380  2.98167  3.95053  2.86787  3.97018  2.95544  3.06475  2.10504  2.86240  2.91387  5.38954  4.06880    351 a - - -
          2.68618  4.42225  2.77519  2.73123  3.46354  2.40513  3.72494  3.29354  2.67741  2.69355  4.24690  2.90347  2.73739  3.18146  2.89801  2.37887  2.77519  2.98518  4.58477  3.61503
          0.01475  4.61977  5.34212  0.61958  0.77255  0.99597  0.46103
    111   2.50228  5.26249  2.56468  2.23362  4.60447  3.22400  3.42548  4.08832  2.30410  3.56644  4.30400  2.57222  3.00679  2.60664  2.64706  2.36268  2.69834  3.24215  5.69697  4.28779    352 e - - -
          2.68618  4.42225  2.77519  2.73123  3.46354  2.40513  3.72494  3.29354  2.67741  2.69355  4.24690  2.90347  2.73739  3.18146  2.89801  2.37887  2.77519  2.98518  4.58477  3.61503
          0.01374  4.68992  5.41227  0.61958  0.77255  1.08011  0.41485
    112   2.68658  5.24710  2.81304  2.30909  4.58077  3.39082  3.43316  3.79347  2.33942  3.21172  4.29080  2.62825  3.93516  2.53361  2.58814  1.92818  2.55337  3.45943  5.68659  4.28272    353 s - - -
          2.68618  4.42225  2.77519  2.73123  3.46354  2.40513  3.72494  3.29354  2.67741  2.69355  4.24690  2.90347  2.73739  3.18146  2.89801  2.37887  2.77519  2.98518  4.58477  3.61503
          0.01353  4.70508  5.42742  0.61958  0.77255  1.11344  0.39813
    113   2.59895  5.06436  2.72964  2.55134  4.33196  3.01755  3.77269  3.13917  2.41907  3.33595  3.52905  2.85331  3.52331  2.61941  3.02322  2.27360  2.31227  3.12532  5.54646  3.34176    354 s - - -
          2.68618  4.42225  2.77519  2.73123  3.46354  2.40513  3.72494  3.29354  2.67741  2.69355  4.24690  2.90347  2.73739  3.18146  2.89801  2.37887  2.77519  2.98518  4.58477  3.61503
          0.01353  4.70508  5.42742  0.61958  0.77255  1.01573  0.44964
    114   2.67666  5.20776  2.72899  2.20237  3.96575  3.37837  3.55273  3.98646  2.49920  3.04598  4.25671  2.89000  3.16689  2.52925  2.87612  2.09537  2.56798  2.90446  5.65948  4.26804    355 s - - -
          2.68618  4.42225  2.77519  2.73123  3.46354  2.40513  3.72494  3.29354  2.67741  2.69355  4.24690  2.90347  2.73739  3.18146  2.89801  2.37887  2.77519  2.98518  4.58477  3.61503
          0.01314  4.73471  5.45706  0.61958  0.77255  1.07915  0.41534
    115   2.63125  4.51321  2.58108  2.42211  4.59813  2.74116  3.32047  4.07755  2.36473  3.56372  4.30561  2.39937  3.66046  2.56646  2.87596  2.12809  2.71660  3.28690  5.70078  4.29552    356 s - - -
          2.68618  4.42225  2.77519  2.73123  3.46354  2.40513  3.72494  3.29354  2.67741  2.69355  4.24690  2.90347  2.73739  3.18146  2.89801  2.37887  2.77519  2.98518  4.58477  3.61503
          0.01314  4.73471  5.45706  0.61958  0.77255  1.07915  0.41534
    116   2.28467  5.25022  2.69268  2.48071  4.58101  2.97994  2.89713  4.05698  2.27464  3.07344  4.00296  2.92791  3.74016  2.64408  2.59631  2.21824  2.72594  3.63318  5.69152  4.28942    357 s - - -
          2.68618  4.42225  2.77519  2.73123  3.46354  2.40513  3.72494  3.29354  2.67741  2.69355  4.24690  2.90347  2.73739  3.18146  2.89801  2.37887  2.77519  2.98518  4.58477  3.61503
          0.01314  4.73471  5.45706  0.61958  0.77255  1.07915  0.41534
    117   2.48122  5.24436  2.81114  2.40532  4.57277  3.35725  3.74321  3.77663  2.36733  3.39388  3.91750  2.82813  3.67018  2.42467  2.65906  1.80436  2.65484  3.62603  5.68713  4.28652    358 s - - -
          2.68618  4.42225  2.77519  2.73123  3.46354  2.40513  3.72494  3.29354  2.67741  2.69355  4.24690  2.90347  2.73739  3.18146  2.89801  2.37887  2.77519  2.98518  4.58477  3.61503
          0.01314  4.73471  5.45706  0.61958  0.77255  1.07915  0.41534
    118   2.44512  4.75870  3.15547  2.78066  3.10347  3.47052  3.65363  2.84415  2.46283  2.15858  3.84602  2.84132  4.05094  2.75109  3.02974  2.65443  2.63942  2.72935  5.30149  4.01512    359 l - - -
          2.68618  4.42225  2.77519  2.73123  3.46354  2.40513  3.72494  3.29354  2.67741  2.69355  4.24690  2.90347  2.73739  3.18146  2.89801  2.37887  2.77519  2.98518  4.58477  3.61503
          0.01314  4.73471  5.45706  0.61958  0.77255  1.07915  0.41534
    119   2.68754  5.27572  2.68727  2.38148  4.61669  3.16930  3.73735  4.09971  2.00214  3.21484  4.31756  2.82472  3.12339  2.45070  2.68949  2.30752  2.45291  3.66418  5.71077  4.30238    360 k - - -
          2.68618  4.42225  2.77519  2.73123  3.46354  2.40513  3.72494  3.29354  2.67741  2.69355  4.24690  2.90347  2.73739  3.18146  2.89801  2.37887  2.77519  2.98518  4.58477  3.61503
          0.01314  4.73471  5.45706  0.61958  0.77255  1.07915  0.41534
    120   2.42668  5.19117  2.76062  2.44958  4.05566  3.56335  3.13790  3.13480  2.44378  3.12311  4.24182  2.77041  2.93822  2.44419  2.89367  2.36996  2.50790  3.56163  5.64683  4.25955    361 s - - -
          2.68618  4.42225  2.77519  2.73123  3.46354  2.40513  3.72494  3.29354  2.67741  2.69355  4.24690  2.90347  2.73739  3.18146  2.89801  2.37887  2.77519  2.98518  4.58477  3.61503
          0.01314  4.73471  5.45706  0.61958  0.77255  1.07915  0.41534
    121   2.38938  4.13457  3.51972  2.97412  4.03646  3.09033  4.04363  3.42068  2.84166  2.98564  3.95014  3.39862  1.74082  3.27524  3.35602  1.91861  3.03636  2.61135  5.40720  4.13973    362 p - - -
          2.68618  4.42225  2.77519  2.73123  3.46354  2.40513  3.72494  3.29354  2.67741  2.69355  4.24690  2.90347  2.73739  3.18146  2.89801  2.37887  2.77519  2.98518  4.58477  3.61503
          0.01314  4.73471  5.45706  0.61958  0.77255  1.07915  0.41534
    122   2.49539  4.47183  2.91023  2.41536  4.45853  3.03921  3.54223  3.91192  2.51850  3.30908  3.68665  2.75169  3.72907  2.66217  2.82343  1.85887  2.55125  3.33238  5.62417  3.83801    363 s - - -
          2.68618  4.42225  2.77519  2.73123  3.46354  2.40513  3.72494  3.29354  2.67741  2.69355  4.24690  2.90347  2.73739  3.18146  2.89801  2.37887  2.77519  2.98518  4.58477  3.61503
          0.01314  4.73471  5.45706  0.61958  0.77255  1.07915  0.41534
    123   2.14939  5.25292  2.67208  2.39844  4.58425  3.09753  3.74293  4.06064  2.37453  3.55246  4.29760  2.69297  2.97195  2.68023  2.87592  2.39316  2.32430  3.30768  5.69420  4.29156    364 a - - -
          2.68618  4.42225  2.77519  2.73123  3.46354  2.40513  3.72494  3.29354  2.67741  2.69355  4.24690  2.90347  2.73739  3.18146  2.89801  2.37887  2.77519  2.98518  4.58477  3.61503
          0.01314  4.73471  5.45706  0.61958  0.77255  1.07915  0.41534
    124   2.64567  4.81852  3.08605  2.72959  3.74947  3.05177  3.86349  3.20425  2.71517  2.30053  3.06749  2.98213  2.91821  2.81017  2.97333  2.39816  2.46189  2.98837  5.35102  4.05166    365 l - - -
          2.68618  4.42225  2.77519  2.73123  3.46354  2.40513  3.72494  3.29354  2.67741  2.69355  4.24690  2.90347  2.73739  3.18146  2.89801  2.37887  2.77519  2.98518  4.58477  3.61503
          0.01314  4.73471  5.45706  0.61958  0.77255  1.07915  0.41534
    125   2.20556  5.25031  3.03767  2.24503  4.58110  3.40381  3.55349  4.05678  2.04664  3.54927  3.73656  2.94822  3.35671  2.64436  2.56882  2.10720  2.91116  3.63328  5.69143  3.97542    366 k - - -
          2.68618  4.42225  2.77519  2.73123  3.46354  2.40513  3.72494  3.29354  2.67741  2.69355  4.24690  2.90347  2.73739  3.18146  2.89801  2.37887  2.77519  2.98518  4.58477  3.61503
          0.01314  4.73471  5.45706  0.61958  0.77255  1.07915  0.41534
    126   2.67843  4.23477  2.96767  2.44757  4.07184  3.38187  3.56288  3.73488  2.30713  3.22145  4.22161  2.45341  3.67696  2.78965  2.33831  2.34156  2.36996  3.37729  5.62963  3.69235    367 k - - -
          2.68618  4.42225  2.77519  2.73123  3.46354  2.40513  3.72494  3.29354  2.67741  2.69355  4.24690  2.90347  2.73739  3.18146  2.89801  2.37887  2.77519  2.98518  4.58477  3.61503
          0.02724  4.73471  4.01245  0.61958  0.77255  1.07915  0.41534
    127   2.52400  4.02248  3.19967  2.44529  3.68960  3.30688  3.59500  2.85065  2.57097  2.39300  3.58903  3.13297  3.65612  2.98902  3.18876  2.18559  2.80360  2.59061  5.29352  4.00783    368 s - - -
          2.68618  4.42225  2.77519  2.73123  3.46354  2.40513  3.72494  3.29354  2.67741  2.69355  4.24690  2.90347  2.73739  3.18146  2.89801  2.37887  2.77519  2.98518  4.58477  3.61503
          0.01332  4.72079  5.44314  0.61958  0.77255  1.09553  0.40701
    128   2.55310  4.28088  2.95712  2.20213  4.47821  3.39868  3.75360  3.93574  2.41299  3.46226  4.22693  2.94508  3.26316  2.86543  2.76733  1.89289  2.26588  3.22697  5.63351  4.24937    369 s - - -
          2.68618  4.42225  2.77519  2.73123  3.46354  2.40513  3.72494  3.29354  2.67741  2.69355  4.24690  2.90347  2.73739  3.18146  2.89801  2.37887  2.77519  2.98518  4.58477  3.61503
          0.01332  4.72079  5.44314  0.61958  0.77255  1.09553  0.40701
    129   2.51009  4.47976  2.58999  2.33897  4.04596  3.08321  3.55867  3.33425  2.43373  3.47019  3.95057  2.84288  2.88360  2.76805  2.77308  2.07882  3.00053  3.25985  5.63840  4.25224    370 s - - -
          2.68618  4.42225  2.77519  2.73123  3.46354  2.40513  3.72494  3.29354  2.67741  2.69355  4.24690  2.90347  2.73739  3.18146  2.89801  2.37887  2.77519  2.98518  4.58477  3.61503
          0.01332  4.72079  5.44314  0.61958  0.77255  1.09553  0.40701
    130   2.41073  5.17745  2.93564  2.31916  4.03903  2.97852  3.35108  3.70797  2.44264  3.12441  4.22900  2.78814  3.95242  2.68940  2.80073  2.32597  2.13594  3.30905  5.63519  4.25011    371 t - - -
          2.68618  4.42225  2.77519  2.73123  3.46354  2.40513  3.72494  3.29354  2.67741  2.69355  4.24690  2.90347  2.73739  3.18146  2.89801  2.37887  2.77519  2.98518  4.58477  3.61503
          0.02987  4.72079  3.88631  0.61958  0.77255  1.09553  0.40701
    131   2.49361  5.26292  2.65812  1.98099  4.60317  3.13592  3.23664  4.08575  2.37355  3.56612  3.87853  2.88860  3.93248  2.63143  2.47110  2.31404  2.59872  3.48947  5.69846  4.29043    372 e - - -
          2.68618  4.42225  2.77519  2.73123  3.46354  2.40513  3.72494  3.29354  2.67741  2.69355  4.24690  2.90347  2.73739  3.18146  2.89801  2.37887  2.77519  2.98518  4.58477  3.61503
          0.04653  4.70446  3.31298  0.61958  0.77255  1.11413  0.39780
    132   2.58389  4.55308  2.63902  2.27862  4.10944  3.07816  3.21699  3.47043  2.41619  2.90598  4.20665  2.77796  3.31745  2.71918  2.69750  2.45947  2.88812  3.29826  5.61364  3.37650    373 e - - -
          2.68618  4.42225  2.77519  2.73123  3.46354  2.40513  3.72494  3.29354  2.67741  2.69355  4.24690  2.90347  2.73739  3.18146  2.89801  2.37887  2.77519  2.98518  4.58477  3.61503
          0.01399  4.67193  5.39428  0.61958  0.77255  1.14933  0.38104
    133   2.54881  5.24643  2.81405  2.33492  4.58453  3.21182  3.46712  3.78612  2.27146  3.54872  4.28894  2.49196  3.38525  2.46645  2.68550  2.24553  2.49986  3.35796  5.68328  4.27658    374 s - - -
          2.68618  4.42225  2.77519  2.73123  3.46354  2.40513  3.72494  3.29354  2.67741  2.69355  4.24690  2.90347  2.73739  3.18146  2.89801  2.37887  2.77519  2.98518  4.58477  3.61503
          0.05648  4.67193  3.08862  0.61958  0.77255  1.14933  0.38104
    134   2.59969  5.19213  2.68612  2.39956  4.51405  3.16753  3.26056  3.98401  2.31897  3.24137  3.63178  2.70043  3.24539  2.71346  2.58324  2.40022  2.50295  3.01982  5.63890  4.24237    375 k - - -
          2.68618  4.42225  2.77519  2.73123  3.46354  2.40513  3.72494  3.29354  2.67741  2.69355  4.24690  2.90347  2.73739  3.18146  2.89801  2.37887  2.77519  2.98518  4.58477  3.61503
          0.01460  4.63004  5.35239  0.61958  0.77255  0.91769  0.50990
    135   2.45332  5.21445  2.95152  2.27512  4.53245  2.81817  3.74536  3.31728  2.23978  3.13643  4.26234  2.89390  3.74015  2.42035  2.44045  2.49060  2.92438  2.99541  5.66365  4.26973    376 k - - -
          2.68567  4.42323  2.77584  2.73166  3.46345  2.40535  3.72555  3.29423  2.67804  2.69369  4.24678  2.90334  2.73782  3.18158  2.89666  2.37777  2.77473  2.98490  4.58586  3.61609
          1.22342  0.43721  2.81439  2.00998  0.14386  0.99200  0.46336
    136   2.44910  5.15381  2.84104  2.42979  4.10631  3.36694  3.31289  3.43717  2.32556  3.43912  3.67827  2.89992  2.90535  2.69109  2.90127  2.25743  2.41037  3.33964  5.61526  3.87262    388 s - - -
          2.68618  4.42225  2.77519  2.73123  3.46354  2.40513  3.72494  3.29354  2.67741  2.69355  4.24690  2.90347  2.73739  3.18146  2.89801  2.37887  2.77519  2.98518  4.58477  3.61503
          0.09858  4.69870  2.46782  0.61958  0.77255  1.12054  0.39468
    137   2.28670  3.61888  3.64278  2.94958  3.56897  3.72127  3.97761  2.66796  2.78646  2.22949  3.29625  3.27687  4.10000  2.87255  3.20660  2.71002  2.38954  2.28137  5.01964  3.57687    389 l - - -
          2.68618  4.42225  2.77519  2.73123  3.46354  2.40513  3.72494  3.29354  2.67741  2.69355  4.24690  2.90347  2.73739  3.18146  2.89801  2.37887  2.77519  2.98518  4.58477  3.61503
          0.01482  4.61494  5.33729  0.61958  0.77255  1.10593  0.40183
    138   2.46728  5.07913  3.07249  2.43844  4.35801  3.36195  3.50239  3.56438  2.39965  2.99471  3.37780  3.04926  2.64522  2.63267  2.40883  2.23615  2.88008  3.43370  5.55342  4.18697    390 s - - -
          2.68618  4.42225  2.77519  2.73123  3.46354  2.40513  3.72494  3.29354  2.67741  2.69355  4.24690  2.90347  2.73739  3.18146  2.89801  2.37887  2.77519  2.98518  4.58477  3.61503
          0.01434  4.64802  5.37037  0.61958  0.77255  1.01934  0.44759
    139   2.21714  4.49877  3.14436  3.05573  3.63753  3.54702  3.99092  2.67333  3.01233  2.12881  3.37036  3.46719  3.52492  3.03693  3.37151  2.77993  2.25216  2.34538  5.07900  3.43027    391 l - - -
          2.68618  4.42225  2.77519  2.73123  3.46354  2.40513  3.72494  3.29354  2.67741  2.69355  4.24690  2.90347  2.73739  3.18146  2.89801  2.37887  2.77519  2.98518  4.58477  3.61503
          0.01362  4.69852  5.42087  0.61958  0.77255  1.12074  0.39458
    140   3.37677  5.27723  3.69634  3.61295  5.01966  3.84906  4.85105  4.71283  3.70939  4.24398  5.23389  3.96915  0.39110  3.45265  3.97726  3.50062  3.82785  4.26056  6.24363  5.03966    392 P - - -
          2.68618  4.42225  2.77519  2.73123  3.46354  2.40513  3.72494  3.29354  2.67741  2.69355  4.24690  2.90347  2.73739  3.18146  2.89801  2.37887  2.77519  2.98518  4.58477  3.61503
          0.01362  4.69852  5.42087  0.61958  0.77255  1.12074  0.39458
    141   2.40433  5.17659  2.93542  2.22527  4.05971  2.67048  3.74244  3.68132  2.23448  3.09625  4.22743  2.89423  3.22795  2.73983  2.85918  2.45436  2.58234  3.11518  5.63269  4.24586    393 e - - -
          2.68618  4.42225  2.77519  2.73123  3.46354  2.40513  3.72494  3.29354  2.67741  2.69355  4.24690  2.90347  2.73739  3.18146  2.89801  2.37887  2.77519  2.98518  4.58477  3.61503
          0.04660  4.69852  3.31259  0.61958  0.77255  1.12074  0.39458
    142   2.48952  5.19602  2.45862  2.46956  4.51480  3.20025  3.52479  3.76067  2.29594  3.30103  4.24391  2.59297  3.69895  2.83046  2.85272  2.05924  2.50571  3.17319  5.64501  4.25057    394 s - - -
          2.68618  4.42225  2.77519  2.73123  3.46354  2.40513  3.72494  3.29354  2.67741  2.69355  4.24690  2.90347  2.73739  3.18146  2.89801  2.37887  2.77519  2.98518  4.58477  3.61503
          0.06294  4.66600  2.96436  0.61958  0.77255  1.15550  0.37819
    143   2.56806  5.05168  2.68622  2.23200  3.60332  3.14912  3.73824  3.76307  2.42418  2.69233  3.77552  2.62600  3.45681  2.86479  2.98660  2.42345  2.58800  3.11836  5.52999  3.82571    395 e - - -
          2.68618  4.42225  2.77519  2.73123  3.46354  2.40513  3.72494  3.29354  2.67741  2.69355  4.24690  2.90347  2.73739  3.18146  2.89801  2.37887  2.77519  2.98518  4.58477  3.61503
          0.01478  4.61783  5.34018  0.61958  0.77255  1.20295  0.35711
    144   2.39224  5.19449  2.67151  2.16462  4.51833  3.51646  3.70668  3.98964  2.29833  2.99426  3.89735  2.61072  3.69860  2.71363  2.93958  2.18657  2.42013  3.57370  5.64011  4.24219    396 e - - -
          2.68618  4.42225  2.77519  2.73123  3.46354  2.40513  3.72494  3.29354  2.67741  2.69355  4.24690  2.90347  2.73739  3.18146  2.89801  2.37887  2.77519  2.98518  4.58477  3.61503
          0.01478  4.61783  5.34018  0.61958  0.77255  1.20295  0.35711
    145   2.64279  5.15647  2.46421  2.38353  4.46625  2.99677  3.36845  3.38524  2.16122  2.89296  4.20657  2.85010  3.33912  2.82260  2.83918  2.43910  2.73072  3.36622  5.61086  3.55053    397 k - - -
          2.68618  4.42225  2.77519  2.73123  3.46354  2.40513  3.72494  3.29354  2.67741  2.69355  4.24690  2.90347  2.73739  3.18146  2.89801  2.37887  2.77519  2.98518  4.58477  3.61503
          0.03011  4.61783  3.92279  0.61958  0.77255  0.93257  0.50012
    146   2.60173  5.16002  2.84014  2.36571  3.91497  2.74940  3.56202  3.67780  2.30819  2.76030  4.21254  2.88445  3.31954  2.48906  2.79157  2.43341  2.71308  3.28829  4.55424  4.23734    398 k - - -
          2.68519  4.42100  2.77499  2.73102  3.46353  2.40599  3.72585  3.29369  2.67664  2.69402  4.24691  2.90417  2.73832  3.18044  2.89841  2.37842  2.77504  2.98456  4.58565  3.61572
          1.34683  0.56097  1.77621  2.08604  0.13259  1.04351  0.43420
    147   2.65439  5.21616  2.35315  2.11972  4.55464  3.11608  3.48922  4.03675  2.37288  3.24313  4.25902  2.52713  3.88477  2.37084  2.82674  2.26673  2.95038  3.41728  5.65232  4.24405    409 e - - -
          2.68618  4.42225  2.77519  2.73123  3.46354  2.40513  3.72494  3.29354  2.67741  2.69355  4.24690  2.90347  2.73739  3.18146  2.89801  2.37887  2.77519  2.98518  4.58477  3.61503
          0.01588  4.54646  5.26880  0.61958  0.77255  1.26565  0.33136
    148   2.10191  4.49969  3.48460  2.78807  3.17814  3.66106  3.90430  2.51664  2.67813  2.31813  3.34151  3.35311  3.39573  2.93367  3.10164  2.42843  2.94100  2.68951  5.07195  3.82442    410 a - - -
          2.68618  4.42225  2.77519  2.73123  3.46354  2.40513  3.72494  3.29354  2.67741  2.69355  4.24690  2.90347  2.73739  3.18146  2.89801  2.37887  2.77519  2.98518  4.58477  3.61503
          0.01588  4.54646  5.26880  0.61958  0.77255  1.26565  0.33136
    149   2.56926  5.20673  2.74575  2.35138  4.54510  3.29378  3.20347  3.76902  2.15865  3.50903  4.24922  2.62885  3.46420  2.29191  2.57352  2.30281  2.94351  3.59378  5.64330  3.77717    411 k - - -
          2.68618  4.42225  2.77519  2.73123  3.46354  2.40513  3.72494  3.29354  2.67741  2.69355  4.24690  2.90347  2.73739  3.18146  2.89801  2.37887  2.77519  2.98518  4.58477  3.61503
          0.01588  4.54646  5.26880  0.61958  0.77255  1.26565  0.33136
    150   2.34025  4.72499  2.96148  2.45249  3.48222  3.58829  3.40660  2.96809  2.66887  2.67094  3.23946  3.17643  3.97493  2.70801  3.10480  2.28119  2.65364  2.69261  5.26215  3.96864    412 s - - -
          2.68618  4.42225  2.77519  2.73123  3.46354  2.40513  3.72494  3.29354  2.67741  2.69355  4.24690  2.90347  2.73739  3.18146  2.89801  2.37887  2.77519  2.98518  4.58477  3.61503
          0.01588  4.54646  5.26880  0.61958  0.77255  1.26565  0.33136
    151   2.46309  4.75441  3.22149  2.66194  3.95334  3.58022  3.79674  3.13874  2.64727  2.72864  3.83798  2.63985  3.27598  2.50670  3.08814  2.33477  2.55458  2.50364  5.28708  3.56491    413 s - - -
          2.68618  4.42225  2.77519  2.73123  3.46354  2.40513  3.72494  3.29354  2.67741  2.69355  4.24690  2.90347  2.73739  3.18146  2.89801  2.37887  2.77519  2.98518  4.58477  3.61503
          0.01588  4.54646  5.26880  0.61958  0.77255  0.84578  0.56075
    152   2.64873  5.23912  2.78267  2.04801  4.56878  3.37865  3.52449  4.04402  2.47508  3.25347  3.72730  2.90506  3.27099  2.43668  2.70993  2.19304  2.54230  3.42835  5.68113  3.81854    414 e - - -
          2.68505  4.42255  2.77726  2.73321  3.46642  2.40632  3.72476  3.29503  2.67891  2.69244  4.24690  2.90333  2.73660  3.18169  2.89605  2.37565  2.77169  2.98582  4.58926  3.62012
          1.22695  0.35318  5.43361  3.69281  0.02522  0.82050  0.58020
    153   2.34729  5.29594  2.62214  1.97989  4.63536  3.39894  3.76223  3.87096  2.41269  3.38234  3.79652  2.60434  3.96792  2.49959  2.57966  2.20985  3.02994  3.50133  5.73200  4.32450    498 e - - -
          2.68618  4.42225  2.77519  2.73123  3.46354  2.40513  3.72494  3.29354  2.67741  2.69355  4.24690  2.90347  2.73739  3.18146  2.89801  2.37887  2.77519  2.98518  4.58477  3.61503
          0.05451  4.80330  3.10455  0.61958  0.77255  0.99050  0.46424
    154   3.01114  5.51451  1.02224  2.40527  4.82584  3.33744  3.60266  4.31154  2.59256  3.80508  4.58079  2.88995  4.08856  3.04810  3.10196  2.85197  3.25777  3.48078  5.95618  4.52502    499 d - - -
          2.68618  4.42225  2.77519  2.73123  3.46354  2.40513  3.72494  3.29354  2.67741  2.69355  4.24690  2.90347  2.73739  3.18146  2.89801  2.37887  2.77519  2.98518  4.58477  3.61503
          0.01279  4.76158  5.48393  0.61958  0.77255  1.04606  0.43281
    155   2.46902  5.25727  2.64934  2.05406  4.18860  3.02656  3.75255  4.06215  2.49372  3.33320  4.30224  2.66039  3.95677  2.85412  2.48863  2.04226  2.80212  3.26921  5.69950  4.29803    500 s - - -
          2.68618  4.42225  2.77519  2.73123  3.46354  2.40513  3.72494  3.29354  2.67741  2.69355  4.24690  2.90347  2.73739  3.18146  2.89801  2.37887  2.77519  2.98518  4.58477  3.61503
          0.01279  4.76158  5.48393  0.61958  0.77255  1.04606  0.43281
    156   2.43906  5.23182  3.05782  2.24813  3.86147  3.02462  3.45768  3.75314  2.28341  3.31574  3.69541  2.64852  3.35299  2.58181  2.44365  2.39782  2.91485  3.47242  5.67999  3.94317    501 e - - -
          2.68618  4.42225  2.77519  2.73123  3.46354  2.40513  3.72494  3.29354  2.67741  2.69355  4.24690  2.90347  2.73739  3.18146  2.89801  2.37887  2.77519  2.98518  4.58477  3.61503
          0.03960  4.76158  3.49749  0.61958  0.77255  1.04606  0.43281
    157   2.33493  5.23669  2.62989  2.28685  3.53142  3.38624  3.74480  4.03431  2.28578  3.04372  3.97754  2.51260  3.40017  2.65182  2.71632  2.42805  2.80915  3.35452  5.68136  4.28263    502 k - - -
          2.68618  4.42225  2.77519  2.73123  3.46354  2.40513  3.72494  3.29354  2.67741  2.69355  4.24690  2.90347  2.73739  3.18146  2.89801  2.37887  2.77519  2.98518  4.58477  3.61503
          0.04757  4.73512  3.27871  0.61958  0.77255  1.07866  0.41559
    158   2.11857  4.95267  2.90106  2.27809  4.18745  3.59756  3.51990  3.25707  2.49921  3.05954  3.31920  3.13145  3.29671  2.95494  3.06846  2.40700  2.58447  2.68677  5.45767  3.80550    503 a - - -
          2.68618  4.42225  2.77519  2.73123  3.46354  2.40513  3.72494  3.29354  2.67741  2.69355  4.24690  2.90347  2.73739  3.18146  2.89801  2.37887  2.77519  2.98518  4.58477  3.61503
          0.03047  4.70113  3.86666  0.61958  0.77255  1.11784  0.39599
    159   2.42503  4.65054  2.83303  2.21503  4.14583  3.16336  3.44529  3.99259  2.25806  2.83466  4.25197  3.01835  3.55889  2.47195  2.73291  2.28217  2.69890  3.37586  5.65276  4.25770    504 e - - -
          2.68618  4.42225  2.77519  2.73123  3.46354  2.40513  3.72494  3.29354  2.67741  2.69355  4.24690  2.90347  2.73739  3.18146  2.89801  2.37887  2.77519  2.98518  4.58477  3.61503
          0.01382  4.68448  5.40683  0.61958  0.77255  1.13604  0.38727
    160   2.41559  4.40416  3.77582  3.01821  3.38211  3.77413  3.72178  2.38802  3.14416  1.85092  3.51135  3.56994  3.82506  3.27489  2.87147  2.57527  2.70919  2.23637  4.99602  3.77577    505 l - - -
          2.68618  4.42225  2.77519  2.73123  3.46354  2.40513  3.72494  3.29354  2.67741  2.69355  4.24690  2.90347  2.73739  3.18146  2.89801  2.37887  2.77519  2.98518  4.58477  3.61503
          0.03147  4.68448  3.82867  0.61958  0.77255  1.13604  0.38727
    161   2.53316  5.10405  3.06792  2.18564  4.05643  2.81128  3.54036  3.83496  2.44921  3.38352  3.92569  2.82504  3.65531  2.77223  2.99040  2.16449  2.27216  2.93850  5.57463  4.20314    506 s - - -
          2.68618  4.42225  2.77519  2.73123  3.46354  2.40513  3.72494  3.29354  2.67741  2.69355  4.24690  2.90347  2.73739  3.18146  2.89801  2.37887  2.77519  2.98518  4.58477  3.61503
          0.03381  4.66708  3.73622  0.61958  0.77255  1.15439  0.37870
    162   2.59644  5.12038  2.57441  2.21041  4.41343  2.58991  3.73408  3.61673  2.44417  2.87861  4.17516  3.03180  3.65854  2.85046  2.70914  2.40521  2.59516  3.02849  5.58556  3.82071    507 e - - -
          2.68618  4.42225  2.77519  2.73123  3.46354  2.40513  3.72494  3.29354  2.67741  2.69355  4.24690  2.90347  2.73739  3.18146  2.89801  2.37887  2.77519  2.98518  4.58477  3.61503
          0.01434  4.64761  5.36995  0.61958  0.77255  1.17416  0.36973
    163   2.45236  5.15462  2.69561  2.33405  3.32935  3.22141  3.72606  3.91898  2.13925  3.11902  3.73690  2.82014  3.39232  2.83690  2.72751  2.26000  2.76263  3.52377  5.61179  3.88924    508 k - - -
          2.68618  4.42225  2.77519  2.73123  3.46354  2.40513  3.72494  3.29354  2.67741  2.69355  4.24690  2.90347  2.73739  3.18146  2.89801  2.37887  2.77519  2.98518  4.58477  3.61503
          0.01434  4.64761  5.36995  0.61958  0.77255  1.17416  0.36973
    164   2.42352  5.24550  2.54523  2.18268  4.58587  3.09391  3.53450  4.06870  2.34003  3.54877  4.28748  2.64573  3.18233  2.58657  2.82420  2.23591  2.74216  3.63363  5.68092  3.64674    509 e - - -
          2.68618  4.42225  2.77519  2.73123  3.46354  2.40513  3.72494  3.29354  2.67741  2.69355  4.24690  2.90347  2.73739  3.18146  2.89801  2.37887  2.77519  2.98518  4.58477  3.61503
          0.01434  4.64761  5.36995  0.61958  0.77255  0.74957  0.63974
    165   2.67312  5.17251  2.81881  2.30848  4.00544  2.52032  3.78832  3.49819  2.39092  2.81299  3.95037  2.98513  3.38066  2.61684  2.91779  2.27068  2.82793  3.07234  5.63806  3.91421    510 s - - -
          2.68124  4.42432  2.77594  2.73133  3.46776  2.40881  3.72690  3.29343  2.67949  2.69279  4.24625  2.89946  2.73635  3.17975  2.89707  2.37659  2.77545  2.98770  4.59374  3.61715
          1.32010  0.31623  5.52196  3.71871  0.02456  0.81473  0.58475
    166   2.58918  5.30499  2.70720  2.35271  4.64079  3.11701  3.44311  4.12026  2.18087  3.08591  4.03031  2.95165  2.58705  2.67894  2.61824  2.49294  2.71146  3.09809  5.74325  4.33797    622 k - - -
          2.68618  4.42225  2.77519  2.73123  3.46354  2.40513  3.72494  3.29354  2.67741  2.69355  4.24690  2.90347  2.73739  3.18146  2.89801  2.37887  2.77519  2.98518  4.58477  3.61503
          0.04182  4.85113  3.40702  0.61958  0.77255  0.91955  0.50866
    167   2.39061  5.22235  2.78656  2.26878  3.44234  3.33915  3.59095  3.32646  2.21209  3.11499  3.97702  2.96190  3.57318  2.89642  2.32335  2.39440  2.80005  3.43205  5.67811  4.29094    623 k - - -
          2.68618  4.42225  2.77519  2.73123  3.46354  2.40513  3.72494  3.29354  2.67741  2.69355  4.24690  2.90347  2.73739  3.18146  2.89801  2.37887  2.77519  2.98518  4.58477  3.61503
          0.01204  4.82135  5.54369  0.61958  0.77255  0.96471  0.47980
    168   2.35449  4.63649  2.91735  2.24228  4.19265  3.38642  3.56108  3.59865  2.18708  3.22744  4.30709  2.84931  3.33443  2.72302  2.50020  2.34969  2.69404  3.12428  5.70695  4.31016    624 k - - -
          2.68618  4.42225  2.77519  2.73123  3.46354  2.40513  3.72494  3.29354  2.67741  2.69355  4.24690  2.90347  2.73739  3.18146  2.89801  2.37887  2.77519  2.98518  4.58477  3.61503
          0.01204  4.82135  5.54369  0.61958  0.77255  0.96471  0.47980
    169   2.61751  4.46921  2.92359  2.50134  4.46848  3.13586  3.35864  3.91809  2.55789  3.29701  4.23263  3.09622  2.17463  2.77906  2.77162  2.13094  2.54837  3.14040  5.64372  4.26793    625 s - - -
          2.68618  4.42225  2.77519  2.73123  3.46354  2.40513  3.72494  3.29354  2.67741  2.69355  4.24690  2.90347  2.73739  3.18146  2.89801  2.37887  2.77519  2.98518  4.58477  3.61503
          0.01204  4.82135  5.54369  0.61958  0.77255  0.90513  0.51834
    170   2.56546  5.30928  2.74456  2.35750  4.64905  3.25036  3.26750  4.13130  2.23426  2.88780  4.35133  2.62106  3.76191  2.49806  2.61307  2.28729  2.62116  3.36549  5.74513  4.04200    626 k - - -
          2.68618  4.42225  2.77519  2.73123  3.46354  2.40513  3.72494  3.29354  2.67741  2.69355  4.24690  2.90347  2.73739  3.18146  2.89801  2.37887  2.77519  2.98518  4.58477  3.61503
          0.01185  4.83724  5.55958  0.61958  0.77255  0.94104  0.49466
    171   2.36309  4.54159  2.81995  2.09626  4.21632  3.30376  3.49135  3.66241  2.46398  3.40271  4.32922  2.61458  3.98424  2.58526  2.89355  1.98450  2.63880  3.66671  5.72655  4.32516    627 s - - -
          2.68618  4.42225  2.77519  2.73123  3.46354  2.40513  3.72494  3.29354  2.67741  2.69355  4.24690  2.90347  2.73739  3.18146  2.89801  2.37887  2.77519  2.98518  4.58477  3.61503
          0.01185  4.83724  5.55958  0.61958  0.77255  0.94104  0.49466
    172   2.29685  5.08546  2.89160  2.54187  4.34429  3.62975  2.95875  3.39487  2.36975  2.75234  3.84096  2.77611  2.97959  2.86955  2.99056  2.41210  2.94755  2.90183  4.22822  3.74350    628 a - - -
          2.68618  4.42225  2.77519  2.73123  3.46354  2.40513  3.72494  3.29354  2.67741  2.69355  4.24690  2.90347  2.73739  3.18146  2.89801  2.37887  2.77519  2.98518  4.58477  3.61503
          0.01185  4.83724  5.55958  0.61958  0.77255  0.94104  0.49466
    173   2.47032  5.11839  2.92349  2.42692  3.63343  3.09281  3.82007  3.59762  2.40205  2.42924  3.61627  2.69599  2.96458  2.80564  3.06994  2.28837  2.86435  3.26358  5.59933  4.23939    629 s - - -
          2.68618  4.42225  2.77519  2.73123  3.46354  2.40513  3.72494  3.29354  2.67741  2.69355  4.24690  2.90347  2.73739  3.18146  2.89801  2.37887  2.77519  2.98518  4.58477  3.61503
          0.03430  4.83724  3.65771  0.61958  0.77255  0.94104  0.49466
    174   2.46343  5.18301  2.78025  2.40531  4.07995  3.42171  3.40190  3.92865  2.37145  3.18777  3.81431  2.97551  3.43353  2.73491  3.03394  2.15427  2.31832  2.73973  5.64747  3.96760    630 s - - -
          2.68618  4.42225  2.77519  2.73123  3.46354  2.40513  3.72494  3.29354  2.67741  2.69355  4.24690  2.90347  2.73739  3.18146  2.89801  2.37887  2.77519  2.98518  4.58477  3.61503
          0.01212  4.81505  5.53740  0.61958  0.77255  0.89184  0.52746
    175   2.85725  5.30315  2.87314  2.41507  4.07638  3.60933  3.59836  4.08750  2.14502  3.59567  4.35510  2.73827  1.52858  2.93068  3.06462  2.55259  3.09066  3.67905  5.75180  4.35484    631 p - - -
          2.68618  4.42225  2.77519  2.73123  3.46354  2.40513  3.72494  3.29354  2.67741  2.69355  4.24690  2.90347  2.73739  3.18146  2.89801  2.37887  2.77519  2.98518  4.58477  3.61503
          0.01185  4.83724  5.55958  0.61958  0.77255  0.94104  0.49466
    176   2.18046  4.55267  3.04140  2.44914  4.00037  3.42861  2.75527  3.40137  2.43491  2.94753  3.90505  3.13724  3.31822  2.83582  2.79800  2.28639  2.67922  3.06487  5.58385  4.22872    632 a - - -
          2.68618  4.42225  2.77519  2.73123  3.46354  2.40513  3.72494  3.29354  2.67741  2.69355  4.24690  2.90347  2.73739  3.18146  2.89801  2.37887  2.77519  2.98518  4.58477  3.61503
          0.01185  4.83724  5.55958  0.61958  0.77255  0.94104  0.49466
    177   2.71600  4.66309  3.34079  2.64972  3.82044  3.56713  3.39480  2.43876  2.84494  1.96119  3.34673  3.24418  3.36608  3.12147  3.19215  2.84387  2.48261  2.48480  5.22761  3.72095    633 l - - -
          2.68618  4.42225  2.77519  2.73123  3.46354  2.40513  3.72494  3.29354  2.67741  2.69355  4.24690  2.90347  2.73739  3.18146  2.89801  2.37887  2.77519  2.98518  4.58477  3.61503
          0.02464  4.83724  4.10977  0.61958  0.77255  0.94104  0.49466
    178   2.40710  5.25489  2.96723  2.32513  3.92766  3.59070  3.54771  3.43687  2.31647  3.22277  4.30231  2.67110  3.24605  2.58296  2.69150  2.08961  2.73896  3.25303  5.70309  4.30802    634 s - - -
          2.68618  4.42225  2.77519  2.73123  3.46354  2.40513  3.72494  3.29354  2.67741  2.69355  4.24690  2.90347  2.73739  3.18146  2.89801  2.37887  2.77519  2.98518  4.58477  3.61503
          0.01200  4.82460  5.54694  0.61958  0.77255  0.95995  0.48274
    179   2.50006  4.18903  3.12112  2.50119  4.45692  3.06147  3.80106  3.90444  2.34550  3.44959  3.92632  2.66390  3.48126  2.60729  3.04400  1.83796  2.48369  3.20344  5.63758  3.91743    635 s - - -
          2.68618  4.42225  2.77519  2.73123  3.46354  2.40513  3.72494  3.29354  2.67741  2.69355  4.24690  2.90347  2.73739  3.18146  2.89801  2.37887  2.77519  2.98518  4.58477  3.61503
          0.01200  4.82460  5.54694  0.61958  0.77255  0.95995  0.48274
    180   2.35989  5.25806  2.91181  2.37843  4.57892  2.98455  3.26929  3.79728  2.52477  3.55297  3.96457  2.62361  3.98307  2.69517  2.79033  1.83276  2.73005  3.31089  5.70551  3.95261    636 s - - -
          2.68618  4.42225  2.77519  2.73123  3.46354  2.40513  3.72494  3.29354  2.67741  2.69355  4.24690  2.90347  2.73739  3.18146  2.89801  2.37887  2.77519  2.98518  4.58477  3.61503
          0.01200  4.82460  5.54694  0.61958  0.77255  0.95995  0.48274
    181   2.34143  5.22687  3.09356  2.32458  3.55077  3.01448  3.78706  3.99696  2.30665  3.33911  4.27726  2.37038  3.58695  2.89647  2.69385  2.13392  2.65595  3.41522  5.68188  3.98045    637 s - - -
          2.68618  4.42225  2.77519  2.73123  3.46354  2.40513  3.72494  3.29354  2.67741  2.69355  4.24690  2.90347  2.73739  3.18146  2.89801  2.37887  2.77519  2.98518  4.58477  3.61503
          0.01200  4.82460  5.54694  0.61958  0.77255  0.95995  0.48274
    182   2.25834  5.25526  2.66703  2.40413  4.57503  3.44681  3.78070  4.04350  2.17941  3.38149  4.01574  2.73045  3.74962  2.88582  2.82242  2.10931  2.65846  2.64974  5.70345  4.30833    638 s - - -
          2.68618  4.42225  2.77519  2.73123  3.46354  2.40513  3.72494  3.29354  2.67741  2.69355  4.24690  2.90347  2.73739  3.18146  2.89801  2.37887  2.77519  2.98518  4.58477  3.61503
          0.02829  4.82460  3.91891  0.61958  0.77255  0.95995  0.48274
    183   2.37993  5.21901  3.08856  2.39048  4.52759  2.48141  3.78237  3.64920  2.43975  3.35638  4.27023  2.85072  2.92049  2.81154  2.84300  2.12501  2.39280  3.59005  5.67501  4.28771    639 s - - -
          2.68618  4.42225  2.77519  2.73123  3.46354  2.40513  3.72494  3.29354  2.67741  2.69355  4.24690  2.90347  2.73739  3.18146  2.89801  2.37887  2.77519  2.98518  4.58477  3.61503
          0.01220  4.80850  5.53085  0.61958  0.77255  0.98319  0.46859
    184   2.30892  4.99982  2.94440  2.64847  4.23666  3.28084  3.83988  3.12756  2.50491  2.66892  3.55991  3.03973  3.79855  2.86318  2.66336  2.01427  2.67592  2.90361  5.50336  4.16916    640 s - - -
          2.68618  4.42225  2.77519  2.73123  3.46354  2.40513  3.72494  3.29354  2.67741  2.69355  4.24690  2.90347  2.73739  3.18146  2.89801  2.37887  2.77519  2.98518  4.58477  3.61503
          0.02733  4.80850  3.97403  0.61958  0.77255  0.98319  0.46859
    185   2.60014  4.51914  2.95117  2.21113  4.61136  2.57693  3.26452  3.74160  2.41060  3.57822  4.32165  3.04538  3.16382  2.40577  2.69323  2.12005  2.74774  3.66230  5.71760  4.31379    641 s - - -
          2.68618  4.42225  2.77519  2.73123  3.46354  2.40513  3.72494  3.29354  2.67741  2.69355  4.24690  2.90347  2.73739  3.18146  2.89801  2.37887  2.77519  2.98518  4.58477  3.61503
          0.01238  4.79356  5.51590  0.61958  0.77255  1.00397  0.45637
    186   2.28456  3.63493  4.13475  3.21277  3.28660  3.17502  4.17839  2.25417  3.45379  2.18114  3.01044  3.58042  2.88339  3.69473  3.47690  2.49227  2.82996  2.26307  4.34277  3.73207    642 l - - -
          2.68618  4.42225  2.77519  2.73123  3.46354  2.40513  3.72494  3.29354  2.67741  2.69355  4.24690  2.90347  2.73739  3.18146  2.89801  2.37887  2.77519  2.98518  4.58477  3.61503
          0.02341  4.79356  4.20911  0.61958  0.77255  1.00397  0.45637
    187   2.20756  5.22148  2.97679  2.44389  4.53421  3.11533  3.76932  3.80365  2.45546  3.20876  3.92776  2.22545  2.72966  2.78627  2.83431  2.45574  2.57291  3.59465  5.67411  4.28361    643 a - - -
          2.68618  4.42225  2.77519  2.73123  3.46354  2.40513  3.72494  3.29354  2.67741  2.69355  4.24690  2.90347  2.73739  3.18146  2.89801  2.37887  2.77519  2.98518  4.58477  3.61503
          0.01252  4.78266  5.50501  0.61958  0.77255  0.97906  0.47107
    188   2.44948  5.11381  2.61005  2.32143  3.73985  3.60366  3.80032  3.22857  2.36694  2.94245  3.64305  3.10694  3.58346  2.57162  2.82345  2.36311  2.66533  2.81297  5.59210  4.22925    644 e - - -
          2.68618  4.42225  2.77519  2.73123  3.46354  2.40513  3.72494  3.29354  2.67741  2.69355  4.24690  2.90347  2.73739  3.18146  2.89801  2.37887  2.77519  2.98518  4.58477  3.61503
          0.01238  4.79356  5.51590  0.61958  0.77255  1.00397  0.45637
    189   2.58391  5.12876  2.99321  2.39742  4.40689  2.95280  3.56327  3.37911  2.40864  2.55643  3.47406  3.10076  3.34833  2.72090  2.41459  2.45561  2.67857  3.11862  5.60373  4.23724    645 e - - -
          2.68618  4.42225  2.77519  2.73123  3.46354  2.40513  3.72494  3.29354  2.67741  2.69355  4.24690  2.90347  2.73739  3.18146  2.89801  2.37887  2.77519  2.98518  4.58477  3.61503
          0.01238  4.79356  5.51590  0.61958  0.77255  1.00397  0.45637
    190   2.20558  5.26972  2.70000  2.50255  4.15190  3.13046  3.76366  3.78740  2.32261  3.56868  4.31449  2.56384  3.15718  2.58786  2.91007  2.14891  2.49827  3.65234  5.71162  4.30989    646 s - - -
          2.68618  4.42225  2.77519  2.73123  3.46354  2.40513  3.72494  3.29354  2.67741  2.69355  4.24690  2.90347  2.73739  3.18146  2.89801  2.37887  2.77519  2.98518  4.58477  3.61503
          0.01238  4.79356  5.51590  0.61958  0.77255  0.86252  0.54835
    191   2.42307  4.08591  2.96273  2.50389  4.27363  3.35496  3.53569  2.78327  2.47558  2.45284  3.62368  2.73093  3.20286  2.76319  2.82971  2.53732  3.04391  2.98216  5.52995  4.19072    647 a - - -
          2.68572  4.42392  2.77579  2.72957  3.46563  2.40713  3.72469  3.29379  2.67794  2.69247  4.24844  2.90307  2.73851  3.17818  2.89691  2.37854  2.77450  2.98591  4.58596  3.61573
          1.32414  0.41030  2.65192  2.78945  0.06342  0.94668  0.49106
    192   2.51897  5.27784  2.67024  2.26439  4.61547  2.80002  3.74920  4.09623  2.35371  3.57994  4.32050  2.90197  3.15232  2.77387  2.22694  2.35274  2.64095  3.40296  5.71498  3.76181    684 r - - -
          2.68618  4.42225  2.77519  2.73123  3.46354  2.40513  3.72494  3.29354  2.67741  2.69355  4.24690  2.90347  2.73739  3.18146  2.89801  2.37887  2.77519  2.98518  4.58477  3.61503
          0.18070  4.76453  1.85289  0.61958  0.77255  0.98090  0.46996
    193   2.37858  5.03290  2.68849  2.45962  3.97572  3.54582  3.32860  3.30294  2.42971  3.18141  3.83382  2.84672  3.21710  2.78508  2.99440  2.36341  2.32714  2.90667  5.51540  4.15720    685 t - - -
          2.68618  4.42225  2.77519  2.73123  3.46354  2.40513  3.72494  3.29354  2.67741  2.69355  4.24690  2.90347  2.73739  3.18146  2.89801  2.37887  2.77519  2.98518  4.58477  3.61503
          0.01476  4.61933  5.34167  0.61958  0.77255  1.09943  0.40506
    194   2.45320  4.36283  2.81316  2.36022  4.27573  3.56278  3.57171  2.70520  2.42076  3.01324  3.81340  2.73400  3.32532  2.69066  2.83153  2.47449  2.84657  2.93105  5.50550  3.80734    686 e - - -
          2.68618  4.42225  2.77519  2.73123  3.46354  2.40513  3.72494  3.29354  2.67741  2.69355  4.24690  2.90347  2.73739  3.18146  2.89801  2.37887  2.77519  2.98518  4.58477  3.61503
          0.01426  4.65308  5.37542  0.61958  0.77255  0.95084  0.48844
    195   2.25007  5.16512  2.57916  2.45779  4.46455  2.95093  2.84811  3.61983  2.51225  3.28504  3.90910  3.05200  3.95646  2.45026  2.71480  2.61350  2.60272  3.16569  5.62613  3.56529    687 a - - -
          2.68618  4.42225  2.77519  2.73123  3.46354  2.40513  3.72494  3.29354  2.67741  2.69355  4.24690  2.90347  2.73739  3.18146  2.89801  2.37887  2.77519  2.98518  4.58477  3.61503
          0.01326  4.72552  5.44786  0.61958  0.77255  0.98462  0.46773
    196   2.51172  4.50782  3.06061  2.23558  4.53611  3.36485  3.75806  3.72525  2.39434  3.51299  4.26877  2.79564  2.71760  2.60522  2.73458  1.99270  2.64891  3.59511  5.67086  3.79745    688 s - - -
          2.68618  4.42225  2.77519  2.73123  3.46354  2.40513  3.72494  3.29354  2.67741  2.69355  4.24690  2.90347  2.73739  3.18146  2.89801  2.37887  2.77519  2.98518  4.58477  3.61503
          0.01285  4.75693  5.47928  0.61958  0.77255  0.95725  0.48443
    197   2.49232  5.27648  2.94705  2.15263  4.61078  3.19066  3.75776  3.77831  2.21269  3.20412  4.31999  2.92608  3.32157  2.53399  2.61604  2.10785  2.71544  3.31343  5.71565  4.31132    689 s - - -
          2.68618  4.42225  2.77519  2.73123  3.46354  2.40513  3.72494  3.29354  2.67741  2.69355  4.24690  2.90347  2.73739  3.18146  2.89801  2.37887  2.77519  2.98518  4.58477  3.61503
          0.01250  4.78419  5.50653  0.61958  0.77255  1.01663  0.44912
    198   2.70883  5.27900  2.63118  2.23369  4.61416  3.37474  3.75760  3.80390  2.37885  3.58006  4.32233  2.60033  3.34750  2.85722  2.63791  1.82696  2.65770  3.35217  5.71767  4.02114    690 s - - -
          2.68618  4.42225  2.77519  2.73123  3.46354  2.40513  3.72494  3.29354  2.67741  2.69355  4.24690  2.90347  2.73739  3.18146  2.89801  2.37887  2.77519  2.98518  4.58477  3.61503
          0.01250  4.78419  5.50653  0.61958  0.77255  1.01663  0.44912
    199   2.30764  5.00968  3.06381  2.50072  3.84177  3.21061  3.82484  3.31175  2.42920  3.00227  3.73510  2.82573  3.44250  2.97158  2.79179  2.13583  2.45863  3.09335  4.60728  3.88390    691 s - - -
          2.68618  4.42225  2.77519  2.73123  3.46354  2.40513  3.72494  3.29354  2.67741  2.69355  4.24690  2.90347  2.73739  3.18146  2.89801  2.37887  2.77519  2.98518  4.58477  3.61503
          0.01250  4.78419  5.50653  0.61958  0.77255  1.01663  0.44912
    200   2.50934  5.16921  2.98557  2.42374  4.46239  3.58884  3.32144  3.91330  2.44597  3.18691  3.95666  2.96094  1.95790  2.72190  3.02341  2.31211  2.74783  3.35606  5.63425  3.78513    692 p - - -
          2.68618  4.42225  2.77519  2.73123  3.46354  2.40513  3.72494  3.29354  2.67741  2.69355  4.24690  2.90347  2.73739  3.18146  2.89801  2.37887  2.77519  2.98518  4.58477  3.61503
          0.01250  4.78419  5.50653  0.61958  0.77255  1.01663  0.44912
    201   2.56182  5.16205  2.63003  2.31348  4.12689  3.58998  3.37212  2.96007  2.32483  2.59758  3.92548  3.08253  3.71060  2.62586  2.84041  2.11104  3.02374  3.33446  5.62869  4.25313    693 s - - -
          2.68618  4.42225  2.77519  2.73123  3.46354  2.40513  3.72494  3.29354  2.67741  2.69355  4.24690  2.90347  2.73739  3.18146  2.89801  2.37887  2.77519  2.98518  4.58477  3.61503
          0.01250  4.78419  5.50653  0.61958  0.77255  1.01663  0.44912
    202   2.48539  5.24384  2.74536  2.27928  4.56503  2.94540  3.58549  3.22436  2.37325  3.22662  3.61563  2.86332  3.40422  2.57763  2.81068  2.31315  2.62287  3.62158  5.69109  3.63092    694 e - - -
          2.68618  4.42225  2.77519  2.73123  3.46354  2.40513  3.72494  3.29354  2.67741  2.69355  4.24690  2.90347  2.73739  3.18146  2.89801  2.37887  2.77519  2.98518  4.58477  3.61503
          0.01250  4.78419  5.50653  0.61958  0.77255  1.01663  0.44912
    203   2.39787  5.29039  2.69000  2.31890  4.62984  3.12277  3.24967  4.11196  2.49323  3.59328  3.87552  2.20461  3.66109  2.70236  2.72438  2.02971  2.88089  3.67803  5.72641  4.31869    695 s - - -
          2.68618  4.42225  2.77519  2.73123  3.46354  2.40513  3.72494  3.29354  2.67741  2.69355  4.24690  2.90347  2.73739  3.18146  2.89801  2.37887  2.77519  2.98518  4.58477  3.61503
          0.02521  4.78419  4.10229  0.61958  0.77255  1.01663  0.44912
    204   2.50764  4.08493  3.48106  2.81006  3.34680  3.46971  3.70341  2.94064  2.55928  2.35629  3.52597  3.17134  3.28270  3.11090  2.95787  2.30892  2.66097  2.34810  5.21460  3.95334    696 s - - -
          2.68618  4.42225  2.77519  2.73123  3.46354  2.40513  3.72494  3.29354  2.67741  2.69355  4.24690  2.90347  2.73739  3.18146  2.89801  2.37887  2.77519  2.98518  4.58477  3.61503
          0.01266  4.77164  5.49398  0.61958  0.77255  1.03317  0.43987
    205   2.44135  5.12824  2.90617  2.27818  4.40893  3.59112  3.78662  3.85184  2.50317  2.83366  3.94903  3.08967  2.83486  2.69697  2.93271  2.19121  2.40592  2.79256  5.60159  4.23327    697 s - - -
          2.68618  4.42225  2.77519  2.73123  3.46354  2.40513  3.72494  3.29354  2.67741  2.69355  4.24690  2.90347  2.73739  3.18146  2.89801  2.37887  2.77519  2.98518  4.58477  3.61503
          0.02834  4.77164  3.93838  0.61958  0.77255  1.03317  0.43987
    206   2.16024  5.15750  3.08903  2.47220  4.45027  2.74168  3.18449  3.90089  2.46015  3.44017  3.88831  2.96235  2.91866  2.75320  2.63031  2.45371  2.62834  3.00135  5.62283  3.89765    698 a - - -
          2.68618  4.42225  2.77519  2.73123  3.46354  2.40513  3.72494  3.29354  2.67741  2.69355  4.24690  2.90347  2.73739  3.18146  2.89801  2.37887  2.77519  2.98518  4.58477  3.61503
          0.01286  4.75615  5.47849  0.61958  0.77255  1.05292  0.42912
    207   2.37738  5.19023  2.98208  2.36172  4.01649  3.41219  3.39710  3.95324  2.51715  3.47809  4.24175  2.85003  3.31311  2.48898  2.61496  2.15674  2.41834  3.20681  4.45942  3.91862    699 s - - -
          2.68618  4.42225  2.77519  2.73123  3.46354  2.40513  3.72494  3.29354  2.67741  2.69355  4.24690  2.90347  2.73739  3.18146  2.89801  2.37887  2.77519  2.98518  4.58477  3.61503
          0.01286  4.75615  5.47849  0.61958  0.77255  1.05292  0.42912
    208   2.34833  4.10318  3.28585  2.53147  3.77156  3.14635  3.86630  2.83466  2.41005  2.69452  3.92291  2.75580  3.75896  2.61408  3.15583  2.55174  2.69399  2.61804  5.37082  3.80430    700 a - - -
          2.68618  4.42225  2.77519  2.73123  3.46354  2.40513  3.72494  3.29354  2.67741  2.69355  4.24690  2.90347  2.73739  3.18146  2.89801  2.37887  2.77519  2.98518  4.58477  3.61503
          0.01286  4.75615  5.47849  0.61958  0.77255  1.05292  0.42912
    209   2.30961  4.45741  3.05902  2.24987  4.54071  3.12825  3.75709  4.00739  2.35694  3.16094  4.27166  2.83768  3.71950  2.58497  2.58548  1.96002  2.71721  3.44349  5.67324  4.27990    701 s - - -
          2.68618  4.42225  2.77519  2.73123  3.46354  2.40513  3.72494  3.29354  2.67741  2.69355  4.24690  2.90347  2.73739  3.18146  2.89801  2.37887  2.77519  2.98518  4.58477  3.61503
          0.01286  4.75615  5.47849  0.61958  0.77255  1.01960  0.44745
    210   2.57665  5.27456  3.04260  2.11332  4.61084  3.10163  3.75022  3.81267  2.17858  3.42320  3.97424  2.69034  3.58442  2.62555  2.26356  2.37039  2.56073  3.66048  5.71244  4.30712    702 e - - -
          2.68618  4.42225  2.77519  2.73123  3.46354  2.40513  3.72494  3.29354  2.67741  2.69355  4.24690  2.90347  2.73739  3.18146  2.89801  2.37887  2.77519  2.98518  4.58477  3.61503
          0.01274  4.76554  5.48788  0.61958  0.77255  1.04103  0.43555
    211   2.53275  5.28222  2.92535  2.42800  4.62124  3.56200  3.74979  4.10264  2.24492  3.40124  4.32467  2.56173  3.34362  2.08429  2.59560  2.21385  2.52699  3.66965  5.71835  4.31150    703 q - - -
          2.68618  4.42225  2.77519  2.73123  3.46354  2.40513  3.72494  3.29354  2.67741  2.69355  4.24690  2.90347  2.73739  3.18146  2.89801  2.37887  2.77519  2.98518  4.58477  3.61503
          0.01274  4.76554  5.48788  0.61958  0.77255  1.04103  0.43555
    212   2.42624  5.27718  2.64280  2.25615  4.20662  3.10530  3.44158  3.83463  2.08420  3.17737  4.31986  2.81940  3.50445  2.53881  2.79397  2.49422  2.62429  3.46525  5.71448  3.99447    704 k - - -
          2.68618  4.42225  2.77519  2.73123  3.46354  2.40513  3.72494  3.29354  2.67741  2.69355  4.24690  2.90347  2.73739  3.18146  2.89801  2.37887  2.77519  2.98518  4.58477  3.61503
          0.01274  4.76554  5.48788  0.61958  0.77255  1.04103  0.43555
    213   2.43937  4.06574  3.34218  2.66548  3.37991  3.30624  3.69362  2.38779  2.76780  2.52534  3.52151  3.22619  3.38284  2.97558  3.30907  2.58511  2.60243  2.35321  5.19031  3.93424    705 v - - -
          2.68618  4.42225  2.77519  2.73123  3.46354  2.40513  3.72494  3.29354  2.67741  2.69355  4.24690  2.90347  2.73739  3.18146  2.89801  2.37887  2.77519  2.98518  4.58477  3.61503
          0.01274  4.76554  5.48788  0.61958  0.77255  1.04103  0.43555
    214   2.42395  5.29466  2.73782  1.91969  4.63461  3.03187  3.75537  4.11776  2.49532  3.40987  4.33766  2.46817  3.28887  2.55562  2.98850  2.14760  2.80730  3.68275  5.73057  4.32123    706 e - - -
          2.68618  4.42225  2.77519  2.73123  3.46354  2.40513  3.72494  3.29354  2.67741  2.69355  4.24690  2.90347  2.73739  3.18146  2.89801  2.37887  2.77519  2.98518  4.58477  3.61503
          0.02581  4.76554  4.07675  0.61958  0.77255  1.04103  0.43555
    215   2.37446  3.96822  2.98493  2.45286  4.03634  3.38650  3.76763  3.92113  2.33139  3.45453  3.84310  2.65304  3.62782  2.52629  2.75352  2.04686  2.56951  3.15523  5.63193  4.25160    707 s - - -
          2.68618  4.42225  2.77519  2.73123  3.46354  2.40513  3.72494  3.29354  2.67741  2.69355  4.24690  2.90347  2.73739  3.18146  2.89801  2.37887  2.77519  2.98518  4.58477  3.61503
          0.04110  4.75263  3.45353  0.61958  0.77255  1.05731  0.42677
    216   2.69275  5.26034  2.67763  2.26773  4.59669  3.29613  3.42743  3.86534  2.38360  3.56189  3.38133  2.46690  2.92503  2.65248  2.75595  2.20592  2.66165  3.50130  5.69826  4.29261    708 s - - -
          2.68618  4.42225  2.77519  2.73123  3.46354  2.40513  3.72494  3.29354  2.67741  2.69355  4.24690  2.90347  2.73739  3.18146  2.89801  2.37887  2.77519  2.98518  4.58477  3.61503
          0.04494  4.72480  3.35034  0.61958  0.77255  0.91046  0.51473
    217   2.33301  4.38868  3.01150  2.32313  3.60822  3.01646  3.31448  3.28328  2.57779  3.19827  4.11879  2.49784  3.25401  2.74917  3.05007  2.41134  2.89194  2.74928  5.54216  4.18982    709 e - - -
          2.68627  4.42207  2.77568  2.73163  3.46406  2.40546  3.72477  3.29269  2.67761  2.69379  4.24703  2.90302  2.73724  3.18037  2.89778  2.37895  2.77520  2.98456  4.58571  3.61512
          1.01267  0.56837  2.65490  1.60157  0.22512  0.53282  0.88417
    218   2.06945  5.10379  3.04791  2.42483  3.42276  3.53488  3.28655  3.26321  2.55041  2.71954  4.16783  2.65056  3.10752  2.51067  3.09444  2.57699  3.05789  3.07126  5.59076  3.91573    721 a - - -
          2.68618  4.42225  2.77519  2.73123  3.46354  2.40513  3.72494  3.29354  2.67741  2.69355  4.24690  2.90347  2.73739  3.18146  2.89801  2.37887  2.77519  2.98518  4.58477  3.61503
          0.04289  4.87116  3.37217  0.61958  0.77255  0.88717  0.53072
    219   2.28847  5.17133  3.01982  2.44856  4.12388  3.21153  3.44976  3.23804  2.38680  2.90291  3.88286  2.57469  3.48079  2.70672  2.96381  2.44183  2.39577  3.17433  5.64066  4.26799    722 a - - -
          2.68618  4.42225  2.77519  2.73123  3.46354  2.40513  3.72494  3.29354  2.67741  2.69355  4.24690  2.90347  2.73739  3.18146  2.89801  2.37887  2.77519  2.98518  4.58477  3.61503
          0.01182  4.84009  5.56244  0.61958  0.77255  0.88693  0.53089
    220   3.85904  5.69501  3.91859  3.33372  5.59146  4.18329  5.25332  5.22619  4.21658  4.79212  5.78848  4.30962  0.24396  4.57338  4.50075  3.96757  4.31096  4.75662  6.62704  5.60169    723 P - - -
          2.68618  4.42225  2.77519  2.73123  3.46354  2.40513  3.72494  3.29354  2.67741  2.69355  4.24690  2.90347  2.73739  3.18146  2.89801  2.37887  2.77519  2.98518  4.58477  3.61503
          0.07170  4.85307  2.79063  0.61958  0.77255  0.91649  0.51069
    221   2.23838  3.90620  4.22102  3.63594  3.40313  3.90156  3.87282  2.03588  3.28868  2.09646  2.69627  3.86301  4.02298  3.29125  3.25615  3.00288  2.50454  2.10428  4.90784  3.71370    724 i - - -
          2.68618  4.42225  2.77519  2.73123  3.46354  2.40513  3.72494  3.29354  2.67741  2.69355  4.24690  2.90347  2.73739  3.18146  2.89801  2.37887  2.77519  2.98518  4.58477  3.61503
          0.06995  4.79375  2.82549  0.61958  0.77255  1.00371  0.45652
    222   2.45626  4.46621  2.92516  2.45375  3.97772  3.36514  3.42054  3.89789  2.52338  3.13949  4.20758  2.62069  3.13321  2.72568  2.58588  2.29558  2.33029  3.09408  5.61779  4.24019    725 s - - -
          2.68618  4.42225  2.77519  2.73123  3.46354  2.40513  3.72494  3.29354  2.67741  2.69355  4.24690  2.90347  2.73739  3.18146  2.89801  2.37887  2.77519  2.98518  4.58477  3.61503
          0.05543  4.73690  3.09764  0.61958  0.77255  0.97662  0.47254
    223   2.19703  5.17492  2.76243  2.16120  4.47789  3.29206  3.56186  3.51408  2.39023  3.11039  3.51459  2.73561  3.56559  2.86642  2.83952  2.40847  2.69052  3.24530  5.63366  3.75436    726 e - - -
          2.68660  4.42200  2.77588  2.73104  3.46400  2.40553  3.72429  3.29342  2.67744  2.69397  4.24571  2.90338  2.73658  3.18085  2.89764  2.37833  2.77537  2.98585  4.58561  3.61495
          1.18314  0.50281  2.42074  1.87976  0.16561  0.91716  0.51025
    224   2.45536  4.38302  2.94240  2.29058  4.53666  3.10904  3.31193  4.00678  2.22984  3.22757  3.84399  2.56234  3.93578  2.59584  2.59580  2.30503  2.77457  3.25611  5.66116  3.95478    739 k - - -
          2.68618  4.42225  2.77519  2.73123  3.46354  2.40513  3.72494  3.29354  2.67741  2.69355  4.24690  2.90347  2.73739  3.18146  2.89801  2.37887  2.77519  2.98518  4.58477  3.61503
          0.05818  4.69480  3.04968  0.61958  0.77255  1.07577  0.41709
    225   2.60063  5.20857  2.74312  2.16471  4.53220  3.53251  3.72191  3.46827  2.24390  3.17793  3.81488  2.77540  3.30724  2.58508  2.63622  2.37162  2.57355  3.36129  5.65429  3.80323    740 e - - -
          2.68618  4.42225  2.77519  2.73123  3.46354  2.40513  3.72494  3.29354  2.67741  2.69355  4.24690  2.90347  2.73739  3.18146  2.89801  2.37887  2.77519  2.98518  4.58477  3.61503
          0.01407  4.66636  5.38870  0.61958  0.77255  1.10768  0.40096
    226   2.62641  5.19804  3.03247  2.36653  4.51556  2.41478  3.51881  3.73872  2.30286  3.49141  4.24612  2.92537  3.02765  2.66106  2.57644  2.30567  2.56643  3.40126  5.64750  3.89768    741 k - - -
          2.68618  4.42225  2.77519  2.73123  3.46354  2.40513  3.72494  3.29354  2.67741  2.69355  4.24690  2.90347  2.73739  3.18146  2.89801  2.37887  2.77519  2.98518  4.58477  3.61503
          0.01387  4.68105  5.40340  0.61958  0.77255  1.13970  0.38554
    227   2.76146  3.90808  4.19231  3.60648  3.18591  3.85856  4.15893  2.25374  3.49131  1.74959  2.86533  3.82688  2.53839  3.47248  2.84471  3.14241  2.67346  2.43381  4.85722  3.42668    742 l - - -
          2.68618  4.42225  2.77519  2.73123  3.46354  2.40513  3.72494  3.29354  2.67741  2.69355  4.24690  2.90347  2.73739  3.18146  2.89801  2.37887  2.77519  2.98518  4.58477  3.61503
          0.01387  4.68105  5.40340  0.61958  0.77255  0.98524  0.46737
    228   2.57901  4.88636  3.11475  2.59025  3.55759  3.46671  3.37224  3.19541  2.44821  2.52623  3.72338  3.18269  3.46572  2.90454  2.86819  2.22254  2.31132  2.83546  5.40616  4.09128    743 s - - -
          2.68618  4.42225  2.77519  2.73123  3.46354  2.40513  3.72494  3.29354  2.67741  2.69355  4.24690  2.90347  2.73739  3.18146  2.89801  2.37887  2.77519  2.98518  4.58477  3.61503
          0.01320  4.72997  5.45231  0.61958  0.77255  1.08479  0.41245
    229   2.16976  5.24687  2.83599  2.30433  4.57669  2.55959  3.49004  4.05207  2.48215  3.28424  4.29163  2.84162  3.07414  2.64699  2.72035  2.26197  2.90432  3.62930  5.68877  3.83075    744 a - - -
          2.68618  4.42225  2.77519  2.73123  3.46354  2.40513  3.72494  3.29354  2.67741  2.69355  4.24690  2.90347  2.73739  3.18146  2.89801  2.37887  2.77519  2.98518  4.58477  3.61503
          0.01320  4.72997  5.45231  0.61958  0.77255  1.08479  0.41245
    230   2.69372  5.09684  2.61517  2.46137  3.77820  3.33343  3.58802  3.52775  2.36114  2.81427  3.42548  2.55900  3.35072  2.79620  2.81739  2.32520  2.76384  3.18175  4.57645  3.93387    745 s - - -
          2.68618  4.42225  2.77519  2.73123  3.46354  2.40513  3.72494  3.29354  2.67741  2.69355  4.24690  2.90347  2.73739  3.18146  2.89801  2.37887  2.77519  2.98518  4.58477  3.61503
          0.01320  4.72997  5.45231  0.61958  0.77255  1.08479  0.41245
    231   2.45337  5.10666  2.80533  2.45707  4.38518  3.42118  3.77316  3.13583  2.29549  2.97374  4.16559  2.86910  3.74641  2.77337  3.01949  2.14516  2.22235  3.05190  5.58148  4.21474    746 s - - -
          2.68618  4.42225  2.77519  2.73123  3.46354  2.40513  3.72494  3.29354  2.67741  2.69355  4.24690  2.90347  2.73739  3.18146  2.89801  2.37887  2.77519  2.98518  4.58477  3.61503
          0.01320  4.72997  5.45231  0.61958  0.77255  0.84025  0.56493
    232   2.09915  4.54902  2.48430  2.39656  4.61357  3.57823  3.54654  3.82350  2.23149  3.58083  4.32474  2.67721  3.50947  2.86705  2.63700  2.12437  2.82870  3.40653  5.72094  4.31755    747 a - - -
          2.68618  4.42225  2.77519  2.73123  3.46354  2.40513  3.72494  3.29354  2.67741  2.69355  4.24690  2.90347  2.73739  3.18146  2.89801  2.37887  2.77519  2.98518  4.58477  3.61503
          0.01223  4.80617  5.52852  0.61958  0.77255  0.90950  0.51538
    233   2.40895  4.50439  2.86591  2.10314  4.65717  3.41643  3.24513  4.14187  2.11957  3.61837  4.35500  2.79353  3.63397  2.27012  2.52733  2.57029  2.65883  3.70356  5.74759  4.02080    748 e - - -
          2.68618  4.42225  2.77519  2.73123  3.46354  2.40513  3.72494  3.29354  2.67741  2.69355  4.24690  2.90347  2.73739  3.18146  2.89801  2.37887  2.77519  2.98518  4.58477  3.61503
          0.01197  4.82714  5.54949  0.61958  0.77255  0.95619  0.48508
    234   2.46191  5.29879  2.56253  2.32504  3.85856  3.20844  3.27625  4.11607  2.39326  3.43307  3.97650  2.82812  3.14405  2.72821  2.63314  2.28902  2.35805  3.68507  5.73634  4.33031    749 s - - -
          2.68618  4.42225  2.77519  2.73123  3.46354  2.40513  3.72494  3.29354  2.67741  2.69355  4.24690  2.90347  2.73739  3.18146  2.89801  2.37887  2.77519  2.98518  4.58477  3.61503
          0.03091  4.82714  3.79749  0.61958  0.77255  0.95619  0.48508
    235   2.34860  5.09121  2.94993  2.43305  3.75259  3.42554  3.60807  3.21703  2.59154  2.85710  4.15418  3.00454  3.41345  2.66508  2.75175  2.06326  2.59390  2.97847  5.57567  4.21967    750 s - - -
          2.68618  4.42225  2.77519  2.73123  3.46354  2.40513  3.72494  3.29354  2.67741  2.69355  4.24690  2.90347  2.73739  3.18146  2.89801  2.37887  2.77519  2.98518  4.58477  3.61503
          0.01220  4.80843  5.53078  0.61958  0.77255  0.91425  0.51219
    236   2.80770  5.27116  2.69650  2.21173  4.59687  3.39168  3.59905  3.82508  2.27420  3.06203  4.31695  2.61235  2.93374  2.80618  2.91792  2.28288  2.50054  3.40130  4.78066  3.35641    751 e - - -
          2.68618  4.42225  2.77519  2.73123  3.46354  2.40513  3.72494  3.29354  2.67741  2.69355  4.24690  2.90347  2.73739  3.18146  2.89801  2.37887  2.77519  2.98518  4.58477  3.61503
          0.01197  4.82714  5.54949  0.61958  0.77255  0.89497  0.52530
    237   2.58134  5.29824  3.07292  2.29718  4.63247  3.02721  3.62492  3.62333  2.11187  3.46556  4.34178  2.84085  3.74730  2.32754  2.56774  2.17692  2.64247  3.44058  5.73744  3.92985    752 k - - -
          2.68618  4.42225  2.77519  2.73123  3.46354  2.40513  3.72494  3.29354  2.67741  2.69355  4.24690  2.90347  2.73739  3.18146  2.89801  2.37887  2.77519  2.98518  4.58477  3.61503
          0.03409  4.84338  3.66386  0.61958  0.77255  0.93162  0.50073
    238   2.62469  5.02082  3.20131  2.44878  3.96442  3.30592  3.65375  3.68104  2.63710  2.97179  3.82777  3.03928  2.62099  2.89793  2.31820  2.14832  2.77112  3.09330  3.73054  3.92381    753 s - - -
          2.68618  4.42225  2.77519  2.73123  3.46354  2.40513  3.72494  3.29354  2.67741  2.69355  4.24690  2.90347  2.73739  3.18146  2.89801  2.37887  2.77519  2.98518  4.58477  3.61503
          0.01204  4.82134  5.54368  0.61958  0.77255  0.96473  0.47979
    239   2.44255  5.29952  2.93742  2.18691  4.63773  3.39449  3.38308  4.11887  2.19122  3.33276  3.93535  2.80682  3.32506  2.73464  2.35572  2.30581  2.61566  3.47316  5.73633  3.95328    754 e - - -
          2.68618  4.42225  2.77519  2.73123  3.46354  2.40513  3.72494  3.29354  2.67741  2.69355  4.24690  2.90347  2.73739  3.18146  2.89801  2.37887  2.77519  2.98518  4.58477  3.61503
          0.01204  4.82134  5.54368  0.61958  0.77255  0.88273  0.53384
    240   2.57287  4.31705  4.25308  3.66759  3.20852  3.61364  4.22511  2.17417  2.97984  2.02496  3.28103  3.89072  3.40270  3.58263  3.53496  2.76088  2.95964  1.66213  4.92714  3.44924    755 v - - -
          2.68618  4.42225  2.77519  2.73123  3.46354  2.40513  3.72494  3.29354  2.67741  2.69355  4.24690  2.90347  2.73739  3.18146  2.89801  2.37887  2.77519  2.98518  4.58477  3.61503
          0.01178  4.84338  5.56573  0.61958  0.77255  0.93162  0.50073
    241   2.69602  4.33053  3.37626  2.73477  3.99578  3.70491  3.58724  2.94121  2.70261  2.54404  3.60321  2.83067  2.37633  2.94940  3.06386  2.44913  2.36979  2.64172  5.35095  4.06279    756 t - - -
          2.68618  4.42225  2.77519  2.73123  3.46354  2.40513  3.72494  3.29354  2.67741  2.69355  4.24690  2.90347  2.73739  3.18146  2.89801  2.37887  2.77519  2.98518  4.58477  3.61503
          0.02521  4.84338  4.07387  0.61958  0.77255  0.93162  0.50073
    242   2.14068  5.31545  2.81475  2.06425  4.65870  3.38363  3.40437  4.14337  2.26761  3.43505  4.35663  2.96336  3.35072  2.52787  2.54401  2.25956  2.82578  3.70512  5.74916  4.33932    757 e - - -
          2.68618  4.42225  2.77519  2.73123  3.46354  2.40513  3.72494  3.29354  2.67741  2.69355  4.24690  2.90347  2.73739  3.18146  2.89801  2.37887  2.77519  2.98518  4.58477  3.61503
          0.01193  4.83011  5.55246  0.61958  0.77255  0.95177  0.48785
    243   2.63900  5.06698  3.17902  2.39703  3.95396  3.41748  3.64774  3.74738  2.54229  2.77967  4.13292  2.77251  3.00089  2.82683  2.82110  2.33460  2.51026  2.26831  5.55839  4.21027    758 v - - -
          2.68618  4.42225  2.77519  2.73123  3.46354  2.40513  3.72494  3.29354  2.67741  2.69355  4.24690  2.90347  2.73739  3.18146  2.89801  2.37887  2.77519  2.98518  4.58477  3.61503
          0.01193  4.83011  5.55246  0.61958  0.77255  0.95177  0.48785
    244   2.56202  4.65027  3.23518  2.97235  3.54093  3.51986  3.99012  2.47015  2.94161  2.46721  3.50276  3.19898  3.24957  2.82534  3.08258  2.71622  2.03644  2.55896  5.21628  3.53269    759 t - - -
          2.68618  4.42225  2.77519  2.73123  3.46354  2.40513  3.72494  3.29354  2.67741  2.69355  4.24690  2.90347  2.73739  3.18146  2.89801  2.37887  2.77519  2.98518  4.58477  3.61503
          0.01193  4.83011  5.55246  0.61958  0.77255  0.95177  0.48785
    245   2.55036  4.65237  2.65739  2.37520  4.61674  3.37092  3.41505  4.09292  2.44940  3.58500  3.92575  2.78292  3.44498  2.80490  2.84123  1.62154  2.66733  3.66879  5.72692  4.32459    760 s - - -
          2.68618  4.42225  2.77519  2.73123  3.46354  2.40513  3.72494  3.29354  2.67741  2.69355  4.24690  2.90347  2.73739  3.18146  2.89801  2.37887  2.77519  2.98518  4.58477  3.61503
          0.01193  4.83011  5.55246  0.61958  0.77255  0.95177  0.48785
    246   2.41709  5.27547  2.81772  2.30173  4.60245  3.13232  3.18342  3.55948  2.09600  3.20518  4.32092  2.86895  3.76256  2.88101  2.71996  2.27986  2.62796  2.94705  5.71913  4.31935    761 k - - -
          2.68618  4.42225  2.77519  2.73123  3.46354  2.40513  3.72494  3.29354  2.67741  2.69355  4.24690  2.90347  2.73739  3.18146  2.89801  2.37887  2.77519  2.98518  4.58477  3.61503
          0.01193  4.83011  5.55246  0.61958  0.77255  0.92197  0.50706
    247   2.50359  4.17698  2.55541  2.41317  4.50320  3.38832  3.19884  3.44439  2.49715  2.96481  3.70374  2.46653  3.61877  2.76699  2.86744  2.43062  2.57487  3.06173  5.66595  4.28482    762 e - - -
          2.68614  4.42268  2.77483  2.73068  3.46454  2.40538  3.72511  3.29366  2.67723  2.69380  4.24694  2.90253  2.73749  3.18077  2.89785  2.37889  2.77560  2.98538  4.58521  3.61603
          0.85545  0.86734  1.86537  1.86162  0.16892  0.70498  0.68145
    248   2.61878  4.87206  3.25832  2.61297  3.79880  2.81069  3.35974  3.08983  2.62037  2.23365  3.52153  2.80113  3.04719  2.79009  2.92115  2.66759  2.68871  2.93459  5.39599  4.08612    774 l - - -
          2.68618  4.42225  2.77519  2.73123  3.46354  2.40513  3.72494  3.29354  2.67741  2.69355  4.24690  2.90347  2.73739  3.18146  2.89801  2.37887  2.77519  2.98518  4.58477  3.61503
          0.06943  4.75125  2.83989  0.61958  0.77255  1.05903  0.42586
    249   2.29634  5.14124  3.06531  2.26314  4.43590  3.55663  3.37083  3.65636  2.50766  3.23173  4.19574  2.75544  3.94884  2.47986  2.84291  1.94542  2.64176  3.01623  5.60543  4.22744    775 s - - -
          2.68618  4.42225  2.77519  2.73123  3.46354  2.40513  3.72494  3.29354  2.67741  2.69355  4.24690  2.90347  2.73739  3.18146  2.89801  2.37887  2.77519  2.98518  4.58477  3.61503
          0.01367  4.69549  5.41783  0.61958  0.77255  1.06756  0.42136
    250   2.76684  5.26476  3.10535  2.20588  4.59546  3.61147  3.77973  3.76304  2.19777  3.54912  4.31733  3.09227  1.64321  2.51847  2.61013  2.82749  3.07739  3.64936  5.69268  4.32490    776 p - - -
          2.68618  4.42225  2.77519  2.73123  3.46354  2.40513  3.72494  3.29354  2.67741  2.69355  4.24690  2.90347  2.73739  3.18146  2.89801  2.37887  2.77519  2.98518  4.58477  3.61503
          0.01343  4.71254  5.43489  0.61958  0.77255  1.10501  0.40228
    251   2.46522  5.26748  2.71619  1.88556  4.60751  3.54217  3.73090  3.44153  2.37978  3.57058  4.30961  2.62487  3.50920  2.22493  2.78417  2.41046  2.84566  3.65544  5.70305  4.29488    777 e - - -
          2.68618  4.42225  2.77519  2.73123  3.46354  2.40513  3.72494  3.29354  2.67741  2.69355  4.24690  2.90347  2.73739  3.18146  2.89801  2.37887  2.77519  2.98518  4.58477  3.61503
          0.01343  4.71254  5.43489  0.61958  0.77255  1.10501  0.40228
    252   2.49265  4.42067  3.01103  2.57712  3.82833  3.58654  3.04713  3.35961  2.36734  2.99053  3.77803  2.87794  3.97710  2.47756  2.31237  2.44958  2.81926  2.94105  5.51562  3.87613    778 r - - -
          2.68618  4.42225  2.77519  2.73123  3.46354  2.40513  3.72494  3.29354  2.67741  2.69355  4.24690  2.90347  2.73739  3.18146  2.89801  2.37887  2.77519  2.98518  4.58477  3.61503
          0.03930  4.71254  3.52140  0.61958  0.77255  1.10501  0.40228
    253   2.59178  5.26613  2.65896  2.23041  4.60992  3.33248  3.21752  4.09476  2.05805  3.38516  4.30725  2.89542  3.71035  2.35460  2.32873  2.37184  2.86945  3.65611  5.69933  4.28946    779 k - - -
          2.68618  4.42225  2.77519  2.73123  3.46354  2.40513  3.72494  3.29354  2.67741  2.69355  4.24690  2.90347  2.73739  3.18146  2.89801  2.37887  2.77519  2.98518  4.58477  3.61503
          0.05685  4.68702  3.07811  0.61958  0.77255  1.13330  0.38856
    254   2.44435  5.14957  2.88298  2.40919  4.45353  3.37790  3.03317  3.47398  2.31218  3.05830  3.81681  2.90605  3.92651  2.42065  2.32944  2.50403  2.80605  3.18650  5.60766  3.87117    780 k - - -
          2.68618  4.42225  2.77519  2.73123  3.46354  2.40513  3.72494  3.29354  2.67741  2.69355  4.24690  2.90347  2.73739  3.18146  2.89801  2.37887  2.77519  2.98518  4.58477  3.61503
          0.01439  4.64456  5.36691  0.61958  0.77255  1.17718  0.36838
    255   2.65735  4.44639  3.07774  2.23380  4.33784  3.39017  3.39938  3.63105  2.45065  2.52915  4.12384  3.05331  2.60439  2.33073  2.77807  2.51100  2.89621  3.21985  5.54124  4.17798    781 e - - -
          2.68618  4.42225  2.77519  2.73123  3.46354  2.40513  3.72494  3.29354  2.67741  2.69355  4.24690  2.90347  2.73739  3.18146  2.89801  2.37887  2.77519  2.98518  4.58477  3.61503
          0.04174  4.64456  3.46504  0.61958  0.77255  1.17718  0.36838
    256   2.49573  5.22364  2.90244  2.31485  4.22640  3.34719  3.14072  4.03941  2.12309  3.52503  4.26669  2.89399  3.24701  2.34440  2.41480  2.48417  2.64225  3.41323  5.66159  4.25627    782 k - - -
          2.68618  4.42225  2.77519  2.73123  3.46354  2.40513  3.72494  3.29354  2.67741  2.69355  4.24690  2.90347  2.73739  3.18146  2.89801  2.37887  2.77519  2.98518  4.58477  3.61503
          0.03409  4.61760  3.74491  0.61958  0.77255  1.20317  0.35702
    257   2.46620  4.98067  2.88156  2.43147  3.68631  3.12669  3.06094  3.16599  2.53551  2.87246  3.80139  2.93728  3.76594  2.67667  2.81714  2.22055  2.70403  3.16821  5.47276  3.82958    783 s - - -
          2.68618  4.42225  2.77519  2.73123  3.46354  2.40513  3.72494  3.29354  2.67741  2.69355  4.24690  2.90347  2.73739  3.18146  2.89801  2.37887  2.77519  2.98518  4.58477  3.61503
          0.01507  4.59858  5.32093  0.61958  0.77255  1.22071  0.34959
    258   2.50970  5.19330  2.70749  2.14145  4.51975  3.35524  3.34903  3.71485  2.23478  3.25427  3.77076  2.98402  3.90208  2.15787  2.76115  2.42238  2.85528  3.18916  5.63726  4.23790    784 e - - -
          2.68618  4.42225  2.77519  2.73123  3.46354  2.40513  3.72494  3.29354  2.67741  2.69355  4.24690  2.90347  2.73739  3.18146  2.89801  2.37887  2.77519  2.98518  4.58477  3.61503
          0.02964  4.59858  3.95584  0.61958  0.77255  1.22071  0.34959
    259   2.67421  5.20624  2.87243  2.26347  4.53866  3.18082  3.69299  4.01500  2.15886  3.20106  4.25066  2.87497  2.48066  2.18526  2.67075  2.60378  2.95907  3.38446  5.64593  4.24384    785 k - - -
          2.68618  4.42225  2.77519  2.73123  3.46354  2.40513  3.72494  3.29354  2.67741  2.69355  4.24690  2.90347  2.73739  3.18146  2.89801  2.37887  2.77519  2.98518  4.58477  3.61503
          0.01529  4.58422  5.30657  0.61958  0.77255  0.57356  0.82900
    260   2.49810  4.58866  2.61498  2.33407  4.59837  2.98544  3.14837  3.30955  2.35459  3.03571  4.02685  2.84438  3.99295  2.46669  2.66015  2.56834  2.64306  3.19596  5.72102  4.32359    786 e - - -
          2.68430  4.42331  2.77499  2.73125  3.46616  2.40646  3.72317  3.29538  2.67935  2.69414  4.24782  2.90606  2.73373  3.17458  2.89617  2.37823  2.77732  2.98498  4.58906  3.61832
          1.04180  0.44100  5.57590  3.18912  0.04208  0.75257  0.63706
    261   2.65538  4.57500  2.90220  2.24698  4.21156  3.10345  3.34704  3.91399  2.47327  3.48967  4.00643  2.97124  2.55270  2.52101  2.51494  2.19046  2.75827  3.70387  5.76029  4.04470    854 s - - -
          2.68618  4.42225  2.77519  2.73123  3.46354  2.40513  3.72494  3.29354  2.67741  2.69355  4.24690  2.90347  2.73739  3.18146  2.89801  2.37887  2.77519  2.98518  4.58477  3.61503
          0.08317  4.91070  2.62499  0.61958  0.77255  0.84216  0.56349
    262   2.46799  5.30912  2.78029  2.29148  4.64829  3.05167  3.29891  4.13015  2.44827  3.44016  4.35137  2.82280  2.86987  2.57355  2.88116  1.94283  2.75140  3.38046  5.74534  4.33791    855 s - - -
          2.68618  4.42225  2.77519  2.73123  3.46354  2.40513  3.72494  3.29354  2.67741  2.69355  4.24690  2.90347  2.73739  3.18146  2.89801  2.37887  2.77519  2.98518  4.58477  3.61503
          0.01182  4.83935  5.56170  0.61958  0.77255  0.93302  0.49983
    263   2.46842  4.47511  2.85586  2.39744  4.20216  3.24923  3.79175  3.77152  2.04995  3.12525  3.47361  2.76892  2.86626  2.71705  2.76781  2.50139  2.61526  3.44171  5.70115  4.30945    856 k - - -
          2.68618  4.42225  2.77519  2.73123  3.46354  2.40513  3.72494  3.29354  2.67741  2.69355  4.24690  2.90347  2.73739  3.18146  2.89801  2.37887  2.77519  2.98518  4.58477  3.61503
          0.01174  4.84616  5.56851  0.61958  0.77255  0.94908  0.48955
    264   2.32359  5.00138  3.11936  2.55972  3.76950  3.65347  3.45449  3.04456  2.11830  2.87246  3.82052  3.18891  3.34485  2.52049  3.12559  2.35796  3.04933  2.46849  5.50752  4.17638    857 k - - -
          2.68618  4.42225  2.77519  2.73123  3.46354  2.40513  3.72494  3.29354  2.67741  2.69355  4.24690  2.90347  2.73739  3.18146  2.89801  2.37887  2.77519  2.98518  4.58477  3.61503
          0.01174  4.84616  5.56851  0.61958  0.77255  0.91928  0.50884
    265   2.16289  4.34904  2.96005  2.50351  3.69898  3.01257  3.31987  3.36057  2.40741  3.25097  3.89951  2.78183  4.01908  2.65024  2.74859  2.46088  2.71358  3.05434  5.61060  3.58878    858 a - - -
          2.68618  4.42225  2.77519  2.73123  3.46354  2.40513  3.72494  3.29354  2.67741  2.69355  4.24690  2.90347  2.73739  3.18146  2.89801  2.37887  2.77519  2.98518  4.58477  3.61503
          0.01165  4.85383  5.57618  0.61958  0.77255  0.89340  0.52638
    266   2.40103  5.20983  2.58487  2.51422  4.50675  3.03607  3.81063  3.35444  2.49747  3.18040  4.26373  2.90143  2.63486  2.84060  3.05091  2.00450  2.75430  3.08645  5.67275  4.29295    859 s - - -
          2.68618  4.42225  2.77519  2.73123  3.46354  2.40513  3.72494  3.29354  2.67741  2.69355  4.24690  2.90347  2.73739  3.18146  2.89801  2.37887  2.77519  2.98518  4.58477  3.61503
          0.01152  4.86510  5.58745  0.61958  0.77255  0.81259  0.58646
    267   2.07102  5.28386  3.10610  2.20867  4.27452  3.61646  3.32651  3.84110  2.29596  3.43648  4.33100  2.93369  3.42225  2.44452  2.89918  2.47755  2.32538  3.11540  5.73138  4.33563    860 a - - -
          2.68618  4.42225  2.77519  2.73123  3.46354  2.40513  3.72494  3.29354  2.67741  2.69355  4.24690  2.90347  2.73739  3.18146  2.89801  2.37887  2.77519  2.98518  4.58477  3.61503
          0.01120  4.89290  5.61525  0.61958  0.77255  0.87351  0.54040
    268   2.79564  5.07304  3.28378  2.83379  4.53368  3.22939  4.23722  3.93281  3.07525  3.10875  4.42638  3.45101  0.85181  3.25274  3.47038  3.11024  3.34257  3.59070  5.83681  4.54034    861 p - - -
          2.68618  4.42225  2.77519  2.73123  3.46354  2.40513  3.72494  3.29354  2.67741  2.69355  4.24690  2.90347  2.73739  3.18146  2.89801  2.37887  2.77519  2.98518  4.58477  3.61503
          0.03844  4.89290  3.49946  0.61958  0.77255  0.87351  0.54040
    269   2.21375  4.52694  2.95559  2.53873  3.81301  3.44167  3.19262  3.65101  2.38751  3.36306  3.56044  3.02237  3.31602  2.64405  2.83756  2.06781  2.73540  3.23885  5.63698  3.72473    862 s - - -
          2.68618  4.42225  2.77519  2.73123  3.46354  2.40513  3.72494  3.29354  2.67741  2.69355  4.24690  2.90347  2.73739  3.18146  2.89801  2.37887  2.77519  2.98518  4.58477  3.61503
          0.01151  4.86597  5.58832  0.61958  0.77255  0.91818  0.50957
    270   2.14528  4.71303  2.77901  2.34437  4.58226  3.36959  3.58228  3.29455  2.28001  3.47206  4.31290  2.74859  3.34687  2.90362  2.87140  2.23148  2.50479  3.13700  5.71449  4.32087    863 a - - -
          2.68618  4.42225  2.77519  2.73123  3.46354  2.40513  3.72494  3.29354  2.67741  2.69355  4.24690  2.90347  2.73739  3.18146  2.89801  2.37887  2.77519  2.98518  4.58477  3.61503
          0.01846  4.86597  4.54795  0.61958  0.77255  0.91818  0.50957
    271   2.31458  5.07596  3.19163  2.63415  3.83024  3.25297  3.53341  3.26881  2.55185  3.12994  4.14209  2.58949  3.73948  2.69504  2.41904  2.24871  2.75886  2.60221  5.56785  4.22026    864 s - - -
          2.68618  4.42225  2.77519  2.73123  3.46354  2.40513  3.72494  3.29354  2.67741  2.69355  4.24690  2.90347  2.73739  3.18146  2.89801  2.37887  2.77519  2.98518  4.58477  3.61503
          0.03892  4.85910  3.49275  0.61958  0.77255  0.92907  0.50239
    272   2.57553  5.30783  2.63375  2.45281  4.64780  2.90384  3.17234  3.75444  2.33097  3.41949  4.34984  2.58912  2.72214  2.48750  2.77647  2.57165  2.53318  3.49949  5.74358  4.33573    865 k - - -
          2.68618  4.42225  2.77519  2.73123  3.46354  2.40513  3.72494  3.29354  2.67741  2.69355  4.24690  2.90347  2.73739  3.18146  2.89801  2.37887  2.77519  2.98518  4.58477  3.61503
          0.05736  4.83209  3.04120  0.61958  0.77255  0.97012  0.47649
    273   2.36425  5.29746  2.88789  2.20337  4.64000  3.35726  3.19582  4.12414  2.10872  3.42864  4.33880  2.50255  3.96094  2.29905  2.71477  2.42714  2.83994  3.48569  5.73162  4.00144    866 k - - -
          2.68618  4.42225  2.77519  2.73123  3.46354  2.40513  3.72494  3.29354  2.67741  2.69355  4.24690  2.90347  2.73739  3.18146  2.89801  2.37887  2.77519  2.98518  4.58477  3.61503
          0.02794  4.78719  3.95211  0.61958  0.77255  1.03261  0.44017
    274   2.43459  5.27467  2.61014  2.43477  4.61005  2.74604  3.41922  4.08924  2.28536  3.42345  3.42702  2.78732  3.44991  2.30487  2.84422  2.35804  2.88905  3.28660  5.71319  4.30815    867 k - - -
          2.68618  4.42225  2.77519  2.73123  3.46354  2.40513  3.72494  3.29354  2.67741  2.69355  4.24690  2.90347  2.73739  3.18146  2.89801  2.37887  2.77519  2.98518  4.58477  3.61503
          0.03033  4.77191  3.84368  0.61958  0.77255  1.05242  0.42939
    275   2.48569  4.54821  2.75011  2.19592  4.61543  3.55702  3.57565  4.09698  2.29904  3.57924  4.31898  2.58121  3.67444  2.22665  2.88568  2.17903  2.58050  3.48300  5.71311  3.97899    868 s - - -
          2.68618  4.42225  2.77519  2.73123  3.46354  2.40513  3.72494  3.29354  2.67741  2.69355  4.24690  2.90347  2.73739  3.18146  2.89801  2.37887  2.77519  2.98518  4.58477  3.61503
          0.01288  4.75445  5.47680  0.61958  0.77255  1.07422  0.41789
    276   2.55806  4.44767  2.99549  2.53140  4.45050  3.23707  3.18852  3.72387  2.19859  3.30510  4.21226  2.83049  2.84084  2.53279  2.95927  2.26000  2.88181  2.64828  5.62270  3.96004    869 k - - -
          2.68618  4.42225  2.77519  2.73123  3.46354  2.40513  3.72494  3.29354  2.67741  2.69355  4.24690  2.90347  2.73739  3.18146  2.89801  2.37887  2.77519  2.98518  4.58477  3.61503
          0.07681  4.75445  2.72848  0.61958  0.77255  1.07422  0.41789
    277   2.29218  5.22617  2.78447  2.31849  4.55333  3.03240  3.25276  4.02685  2.18206  3.02970  4.27159  2.92290  3.50672  2.64039  2.86440  2.36171  2.62345  3.06398  5.66971  4.26982    870 k - - -
          2.68618  4.42225  2.77519  2.73123  3.46354  2.40513  3.72494  3.29354  2.67741  2.69355  4.24690  2.90347  2.73739  3.18146  2.89801  2.37887  2.77519  2.98518  4.58477  3.61503
          0.12269  4.69137  2.24157  0.61958  0.77255  1.14642  0.38239
    278   2.29069  5.20601  2.85950  2.18689  4.53848  3.50228  3.36817  4.01569  2.18242  3.25201  4.25017  2.66250  2.83506  2.50601  2.92211  2.34166  2.95677  3.35886  5.64614  4.24280    871 k - - -
          2.68595  4.42242  2.77552  2.73145  3.46373  2.40554  3.72282  3.29293  2.67793  2.69361  4.24665  2.90326  2.73716  3.18126  2.89804  2.37908  2.77489  2.98491  4.58535  3.61547
          1.09120  0.41669  5.30631  1.15511  0.37837  0.44712  1.02016
    279   2.28191  4.46697  2.91418  2.23615  3.73259  2.93585  3.46362  3.88642  2.27007  3.59131  3.78877  2.90844  2.95182  2.72680  2.85860  2.42770  2.73619  3.11897  5.74410  4.34838    877 e - - -
          2.68618  4.42225  2.77519  2.73123  3.46354  2.40513  3.72494  3.29354  2.67741  2.69355  4.24690  2.90347  2.73739  3.18146  2.89801  2.37887  2.77519  2.98518  4.58477  3.61503
          0.05564  4.92566  3.06063  0.61958  0.77255  0.71924  0.66772
    280   2.27194  5.28233  2.99837  2.39064  4.20405  3.47115  3.51193  3.71645  2.24479  2.96137  4.00324  2.57148  3.23160  2.80971  2.69774  2.29015  2.63224  3.26825  5.73193  4.11907    878 k - - -
          2.68618  4.42225  2.77519  2.73123  3.46354  2.40513  3.72494  3.29354  2.67741  2.69355  4.24690  2.90347  2.73739  3.18146  2.89801  2.37887  2.77519  2.98518  4.58477  3.61503
          0.01101  4.91060  5.63294  0.61958  0.77255  0.85124  0.55667
    281   2.32038  4.99324  3.27838  2.32067  4.21716  3.68788  3.41619  3.16289  2.53826  2.86856  3.79915  2.90529  3.57241  2.93726  2.97831  2.32539  2.53356  2.45339  3.86728  4.18285    879 a - - -
          2.68618  4.42225  2.77519  2.73123  3.46354  2.40513  3.72494  3.29354  2.67741  2.69355  4.24690  2.90347  2.73739  3.18146  2.89801  2.37887  2.77519  2.98518  4.58477  3.61503
          0.01101  4.91060  5.63294  0.61958  0.77255  0.85124  0.55667
    282   2.47843  5.29982  3.00119  2.17993  4.36898  3.62173  3.63641  3.75853  2.32526  3.25578  4.34598  2.80716  3.19890  2.77416  2.38687  2.20005  2.75802  2.83057  5.74512  4.01030    880 e - - -
          2.68618  4.42225  2.77519  2.73123  3.46354  2.40513  3.72494  3.29354  2.67741  2.69355  4.24690  2.90347  2.73739  3.18146  2.89801  2.37887  2.77519  2.98518  4.58477  3.61503
          0.01101  4.91060  5.63294  0.61958  0.77255  0.85124  0.55667
    283   2.23109  4.58351  3.01291  2.30676  3.43224  3.42973  3.84868  2.97379  2.25046  3.26107  3.52480  2.89139  3.16096  2.55216  2.82177  2.61047  2.90542  3.29505  4.73682  4.26870    881 a - - -
          2.68618  4.42225  2.77519  2.73123  3.46354  2.40513  3.72494  3.29354  2.67741  2.69355  4.24690  2.90347  2.73739  3.18146  2.89801  2.37887  2.77519  2.98518  4.58477  3.61503
          0.01101  4.91060  5.63294  0.61958  0.77255  0.85124  0.55667
    284   2.75368  4.39968  2.88719  2.71404  3.51148  3.19681  3.33897  3.06864  2.81955  2.66856  3.05480  3.32487  3.08671  2.94713  2.67304  2.42041  2.94983  2.22966  5.38466  4.09489    882 v - - -
          2.68618  4.42225  2.77519  2.73123  3.46354  2.40513  3.72494  3.29354  2.67741  2.69355  4.24690  2.90347  2.73739  3.18146  2.89801  2.37887  2.77519  2.98518  4.58477  3.61503
          0.01101  4.91060  5.63294  0.61958  0.77255  0.85124  0.55667
    285   2.39236  5.33139  2.97204  2.16161  4.20378  3.44813  3.16344  3.88377  2.31476  3.15593  4.37411  2.94503  3.04393  2.39644  2.63772  2.21395  2.96295  3.37526  5.76879  4.36262    883 e - - -
          2.68618  4.42225  2.77519  2.73123  3.46354  2.40513  3.72494  3.29354  2.67741  2.69355  4.24690  2.90347  2.73739  3.18146  2.89801  2.37887  2.77519  2.98518  4.58477  3.61503
          0.01101  4.91060  5.63294  0.61958  0.77255  0.85124  0.55667
    286   2.53425  4.63350  2.92278  2.17945  4.67871  3.40464  3.43060  4.16124  2.16126  3.64171  4.19325  2.86683  2.44190  2.67447  2.78030  2.07216  3.07069  3.37634  5.77413  4.36616    884 s - - -
          2.68618  4.42225  2.77519  2.73123  3.46354  2.40513  3.72494  3.29354  2.67741  2.69355  4.24690  2.90347  2.73739  3.18146  2.89801  2.37887  2.77519  2.98518  4.58477  3.61503
          0.01101  4.91060  5.63294  0.61958  0.77255  0.85124  0.55667
    287   2.30747  5.31700  2.85239  2.40926  4.23319  3.08180  3.80723  4.12462  2.40182  3.29897  4.01464  3.00978  2.56987  2.52561  2.53791  2.27121  2.68003  3.70021  5.75803  3.95322    885 s - - -
          2.68618  4.42225  2.77519  2.73123  3.46354  2.40513  3.72494  3.29354  2.67741  2.69355  4.24690  2.90347  2.73739  3.18146  2.89801  2.37887  2.77519  2.98518  4.58477  3.61503
          0.01101  4.91060  5.63294  0.61958  0.77255  0.85124  0.55667
    288   2.63925  4.67620  3.00516  2.22134  4.62989  3.29531  3.58901  4.10260  2.13272  3.17685  3.94880  3.09617  2.80739  2.44105  2.88614  2.15913  2.78864  3.00948  5.74821  4.34909    886 k - - -
          2.68618  4.42225  2.77519  2.73123  3.46354  2.40513  3.72494  3.29354  2.67741  2.69355  4.24690  2.90347  2.73739  3.18146  2.89801  2.37887  2.77519  2.98518  4.58477  3.61503
          0.01101  4.91060  5.63294  0.61958  0.77255  0.85124  0.55667
    289   2.52530  5.11145  3.07408  2.44328  3.53628  3.65940  3.85892  3.46241  2.64178  2.85050  3.58770  2.91115  3.65671  2.54800  2.45432  1.95550  2.76972  2.99046  5.60015  4.24893    887 s - - -
          2.68618  4.42225  2.77519  2.73123  3.46354  2.40513  3.72494  3.29354  2.67741  2.69355  4.24690  2.90347  2.73739  3.18146  2.89801  2.37887  2.77519  2.98518  4.58477  3.61503
          0.01101  4.91060  5.63294  0.61958  0.77255  0.85124  0.55667
    290   2.42819  5.33530  2.89313  2.25306  4.67415  3.15411  3.80328  3.74222  2.37233  3.50564  4.37760  2.74359  2.90110  2.50025  2.65303  2.26734  2.50121  3.23300  5.77173  4.36456    888 e - - -
          2.68618  4.42225  2.77519  2.73123  3.46354  2.40513  3.72494  3.29354  2.67741  2.69355  4.24690  2.90347  2.73739  3.18146  2.89801  2.37887  2.77519  2.98518  4.58477  3.61503
          0.08780  4.91060  2.56804  0.61958  0.77255  0.71007  0.67651
    291   2.56627  5.31313  2.77818  2.28268  3.83675  2.82063  3.63824  3.88511  2.28808  3.27765  4.35625  2.82687  3.59222  2.58344  2.44169  2.41124  2.50852  3.44259  5.75145  3.98493    889 e - - -
          2.68621  4.42228  2.77522  2.73126  3.46344  2.40515  3.72497  3.29343  2.67743  2.69350  4.24692  2.90332  2.73742  3.18149  2.89803  2.37889  2.77522  2.98512  4.58480  3.61506
          0.09291  2.46503  5.59531  0.26631  1.45328  0.53788  0.87704
    292   2.27631  5.24858  3.00463  2.46150  4.03023  3.21354  3.35776  3.21890  2.42814  2.80673  4.30300  2.80324  2.90866  2.70660  2.85385  2.43266  2.61895  3.18424  4.88612  4.33507    891 a - - -
          2.68618  4.42225  2.77519  2.73123  3.46354  2.40513  3.72494  3.29354  2.67741  2.69355  4.24690  2.90347  2.73739  3.18146  2.89801  2.37887  2.77519  2.98518  4.58477  3.61503
          0.01026  4.98053  5.70288  0.61958  0.77255  0.71242  0.67423
    293   2.28938  5.17220  3.14621  2.56099  3.86813  3.53103  3.32958  3.05868  2.26514  3.30166  4.06339  2.81404  3.32228  2.92678  2.87153  2.10217  2.74941  2.84233  5.65396  3.58149    892 s - - -
          2.68618  4.42225  2.77519  2.73123  3.46354  2.40513  3.72494  3.29354  2.67741  2.69355  4.24690  2.90347  2.73739  3.18146  2.89801  2.37887  2.77519  2.98518  4.58477  3.61503
          0.01026  4.98053  5.70288  0.61958  0.77255  0.71242  0.67423
    294   2.65115  4.76253  2.76295  2.10158  4.24741  2.89159  3.55556  3.45190  2.22267  3.24850  4.04204  2.84540  3.38161  2.80794  2.45467  2.42967  2.90973  3.34694  5.78840  3.83366    893 e - - -
          2.68618  4.42225  2.77519  2.73123  3.46354  2.40513  3.72494  3.29354  2.67741  2.69355  4.24690  2.90347  2.73739  3.18146  2.89801  2.37887  2.77519  2.98518  4.58477  3.61503
          0.01026  4.98053  5.70288  0.61958  0.77255  0.67536  0.71125
    295   2.49186  5.35131  2.74340  2.53640  4.68369  3.07032  3.36649  3.94880  2.33166  3.30242  4.03782  2.31174  2.73392  2.86172  2.78427  2.19652  2.84077  3.53909  4.27085  4.38849    894 s - - -
          2.68618  4.42225  2.77519  2.73123  3.46354  2.40513  3.72494  3.29354  2.67741  2.69355  4.24690  2.90347  2.73739  3.18146  2.89801  2.37887  2.77519  2.98518  4.58477  3.61503
          0.01017  4.98890  5.71125  0.61958  0.77255  0.69373  0.69256
    296   2.68848  5.36563  2.37963  2.27524  4.35782  3.43669  3.62299  4.18524  2.10465  3.45799  3.53300  2.66613  4.04060  2.71655  2.59179  2.31157  2.62119  3.37331  4.73464  3.93699    895 k - - -
          2.68618  4.42225  2.77519  2.73123  3.46354  2.40513  3.72494  3.29354  2.67741  2.69355  4.24690  2.90347  2.73739  3.18146  2.89801  2.37887  2.77519  2.98518  4.58477  3.61503
          0.01017  4.98890  5.71125  0.61958  0.77255  0.69373  0.69256
    297   2.75568  5.37844  2.57067  2.00015  4.72221  3.10147  3.46227  4.20727  2.44098  3.51708  3.58687  2.50851  3.80365  2.48985  2.69527  2.36588  2.61503  3.24308  5.81190  4.40173    896 e - - -
          2.68618  4.42225  2.77519  2.73123  3.46354  2.40513  3.72494  3.29354  2.67741  2.69355  4.24690  2.90347  2.73739  3.18146  2.89801  2.37887  2.77519  2.98518  4.58477  3.61503
          0.01017  4.98890  5.71125  0.61958  0.77255  0.69373  0.69256
    298   2.67414  2.99743  4.02853  3.49464  2.39329  3.52835  3.90352  2.36733  3.30486  2.36357  3.42560  3.96475  3.73819  3.85501  3.20925  2.81661  2.53557  2.05374  4.99191  2.87077    897 v - - -
          2.68618  4.42225  2.77519  2.73123  3.46354  2.40513  3.72494  3.29354  2.67741  2.69355  4.24690  2.90347  2.73739  3.18146  2.89801  2.37887  2.77519  2.98518  4.58477  3.61503
          0.01017  4.98890  5.71125  0.61958  0.77255  0.67474  0.71190
    299   2.82482  4.34127  4.90201  4.29471  2.68992  4.15337  4.49442  1.54036  4.09342  2.05007  3.36179  4.30276  4.51197  4.23462  4.11931  3.14924  2.94487  1.45686  4.99479  3.61370    898 v - - -
          2.68618  4.42225  2.77519  2.73123  3.46354  2.40513  3.72494  3.29354  2.67741  2.69355  4.24690  2.90347  2.73739  3.18146  2.89801  2.37887  2.77519  2.98518  4.58477  3.61503
          0.01013  4.99312  5.71547  0.61958  0.77255  0.68411  0.70227
    300   2.73665  4.29566  3.64239  2.96396  3.85398  3.83730  3.44570  2.93490  2.39753  2.92085  2.88009  3.51821  3.84130  3.15752  3.07710  2.35552  2.32972  2.24054  4.54238  2.71662    899 v - - -
          2.68618  4.42225  2.77519  2.73123  3.46354  2.40513  3.72494  3.29354  2.67741  2.69355  4.24690  2.90347  2.73739  3.18146  2.89801  2.37887  2.77519  2.98518  4.58477  3.61503
          0.01002  5.00439  5.72673  0.61958  0.77255  0.68411  0.70227
    301   3.56123  4.82134  5.56291  5.03944  4.13779  5.00100  5.54256  1.49620  4.92256  2.49042  3.77214  5.14343  5.28791  5.13660  5.03630  3.41304  3.81281  0.69261  5.98417  4.77899    900 V - - -
          2.68618  4.42225  2.77519  2.73123  3.46354  2.40513  3.72494  3.29354  2.67741  2.69355  4.24690  2.90347  2.73739  3.18146  2.89801  2.37887  2.77519  2.98518  4.58477  3.61503
          0.00993  5.01266  5.73501  0.61958  0.77255  0.68411  0.70227
    302   2.64680  5.39582  3.15446  2.62246  4.73203  3.41734  3.54316  4.20313  2.20161  3.69392  4.44607  1.24218  3.65389  2.91071  2.83771  2.67179  3.16197  3.78327  5.83306  4.43875    901 n - - -
          2.68618  4.42225  2.77519  2.73123  3.46354  2.40513  3.72494  3.29354  2.67741  2.69355  4.24690  2.90347  2.73739  3.18146  2.89801  2.37887  2.77519  2.98518  4.58477  3.61503
          0.00993  5.01266  5.73501  0.61958  0.77255  0.68411  0.70227
    303   3.04532  5.50469  2.71818  2.64147  4.83566  1.17103  3.99501  4.31098  2.45619  3.81508  4.58407  2.38117  4.16785  2.93732  3.28567  2.76623  3.28955  3.45042  5.97054  4.55944    902 g - - -
          2.68618  4.42225  2.77519  2.73123  3.46354  2.40513  3.72494  3.29354  2.67741  2.69355  4.24690  2.90347  2.73739  3.18146  2.89801  2.37887  2.77519  2.98518  4.58477  3.61503
          0.00993  5.01266  5.73501  0.61958  0.77255  0.68411  0.70227
    304   2.72865  5.01577  3.33838  2.77940  3.75147  3.73775  3.29000  2.90855  1.71064  3.09174  4.09245  2.94730  4.12629  3.11416  2.26872  2.85950  2.68669  2.52318  5.53251  3.79549    903 k - - -
          2.68618  4.42225  2.77519  2.73123  3.46354  2.40513  3.72494  3.29354  2.67741  2.69355  4.24690  2.90347  2.73739  3.18146  2.89801  2.37887  2.77519  2.98518  4.58477  3.61503
          0.00993  5.01266  5.73501  0.61958  0.77255  0.68411  0.70227
    305   2.80326  4.52104  2.98742  2.23987  4.65955  3.66562  3.36377  3.75845  2.39131  2.76723  4.38410  3.02580  2.43894  2.44384  2.23744  2.68862  2.99654  3.13878  5.78398  4.00960    904 r - - -
          2.68618  4.42225  2.77519  2.73123  3.46354  2.40513  3.72494  3.29354  2.67741  2.69355  4.24690  2.90347  2.73739  3.18146  2.89801  2.37887  2.77519  2.98518  4.58477  3.61503
          0.00990  5.01571  5.73806  0.61958  0.77255  0.68411  0.70227
    306   4.77685  5.80865  5.75336  5.59338  1.99900  5.38795  3.56788  3.87602  5.37552  3.00121  4.96229  4.97659  5.65294  5.11716  5.23379  4.77366  4.97635  4.33977  4.23790  0.40529    905 Y - - -
          2.68618  4.42225  2.77519  2.73123  3.46354  2.40513  3.72494  3.29354  2.67741  2.69355  4.24690  2.90347  2.73739  3.18146  2.89801  2.37887  2.77519  2.98518  4.58477  3.61503
          0.00990  5.01571  5.73806  0.61958  0.77255  0.68411  0.70227
    307   2.68639  4.95629  3.23194  2.35639  3.66050  3.75524  3.96931  2.62257  2.54192  2.41068  3.66931  3.18770  4.14282  2.19250  2.93501  2.68641  2.55603  2.86061  4.75343  3.79398    906 q - - -
          2.68618  4.42225  2.77519  2.73123  3.46354  2.40513  3.72494  3.29354  2.67741  2.69355  4.24690  2.90347  2.73739  3.18146  2.89801  2.37887  2.77519  2.98518  4.58477  3.61503
          0.00990  5.01571  5.73806  0.61958  0.77255  0.68411  0.70227
    308   2.92540  4.49954  3.45155  2.88321  4.15720  3.79219  3.65278  2.75403  1.46478  3.19279  3.88973  3.37267  3.66301  3.18496  2.21152  3.01115  3.15404  2.25303  5.48127  4.19034    907 k - - -
          2.68618  4.42225  2.77519  2.73123  3.46354  2.40513  3.72494  3.29354  2.67741  2.69355  4.24690  2.90347  2.73739  3.18146  2.89801  2.37887  2.77519  2.98518  4.58477  3.61503
          0.03083  5.01571  3.74110  0.61958  0.77255  0.68411  0.70227
    309   2.92027  4.01584  4.30211  4.19358  3.22896  4.08290  4.41286  1.90369  3.99696  1.07258  3.27501  4.21808  4.44570  4.14278  4.03418  3.19322  2.90262  2.40389  4.28882  3.75190    908 l - - -
          2.68618  4.42225  2.77519  2.73123  3.46354  2.40513  3.72494  3.29354  2.67741  2.69355  4.24690  2.90347  2.73739  3.18146  2.89801  2.37887  2.77519  2.98518  4.58477  3.61503
          0.01011  4.99499  5.71734  0.61958  0.77255  0.73115  0.65653
    310   2.68365  5.41908  2.29531  1.67158  4.76300  2.59323  3.85746  4.25081  1.99215  3.72373  4.46141  2.82162  4.05960  2.76719  2.90264  2.61795  3.13547  3.80937  5.85094  4.43624    909 e - - -
          2.68618  4.42225  2.77519  2.73123  3.46354  2.40513  3.72494  3.29354  2.67741  2.69355  4.24690  2.90347  2.73739  3.18146  2.89801  2.37887  2.77519  2.98518  4.58477  3.61503
          0.01932  4.99499  4.39270  0.61958  0.77255  0.63996  0.74932
    311   2.82673  3.56067  3.63865  2.64113  3.41323  3.83700  4.07719  2.69028  2.30709  2.13795  3.41714  3.51578  3.35452  2.18647  3.10565  3.07046  3.12555  2.40589  5.27643  4.02436    910 l - - -
          2.68618  4.42225  2.77519  2.73123  3.46354  2.40513  3.72494  3.29354  2.67741  2.69355  4.24690  2.90347  2.73739  3.18146  2.89801  2.37887  2.77519  2.98518  4.58477  3.61503
          0.00999  5.00678  5.72913  0.61958  0.77255  0.70478  0.68165
    312   2.81616  4.60758  5.18757  4.61358  3.78374  4.55348  4.95506  1.11442  3.84284  1.58160  3.71115  4.68197  4.88350  4.62417  4.52196  3.88559  3.36639  1.69365  5.44953  4.26642    911 i - - -
          2.68618  4.42225  2.77519  2.73123  3.46354  2.40513  3.72494  3.29354  2.67741  2.69355  4.24690  2.90347  2.73739  3.18146  2.89801  2.37887  2.77519  2.98518  4.58477  3.61503
          0.00989  5.01722  5.73956  0.61958  0.77255  0.70478  0.68165
    313   3.19224  5.09274  4.56214  4.57100  5.69724  0.25509  5.62919  5.23585  4.82320  4.92495  5.75959  4.48096  4.66388  5.02056  4.96779  3.39240  3.14886  4.43639  6.91997  5.89483    912 G - - -
          2.68618  4.42225  2.77519  2.73123  3.46354  2.40513  3.72494  3.29354  2.67741  2.69355  4.24690  2.90347  2.73739  3.18146  2.89801  2.37887  2.77519  2.98518  4.58477  3.61503
          0.00989  5.01722  5.73956  0.61958  0.77255  0.70478  0.68165
    314   2.67069  4.69348  3.20965  2.50751  4.74362  3.70866  3.67876  4.21062  1.56978  3.69393  4.44572  3.18229  4.09833  2.81007  1.78249  2.20052  3.05311  3.79089  5.82413  4.43983    913 k - - -
          2.68618  4.42225  2.77519  2.73123  3.46354  2.40513  3.72494  3.29354  2.67741  2.69355  4.24690  2.90347  2.73739  3.18146  2.89801  2.37887  2.77519  2.98518  4.58477  3.61503
          0.00989  5.01722  5.73956  0.61958  0.77255  0.54528  0.86674
    315   4.60945  6.13249  5.46044  5.51633  6.40679  0.06663  6.40682  6.41102  5.80918  5.82829  6.90217  5.63053  5.51986  6.05142  5.80078  4.82920  5.15225  5.74553  7.08623  6.58446    914 G - - -
          2.68618  4.42225  2.77519  2.73123  3.46354  2.40513  3.72494  3.29354  2.67741  2.69355  4.24690  2.90347  2.73739  3.18146  2.89801  2.37887  2.77519  2.98518  4.58477  3.61503
          0.00953  5.05363  5.77598  0.61958  0.77255  0.61544  0.77740
    316   2.71373  4.90302  4.47888  4.49230  5.65269  0.31455  5.55434  5.17363  4.79193  4.86290  5.62999  4.32611  4.50716  4.92296  4.93908  2.88120  3.55097  4.28455  6.97396  5.87515    915 G - - -
          2.68618  4.42225  2.77519  2.73123  3.46354  2.40513  3.72494  3.29354  2.67741  2.69355  4.24690  2.90347  2.73739  3.18146  2.89801  2.37887  2.77519  2.98518  4.58477  3.61503
          0.00953  5.05363  5.77598  0.61958  0.77255  0.61544  0.77740
    317   2.91043  3.97486  3.99772  3.46323  3.53726  3.45271  4.38348  3.43698  3.41557  3.14814  4.03039  3.78567  4.32294  3.71208  3.75623  0.83388  2.39761  3.15978  5.49063  3.79345    916 s - - -
          2.68618  4.42225  2.77519  2.73123  3.46354  2.40513  3.72494  3.29354  2.67741  2.69355  4.24690  2.90347  2.73739  3.18146  2.89801  2.37887  2.77519  2.98518  4.58477  3.61503
          0.04630  5.05363  3.24779  0.61958  0.77255  0.61544  0.77740
    318   2.84979  2.77163  4.98320  4.78121  5.39005  2.04841  5.49659  4.86530  4.71364  4.56261  5.33428  4.37087  4.42632  4.88162  4.83097  0.51037  3.42032  4.07405  6.74300  5.66040    917 S - - -
          2.68618  4.42225  2.77519  2.73123  3.46354  2.40513  3.72494  3.29354  2.67741  2.69355  4.24690  2.90347  2.73739  3.18146  2.89801  2.37887  2.77519  2.98518  4.58477  3.61503
          0.00989  5.01722  5.73956  0.61958  0.77255  0.70478  0.68165
    319   2.88852  5.32443  3.16805  2.25712  4.29574  3.67340  3.43485  3.79048  1.25005  3.61654  4.08391  3.05157  4.06582  2.85347  2.86238  2.72637  2.74537  3.11888  5.77380  4.38294    918 k - - -
          2.68618  4.42225  2.77519  2.73123  3.46354  2.40513  3.72494  3.29354  2.67741  2.69355  4.24690  2.90347  2.73739  3.18146  2.89801  2.37887  2.77519  2.98518  4.58477  3.61503
          0.00989  5.01722  5.73956  0.61958  0.77255  0.70478  0.68165
    320   3.91684  5.28650  5.65405  5.44846  4.72937  4.89085  6.16840  2.67247  5.37355  3.28295  4.60908  5.46547  5.46603  5.69524  5.47854  4.56419  4.29383  0.24617  6.62778  5.42303    919 V - - -
          2.68618  4.42225  2.77519  2.73123  3.46354  2.40513  3.72494  3.29354  2.67741  2.69355  4.24690  2.90347  2.73739  3.18146  2.89801  2.37887  2.77519  2.98518  4.58477  3.61503
          0.00989  5.01722  5.73956  0.61958  0.77255  0.70478  0.68165
    321   5.12159  6.00334  5.88039  5.84189  1.31964  5.54720  2.76989  4.71001  5.61039  3.49693  5.21502  5.04972  5.79250  5.23369  5.39317  4.95523  5.30600  4.65812  4.20433  0.60164    920 Y - - -
          2.68618  4.42225  2.77519  2.73123  3.46354  2.40513  3.72494  3.29354  2.67741  2.69355  4.24690  2.90347  2.73739  3.18146  2.89801  2.37887  2.77519  2.98518  4.58477  3.61503
          0.00989  5.01722  5.73956  0.61958  0.77255  0.70478  0.68165
    322   2.82346  4.87076  3.26708  2.69919  4.57542  3.73092  3.90257  4.01393  1.28335  3.09650  4.33694  3.22695  4.11881  2.41805  2.23388  2.77423  3.16538  3.18384  4.72034  4.37770    921 k - - -
          2.68618  4.42225  2.77519  2.73123  3.46354  2.40513  3.72494  3.29354  2.67741  2.69355  4.24690  2.90347  2.73739  3.18146  2.89801  2.37887  2.77519  2.98518  4.58477  3.61503
          0.00989  5.01722  5.73956  0.61958  0.77255  0.70478  0.68165
    323   2.32796  4.01708  5.39606  4.84798  4.00209  4.79030  5.26630  2.02528  4.71203  2.57331  3.41702  4.93000  5.10498  4.90532  4.80542  4.14294  3.68082  0.68011  5.74331  4.54648    922 V - - -
          2.68618  4.42225  2.77519  2.73123  3.46354  2.40513  3.72494  3.29354  2.67741  2.69355  4.24690  2.90347  2.73739  3.18146  2.89801  2.37887  2.77519  2.98518  4.58477  3.61503
          0.00976  5.03012  5.75247  0.61958  0.77255  0.70478  0.68165
    324   2.78090  4.34363  4.60676  4.00858  2.81341  4.05592  3.88126  2.22407  3.15372  1.46905  2.50382  4.12214  4.42257  3.77606  3.07023  3.06129  2.99838  2.24643  4.96047  3.53540    923 l - - -
          2.68618  4.42225  2.77519  2.73123  3.46354  2.40513  3.72494  3.29354  2.67741  2.69355  4.24690  2.90347  2.73739  3.18146  2.89801  2.37887  2.77519  2.98518  4.58477  3.61503
          0.00976  5.03012  5.75247  0.61958  0.77255  0.70478  0.68165
    325   2.09432  4.35417  2.42859  2.62283  4.61050  2.56827  3.87143  4.07023  2.62329  3.25453  4.35492  2.69909  4.07210  2.79930  3.01500  1.96558  2.77339  3.67361  5.76035  3.52522    924 s - - -
          2.68618  4.42225  2.77519  2.73123  3.46354  2.40513  3.72494  3.29354  2.67741  2.69355  4.24690  2.90347  2.73739  3.18146  2.89801  2.37887  2.77519  2.98518  4.58477  3.61503
          0.04827  5.03012  3.20426  0.61958  0.77255  0.51059  0.91664
    326   2.33625  5.38860  3.00126  2.04117  4.72758  3.44680  3.39036  4.20930  2.42430  3.10582  4.43091  3.07954  2.27205  2.70408  2.93689  2.11009  2.87422  3.77597  5.82489  4.41760    925 e - - -
          2.68618  4.42225  2.77519  2.73123  3.46354  2.40513  3.72494  3.29354  2.67741  2.69355  4.24690  2.90347  2.73739  3.18146  2.89801  2.37887  2.77519  2.98518  4.58477  3.61503
          0.05620  5.03805  3.03309  0.61958  0.77255  0.52329  0.89788
    327   2.81435  5.40268  2.19222  2.24342  4.74821  3.04625  3.57241  4.23471  2.09160  3.70815  4.44332  2.19245  3.72564  2.70424  2.96970  2.31118  2.72340  3.79358  5.83497  4.19771    926 k - - -
          2.68618  4.42225  2.77519  2.73123  3.46354  2.40513  3.72494  3.29354  2.67741  2.69355  4.24690  2.90347  2.73739  3.18146  2.89801  2.37887  2.77519  2.98518  4.58477  3.61503
          0.00976  5.03012  5.75247  0.61958  0.77255  0.70478  0.68165
    328   2.88919  3.03920  2.81923  2.59758  4.68958  2.38357  3.32350  4.16423  2.14146  3.00122  4.40549  2.48230  3.82401  2.72036  2.24522  2.74962  3.07940  3.74255  4.96613  4.40202    927 k - - -
          2.68618  4.42225  2.77519  2.73123  3.46354  2.40513  3.72494  3.29354  2.67741  2.69355  4.24690  2.90347  2.73739  3.18146  2.89801  2.37887  2.77519  2.98518  4.58477  3.61503
          0.00976  5.03012  5.75247  0.61958  0.77255  0.70478  0.68165
    329   2.48965  5.39838  2.83862  2.28468  4.74327  3.40169  3.39697  3.93049  1.75494  3.55271  4.43911  2.84900  4.05554  2.35017  2.67658  2.43405  2.53739  3.78892  5.83113  4.42036    928 k - - -
          2.68618  4.42225  2.77519  2.73123  3.46354  2.40513  3.72494  3.29354  2.67741  2.69355  4.24690  2.90347  2.73739  3.18146  2.89801  2.37887  2.77519  2.98518  4.58477  3.61503
          0.00976  5.03012  5.75247  0.61958  0.77255  0.70478  0.68165
    330   2.92485  4.32482  4.73387  3.03544  3.03035  3.75515  4.40181  1.36171  3.94658  2.00346  2.73056  4.18669  4.01560  3.74673  4.00932  3.38098  3.00708  2.09586  4.41148  3.76448    929 i - - -
          2.68618  4.42225  2.77519  2.73123  3.46354  2.40513  3.72494  3.29354  2.67741  2.69355  4.24690  2.90347  2.73739  3.18146  2.89801  2.37887  2.77519  2.98518  4.58477  3.61503
          0.00971  5.03539  5.75774  0.61958  0.77255  0.70478  0.68165
    331   2.94470  3.52159  4.83004  4.22283  2.17233  4.10339  4.40986  2.76275  4.02337  2.01355  3.25761  3.97262  4.46706  4.16555  3.37666  3.41196  3.17673  2.33770  3.81912  1.48539    930 y - - -
          2.68618  4.42225  2.77519  2.73123  3.46354  2.40513  3.72494  3.29354  2.67741  2.69355  4.24690  2.90347  2.73739  3.18146  2.89801  2.37887  2.77519  2.98518  4.58477  3.61503
          0.00971  5.03539  5.75774  0.61958  0.77255  0.70478  0.68165
    332   0.30754  4.96190  4.29149  4.17976  5.35170  3.45587  5.25030  4.75303  3.66785  4.47781  5.31261  4.21598  4.52141  4.56815  4.46208  3.23073  3.57523  4.11101  6.66196  5.51704    931 A - - -
          2.68618  4.42225  2.77519  2.73123  3.46354  2.40513  3.72494  3.29354  2.67741  2.69355  4.24690  2.90347  2.73739  3.18146  2.89801  2.37887  2.77519  2.98518  4.58477  3.61503
          0.00971  5.03539  5.75774  0.61958  0.77255  0.70478  0.68165
    333   3.69384  4.10386  5.68946  5.11214  3.40706  5.02905  5.40563  1.67492  4.95377  0.75529  3.28831  5.19206  5.24591  4.99128  4.95522  4.38409  3.92104  2.01769  5.67544  4.59496    932 l - - -
          2.68618  4.42225  2.77519  2.73123  3.46354  2.40513  3.72494  3.29354  2.67741  2.69355  4.24690  2.90347  2.73739  3.18146  2.89801  2.37887  2.77519  2.98518  4.58477  3.61503
          0.00971  5.03539  5.75774  0.61958  0.77255  0.66421  0.72295
    334   3.41847  5.84001  3.96403  3.51931  5.55888  4.24880  4.37376  4.90552  0.39781  4.30701  5.20169  3.59797  4.73010  3.51870  2.79712  3.77005  3.99669  4.52922  6.27468  5.13624    933 K - - -
          2.68618  4.42225  2.77519  2.73123  3.46354  2.40513  3.72494  3.29354  2.67741  2.69355  4.24690  2.90347  2.73739  3.18146  2.89801  2.37887  2.77519  2.98518  4.58477  3.61503
          0.01895  5.04408  4.39618  0.61958  0.77255  0.68411  0.70227
    335   2.89497  4.67472  3.09336  2.37935  4.53284  3.69518  3.62479  3.69623  2.01017  3.22844  4.30441  3.19106  4.08681  2.62143  1.75666  2.89049  3.12602  2.67855  5.05667  3.08914    934 r - - -
          2.68618  4.42225  2.77519  2.73123  3.46354  2.40513  3.72494  3.29354  2.67741  2.69355  4.24690  2.90347  2.73739  3.18146  2.89801  2.37887  2.77519  2.98518  4.58477  3.61503
          0.00971  5.03484  5.75719  0.61958  0.77255  0.70608  0.68038
    336   3.88951  5.05471  6.04661  5.61520  4.49708  5.62017  6.51406  1.20539  5.59662  2.69786  4.18957  5.79214  5.80032  5.88235  5.79180  5.09278  4.15315  0.64233  6.73979  5.49728    935 V - - -
          2.68618  4.42225  2.77519  2.73123  3.46354  2.40513  3.72494  3.29354  2.67741  2.69355  4.24690  2.90347  2.73739  3.18146  2.89801  2.37887  2.77519  2.98518  4.58477  3.61503
          0.00971  5.03484  5.75719  0.61958  0.77255  0.70608  0.68038
    337   2.89068  4.18102  2.30097  2.49805  4.72364  3.66687  3.73945  3.71883  1.81100  3.54976  4.42763  2.33657  4.06017  2.86034  2.35542  2.29316  3.01404  3.77228  4.71085  4.41505    936 k - - -
          2.68618  4.42225  2.77519  2.73123  3.46354  2.40513  3.72494  3.29354  2.67741  2.69355  4.24690  2.90347  2.73739  3.18146  2.89801  2.37887  2.77519  2.98518  4.58477  3.61503
          0.03558  5.03484  3.55962  0.61958  0.77255  0.70608  0.68038
    338   2.91783  4.42965  4.96625  4.35890  2.17999  4.23650  4.56006  2.37389  4.16095  1.01176  3.42041  4.37896  4.58170  4.28708  4.18580  3.30588  3.28985  2.21491  5.03479  3.50687    937 l - - -
          2.68618  4.42225  2.77519  2.73123  3.46354  2.40513  3.72494  3.29354  2.67741  2.69355  4.24690  2.90347  2.73739  3.18146  2.89801  2.37887  2.77519  2.98518  4.58477  3.61503
          0.02555  5.00922  3.98752  0.61958  0.77255  0.71387  0.67285
    339   2.87776  4.44900  2.38296  2.05062  4.73277  3.65149  3.83856  3.96757  1.83296  3.69304  4.42860  2.89153  3.61990  2.32348  2.58577  2.46006  2.88311  3.60848  5.82062  4.40984    938 k - - -
          2.68618  4.42225  2.77519  2.73123  3.46354  2.40513  3.72494  3.29354  2.67741  2.69355  4.24690  2.90347  2.73739  3.18146  2.89801  2.37887  2.77519  2.98518  4.58477  3.61503
          0.03424  5.00494  3.61361  0.61958  0.77255  0.77280  0.61937
    340   2.72328  5.37806  2.71811  2.21907  4.26722  2.10435  3.49280  4.20835  2.28486  3.68312  4.41889  2.32530  3.51689  2.62098  2.53394  2.70016  3.09957  3.58469  5.81097  4.40023    939 g - - -
          2.68618  4.42225  2.77519  2.73123  3.46354  2.40513  3.72494  3.29354  2.67741  2.69355  4.24690  2.90347  2.73739  3.18146  2.89801  2.37887  2.77519  2.98518  4.58477  3.61503
          0.04862  4.98096  3.20422  0.61958  0.77255  0.57821  0.82304
    341   1.92791  4.61395  3.22942  2.27476  3.47334  3.52626  3.54247  3.51836  2.28475  2.90356  4.12046  2.96941  4.08442  2.82019  2.46063  2.70758  2.75373  3.00044  5.65713  4.30036    940 a - - -
          2.68618  4.42225  2.77519  2.73123  3.46354  2.40513  3.72494  3.29354  2.67741  2.69355  4.24690  2.90347  2.73739  3.18146  2.89801  2.37887  2.77519  2.98518  4.58477  3.61503
          0.01001  5.00480  5.72715  0.61958  0.77255  0.61821  0.77416
    342   3.06956  6.08647  0.71672  2.17854  5.38325  3.81072  4.28739  4.91343  3.10818  4.37371  5.18291  2.84627  4.39500  3.19388  3.83828  2.92074  3.42894  4.45876  6.51578  5.00569    941 d - - -
          2.68619  4.42226  2.77520  2.73124  3.46355  2.40514  3.72495  3.29355  2.67742  2.69356  4.24691  2.90348  2.73741  3.18147  2.89802  2.37878  2.77520  2.98514  4.58478  3.61504
          0.07837  3.43238  3.14505  0.40556  1.09842  0.69261  0.69368
    343   2.38208  5.38211  2.69485  1.83758  4.72551  3.64979  3.42067  4.21030  2.19495  3.68667  4.42321  2.81336  3.15956  2.47847  2.68868  2.69853  3.10658  3.54592  4.19617  3.34571    943 e - - -
          2.68618  4.42225  2.77519  2.73123  3.46354  2.40513  3.72494  3.29354  2.67741  2.69355  4.24690  2.90347  2.73739  3.18146  2.89801  2.37887  2.77519  2.98518  4.58477  3.61503
          0.01006  4.99979  5.72214  0.61958  0.77255  0.78366  0.61015
    344   2.49295  4.74113  3.03510  1.98543  4.70359  3.65246  3.72929  4.18383  2.29082  3.23400  4.40954  2.68174  3.45731  2.23980  3.06971  2.18055  2.58628  3.22473  5.80433  4.39837    944 e - - -
          2.68618  4.42225  2.77519  2.73123  3.46354  2.40513  3.72494  3.29354  2.67741  2.69355  4.24690  2.90347  2.73739  3.18146  2.89801  2.37887  2.77519  2.98518  4.58477  3.61503
          0.02092  4.99979  4.27152  0.61958  0.77255  0.63813  0.75137
    345   2.24616  3.89392  3.47967  3.11032  3.71646  3.44667  4.16376  2.64343  3.23215  2.55766  3.51793  3.43341  4.28132  3.52533  3.56748  2.66222  1.57474  2.26954  5.17339  3.94665    945 t - - -
          2.68618  4.42225  2.77519  2.73123  3.46354  2.40513  3.72494  3.29354  2.67741  2.69355  4.24690  2.90347  2.73739  3.18146  2.89801  2.37887  2.77519  2.98518  4.58477  3.61503
          0.00983  5.02302  5.74537  0.61958  0.77255  0.50547  0.92438
    346   2.28392  4.38565  4.53879  3.94530  3.23256  4.06551  4.37744  1.86448  3.12849  1.90272  3.32066  3.78579  4.43326  3.79148  2.81325  3.22810  3.17448  1.83583  5.00049  3.28061    946 v - - -
          2.68618  4.42225  2.77519  2.73123  3.46354  2.40513  3.72494  3.29354  2.67741  2.69355  4.24690  2.90347  2.73739  3.18146  2.89801  2.37887  2.77519  2.98518  4.58477  3.61503
          0.00932  5.07612  5.79847  0.61958  0.77255  0.60213  0.79328
    347   2.40002  4.67196  2.49786  1.88607  4.74955  3.68312  3.87061  3.93370  2.20435  3.41745  4.45037  2.87471  4.07650  2.34315  2.95162  2.43644  2.72366  3.53772  5.84379  3.49888    947 e - - -
          2.68618  4.42225  2.77519  2.73123  3.46354  2.40513  3.72494  3.29354  2.67741  2.69355  4.24690  2.90347  2.73739  3.18146  2.89801  2.37887  2.77519  2.98518  4.58477  3.61503
          0.00932  5.07612  5.79847  0.61958  0.77255  0.60213  0.79328
    348   2.60192  4.92317  2.79347  2.37159  4.69950  1.76967  3.89639  4.16973  2.64478  3.67404  4.24357  3.05952  4.09460  2.85335  3.13411  1.70802  2.92293  3.75482  5.82614  4.42923    948 s - - -
          2.68618  4.42225  2.77519  2.73123  3.46354  2.40513  3.72494  3.29354  2.67741  2.69355  4.24690  2.90347  2.73739  3.18146  2.89801  2.37887  2.77519  2.98518  4.58477  3.61503
          0.00932  5.07612  5.79847  0.61958  0.77255  0.55904  0.84806
    349   2.90602  4.40904  4.67491  4.08104  1.58839  3.41578  4.40265  2.78240  3.91979  2.37968  3.14415  4.18420  4.48716  3.52843  4.02075  3.42217  3.22176  2.54880  4.95632  1.56715    949 y - - -
          2.68618  4.42225  2.77519  2.73123  3.46354  2.40513  3.72494  3.29354  2.67741  2.69355  4.24690  2.90347  2.73739  3.18146  2.89801  2.37887  2.77519  2.98518  4.58477  3.61503
          0.00924  5.08499  5.80733  0.61958  0.77255  0.57772  0.82365
    350   2.71998  3.20606  4.19260  3.43990  3.46344  4.00601  3.68535  2.23537  2.32746  1.81530  3.07975  3.90129  4.37870  3.18145  3.11037  3.07962  2.84577  2.34813  5.08874  3.38388    950 l - - -
          2.68618  4.42225  2.77519  2.73123  3.46354  2.40513  3.72494  3.29354  2.67741  2.69355  4.24690  2.90347  2.73739  3.18146  2.89801  2.37887  2.77519  2.98518  4.58477  3.61503
          0.00924  5.08499  5.80733  0.61958  0.77255  0.57772  0.82365
    351   2.70730  5.48391  2.63721  2.46093  4.82472  2.67337  3.91867  4.31257  2.47791  3.78722  4.52834  1.38906  3.42719  2.45179  3.04384  2.92507  3.20203  3.87277  5.91656  4.49995    951 n - - -
          2.68618  4.42225  2.77519  2.73123  3.46354  2.40513  3.72494  3.29354  2.67741  2.69355  4.24690  2.90347  2.73739  3.18146  2.89801  2.37887  2.77519  2.98518  4.58477  3.61503
          0.00924  5.08499  5.80733  0.61958  0.77255  0.55108  0.85879
    352   3.90496  6.44597  2.91577  0.36345  5.76892  4.02775  4.62649  5.37578  3.58486  4.80499  5.73159  3.51332  4.69315  3.04390  4.08448  3.76050  4.21155  4.93611  6.86610  5.39155    952 E - - -
          2.68618  4.42225  2.77519  2.73123  3.46354  2.40513  3.72494  3.29354  2.67741  2.69355  4.24690  2.90347  2.73739  3.18146  2.89801  2.37887  2.77519  2.98518  4.58477  3.61503
          0.00919  5.09038  5.81273  0.61958  0.77255  0.56246  0.84352
    353   2.47760  4.67390  5.03717  4.49360  3.92080  4.46218  4.97245  0.73030  4.35150  2.79227  3.84973  4.60455  4.86030  4.14406  4.48395  3.80879  2.77417  2.05903  5.56228  4.37075    953 i - - -
          2.68618  4.42225  2.77519  2.73123  3.46354  2.40513  3.72494  3.29354  2.67741  2.69355  4.24690  2.90347  2.73739  3.18146  2.89801  2.37887  2.77519  2.98518  4.58477  3.61503
          0.04459  5.09038  3.28454  0.61958  0.77255  0.56246  0.84352
    354   2.49616  5.41157  2.55291  1.77543  4.75722  3.28351  3.34105  4.03449  2.21493  3.71709  4.45211  2.62563  4.06619  2.59512  2.81090  2.52390  2.52573  3.80253  5.84386  4.43247    954 e - - -
          2.68618  4.42225  2.77519  2.73123  3.46354  2.40513  3.72494  3.29354  2.67741  2.69355  4.24690  2.90347  2.73739  3.18146  2.89801  2.37887  2.77519  2.98518  4.58477  3.61503
          0.00952  5.05531  5.77765  0.61958  0.77255  0.65643  0.73126
    355   3.04545  4.42615  4.91344  4.30795  2.96108  4.20803  3.54385  2.38318  4.11345  0.95934  2.86401  4.33569  4.55915  4.24695  4.14855  3.51798  3.15977  2.64734  4.99149  2.63203    955 l - - -
          2.68618  4.42225  2.77519  2.73123  3.46354  2.40513  3.72494  3.29354  2.67741  2.69355  4.24690  2.90347  2.73739  3.18146  2.89801  2.37887  2.77519  2.98518  4.58477  3.61503
          0.00952  5.05531  5.77765  0.61958  0.77255  0.65643  0.73126
    356   4.57585  5.72590  6.41907  5.87720  3.62544  5.97291  6.21152  2.89948  5.67636  0.27261  2.84260  6.17178  5.84853  5.45695  5.57144  5.46136  4.76668  3.26757  5.98564  5.07260    956 L - - -
          2.68618  4.42225  2.77519  2.73123  3.46354  2.40513  3.72494  3.29354  2.67741  2.69355  4.24690  2.90347  2.73739  3.18146  2.89801  2.37887  2.77519  2.98518  4.58477  3.61503
          0.00952  5.05531  5.77765  0.61958  0.77255  0.65643  0.73126
    357   2.62554  5.39420  3.15549  1.99254  4.73271  3.49673  3.86359  3.64857  1.75177  3.27470  3.90968  2.44127  4.06953  2.41582  2.46916  2.80315  3.13122  3.68150  5.83061  4.12652    957 k - - -
          2.68618  4.42225  2.77519  2.73123  3.46354  2.40513  3.72494  3.29354  2.67741  2.69355  4.24690  2.90347  2.73739  3.18146  2.89801  2.37887  2.77519  2.98518  4.58477  3.61503
          0.00952  5.05531  5.77765  0.61958  0.77255  0.65643  0.73126
    358   2.59787  5.42160  3.21254  2.64817  4.76784  3.71668  3.49193  4.23923  1.68072  3.71802  4.17703  3.10429  4.10677  2.42199  1.74097  2.47191  2.81071  3.81370  5.84519  4.45553    958 k - - -
          2.68618  4.42225  2.77519  2.73123  3.46354  2.40513  3.72494  3.29354  2.67741  2.69355  4.24690  2.90347  2.73739  3.18146  2.89801  2.37887  2.77519  2.98518  4.58477  3.61503
          0.00952  5.05531  5.77765  0.61958  0.77255  0.65643  0.73126
    359   4.57963  5.71319  6.44035  5.89285  2.73954  5.99039  5.98681  2.92351  5.75556  0.29890  3.24116  6.12002  5.84064  5.44459  5.61408  5.44170  4.75949  3.30476  5.80566  4.69777    959 L - - -
          2.68618  4.42225  2.77519  2.73123  3.46354  2.40513  3.72494  3.29354  2.67741  2.69355  4.24690  2.90347  2.73739  3.18146  2.89801  2.37887  2.77519  2.98518  4.58477  3.61503
          0.00952  5.05531  5.77765  0.61958  0.77255  0.65643  0.73126
    360   2.75244  5.41320  2.98639  2.44313  4.75889  3.67851  3.60246  3.93174  1.84263  3.71744  4.45422  2.59446  4.07183  2.09232  1.92669  2.58054  3.13665  3.70012  5.84428  4.43583    960 k - - -
          2.68618  4.42225  2.77519  2.73123  3.46354  2.40513  3.72494  3.29354  2.67741  2.69355  4.24690  2.90347  2.73739  3.18146  2.89801  2.37887  2.77519  2.98518  4.58477  3.61503
          0.00952  5.05531  5.77765  0.61958  0.77255  0.65643  0.73126
    361   2.85404  5.49281  2.36315  2.42181  4.83141  1.40424  3.47904  4.31943  2.43960  3.79482  4.53873  2.65214  4.11796  2.63372  3.06972  2.93155  3.10846  3.88065  5.92531  4.50712    961 g - - -
          2.68618  4.42225  2.77519  2.73123  3.46354  2.40513  3.72494  3.29354  2.67741  2.69355  4.24690  2.90347  2.73739  3.18146  2.89801  2.37887  2.77519  2.98518  4.58477  3.61503
          0.00952  5.05531  5.77765  0.61958  0.77255  0.65643  0.73126
    362   2.74580  3.27575  2.99982  2.20666  4.33970  3.46079  2.95952  4.22709  1.88672  3.70555  4.44322  2.41466  4.06726  2.51037  2.91723  2.27837  2.95288  3.57539  5.83634  4.42740    962 k - - -
          2.68618  4.42225  2.77519  2.73123  3.46354  2.40513  3.72494  3.29354  2.67741  2.69355  4.24690  2.90347  2.73739  3.18146  2.89801  2.37887  2.77519  2.98518  4.58477  3.61503
          0.00952  5.05531  5.77765  0.61958  0.77255  0.65643  0.73126
    363   2.68095  5.40603  1.89296  2.18914  4.74915  3.34300  3.86130  4.23381  2.41380  3.71047  3.90386  2.78045  2.33382  2.79034  2.76554  2.63803  3.03449  3.41008  5.83984  4.42994    963 d - - -
          2.68618  4.42225  2.77519  2.73123  3.46354  2.40513  3.72494  3.29354  2.67741  2.69355  4.24690  2.90347  2.73739  3.18146  2.89801  2.37887  2.77519  2.98518  4.58477  3.61503
          0.00952  5.05531  5.77765  0.61958  0.77255  0.65643  0.73126
    364   2.59196  3.42123  3.17948  2.44295  4.18714  3.36049  2.72206  3.80248  2.39590  3.54288  4.38488  1.98061  4.07868  2.81138  2.20836  2.70734  2.99300  3.71063  5.78725  3.72139    964 n - - -
          2.68618  4.42225  2.77519  2.73123  3.46354  2.40513  3.72494  3.29354  2.67741  2.69355  4.24690  2.90347  2.73739  3.18146  2.89801  2.37887  2.77519  2.98518  4.58477  3.61503
          0.00952  5.05531  5.77765  0.61958  0.77255  0.65643  0.73126
    365   3.50514  4.08995  5.82193  5.33843  4.37280  5.28573  5.97232  0.65005  5.26288  2.68425  4.13944  5.45426  5.54173  5.50915  5.40352  4.69785  3.65406  1.36883  6.35515  5.12782    965 I - - -
          2.68618  4.42225  2.77519  2.73123  3.46354  2.40513  3.72494  3.29354  2.67741  2.69355  4.24690  2.90347  2.73739  3.18146  2.89801  2.37887  2.77519  2.98518  4.58477  3.61503
          0.00952  5.05531  5.77765  0.61958  0.77255  0.65643  0.73126
    366   3.92123  5.08808  6.06671  5.62408  4.41928  5.63274  6.46449  0.58307  5.59525  2.44380  4.11992  5.80218  5.79919  5.83795  5.76602  5.09874  4.18115  1.39882  6.65830  5.45409    966 I - - -
          2.68618  4.42225  2.77519  2.73123  3.46354  2.40513  3.72494  3.29354  2.67741  2.69355  4.24690  2.90347  2.73739  3.18146  2.89801  2.37887  2.77519  2.98518  4.58477  3.61503
          0.00952  5.05531  5.77765  0.61958  0.77255  0.65643  0.73126
    367   2.76258  4.48047  3.02251  2.39198  4.75294  3.67721  3.15984  4.23684  1.95048  3.57231  4.44999  2.70448  4.07047  1.63618  2.42059  2.81517  3.03669  3.79899  5.84109  4.43273    967 q - - -
          2.68618  4.42225  2.77519  2.73123  3.46354  2.40513  3.72494  3.29354  2.67741  2.69355  4.24690  2.90347  2.73739  3.18146  2.89801  2.37887  2.77519  2.98518  4.58477  3.61503
          0.00952  5.05531  5.77765  0.61958  0.77255  0.58971  0.80853
    368   4.24607  5.46125  6.13509  5.54216  3.58617  5.59471  5.81406  2.56684  5.38726  0.38857  2.54216  5.73731  5.60418  5.23052  5.31699  4.97872  4.44029  3.17951  5.80411  3.79836    968 L - - -
          2.68618  4.42225  2.77519  2.73123  3.46354  2.40513  3.72494  3.29354  2.67741  2.69355  4.24690  2.90347  2.73739  3.18146  2.89801  2.37887  2.77519  2.98518  4.58477  3.61503
          0.00938  5.06945  5.79180  0.61958  0.77255  0.61999  0.77209
    369   2.94303  3.98640  4.85274  3.54153  2.88185  4.10646  4.01681  1.43811  4.03786  2.31605  3.29546  4.25094  4.47062  4.17918  3.83966  3.41543  3.17520  1.91647  4.60639  2.15023    969 i - - -
          2.68618  4.42225  2.77519  2.73123  3.46354  2.40513  3.72494  3.29354  2.67741  2.69355  4.24690  2.90347  2.73739  3.18146  2.89801  2.37887  2.77519  2.98518  4.58477  3.61503
          0.00938  5.06945  5.79180  0.61958  0.77255  0.61999  0.77209
    370   2.67150  6.36571  0.59667  2.51170  5.68930  2.70741  4.48517  5.25161  3.58768  4.70500  5.56896  2.85314  4.53369  3.65685  4.25302  3.54434  3.99913  4.77477  6.85727  5.28311    970 D - - -
          2.68618  4.42225  2.77519  2.73123  3.46354  2.40513  3.72494  3.29354  2.67741  2.69355  4.24690  2.90347  2.73739  3.18146  2.89801  2.37887  2.77519  2.98518  4.58477  3.61503
          0.00935  5.07244  5.79479  0.61958  0.77255  0.61999  0.77209
    371   2.12390  4.04298  4.09814  3.52552  3.08350  3.99937  2.79143  3.01742  3.45037  2.74570  3.65730  3.63428  4.37372  3.71618  3.72972  1.99911  3.19385  2.81080  3.87783  1.73688    971 y - - -
          2.68618  4.42225  2.77519  2.73123  3.46354  2.40513  3.72494  3.29354  2.67741  2.69355  4.24690  2.90347  2.73739  3.18146  2.89801  2.37887  2.77519  2.98518  4.58477  3.61503
          0.00935  5.07244  5.79479  0.61958  0.77255  0.61999  0.77209
    372   2.76254  5.56039  2.87209  0.96415  4.89249  3.73138  3.22193  4.37924  2.75312  3.85880  4.61236  3.19615  4.16986  2.43047  3.16597  2.99937  3.03675  3.94566  5.99386  4.57337    972 e - - -
          2.68618  4.42225  2.77519  2.73123  3.46354  2.40513  3.72494  3.29354  2.67741  2.69355  4.24690  2.90347  2.73739  3.18146  2.89801  2.37887  2.77519  2.98518  4.58477  3.61503
          0.00935  5.07244  5.79479  0.61958  0.77255  0.61999  0.77209
    373   2.87844  3.95241  4.78321  3.63453  3.25752  4.09882  3.70146  1.88704  3.98764  2.12412  2.86423  3.84948  4.46373  3.68446  4.03959  3.40460  3.17553  1.28767  4.95796  3.50810    973 v - - -
          2.68618  4.42225  2.77519  2.73123  3.46354  2.40513  3.72494  3.29354  2.67741  2.69355  4.24690  2.90347  2.73739  3.18146  2.89801  2.37887  2.77519  2.98518  4.58477  3.61503
          0.00935  5.07244  5.79479  0.61958  0.77255  0.61999  0.77209
    374   2.90726  4.23006  2.33050  2.62515  3.70862  2.99636  3.70561  3.82253  2.30032  3.65008  4.40302  2.24513  4.08385  2.92022  2.72060  2.60341  1.99621  3.37606  5.80375  4.40858    974 t - - -
          2.68618  4.42225  2.77519  2.73123  3.46354  2.40513  3.72494  3.29354  2.67741  2.69355  4.24690  2.90347  2.73739  3.18146  2.89801  2.37887  2.77519  2.98518  4.58477  3.61503
          0.02398  5.07244  4.04952  0.61958  0.77255  0.61999  0.77209
    375   2.81445  5.40146  2.25480  2.05876  4.74268  3.35585  3.67214  4.06377  2.37302  2.97118  3.68683  2.74857  3.19681  2.74125  2.69540  2.36576  2.86144  3.29789  5.83645  3.93782    975 e - - -
          2.68618  4.42225  2.77519  2.73123  3.46354  2.40513  3.72494  3.29354  2.67741  2.69355  4.24690  2.90347  2.73739  3.18146  2.89801  2.37887  2.77519  2.98518  4.58477  3.61503
          0.25413  5.05795  1.52305  0.61958  0.77255  0.64333  0.74558
    376   2.34172  3.69690  2.79326  2.00360  4.64294  3.25877  3.17793  4.12528  2.00530  3.47581  4.34506  2.84556  3.71077  2.59324  2.83138  2.57323  2.86173  3.42822  5.73881  4.33100    976 e - - -
          2.68618  4.42225  2.77519  2.73123  3.46354  2.40513  3.72494  3.29354  2.67741  2.69355  4.24690  2.90347  2.73739  3.18146  2.89801  2.37887  2.77519  2.98518  4.58477  3.61503
          0.01206  4.81965  5.54199  0.61958  0.77255  1.08506  0.41231
    377   2.48866  5.06091  2.89245  2.16333  4.40796  3.58007  3.34022  4.13076  1.97017  3.45534  4.34799  2.81943  3.97345  2.37300  2.37938  2.67071  2.46914  3.49657  5.74119  4.33270    977 k - - -
          2.68618  4.42225  2.77519  2.73123  3.46354  2.40513  3.72494  3.29354  2.67741  2.69355  4.24690  2.90347  2.73739  3.18146  2.89801  2.37887  2.77519  2.98518  4.58477  3.61503
          0.01206  4.81965  5.54199  0.61958  0.77255  0.34095  1.24165
    378   2.64096  4.63738  2.53917  2.45288  4.74503  1.98146  3.62721  4.22740  2.45295  3.52044  4.16355  2.82009  4.07564  2.35898  2.56772  2.44172  3.02215  3.43129  5.84084  4.11301    978 g - - -
          2.68618  4.42225  2.77519  2.73123  3.46354  2.40513  3.72494  3.29354  2.67741  2.69355  4.24690  2.90347  2.73739  3.18146  2.89801  2.37887  2.77519  2.98518  4.58477  3.61503
          0.00935  5.07323  5.79557  0.61958  0.77255  0.61791  0.77451
    379   2.62074  4.09843  3.70813  2.81425  2.78665  3.69258  3.46160  3.22475  2.58936  2.12102  3.81045  3.39007  4.26078  3.01201  3.08575  2.94830  2.78846  2.37257  5.28385  2.33905    979 l - - -
          2.68618  4.42225  2.77519  2.73123  3.46354  2.40513  3.72494  3.29354  2.67741  2.69355  4.24690  2.90347  2.73739  3.18146  2.89801  2.37887  2.77519  2.98518  4.58477  3.61503
          0.00935  5.07323  5.79557  0.61958  0.77255  0.61791  0.77451
    380   3.13017  4.91012  5.65477  5.09367  3.61004  5.00855  5.43419  1.05104  4.94553  1.34701  3.11919  5.16810  5.25694  5.04308  4.97862  4.36696  3.87602  1.77277  5.76614  4.64298    980 i - - -
          2.68618  4.42225  2.77519  2.73123  3.46354  2.40513  3.72494  3.29354  2.67741  2.69355  4.24690  2.90347  2.73739  3.18146  2.89801  2.37887  2.77519  2.98518  4.58477  3.61503
          0.00935  5.07323  5.79557  0.61958  0.77255  0.61791  0.77451
    381   2.95117  4.54888  4.05882  3.48547  2.86888  3.98381  3.23741  2.83636  3.40862  2.10606  3.65856  3.38342  4.35830  3.47443  3.06311  2.75966  3.18281  2.81323  5.10739  1.42678    981 y - - -
          2.68618  4.42225  2.77519  2.73123  3.46354  2.40513  3.72494  3.29354  2.67741  2.69355  4.24690  2.90347  2.73739  3.18146  2.89801  2.37887  2.77519  2.98518  4.58477  3.61503
          0.00935  5.07323  5.79557  0.61958  0.77255  0.61791  0.77451
    382   4.01204  5.24792  5.99982  5.41480  3.38297  5.37538  5.70379  1.94114  5.26627  1.08631  1.36138  5.54598  5.48183  5.18380  5.21838  4.74828  4.22416  2.02664  5.80377  4.80985    982 l - - -
          2.68618  4.42225  2.77519  2.73123  3.46354  2.40513  3.72494  3.29354  2.67741  2.69355  4.24690  2.90347  2.73739  3.18146  2.89801  2.37887  2.77519  2.98518  4.58477  3.61503
          0.00935  5.07323  5.79557  0.61958  0.77255  0.61791  0.77451
    383   3.46757  4.77858  5.38264  4.81671  3.82149  4.76714  4.29406  2.11157  4.64477  1.67721  3.71826  4.89658  5.06783  4.80659  4.71202  4.11005  3.70659  0.74620  5.59617  4.41856    983 v - - -
          2.68618  4.42225  2.77519  2.73123  3.46354  2.40513  3.72494  3.29354  2.67741  2.69355  4.24690  2.90347  2.73739  3.18146  2.89801  2.37887  2.77519  2.98518  4.58477  3.61503
          0.00935  5.07323  5.79557  0.61958  0.77255  0.61791  0.77451
    384   3.43838  4.80909  5.16464  4.26096  3.42903  4.62166  4.92480  2.64726  4.39813  1.18983  1.14795  4.70069  4.90545  3.54583  4.46902  3.93717  3.66145  2.73871  5.35596  4.24679    984 m - - -
          2.68618  4.42225  2.77519  2.73123  3.46354  2.40513  3.72494  3.29354  2.67741  2.69355  4.24690  2.90347  2.73739  3.18146  2.89801  2.37887  2.77519  2.98518  4.58477  3.61503
          0.00935  5.07323  5.79557  0.61958  0.77255  0.61791  0.77451
    385   3.40466  6.28692  2.83601  0.41020  5.66384  3.93119  4.52678  5.19972  3.49431  4.66582  5.56502  3.41645  4.59116  3.22638  4.01476  3.61590  4.05383  4.75477  6.79810  5.29510    985 E - - -
          2.68618  4.42225  2.77519  2.73123  3.46354  2.40513  3.72494  3.29354  2.67741  2.69355  4.24690  2.90347  2.73739  3.18146  2.89801  2.37887  2.77519  2.98518  4.58477  3.61503
          0.00935  5.07323  5.79557  0.61958  0.77255  0.61791  0.77451
    386   2.74156  2.17747  4.71367  4.11084  2.63209  4.09033  3.36136  2.74267  3.34197  1.82734  3.33883  4.18653  4.45598  4.10341  3.78271  3.39280  3.17574  2.45707  4.96777  1.94285    986 l - - -
          2.68618  4.42225  2.77519  2.73123  3.46354  2.40513  3.72494  3.29354  2.67741  2.69355  4.24690  2.90347  2.73739  3.18146  2.89801  2.37887  2.77519  2.98518  4.58477  3.61503
          0.00935  5.07323  5.79557  0.61958  0.77255  0.61791  0.77451
    387   2.83310  5.16297  4.68065  4.70724  5.81302  0.23154  5.75275  5.36952  5.00226  5.05234  5.87982  4.58418  4.73956  5.16066  5.12712  3.47018  3.84636  4.53848  7.01438  6.02510    987 G - - -
          2.68618  4.42225  2.77519  2.73123  3.46354  2.40513  3.72494  3.29354  2.67741  2.69355  4.24690  2.90347  2.73739  3.18146  2.89801  2.37887  2.77519  2.98518  4.58477  3.61503
          0.00935  5.07323  5.79557  0.61958  0.77255  0.61791  0.77451
    388   3.24968  5.82893  1.63239  1.09896  5.14943  3.25136  3.78841  4.65964  2.99619  4.12445  4.89539  2.78225  4.28888  3.08623  3.53813  2.77299  3.18311  4.20993  6.25762  4.79371    988 e - - -
          2.68618  4.42225  2.77519  2.73123  3.46354  2.40513  3.72494  3.29354  2.67741  2.69355  4.24690  2.90347  2.73739  3.18146  2.89801  2.37887  2.77519  2.98518  4.58477  3.61503
          0.00935  5.07323  5.79557  0.61958  0.77255  0.61791  0.77451
    389   2.88822  3.44629  4.58625  3.63602  3.28834  3.61479  3.77610  1.40210  3.83970  2.31549  3.23962  4.12222  4.43856  3.66428  3.64891  3.11472  2.05013  2.41107  4.98965  3.38177    989 i - - -
          2.68618  4.42225  2.77519  2.73123  3.46354  2.40513  3.72494  3.29354  2.67741  2.69355  4.24690  2.90347  2.73739  3.18146  2.89801  2.37887  2.77519  2.98518  4.58477  3.61503
          0.00935  5.07323  5.79557  0.61958  0.77255  0.61791  0.77451
    390   3.92801  6.65958  0.33973  2.63467  5.99862  3.92450  4.66524  5.63753  3.93184  5.07699  6.03856  3.38975  4.65529  3.86779  4.69991  3.37440  4.28063  5.12538  7.20556  5.54760    990 D - - -
          2.68618  4.42225  2.77519  2.73123  3.46354  2.40513  3.72494  3.29354  2.67741  2.69355  4.24690  2.90347  2.73739  3.18146  2.89801  2.37887  2.77519  2.98518  4.58477  3.61503
          0.00935  5.07323  5.79557  0.61958  0.77255  0.61791  0.77451
    391   4.56013  5.69784  6.48174  5.89799  2.61653  6.00118  6.12135  2.92271  5.77490  0.37437  2.43542  6.16507  5.83366  5.44443  5.62186  5.43849  4.73497  3.32085  5.90619  4.95239    991 L - - -
          2.68618  4.42225  2.77519  2.73123  3.46354  2.40513  3.72494  3.29354  2.67741  2.69355  4.24690  2.90347  2.73739  3.18146  2.89801  2.37887  2.77519  2.98518  4.58477  3.61503
          0.00935  5.07323  5.79557  0.61958  0.77255  0.61791  0.77451
    392   1.40575  5.39159  2.95664  2.62339  4.72230  3.39658  3.42963  4.19670  2.37250  3.69250  4.44121  2.45357  4.09228  2.99423  2.99542  2.13467  3.05319  3.77560  5.83764  4.43650    992 a - - -
          2.68618  4.42225  2.77519  2.73123  3.46354  2.40513  3.72494  3.29354  2.67741  2.69355  4.24690  2.90347  2.73739  3.18146  2.89801  2.37887  2.77519  2.98518  4.58477  3.61503
          0.00935  5.07323  5.79557  0.61958  0.77255  0.61791  0.77451
    393   2.86480  4.99146  3.04400  2.49669  4.75806  3.29958  2.58577  4.24287  1.98750  3.64073  4.45534  2.76649  4.07484  2.47498  2.16906  2.32521  2.53013  3.66170  5.84759  4.43776    993 k - - -
          2.68618  4.42225  2.77519  2.73123  3.46354  2.40513  3.72494  3.29354  2.67741  2.69355  4.24690  2.90347  2.73739  3.18146  2.89801  2.37887  2.77519  2.98518  4.58477  3.61503
          0.00935  5.07323  5.79557  0.61958  0.77255  0.61791  0.77451
    394   2.73530  4.32158  4.89632  4.28183  2.66585  3.78534  4.44584  2.18084  3.76459  1.56963  2.27625  4.27136  4.47671  4.20287  3.76826  3.42373  3.17711  1.94149  3.43698  3.31469    994 l - - -
          2.68618  4.42225  2.77519  2.73123  3.46354  2.40513  3.72494  3.29354  2.67741  2.69355  4.24690  2.90347  2.73739  3.18146  2.89801  2.37887  2.77519  2.98518  4.58477  3.61503
          0.00935  5.07323  5.79557  0.61958  0.77255  0.61791  0.77451
    395   3.99296  5.25498  5.89830  5.29828  3.33136  5.29190  5.57531  2.21853  5.13717  0.48380  2.62444  5.44023  5.40852  5.06213  4.20641  4.64960  4.19921  2.92779  5.70440  4.71139    995 L - - -
          2.68618  4.42225  2.77519  2.73123  3.46354  2.40513  3.72494  3.29354  2.67741  2.69355  4.24690  2.90347  2.73739  3.18146  2.89801  2.37887  2.77519  2.98518  4.58477  3.61503
          0.00935  5.07323  5.79557  0.61958  0.77255  0.61791  0.77451
    396   2.42937  4.41911  3.16449  2.34238  4.73320  3.68432  3.03944  4.21292  1.88143  3.09467  4.14225  2.86961  4.07755  2.19479  2.37883  2.58832  2.89147  3.56834  5.83459  4.42918    996 k - - -
          2.68618  4.42225  2.77519  2.73123  3.46354  2.40513  3.72494  3.29354  2.67741  2.69355  4.24690  2.90347  2.73739  3.18146  2.89801  2.37887  2.77519  2.98518  4.58477  3.61503
          0.00935  5.07323  5.79557  0.61958  0.77255  0.61791  0.77451
    397   2.66160  5.41405  3.07063  2.26724  4.75778  3.53585  3.64963  4.24267  2.01518  3.26975  3.78303  2.58302  4.07455  2.13738  2.25717  2.34228  2.91760  3.74961  5.84745  4.43751    997 k - - -
          2.68618  4.42225  2.77519  2.73123  3.46354  2.40513  3.72494  3.29354  2.67741  2.69355  4.24690  2.90347  2.73739  3.18146  2.89801  2.37887  2.77519  2.98518  4.58477  3.61503
          0.01899  5.07323  4.37819  0.61958  0.77255  0.61791  0.77451
    398   2.61883  4.21047  3.17875  2.38302  3.88277  3.68784  3.06985  4.13680  1.87808  3.12043  4.39750  2.88699  4.00885  2.26333  2.25328  2.84697  3.02120  3.50552  5.79843  3.26412    998 k - - -
          2.68618  4.42225  2.77519  2.73123  3.46354  2.40513  3.72494  3.29354  2.67741  2.69355  4.24690  2.90347  2.73739  3.18146  2.89801  2.37887  2.77519  2.98518  4.58477  3.61503
          0.02937  5.06367  3.78906  0.61958  0.77255  0.64287  0.74608
    399   2.31993  5.37238  3.07799  2.19243  4.22096  3.54893  3.69185  4.18045  2.08092  3.35844  4.12165  3.14615  3.53424  2.35826  2.32425  2.36922  2.95192  3.49313  3.61507  4.41061    999 k - - -
          2.68618  4.42225  2.77519  2.73123  3.46354  2.40513  3.72494  3.29354  2.67741  2.69355  4.24690  2.90347  2.73739  3.18146  2.89801  2.37887  2.77519  2.98518  4.58477  3.61503
          0.01533  5.04393  4.73655  0.61958  0.77255  0.69185  0.69444
    400   2.30597  4.62150  2.90350  2.30158  4.72758  2.72842  3.85528  4.20944  2.02589  3.38561  4.43057  2.76438  3.87776  2.68083  2.82012  2.31608  2.54338  3.13187  5.82457  4.41717   1000 k - - -
          2.68618  4.42225  2.77519  2.73123  3.46354  2.40513  3.72494  3.29354  2.67741  2.69355  4.24690  2.90347  2.73739  3.18146  2.89801  2.37887  2.77519  2.98518  4.58477  3.61503
          0.32924  5.03828  1.29447  0.61958  0.77255  0.70528  0.68116
    401   2.25223  4.86441  2.79762  2.09554  4.59555  3.27516  3.73460  4.07538  2.36296  3.37043  3.95292  2.45508  3.62734  2.55449  2.66640  2.34175  2.79908  3.41345  5.69720  4.29160   1001 e - - -
          2.68508  4.42211  2.77527  2.73110  3.46451  2.40485  3.72558  3.29420  2.67743  2.69426  4.24514  2.90289  2.73797  3.18159  2.89655  2.37855  2.77600  2.98576  4.58592  3.61566
          1.07991  0.59428  2.22180  1.85444  0.17024  0.45064  1.01397
    402   2.44897  5.33181  2.95280  2.41819  4.66798  2.64519  3.80759  3.88193  2.12924  3.63328  3.61774  2.78872  3.67677  2.35614  2.41345  2.34130  2.91451  3.52866  4.76611  4.36434   1015 k - - -
          2.68618  4.42225  2.77519  2.73123  3.46354  2.40513  3.72494  3.29354  2.67741  2.69355  4.24690  2.90347  2.73739  3.18146  2.89801  2.37887  2.77519  2.98518  4.58477  3.61503
          0.01092  4.91806  5.64041  0.61958  0.77255  0.94150  0.49436
    403   2.70767  5.30155  3.11345  2.34459  4.62534  2.80966  3.81478  4.09634  2.14822  3.40620  3.88311  2.91443  2.06720  2.74067  2.68684  2.60125  2.71801  3.24020  5.74712  4.34970   1016 p - - -
          2.68618  4.42225  2.77519  2.73123  3.46354  2.40513  3.72494  3.29354  2.67741  2.69355  4.24690  2.90347  2.73739  3.18146  2.89801  2.37887  2.77519  2.98518  4.58477  3.61503
          0.01092  4.91806  5.64041  0.61958  0.77255  0.44760  1.01933
    404   2.97255  4.34830  4.57055  4.29918  2.51756  4.14222  4.47400  1.88318  4.09035  1.30699  2.67675  4.29685  4.50143  3.86162  4.10586  3.45336  2.93845  2.15545  4.54572  3.79435   1017 l - - -
          2.68618  4.42225  2.77519  2.73123  3.46354  2.40513  3.72494  3.29354  2.67741  2.69355  4.24690  2.90347  2.73739  3.18146  2.89801  2.37887  2.77519  2.98518  4.58477  3.61503
          0.00948  5.05891  5.78126  0.61958  0.77255  0.65499  0.73282
    405   2.85439  5.41761  1.55524  2.48235  4.75644  3.55459  3.57268  3.99575  2.49021  3.52167  4.46080  2.27876  2.93258  2.97688  3.11298  2.31647  3.01522  3.80507  5.85347  4.44379   1018 d - - -
          2.68618  4.42225  2.77519  2.73123  3.46354  2.40513  3.72494  3.29354  2.67741  2.69355  4.24690  2.90347  2.73739  3.18146  2.89801  2.37887  2.77519  2.98518  4.58477  3.61503
          0.00948  5.05891  5.78126  0.61958  0.77255  0.65499  0.73282
    406   2.58377  4.97959  2.88337  1.92193  3.91808  3.39915  3.99446  2.71687  2.83798  2.25961  3.31642  3.35131  3.14069  3.06061  3.07125  2.84136  2.73218  2.94190  5.50812  3.62642   1019 e - - -
          2.68618  4.42225  2.77519  2.73123  3.46354  2.40513  3.72494  3.29354  2.67741  2.69355  4.24690  2.90347  2.73739  3.18146  2.89801  2.37887  2.77519  2.98518  4.58477  3.61503
          0.00937  5.07070  5.79305  0.61958  0.77255  0.65499  0.73282
    407   2.49984  5.25210  3.08741  2.39025  4.53386  3.71098  3.36298  3.78399  2.67209  3.24851  3.94084  1.47038  4.10267  2.89677  3.15129  2.52289  2.90611  3.60825  3.98668  3.48775   1020 n - - -
          2.68618  4.42225  2.77519  2.73123  3.46354  2.40513  3.72494  3.29354  2.67741  2.69355  4.24690  2.90347  2.73739  3.18146  2.89801  2.37887  2.77519  2.98518  4.58477  3.61503
          0.00937  5.07070  5.79305  0.61958  0.77255  0.58196  0.81826
    408   2.77263  4.82255  3.25951  2.44402  1.65997  3.61263  3.36954  3.36643  2.87118  2.38345  3.59905  3.32052  4.22687  3.15618  3.29052  2.84355  3.06459  3.03659  3.16662  4.11105   1021 f - - -
          2.68618  4.42225  2.77519  2.73123  3.46354  2.40513  3.72494  3.29354  2.67741  2.69355  4.24690  2.90347  2.73739  3.18146  2.89801  2.37887  2.77519  2.98518  4.58477  3.61503
          0.00923  5.08599  5.80834  0.61958  0.77255  0.61484  0.77811
    409   3.38775  4.71414  5.29957  4.71671  3.75021  4.65600  5.03331  1.17689  4.53928  1.58444  3.38947  4.78617  4.96473  4.68851  2.95241  3.98772  3.62285  1.57638  5.48354  4.32710   1022 i - - -
          2.68618  4.42225  2.77519  2.73123  3.46354  2.40513  3.72494  3.29354  2.67741  2.69355  4.24690  2.90347  2.73739  3.18146  2.89801  2.37887  2.77519  2.98518  4.58477  3.61503
          0.00923  5.08599  5.80834  0.61958  0.77255  0.61484  0.77811
    410   2.74813  3.96501  3.33909  2.77709  4.38285  3.49241  3.69488  3.50035  2.22152  3.22778  3.75422  3.29452  3.86735  2.96378  1.22634  2.97032  3.16736  3.31377  5.63666  4.30493   1023 r - - -
          2.68618  4.42225  2.77519  2.73123  3.46354  2.40513  3.72494  3.29354  2.67741  2.69355  4.24690  2.90347  2.73739  3.18146  2.89801  2.37887  2.77519  2.98518  4.58477  3.61503
          0.00923  5.08599  5.80834  0.61958  0.77255  0.61484  0.77811
    411   2.79858  4.40651  4.12258  3.88261  2.18906  3.68880  3.26911  2.57852  3.27899  1.71198  3.02957  3.72031  4.42756  3.96206  3.91209  2.55259  3.17844  2.41827  5.01951  2.49811   1024 l - - -
          2.68618  4.42225  2.77519  2.73123  3.46354  2.40513  3.72494  3.29354  2.67741  2.69355  4.24690  2.90347  2.73739  3.18146  2.89801  2.37887  2.77519  2.98518  4.58477  3.61503
          0.00923  5.08599  5.80834  0.61958  0.77255  0.61484  0.77811
    412   2.95481  4.38310  4.61533  4.01917  3.11150  3.76986  3.37059  2.41168  3.86420  2.28555  3.49958  4.14241  4.45325  4.05083  3.70545  3.38367  2.80204  2.28823  4.98771  1.23571   1025 y - - -
          2.68618  4.42225  2.77519  2.73123  3.46354  2.40513  3.72494  3.29354  2.67741  2.69355  4.24690  2.90347  2.73739  3.18146  2.89801  2.37887  2.77519  2.98518  4.58477  3.61503
          0.00923  5.08599  5.80834  0.61958  0.77255  0.61484  0.77811
    413   2.82539  4.47125  4.60968  4.02769  2.68356  4.13465  4.38631  2.91131  3.87028  2.40910  3.42705  3.80713  4.50721  4.07185  4.00282  3.25976  3.12980  2.72407  1.00752  3.66142   1026 w - - -
          2.68618  4.42225  2.77519  2.73123  3.46354  2.40513  3.72494  3.29354  2.67741  2.69355  4.24690  2.90347  2.73739  3.18146  2.89801  2.37887  2.77519  2.98518  4.58477  3.61503
          0.00923  5.08599  5.80834  0.61958  0.77255  0.61484  0.77811
    414   2.91297  5.40178  3.05462  2.06978  4.17278  3.69004  3.87780  3.92990  2.15322  3.51980  3.97453  2.99846  4.08326  1.69125  2.23089  2.81206  2.99513  3.68108  5.83972  3.65185   1027 q - - -
          2.68618  4.42225  2.77519  2.73123  3.46354  2.40513  3.72494  3.29354  2.67741  2.69355  4.24690  2.90347  2.73739  3.18146  2.89801  2.37887  2.77519  2.98518  4.58477  3.61503
          0.00923  5.08599  5.80834  0.61958  0.77255  0.61484  0.77811
    415   2.81589  5.42578  2.97053  2.00791  4.76091  3.70039  3.67585  4.24025  2.54884  3.56337  3.48463  2.72534  4.10004  1.27127  3.12575  2.90174  3.16877  3.81132  5.86269  4.45694   1028 q - - -
          2.68618  4.42225  2.77519  2.73123  3.46354  2.40513  3.72494  3.29354  2.67741  2.69355  4.24690  2.90347  2.73739  3.18146  2.89801  2.37887  2.77519  2.98518  4.58477  3.61503
          0.00923  5.08599  5.80834  0.61958  0.77255  0.61484  0.77811
    416   3.69480  5.03642  5.39238  4.81893  3.72989  4.91742  5.24919  2.06355  3.95087  2.15116  0.66939  4.98618  5.17832  4.75758  4.61321  4.26995  3.92639  2.71674  5.66059  4.54622   1029 M - - -
          2.68618  4.42225  2.77519  2.73123  3.46354  2.40513  3.72494  3.29354  2.67741  2.69355  4.24690  2.90347  2.73739  3.18146  2.89801  2.37887  2.77519  2.98518  4.58477  3.61503
          0.00923  5.08599  5.80834  0.61958  0.77255  0.61484  0.77811
    417   4.33044  5.50005  6.31616  5.76919  3.75550  5.82583  6.19344  2.37661  5.65291  0.39541  3.47746  6.00732  5.79131  5.48935  5.59493  5.26328  4.54113  2.19426  6.07386  5.14410   1030 L - - -
          2.68618  4.42225  2.77519  2.73123  3.46354  2.40513  3.72494  3.29354  2.67741  2.69355  4.24690  2.90347  2.73739  3.18146  2.89801  2.37887  2.77519  2.98518  4.58477  3.61503
          0.00923  5.08599  5.80834  0.61958  0.77255  0.61484  0.77811
    418   2.70550  5.42162  3.17180  1.50853  4.76506  3.69381  3.57642  4.24753  2.17814  3.09117  4.46330  3.01066  4.08700  2.22344  2.49458  2.74439  2.78251  3.81151  5.85386  4.44724   1031 e - - -
          2.68618  4.42225  2.77519  2.73123  3.46354  2.40513  3.72494  3.29354  2.67741  2.69355  4.24690  2.90347  2.73739  3.18146  2.89801  2.37887  2.77519  2.98518  4.58477  3.61503
          0.02154  5.08599  4.19124  0.61958  0.77255  0.61484  0.77811
    419   0.69508  2.16348  4.84532  4.40183  4.30027  3.79324  4.97191  3.01178  4.27702  3.36842  4.28438  4.30344  4.48258  4.47917  4.42686  2.73235  3.36781  2.97350  5.79628  4.62786   1032 a - - -
          2.68618  4.42225  2.77519  2.73123  3.46354  2.40513  3.72494  3.29354  2.67741  2.69355  4.24690  2.90347  2.73739  3.18146  2.89801  2.37887  2.77519  2.98518  4.58477  3.61503
          0.00934  5.07379  5.79614  0.61958  0.77255  0.64706  0.74146
    420   3.88632  5.10129  5.96106  5.54244  4.42109  5.44649  6.32411  2.13234  5.44898  2.66960  4.17157  5.67860  5.71892  5.73891  5.61956  4.91945  4.16773  0.35852  6.60104  5.34008   1033 V - - -
          2.68618  4.42225  2.77519  2.73123  3.46354  2.40513  3.72494  3.29354  2.67741  2.69355  4.24690  2.90347  2.73739  3.18146  2.89801  2.37887  2.77519  2.98518  4.58477  3.61503
          0.00934  5.07379  5.79614  0.61958  0.77255  0.64706  0.74146
    421   2.84806  5.42552  2.75138  2.60701  4.77079  3.38938  1.99589  4.25553  1.99348  3.72974  4.46676  2.39760  4.08201  2.14716  2.70731  2.77719  3.14836  3.81640  5.85680  4.21882   1034 k - - -
          2.68618  4.42225  2.77519  2.73123  3.46354  2.40513  3.72494  3.29354  2.67741  2.69355  4.24690  2.90347  2.73739  3.18146  2.89801  2.37887  2.77519  2.98518  4.58477  3.61503
          0.00934  5.07379  5.79614  0.61958  0.77255  0.64706  0.74146
    422   1.96566  2.84065  4.39169  3.80501  3.07366  4.03981  4.34210  2.72944  3.40782  2.56162  3.53387  4.01685  4.40963  3.90850  3.28667  2.84410  1.73967  2.06923  5.03013  3.47041   1035 t - - -
          2.68618  4.42225  2.77519  2.73123  3.46354  2.40513  3.72494  3.29354  2.67741  2.69355  4.24690  2.90347  2.73739  3.18146  2.89801  2.37887  2.77519  2.98518  4.58477  3.61503
          0.00934  5.07379  5.79614  0.61958  0.77255  0.64706  0.74146
    423   3.37691  4.13280  5.78150  5.27928  4.28485  5.22152  5.82990  0.76881  5.18557  2.66470  3.34989  5.38130  5.47787  5.40439  5.30062  4.61724  3.94757  1.23960  6.21564  5.00512   1036 i - - -
          2.68618  4.42225  2.77519  2.73123  3.46354  2.40513  3.72494  3.29354  2.67741  2.69355  4.24690  2.90347  2.73739  3.18146  2.89801  2.37887  2.77519  2.98518  4.58477  3.61503
          0.00934  5.07379  5.79614  0.61958  0.77255  0.58826  0.81034
    424   3.80956  5.64198  4.22542  3.82679  3.93358  4.39231  0.43555  4.43089  3.11787  3.86083  4.07377  4.14313  4.88457  3.89015  3.14372  3.88570  4.07869  4.19409  5.43161  3.86797   1037 H - - -
          2.68618  4.42225  2.77519  2.73123  3.46354  2.40513  3.72494  3.29354  2.67741  2.69355  4.24690  2.90347  2.73739  3.18146  2.89801  2.37887  2.77519  2.98518  4.58477  3.61503
          0.00923  5.08599  5.80834  0.61958  0.77255  0.61484  0.77811
    425   2.82429  5.43190  2.21616  1.49116  4.77709  3.54182  3.87860  4.26351  2.36102  3.73706  3.84002  2.74294  4.08432  2.43148  2.59304  2.69889  3.15107  3.82267  5.86403  4.45234   1038 e - - -
          2.68618  4.42225  2.77519  2.73123  3.46354  2.40513  3.72494  3.29354  2.67741  2.69355  4.24690  2.90347  2.73739  3.18146  2.89801  2.37887  2.77519  2.98518  4.58477  3.61503
          0.00923  5.08599  5.80834  0.61958  0.77255  0.61484  0.77811
    426   2.20225  5.41557  3.04669  1.66756  4.75726  3.68821  2.64014  4.24058  2.30961  3.13557  4.45722  2.99990  4.08170  2.35427  2.76206  2.83685  3.08512  3.80442  5.85007  3.87432   1039 e - - -
          2.68618  4.42225  2.77519  2.73123  3.46354  2.40513  3.72494  3.29354  2.67741  2.69355  4.24690  2.90347  2.73739  3.18146  2.89801  2.37887  2.77519  2.98518  4.58477  3.61503
          0.00923  5.08599  5.80834  0.61958  0.77255  0.61484  0.77811
    427   2.98170  5.47351  2.96490  2.65908  4.82376  2.25925  3.74896  4.30025  2.08896  3.77198  4.51784  2.60887  4.13243  2.87761  1.47074  2.72727  3.21033  3.86802  5.89426  4.49812   1040 r - - -
          2.68618  4.42225  2.77519  2.73123  3.46354  2.40513  3.72494  3.29354  2.67741  2.69355  4.24690  2.90347  2.73739  3.18146  2.89801  2.37887  2.77519  2.98518  4.58477  3.61503
          0.00923  5.08599  5.80834  0.61958  0.77255  0.61484  0.77811
    428   3.70465  4.94426  5.73492  5.21853  4.12629  5.17594  5.68600  0.65609  5.10191  2.52730  3.96725  5.31993  5.42928  5.28754  5.19867  4.56023  3.95301  1.46514  6.04604  3.58461   1041 I - - -
          2.68618  4.42225  2.77519  2.73123  3.46354  2.40513  3.72494  3.29354  2.67741  2.69355  4.24690  2.90347  2.73739  3.18146  2.89801  2.37887  2.77519  2.98518  4.58477  3.61503
          0.00923  5.08599  5.80834  0.61958  0.77255  0.61484  0.77811
    429   3.85165  4.05825  6.00023  5.55029  4.51517  5.52168  6.34209  1.37254  5.51309  2.78951  4.23176  5.69691  5.73765  5.79114  5.68893  4.96955  4.11467  0.57476  6.64802  5.40223   1042 V - - -
          2.68618  4.42225  2.77519  2.73123  3.46354  2.40513  3.72494  3.29354  2.67741  2.69355  4.24690  2.90347  2.73739  3.18146  2.89801  2.37887  2.77519  2.98518  4.58477  3.61503
          0.00923  5.08599  5.80834  0.61958  0.77255  0.61484  0.77811
    430   5.12577  6.44728  5.14172  5.10689  4.95167  5.02825  0.09187  6.08581  5.00090  5.33613  6.56414  5.42580  5.66532  5.52896  5.11895  5.24326  5.51499  5.78040  6.30017  4.89992   1043 H - - -
          2.68618  4.42225  2.77519  2.73123  3.46354  2.40513  3.72494  3.29354  2.67741  2.69355  4.24690  2.90347  2.73739  3.18146  2.89801  2.37887  2.77519  2.98518  4.58477  3.61503
          0.00923  5.08599  5.80834  0.61958  0.77255  0.45534  1.00576
    431   2.14217  3.92147  3.35486  2.75382  4.37645  2.47719  3.98600  3.79212  2.49455  2.96948  4.21210  3.31312  4.16368  3.13844  2.99348  1.49503  2.81219  3.46821  5.64447  4.31256   1044 s - - -
          2.68618  4.42225  2.77519  2.73123  3.46354  2.40513  3.72494  3.29354  2.67741  2.69355  4.24690  2.90347  2.73739  3.18146  2.89801  2.37887  2.77519  2.98518  4.58477  3.61503
          0.01484  5.12002  4.73808  0.61958  0.77255  0.51667  0.90759
    432   4.83431  6.69207  0.10967  3.90443  6.36137  4.65789  5.62650  6.33713  4.97857  5.71150  6.83026  4.48058  5.36723  4.95035  5.52602  4.75107  5.21987  5.87933  7.17931  6.21152   1045 D - - -
          2.68618  4.42225  2.77519  2.73123  3.46354  2.40513  3.72494  3.29354  2.67741  2.69355  4.24690  2.90347  2.73739  3.18146  2.89801  2.37887  2.77519  2.98518  4.58477  3.61503
          0.00897  5.11415  5.83650  0.61958  0.77255  0.53455  0.88172
    433   4.59521  5.76028  6.40190  5.91234  3.70227  5.93707  6.23370  2.75450  5.70307  0.24552  3.45932  6.17305  5.88790  5.52948  5.61419  5.46070  4.80487  3.25047  6.03907  5.06057   1046 L - - -
          2.68618  4.42225  2.77519  2.73123  3.46354  2.40513  3.72494  3.29354  2.67741  2.69355  4.24690  2.90347  2.73739  3.18146  2.89801  2.37887  2.77519  2.98518  4.58477  3.61503
          0.00897  5.11415  5.83650  0.61958  0.77255  0.53455  0.88172
    434   4.73242  6.38100  4.98944  4.52403  6.10097  4.87639  5.18330  5.70778  0.14311  5.03527  6.04676  4.84145  5.38550  4.39385  3.56287  4.77357  4.94571  5.38578  6.70972  5.82024   1047 K - - -
          2.68618  4.42225  2.77519  2.73123  3.46354  2.40513  3.72494  3.29354  2.67741  2.69355  4.24690  2.90347  2.73739  3.18146  2.89801  2.37887  2.77519  2.98518  4.58477  3.61503
          0.00897  5.11415  5.83650  0.61958  0.77255  0.53455  0.88172
    435   4.97298  6.35872  5.65739  5.70006  6.42581  4.99025  6.52142  6.47352  5.88405  5.84224  7.01443  5.87521  0.05717  6.20692  5.86566  5.20242  5.49069  5.95309  7.12345  6.59636   1048 P - - -
          2.68618  4.42225  2.77519  2.73123  3.46354  2.40513  3.72494  3.29354  2.67741  2.69355  4.24690  2.90347  2.73739  3.18146  2.89801  2.37887  2.77519  2.98518  4.58477  3.61503
          0.00897  5.11415  5.83650  0.61958  0.77255  0.53455  0.88172
    436   0.56577  5.31290  3.38038  2.95251  5.04851  2.95707  4.55027  4.48323  3.43167  4.08957  4.92339  3.64215  4.45493  2.92097  3.85167  3.28394  3.58816  4.03993  6.30772  4.98972   1049 A - - -
          2.68618  4.42225  2.77519  2.73123  3.46354  2.40513  3.72494  3.29354  2.67741  2.69355  4.24690  2.90347  2.73739  3.18146  2.89801  2.37887  2.77519  2.98518  4.58477  3.61503
          0.00897  5.11415  5.83650  0.61958  0.77255  0.53455  0.88172
    437   4.41073  6.17996  4.27914  4.32296  5.82563  4.59482  5.70723  5.98184  4.85060  5.45053  6.50399  0.12523  5.32252  5.11115  5.13877  4.50164  4.88149  5.44477  6.89500  5.78498   1050 N - - -
          2.68618  4.42225  2.77519  2.73123  3.46354  2.40513  3.72494  3.29354  2.67741  2.69355  4.24690  2.90347  2.73739  3.18146  2.89801  2.37887  2.77519  2.98518  4.58477  3.61503
          0.00897  5.11415  5.83650  0.61958  0.77255  0.53455  0.88172
    438   5.09686  6.08215  5.91032  5.87884  0.22431  5.53505  4.38007  4.53332  5.68429  3.62906  5.06744  5.22376  5.85036  5.39012  5.49884  5.05353  5.33505  4.57485  4.45412  2.61039   1051 F - - -
          2.68618  4.42225  2.77519  2.73123  3.46354  2.40513  3.72494  3.29354  2.67741  2.69355  4.24690  2.90347  2.73739  3.18146  2.89801  2.37887  2.77519  2.98518  4.58477  3.61503
          0.00897  5.11415  5.83650  0.61958  0.77255  0.53455  0.88172
    439   4.26501  5.45912  6.24120  5.66592  3.71666  5.69507  6.01400  2.68304  5.53694  0.57428  2.31732  5.86625  5.69946  5.38015  5.46945  5.09793  4.46938  1.76836  5.97277  5.03696   1052 L - - -
          2.68618  4.42225  2.77519  2.73123  3.46354  2.40513  3.72494  3.29354  2.67741  2.69355  4.24690  2.90347  2.73739  3.18146  2.89801  2.37887  2.77519  2.98518  4.58477  3.61503
          0.00897  5.11415  5.83650  0.61958  0.77255  0.53455  0.88172
    440   2.99580  3.38228  4.93458  4.32156  1.88746  4.16522  4.49744  2.28284  3.79338  1.28626  2.69415  4.31943  4.52550  4.24588  4.12932  3.03741  3.22772  2.54956  4.99246  3.81861   1053 l - - -
          2.68618  4.42225  2.77519  2.73123  3.46354  2.40513  3.72494  3.29354  2.67741  2.69355  4.24690  2.90347  2.73739  3.18146  2.89801  2.37887  2.77519  2.98518  4.58477  3.61503
          0.00897  5.11415  5.83650  0.61958  0.77255  0.53455  0.88172
    441   3.80948  5.03122  5.84590  5.37144  4.30241  5.34129  5.95947  1.82960  5.27386  2.84250  4.12480  5.49651  5.59427  5.51276  5.41171  4.75858  4.06940  0.44132  6.30276  4.14673   1054 V - - -
          2.68618  4.42225  2.77519  2.73123  3.46354  2.40513  3.72494  3.29354  2.67741  2.69355  4.24690  2.90347  2.73739  3.18146  2.89801  2.37887  2.77519  2.98518  4.58477  3.61503
          0.00897  5.11415  5.83650  0.61958  0.77255  0.53455  0.88172
    442   2.93535  5.44856  2.37310  2.18250  4.79481  3.40340  3.89262  4.28132  1.73727  3.75370  4.48947  2.39265  4.09903  2.24723  2.36389  2.82242  3.16664  3.83995  5.87959  4.09779   1055 k - - -
          2.68618  4.42225  2.77519  2.73123  3.46354  2.40513  3.72494  3.29354  2.67741  2.69355  4.24690  2.90347  2.73739  3.18146  2.89801  2.37887  2.77519  2.98518  4.58477  3.61503
          0.00897  5.11415  5.83650  0.61958  0.77255  0.53455  0.88172
    443   2.85899  5.28567  3.46970  3.28988  5.24754  0.58536  4.65777  4.70675  2.99747  4.29101  5.10500  2.67561  4.46931  3.84879  3.93725  3.12091  3.60308  3.95822  6.47259  5.16056   1056 G - - -
          2.68618  4.42225  2.77519  2.73123  3.46354  2.40513  3.72494  3.29354  2.67741  2.69355  4.24690  2.90347  2.73739  3.18146  2.89801  2.37887  2.77519  2.98518  4.58477  3.61503
          0.00897  5.11415  5.83650  0.61958  0.77255  0.53455  0.88172
    444   2.48191  5.06053  3.01987  2.34786  4.32162  3.70637  3.89549  3.34472  2.30759  3.68669  3.58463  2.79006  4.09937  2.24805  2.05406  2.27084  2.90882  3.42220  5.13979  4.43459   1057 r - - -
          2.68618  4.42225  2.77519  2.73123  3.46354  2.40513  3.72494  3.29354  2.67741  2.69355  4.24690  2.90347  2.73739  3.18146  2.89801  2.37887  2.77519  2.98518  4.58477  3.61503
          0.00897  5.11415  5.83650  0.61958  0.77255  0.53455  0.88172
    445   4.52475  5.67334  6.47319  5.92268  3.71426  6.00599  6.30650  2.48203  5.78533  0.29585  3.43465  6.20410  5.88887  5.54158  5.68292  5.46948  4.72340  2.86560  6.08036  5.18267   1058 L - - -
          2.68618  4.42225  2.77519  2.73123  3.46354  2.40513  3.72494  3.29354  2.67741  2.69355  4.24690  2.90347  2.73739  3.18146  2.89801  2.37887  2.77519  2.98518  4.58477  3.61503
          0.00897  5.11415  5.83650  0.61958  0.77255  0.53455  0.88172
    446   4.02973  6.03760  4.58631  3.77234  5.73729  4.51868  4.33982  4.98165  0.37176  4.30690  5.21369  4.07484  4.87543  3.46977  2.43407  4.01197  3.66005  4.66561  6.24251  5.19132   1059 K - - -
          2.68618  4.42225  2.77519  2.73123  3.46354  2.40513  3.72494  3.29354  2.67741  2.69355  4.24690  2.90347  2.73739  3.18146  2.89801  2.37887  2.77519  2.98518  4.58477  3.61503
          0.00897  5.11415  5.83650  0.61958  0.77255  0.53455  0.88172
    447   3.62088  5.35916  6.11826  5.56963  3.80799  5.57688  5.98987  2.12442  5.44239  0.43548  3.54632  5.75159  5.65863  5.38045  5.42898  4.98319  4.36843  2.40322  6.03047  5.04951   1060 L - - -
          2.68618  4.42225  2.77519  2.73123  3.46354  2.40513  3.72494  3.29354  2.67741  2.69355  4.24690  2.90347  2.73739  3.18146  2.89801  2.37887  2.77519  2.98518  4.58477  3.61503
          0.00897  5.11415  5.83650  0.61958  0.77255  0.53455  0.88172
    448   4.26283  5.49999  5.91988  5.68128  4.60058  5.31888  6.33770  0.23608  5.58436  3.06051  4.46721  5.81506  5.76007  5.87546  5.66903  5.09243  4.57918  2.62242  6.60675  5.41898   1061 I - - -
          2.68618  4.42225  2.77519  2.73123  3.46354  2.40513  3.72494  3.29354  2.67741  2.69355  4.24690  2.90347  2.73739  3.18146  2.89801  2.37887  2.77519  2.98518  4.58477  3.61503
          0.00897  5.11415  5.83650  0.61958  0.77255  0.53455  0.88172
    449   4.83431  6.69207  0.10967  3.90443  6.36137  4.65789  5.62650  6.33713  4.97857  5.71150  6.83026  4.48058  5.36723  4.95035  5.52602  4.75107  5.21987  5.87933  7.17931  6.21152   1062 D - - -
          2.68618  4.42225  2.77519  2.73123  3.46354  2.40513  3.72494  3.29354  2.67741  2.69355  4.24690  2.90347  2.73739  3.18146  2.89801  2.37887  2.77519  2.98518  4.58477  3.61503
          0.00897  5.11415  5.83650  0.61958  0.77255  0.53455  0.88172
    450   4.89091  5.99385  5.92873  5.83731  0.24334  5.45520  4.58540  4.10043  5.64118  2.98316  4.68311  5.32602  5.80110  5.43167  5.49511  5.02604  5.16338  4.21308  4.66152  2.93699   1063 F - - -
          2.68618  4.42225  2.77519  2.73123  3.46354  2.40513  3.72494  3.29354  2.67741  2.69355  4.24690  2.90347  2.73739  3.18146  2.89801  2.37887  2.77519  2.98518  4.58477  3.61503
          0.00897  5.11415  5.83650  0.61958  0.77255  0.53455  0.88172
    451   3.69612  5.55427  4.55333  4.59904  5.95322  0.16311  5.81618  5.75751  5.03348  5.33812  6.21975  4.09865  5.01359  5.22855  5.22216  3.87633  4.25500  4.95836  7.03395  6.05324   1064 G - - -
          2.68618  4.42225  2.77519  2.73123  3.46354  2.40513  3.72494  3.29354  2.67741  2.69355  4.24690  2.90347  2.73739  3.18146  2.89801  2.37887  2.77519  2.98518  4.58477  3.61503
          0.00897  5.11415  5.83650  0.61958  0.77255  0.53455  0.88172
    452   3.86761  5.26675  5.47811  5.21685  4.49882  4.87910  5.90076  0.30507  5.08168  3.04864  4.37819  5.29561  4.08724  5.40306  5.20174  4.45900  4.22059  2.59878  6.40398  5.19889   1065 I - - -
          2.68618  4.42225  2.77519  2.73123  3.46354  2.40513  3.72494  3.29354  2.67741  2.69355  4.24690  2.90347  2.73739  3.18146  2.89801  2.37887  2.77519  2.98518  4.58477  3.61503
          0.00897  5.11415  5.83650  0.61958  0.77255  0.53455  0.88172
    453   0.35683  4.88155  4.94627  4.86381  5.59050  3.67287  5.65647  5.05535  4.90195  4.77812  5.55189  4.46824  4.53540  5.05096  4.99587  1.99329  3.54409  4.22338  6.94006  5.86335   1066 A - - -
          2.68618  4.42225  2.77519  2.73123  3.46354  2.40513  3.72494  3.29354  2.67741  2.69355  4.24690  2.90347  2.73739  3.18146  2.89801  2.37887  2.77519  2.98518  4.58477  3.61503
          0.00897  5.11415  5.83650  0.61958  0.77255  0.53455  0.88172
    454   2.85501  5.47387  3.12174  2.57048  4.82192  3.74049  3.92214  4.29856  1.17276  3.77286  4.51822  2.13418  4.13788  2.91679  2.75550  2.67038  2.93545  3.86708  5.89761  4.50050   1067 k - - -
          2.68618  4.42225  2.77519  2.73123  3.46354  2.40513  3.72494  3.29354  2.67741  2.69355  4.24690  2.90347  2.73739  3.18146  2.89801  2.37887  2.77519  2.98518  4.58477  3.61503
          0.00897  5.11415  5.83650  0.61958  0.77255  0.50475  0.92547
    455   1.30026  5.27149  3.25503  2.66104  4.55247  3.36793  3.92935  3.81570  2.51113  3.26920  3.99867  2.98862  3.31094  2.61254  2.78877  2.72722  3.08065  3.19589  5.74465  4.37643   1068 a - - -
          2.68618  4.42225  2.77519  2.73123  3.46354  2.40513  3.72494  3.29354  2.67741  2.69355  4.24690  2.90347  2.73739  3.18146  2.89801  2.37887  2.77519  2.98518  4.58477  3.61503
          0.00892  5.12002  5.84237  0.61958  0.77255  0.51667  0.90759
    456   3.21087  4.56802  5.09519  4.50673  3.69403  4.43158  4.80206  0.84579  4.33054  2.43565  2.58436  4.56132  4.11894  4.49218  4.39112  3.16738  3.44830  1.99108  5.30799  4.12961   1069 i - - -
          2.68618  4.42225  2.77519  2.73123  3.46354  2.40513  3.72494  3.29354  2.67741  2.69355  4.24690  2.90347  2.73739  3.18146  2.89801  2.37887  2.77519  2.98518  4.58477  3.61503
          0.00892  5.12002  5.84237  0.61958  0.77255  0.51667  0.90759
    457   2.39873  5.42885  3.04752  2.47146  4.76998  3.20038  3.42897  4.25318  2.48522  3.73243  3.89434  2.89181  2.68748  1.71458  2.98412  2.18267  3.15873  3.66721  5.86387  4.45531   1070 q - - -
          2.68618  4.42225  2.77519  2.73123  3.46354  2.40513  3.72494  3.29354  2.67741  2.69355  4.24690  2.90347  2.73739  3.18146  2.89801  2.37887  2.77519  2.98518  4.58477  3.61503
          0.00892  5.12002  5.84237  0.61958  0.77255  0.51667  0.90759
    458   2.73867  5.43729  2.43344  2.36911  4.40258  2.97522  3.45425  4.26709  2.43934  3.74224  4.47821  1.79756  2.78689  2.79443  3.08042  2.41792  2.90661  3.65174  5.87040  4.45974   1071 n - - -
          2.68618  4.42225  2.77519  2.73123  3.46354  2.40513  3.72494  3.29354  2.67741  2.69355  4.24690  2.90347  2.73739  3.18146  2.89801  2.37887  2.77519  2.98518  4.58477  3.61503
          0.00892  5.12002  5.84237  0.61958  0.77255  0.51667  0.90759
    459   3.14092  5.65712  0.88896  2.40866  4.97589  3.27379  3.23382  4.46588  2.87159  3.95125  4.16501  2.92088  4.23817  3.01951  3.38647  3.08518  3.38397  4.03600  6.09397  4.22136   1072 d - - -
          2.68618  4.42225  2.77519  2.73123  3.46354  2.40513  3.72494  3.29354  2.67741  2.69355  4.24690  2.90347  2.73739  3.18146  2.89801  2.37887  2.77519  2.98518  4.58477  3.61503
          0.00892  5.12002  5.84237  0.61958  0.77255  0.51667  0.90759
    460   2.82635  5.07937  3.41321  2.80812  4.31356  3.80677  3.17897  3.71577  2.59419  3.34300  4.17454  3.37406  4.20611  3.14703  3.27633  2.60847  1.08624  2.88188  5.61026  4.29901   1073 t - - -
          2.68618  4.42225  2.77519  2.73123  3.46354  2.40513  3.72494  3.29354  2.67741  2.69355  4.24690  2.90347  2.73739  3.18146  2.89801  2.37887  2.77519  2.98518  4.58477  3.61503
          0.00892  5.12002  5.84237  0.61958  0.77255  0.51667  0.90759
    461   2.85340  4.62426  4.44677  3.88706  3.78591  4.13751  4.55260  2.87269  3.77307  2.66288  3.62758  4.13248  4.55568  4.03757  4.00446  3.44700  0.82410  2.18231  5.32941  3.69885   1074 t - - -
          2.68618  4.42225  2.77519  2.73123  3.46354  2.40513  3.72494  3.29354  2.67741  2.69355  4.24690  2.90347  2.73739  3.18146  2.89801  2.37887  2.77519  2.98518  4.58477  3.61503
          0.00892  5.12002  5.84237  0.61958  0.77255  0.51667  0.90759
    462   2.95382  4.54566  3.22720  2.67549  4.71531  3.73138  3.23590  4.17953  2.25441  3.68659  4.44408  1.47012  3.97258  3.02994  2.98314  1.78657  3.06585  3.77119  5.83933  4.45174   1075 n - - -
          2.68618  4.42225  2.77519  2.73123  3.46354  2.40513  3.72494  3.29354  2.67741  2.69355  4.24690  2.90347  2.73739  3.18146  2.89801  2.37887  2.77519  2.98518  4.58477  3.61503
          0.00892  5.12002  5.84237  0.61958  0.77255  0.51667  0.90759
    463   3.18751  4.87858  5.62191  5.10341  4.24343  5.04496  5.61331  0.71315  4.98770  2.90929  3.69920  4.65740  5.34714  5.21095  5.10483  4.42240  3.51662  1.33463  6.07165  4.85961   1076 i - - -
          2.68618  4.42225  2.77519  2.73123  3.46354  2.40513  3.72494  3.29354  2.67741  2.69355  4.24690  2.90347  2.73739  3.18146  2.89801  2.37887  2.77519  2.98518  4.58477  3.61503
          0.00892  5.12002  5.84237  0.61958  0.77255  0.51667  0.90759
    464   2.75169  4.09027  3.83778  3.02874  3.00251  3.97167  3.13523  2.51598  3.24902  2.66984  2.75932  2.93804  4.34815  2.54374  3.66383  2.90015  2.83364  1.89501  5.18415  3.09009   1077 v - - -
          2.68618  4.42225  2.77519  2.73123  3.46354  2.40513  3.72494  3.29354  2.67741  2.69355  4.24690  2.90347  2.73739  3.18146  2.89801  2.37887  2.77519  2.98518  4.58477  3.61503
          0.00892  5.12002  5.84237  0.61958  0.77255  0.51667  0.90759
    465   3.11788  5.42155  3.47744  2.87998  4.74268  3.88973  2.97955  3.83586  2.09259  3.68434  3.96163  3.38689  4.26762  2.98312  1.03111  3.01128  2.98385  3.80232  4.94376  4.52049   1078 r - - -
          2.68618  4.42225  2.77519  2.73123  3.46354  2.40513  3.72494  3.29354  2.67741  2.69355  4.24690  2.90347  2.73739  3.18146  2.89801  2.37887  2.77519  2.98518  4.58477  3.61503
          0.00892  5.12002  5.84237  0.61958  0.77255  0.51667  0.90759
    466   2.93788  4.88081  1.33235  1.76626  4.05368  3.71737  3.91212  4.15798  2.66177  3.66915  4.42580  3.06067  4.11319  2.79847  3.14979  2.91389  3.02243  3.50249  4.81524  4.43349   1079 d - - -
          2.68618  4.42225  2.77519  2.73123  3.46354  2.40513  3.72494  3.29354  2.67741  2.69355  4.24690  2.90347  2.73739  3.18146  2.89801  2.37887  2.77519  2.98518  4.58477  3.61503
          0.00892  5.12002  5.84237  0.61958  0.77255  0.51667  0.90759
    467   2.50730  5.28800  3.24551  2.63052  4.57487  3.47714  3.14838  3.75351  2.68750  3.29786  3.87492  2.54027  3.97114  2.76414  3.16794  1.42126  2.52243  3.53956  5.75757  4.38498   1080 s - - -
          2.68618  4.42225  2.77519  2.73123  3.46354  2.40513  3.72494  3.29354  2.67741  2.69355  4.24690  2.90347  2.73739  3.18146  2.89801  2.37887  2.77519  2.98518  4.58477  3.61503
          0.00892  5.12002  5.84237  0.61958  0.77255  0.51667  0.90759
    468   2.82781  5.31219  3.26050  2.70210  4.60580  3.74352  3.57193  3.27254  2.41737  3.26627  4.36839  3.17816  3.42281  1.15876  3.02055  2.68591  3.09936  3.67521  5.77455  4.40451   1081 q - - -
          2.68618  4.42225  2.77519  2.73123  3.46354  2.40513  3.72494  3.29354  2.67741  2.69355  4.24690  2.90347  2.73739  3.18146  2.89801  2.37887  2.77519  2.98518  4.58477  3.61503
          0.02604  5.12002  3.92565  0.61958  0.77255  0.51667  0.90759
    469   2.56473  3.80605  4.90351  3.91900  3.50046  3.82763  4.52546  1.77715  4.10407  2.39586  2.86369  4.32341  4.54791  4.25342  4.14359  3.43200  3.06031  1.15085  5.04094  3.86165   1082 v - - -
          2.68618  4.42225  2.77519  2.73123  3.46354  2.40513  3.72494  3.29354  2.67741  2.69355  4.24690  2.90347  2.73739  3.18146  2.89801  2.37887  2.77519  2.98518  4.58477  3.61503
          0.01953  5.10305  4.32317  0.61958  0.77255  0.56724  0.83722
    470   3.96442  5.74959  4.79533  4.77021  6.03211  0.14970  5.84317  5.81769  4.82212  5.34104  6.27513  4.92920  5.16777  5.24568  3.77882  4.14479  4.49464  5.12802  6.98204  6.11775   1083 G - - -
          2.68618  4.42225  2.77519  2.73123  3.46354  2.40513  3.72494  3.29354  2.67741  2.69355  4.24690  2.90347  2.73739  3.18146  2.89801  2.37887  2.77519  2.98518  4.58477  3.61503
          0.00917  5.09269  5.81504  0.61958  0.77255  0.59650  0.80014
    471   2.73978  4.88348  4.78087  4.69830  5.45859  3.68125  5.55028  4.76993  4.69991  4.59112  5.42527  4.41368  4.53194  4.93237  4.81958  3.03336  0.30467  4.08186  6.83545  5.72534   1084 T - - -
          2.68618  4.42225  2.77519  2.73123  3.46354  2.40513  3.72494  3.29354  2.67741  2.69355  4.24690  2.90347  2.73739  3.18146  2.89801  2.37887  2.77519  2.98518  4.58477  3.61503
          0.00917  5.09269  5.81504  0.61958  0.77255  0.59650  0.80014
    472   2.83921  4.42039  4.95223  4.34216  3.08314  4.21578  4.54596  2.19916  4.14226  1.10863  3.25785  4.35961  2.63113  4.27425  4.16813  3.52702  3.27534  2.04212  4.51268  3.86947   1085 l - - -
          2.68618  4.42225  2.77519  2.73123  3.46354  2.40513  3.72494  3.29354  2.67741  2.69355  4.24690  2.90347  2.73739  3.18146  2.89801  2.37887  2.77519  2.98518  4.58477  3.61503
          0.00917  5.09269  5.81504  0.61958  0.77255  0.59650  0.80014
    473   3.44705  5.79034  3.05577  2.91457  5.23061  3.89374  3.76627  4.77461  2.98938  4.27945  5.11459  0.63653  4.48198  3.55334  3.63329  2.34677  3.74857  4.34264  6.38884  4.97542   1086 N - - -
          2.68618  4.42225  2.77519  2.73123  3.46354  2.40513  3.72494  3.29354  2.67741  2.69355  4.24690  2.90347  2.73739  3.18146  2.89801  2.37887  2.77519  2.98518  4.58477  3.61503
          0.00917  5.09269  5.81504  0.61958  0.77255  0.59650  0.80014
    474   5.01940  5.99916  5.83434  5.72955  2.05209  5.51718  4.21949  4.65454  5.45860  3.82150  5.17814  5.07460  5.78808  5.22688  4.00802  4.92949  5.22103  4.59742  4.30274  0.31864   1087 Y - - -
          2.68618  4.42225  2.77519  2.73123  3.46354  2.40513  3.72494  3.29354  2.67741  2.69355  4.24690  2.90347  2.73739  3.18146  2.89801  2.37887  2.77519  2.98518  4.58477  3.61503
          0.00917  5.09269  5.81504  0.61958  0.77255  0.59650  0.80014
    475   3.65910  5.03286  5.18320  3.92853  3.78879  4.83131  5.21171  2.09077  4.43847  2.29692  0.65082  4.88273  5.13716  4.70239  4.56296  4.20003  3.90232  2.70602  5.69076  4.55868   1088 M - - -
          2.68618  4.42225  2.77519  2.73123  3.46354  2.40513  3.72494  3.29354  2.67741  2.69355  4.24690  2.90347  2.73739  3.18146  2.89801  2.37887  2.77519  2.98518  4.58477  3.61503
          0.00917  5.09269  5.81504  0.61958  0.77255  0.54547  0.86648
    476   1.29219  4.02460  4.49286  4.08518  5.14946  3.66341  5.05821  4.59559  4.05478  4.25637  5.04740  3.56956  2.92645  4.32383  4.36311  0.84913  3.42129  3.97227  6.47628  5.28997   1089 s - - -
          2.68618  4.42225  2.77519  2.73123  3.46354  2.40513  3.72494  3.29354  2.67741  2.69355  4.24690  2.90347  2.73739  3.18146  2.89801  2.37887  2.77519  2.98518  4.58477  3.61503
          0.00907  5.10305  5.82540  0.61958  0.77255  0.56724  0.83722
    477   4.95190  6.34190  5.63708  5.67872  6.40687  4.97378  6.50306  6.44984  5.86192  5.82163  6.99259  5.85422  0.05838  6.18550  5.84613  5.18069  5.46951  5.93043  7.10887  6.57687   1090 P - - -
          2.68618  4.42225  2.77519  2.73123  3.46354  2.40513  3.72494  3.29354  2.67741  2.69355  4.24690  2.90347  2.73739  3.18146  2.89801  2.37887  2.77519  2.98518  4.58477  3.61503
          0.00907  5.10305  5.82540  0.61958  0.77255  0.56724  0.83722
    478   4.06568  6.48914  3.06911  0.28365  5.90971  4.14598  4.79573  5.51392  3.43581  4.96509  5.91977  3.67762  4.82346  3.99673  4.24647  3.93090  4.38594  5.07735  6.95287  5.55814   1091 E - - -
          2.68618  4.42225  2.77519  2.73123  3.46354  2.40513  3.72494  3.29354  2.67741  2.69355  4.24690  2.90347  2.73739  3.18146  2.89801  2.37887  2.77519  2.98518  4.58477  3.61503
          0.01953  5.10305  4.32317  0.61958  0.77255  0.56724  0.83722
    479   0.91585  4.79394  3.72466  3.16909  4.03106  3.84703  4.18541  3.20823  3.12091  3.09329  3.68684  3.59450  4.27688  3.27526  3.27286  2.63194  2.81074  3.05134  5.43373  4.18042   1092 a - - -
          2.68618  4.42225  2.77519  2.73123  3.46354  2.40513  3.72494  3.29354  2.67741  2.69355  4.24690  2.90347  2.73739  3.18146  2.89801  2.37887  2.77519  2.98518  4.58477  3.61503
          0.00917  5.09269  5.81504  0.61958  0.77255  0.59650  0.80014
    480   3.24707  3.64445  5.23572  4.63927  2.48387  4.48447  4.84875  1.24006  4.44490  1.57621  3.33024  4.64782  4.81418  4.56905  4.46083  3.81035  3.22368  1.88909  5.29738  4.13400   1093 i - - -
          2.68618  4.42225  2.77519  2.73123  3.46354  2.40513  3.72494  3.29354  2.67741  2.69355  4.24690  2.90347  2.73739  3.18146  2.89801  2.37887  2.77519  2.98518  4.58477  3.61503
          0.00917  5.09269  5.81504  0.61958  0.77255  0.59650  0.80014
    481   2.66459  5.14960  2.93943  2.49961  4.39547  3.74657  3.94861  2.93369  2.21704  2.07764  3.11378  3.13153  4.13673  2.56302  2.95750  2.61719  2.70771  2.86152  5.64669  4.30505   1094 l - - -
          2.68618  4.42225  2.77519  2.73123  3.46354  2.40513  3.72494  3.29354  2.67741  2.69355  4.24690  2.90347  2.73739  3.18146  2.89801  2.37887  2.77519  2.98518  4.58477  3.61503
          0.00917  5.09269  5.81504  0.61958  0.77255  0.59650  0.80014
    482   2.56260  3.29014  1.93386  2.22261  4.15052  2.44304  3.88984  3.51998  2.63523  3.65894  3.88142  2.75590  3.75718  2.51400  3.12345  2.77340  3.01848  3.74146  5.81266  4.41749   1095 d - - -
          2.68618  4.42225  2.77519  2.73123  3.46354  2.40513  3.72494  3.29354  2.67741  2.69355  4.24690  2.90347  2.73739  3.18146  2.89801  2.37887  2.77519  2.98518  4.58477  3.61503
          0.02449  5.09269  4.01462  0.61958  0.77255  0.59650  0.80014
    483   2.56888  5.17895  2.98522  2.55865  4.43582  2.66424  3.65932  3.28773  2.71444  2.99185  3.24570  2.28179  3.98381  2.93017  3.18585  2.72702  1.94337  3.13409  5.66837  3.97561   1096 t - - -
          2.68618  4.42225  2.77519  2.73123  3.46354  2.40513  3.72494  3.29354  2.67741  2.69355  4.24690  2.90347  2.73739  3.18146  2.89801  2.37887  2.77519  2.98518  4.58477  3.61503
          0.06752  5.07751  2.82928  0.61958  0.77255  0.63738  0.75220
    484   2.76001  5.38979  2.69555  2.25081  4.26104  2.55582  3.84564  4.21739  2.44006  3.69421  3.97272  2.14223  3.70937  2.59428  2.84191  2.06476  2.86000  3.77934  5.82368  4.14619   1097 s - - -
          2.68618  4.42225  2.77519  2.73123  3.46354  2.40513  3.72494  3.29354  2.67741  2.69355  4.24690  2.90347  2.73739  3.18146  2.89801  2.37887  2.77519  2.98518  4.58477  3.61503
          0.04389  5.01985  3.31488  0.61958  0.77255  0.77427  0.61811
    485   2.36558  5.37081  2.79391  2.37043  4.29306  2.88242  3.83258  4.19491  2.49843  3.67435  4.07248  2.57317  3.23263  2.26154  2.77995  2.18029  2.61600  3.75925  5.80594  3.84263   1098 s - - -
          2.68618  4.42225  2.77519  2.73123  3.46354  2.40513  3.72494  3.29354  2.67741  2.69355  4.24690  2.90347  2.73739  3.18146  2.89801  2.37887  2.77519  2.98518  4.58477  3.61503
          0.01020  4.98616  5.70851  0.61958  0.77255  0.84325  0.56266
    486   2.31007  5.36471  2.14389  2.45315  4.70219  2.51816  3.65612  4.03306  2.37272  3.47787  4.40749  2.44679  4.04099  2.93475  3.06574  2.25482  2.65823  3.75129  5.80193  4.02096   1099 d - - -
          2.68595  4.42201  2.77500  2.73127  3.46335  2.40524  3.72450  3.29380  2.67767  2.69373  4.24688  2.90356  2.73723  3.18134  2.89764  2.37901  2.77521  2.98528  4.58503  3.61514
          0.80113  1.12285  1.48800  0.70437  0.68204  0.84325  0.56266
    487   2.62937  5.26354  2.85315  2.15233  4.59920  2.63956  3.37817  3.87788  2.44699  3.56480  4.00488  2.47993  2.94679  2.64915  2.97020  2.08051  3.00631  3.64913  5.70183  4.04394   1105 s - - -
          2.68618  4.42225  2.77519  2.73123  3.46354  2.40513  3.72494  3.29354  2.67741  2.69355  4.24690  2.90347  2.73739  3.18146  2.89801  2.37887  2.77519  2.98518  4.58477  3.61503
          0.01314  4.73448  5.45683  0.61958  0.77255  1.01941  0.44755
    488   2.28847  5.26462  2.79051  2.27294  3.98745  2.92852  3.76295  4.06767  2.33254  3.07979  4.30966  2.49680  3.27627  2.77295  2.82381  2.22171  2.94010  3.57155  5.70732  3.66886   1106 s - - -
          2.68618  4.42225  2.77519  2.73123  3.46354  2.40513  3.72494  3.29354  2.67741  2.69355  4.24690  2.90347  2.73739  3.18146  2.89801  2.37887  2.77519  2.98518  4.58477  3.61503
          0.01242  4.79020  5.51255  0.61958  0.77255  1.05128  0.43000
    489   2.42663  5.25806  2.98038  2.46619  4.57823  1.64290  3.78396  4.04583  2.29508  3.55252  4.00053  2.95636  3.66504  2.70947  2.76844  2.50748  3.04410  3.63563  5.70652  4.31246   1107 g - - -
          2.68618  4.42225  2.77519  2.73123  3.46354  2.40513  3.72494  3.29354  2.67741  2.69355  4.24690  2.90347  2.73739  3.18146  2.89801  2.37887  2.77519  2.98518  4.58477  3.61503
          0.04030  4.81500  3.46110  0.61958  0.77255  0.68550  0.70086
    490   2.60394  5.34716  2.70837  2.34341  4.68925  2.36361  3.80581  4.17306  1.89601  3.25873  3.97730  2.54223  4.01189  2.53992  2.71186  2.65682  2.94878  3.50659  5.78159  4.37251   1108 k - - -
          2.68575  4.42258  2.77521  2.73140  3.46353  2.40509  3.72486  3.29382  2.67761  2.69365  4.24723  2.90333  2.73738  3.18088  2.89740  2.37896  2.77545  2.98543  4.58510  3.61536
          0.49782  1.34904  2.01999  1.17202  0.37069  0.77884  0.61422
    491   2.55617  5.29019  2.95548  2.46389  4.62236  2.69839  3.62723  3.88711  2.11969  3.40174  3.82599  2.78147  2.23362  2.68370  2.52115  2.67079  2.95652  3.67389  5.73055  4.32777   1115 k - - -
          2.68618  4.42225  2.77519  2.73123  3.46354  2.40513  3.72494  3.29354  2.67741  2.69355  4.24690  2.90347  2.73739  3.18146  2.89801  2.37887  2.77519  2.98518  4.58477  3.61503
          0.01188  4.83475  5.55709  0.61958  0.77255  0.51870  0.90460
    492   2.70925  3.33753  3.13015  2.47931  4.33526  3.15002  3.70754  3.79288  1.97200  3.16777  3.79399  3.17353  3.17363  2.60910  2.40768  2.60032  2.63768  3.04900  5.71962  3.92303   1116 k - - -
          2.68618  4.42225  2.77519  2.73123  3.46354  2.40513  3.72494  3.29354  2.67741  2.69355  4.24690  2.90347  2.73739  3.18146  2.89801  2.37887  2.77519  2.98518  4.58477  3.61503
          0.00992  5.01373  5.73608  0.61958  0.77255  0.66181  0.72550
    493   2.85371  3.93469  4.84156  4.22966  2.90809  4.09186  4.19496  1.96635  4.02557  1.90421  2.12437  3.78238  4.02489  4.16625  3.38500  2.92148  2.86967  2.26676  3.53099  2.91466   1117 l - - -
          2.68618  4.42225  2.77519  2.73123  3.46354  2.40513  3.72494  3.29354  2.67741  2.69355  4.24690  2.90347  2.73739  3.18146  2.89801  2.37887  2.77519  2.98518  4.58477  3.61503
          0.00964  5.04211  5.76446  0.61958  0.77255  0.54013  0.87389
    494   3.21949  5.59904  3.51214  2.68467  4.99613  3.64071  4.01810  4.41806  0.83124  3.86882  4.65436  3.21181  3.90223  3.12755  2.23606  3.18807  3.42485  3.43770  5.95484  4.64909   1118 k - - -
          2.68618  4.42225  2.77519  2.73123  3.46354  2.40513  3.72494  3.29354  2.67741  2.69355  4.24690  2.90347  2.73739  3.18146  2.89801  2.37887  2.77519  2.98518  4.58477  3.61503
          0.01540  5.08360  4.70166  0.61958  0.77255  0.56610  0.83871
    495   2.78876  3.15336  4.88279  4.27163  3.23916  4.13307  4.46568  1.94221  4.06791  1.43547  3.11696  3.90307  4.49609  3.27583  4.09364  3.44289  3.15029  1.74448  4.97258  3.79566   1119 l - - -
          2.68618  4.42225  2.77519  2.73123  3.46354  2.40513  3.72494  3.29354  2.67741  2.69355  4.24690  2.90347  2.73739  3.18146  2.89801  2.37887  2.77519  2.98518  4.58477  3.61503
          0.00920  5.08890  5.81124  0.61958  0.77255  0.60694  0.78749
    496   2.97255  5.35301  3.29075  2.90736  4.88221  0.94969  3.76449  4.33617  2.96649  3.88114  4.67300  2.66884  4.28647  3.33784  2.90983  2.28591  3.38459  3.91268  6.05581  4.69983   1120 g - - -
          2.68618  4.42225  2.77519  2.73123  3.46354  2.40513  3.72494  3.29354  2.67741  2.69355  4.24690  2.90347  2.73739  3.18146  2.89801  2.37887  2.77519  2.98518  4.58477  3.61503
          0.00920  5.08890  5.81124  0.61958  0.77255  0.60694  0.78749
    497   2.97193  4.21167  3.47337  2.88037  4.66477  3.87017  4.00223  4.07895  2.02548  3.62108  4.42557  3.38331  2.82781  3.13202  1.08802  3.09704  3.17961  3.73042  5.79316  3.75864   1121 r - - -
          2.68618  4.42225  2.77519  2.73123  3.46354  2.40513  3.72494  3.29354  2.67741  2.69355  4.24690  2.90347  2.73739  3.18146  2.89801  2.37887  2.77519  2.98518  4.58477  3.61503
          0.00920  5.08890  5.81124  0.61958  0.77255  0.60694  0.78749
    498   1.72869  5.28116  3.23615  2.64314  4.58074  3.15690  3.91653  4.02914  2.17589  3.57210  4.07113  3.21564  2.03780  3.03493  2.96474  2.40252  3.00536  3.44080  5.75752  4.38418   1122 a - - -
          2.68618  4.42225  2.77519  2.73123  3.46354  2.40513  3.72494  3.29354  2.67741  2.69355  4.24690  2.90347  2.73739  3.18146  2.89801  2.37887  2.77519  2.98518  4.58477  3.61503
          0.00920  5.08890  5.81124  0.61958  0.77255  0.55590  0.85227
    499   2.10218  3.82903  4.56881  4.14356  4.97819  2.78636  5.04924  4.39633  4.09041  3.63048  4.90102  4.16282  4.42976  4.35008  4.37599  0.61644  2.65502  3.84832  6.34494  5.16615   1123 S - - -
          2.68618  4.42225  2.77519  2.73123  3.46354  2.40513  3.72494  3.29354  2.67741  2.69355  4.24690  2.90347  2.73739  3.18146  2.89801  2.37887  2.77519  2.98518  4.58477  3.61503
          0.00911  5.09930  5.82164  0.61958  0.77255  0.50496  0.92516
    500   4.83431  6.69207  0.10967  3.90443  6.36137  4.65789  5.62650  6.33713  4.97857  5.71150  6.83026  4.48058  5.36723  4.95035  5.52602  4.75107  5.21987  5.87933  7.17931  6.21152   1124 D - - -
          2.68618  4.42225  2.77519  2.73123  3.46354  2.40513  3.72494  3.29354  2.67741  2.69355  4.24690  2.90347  2.73739  3.18146  2.89801  2.37887  2.77519  2.98518  4.58477  3.61503
          0.00897  5.11415  5.83650  0.61958  0.77255  0.53455  0.88172
    501   3.94569  5.10982  6.10951  5.67705  4.55408  5.68001  6.57570  1.00799  5.66065  2.91386  3.84585  5.85289  5.85774  5.94330  5.85403  5.15212  4.20883  0.74919  6.79798  5.56048   1125 v - - -
          2.68618  4.42225  2.77519  2.73123  3.46354  2.40513  3.72494  3.29354  2.67741  2.69355  4.24690  2.90347  2.73739  3.18146  2.89801  2.37887  2.77519  2.98518  4.58477  3.61503
          0.00897  5.11415  5.83650  0.61958  0.77255  0.53455  0.88172
    502   4.51820  5.85013  5.22468  4.90450  2.99521  5.07617  4.40941  4.50256  3.59552  3.81664  5.05192  4.82998  5.46998  4.74190  4.33663  4.58821  4.75453  4.38341  0.34356  2.75597   1126 W - - -
          2.68618  4.42225  2.77519  2.73123  3.46354  2.40513  3.72494  3.29354  2.67741  2.69355  4.24690  2.90347  2.73739  3.18146  2.89801  2.37887  2.77519  2.98518  4.58477  3.61503
          0.00897  5.11415  5.83650  0.61958  0.77255  0.53455  0.88172
    503   2.58336  5.08509  3.90743  3.36574  5.45453  3.74064  5.11315  4.91281  4.13457  4.57362  5.38449  4.04246  4.53011  4.37466  4.46404  0.36755  3.61692  4.23679  6.75013  5.52132   1127 S - - -
          2.68618  4.42225  2.77519  2.73123  3.46354  2.40513  3.72494  3.29354  2.67741  2.69355  4.24690  2.90347  2.73739  3.18146  2.89801  2.37887  2.77519  2.98518  4.58477  3.61503
          0.00897  5.11415  5.83650  0.61958  0.77255  0.53455  0.88172
    504   4.09377  3.17729  6.03001  5.46212  3.70468  5.40462  5.78525  2.65443  5.28662  0.36960  3.37360  5.60302  5.54068  5.23152  5.26025  4.79725  4.32116  2.95829  5.87253  4.86507   1128 L - - -
          2.68618  4.42225  2.77519  2.73123  3.46354  2.40513  3.72494  3.29354  2.67741  2.69355  4.24690  2.90347  2.73739  3.18146  2.89801  2.37887  2.77519  2.98518  4.58477  3.61503
          0.00897  5.11415  5.83650  0.61958  0.77255  0.53455  0.88172
    505   3.85411  5.64058  4.96907  4.96067  5.70376  0.15354  5.91654  5.47454  5.10674  3.83448  6.10578  4.99426  5.14182  5.40825  5.22871  4.05609  4.40199  4.88854  6.87598  5.83760   1129 G - - -
          2.68618  4.42225  2.77519  2.73123  3.46354  2.40513  3.72494  3.29354  2.67741  2.69355  4.24690  2.90347  2.73739  3.18146  2.89801  2.37887  2.77519  2.98518  4.58477  3.61503
          0.00897  5.11415  5.83650  0.61958  0.77255  0.53455  0.88172
    506   3.59305  0.66235  5.69376  5.24533  4.29353  4.80893  5.75920  1.97296  5.09843  2.86129  4.12188  5.20883  5.28373  5.30662  5.19583  4.24620  3.92205  1.96032  6.20904  5.00549   1130 C - - -
          2.68618  4.42225  2.77519  2.73123  3.46354  2.40513  3.72494  3.29354  2.67741  2.69355  4.24690  2.90347  2.73739  3.18146  2.89801  2.37887  2.77519  2.98518  4.58477  3.61503
          0.00897  5.11415  5.83650  0.61958  0.77255  0.53455  0.88172
    507   3.86761  5.26675  5.47811  5.21685  4.49882  4.87910  5.90076  0.30507  5.08168  3.04864  4.37819  5.29561  4.08724  5.40306  5.20174  4.45900  4.22059  2.59878  6.40398  5.19889   1131 I - - -
          2.68618  4.42225  2.77519  2.73123  3.46354  2.40513  3.72494  3.29354  2.67741  2.69355  4.24690  2.90347  2.73739  3.18146  2.89801  2.37887  2.77519  2.98518  4.58477  3.61503
          0.00897  5.11415  5.83650  0.61958  0.77255  0.53455  0.88172
    508   3.99583  5.60493  6.35164  5.78556  3.33818  5.85713  6.10401  2.43147  5.65642  0.31922  3.41687  6.02531  5.79271  5.43613  5.56462  5.28261  4.62711  3.12497  5.97378  5.02290   1132 L - - -
          2.68618  4.42225  2.77519  2.73123  3.46354  2.40513  3.72494  3.29354  2.67741  2.69355  4.24690  2.90347  2.73739  3.18146  2.89801  2.37887  2.77519  2.98518  4.58477  3.61503
          0.00897  5.11415  5.83650  0.61958  0.77255  0.53455  0.88172
    509   4.97492  5.98347  5.87453  5.75669  2.51833  5.53206  4.27826  4.44802  5.50878  3.61178  3.92952  5.11984  5.79927  5.25945  5.36406  4.94408  5.18520  4.44506  4.35933  0.26444   1133 Y - - -
          2.68618  4.42225  2.77519  2.73123  3.46354  2.40513  3.72494  3.29354  2.67741  2.69355  4.24690  2.90347  2.73739  3.18146  2.89801  2.37887  2.77519  2.98518  4.58477  3.61503
          0.00897  5.11415  5.83650  0.61958  0.77255  0.53455  0.88172
    510   2.93783  3.93486  3.29178  2.30694  4.48292  3.75043  3.94591  3.91359  2.64064  2.85453  3.96119  3.11134  4.14092  1.23625  2.92267  2.87499  3.16847  3.56555  5.70274  3.38567   1134 q - - -
          2.68618  4.42225  2.77519  2.73123  3.46354  2.40513  3.72494  3.29354  2.67741  2.69355  4.24690  2.90347  2.73739  3.18146  2.89801  2.37887  2.77519  2.98518  4.58477  3.61503
          0.00897  5.11415  5.83650  0.61958  0.77255  0.50475  0.92547
    511   4.10651  5.35692  5.97201  5.39027  3.57277  5.43762  5.74276  2.52299  5.23559  1.57322  0.63029  5.57194  5.53467  5.17988  5.22257  4.81053  3.77111  2.99409  5.84557  4.85335   1135 M - - -
          2.68618  4.42225  2.77519  2.73123  3.46354  2.40513  3.72494  3.29354  2.67741  2.69355  4.24690  2.90347  2.73739  3.18146  2.89801  2.37887  2.77519  2.98518  4.58477  3.61503
          0.00892  5.12002  5.84237  0.61958  0.77255  0.51667  0.90759
    512   2.52256  3.48220  5.28028  4.70634  3.85538  4.59455  5.00970  1.79103  4.53818  2.25411  3.79636  4.74555  4.93231  4.70659  4.59504  3.92943  2.64303  0.94511  5.49748  4.30802   1136 v - - -
          2.68618  4.42225  2.77519  2.73123  3.46354  2.40513  3.72494  3.29354  2.67741  2.69355  4.24690  2.90347  2.73739  3.18146  2.89801  2.37887  2.77519  2.98518  4.58477  3.61503
          0.00892  5.12002  5.84237  0.61958  0.77255  0.51667  0.90759
    513   3.60217  5.36342  5.38932  4.99054  2.31538  4.98454  3.47085  3.44091  4.80906  3.41003  4.51316  4.76949  5.30246  4.80392  4.08002  4.32048  4.30405  3.74349  3.62650  0.47776   1137 Y - - -
          2.68618  4.42225  2.77519  2.73123  3.46354  2.40513  3.72494  3.29354  2.67741  2.69355  4.24690  2.90347  2.73739  3.18146  2.89801  2.37887  2.77519  2.98518  4.58477  3.61503
          0.00892  5.12002  5.84237  0.61958  0.77255  0.51667  0.90759
    514   3.07184  5.57627  3.27351  2.89268  4.93436  0.81306  3.70344  4.36604  2.54237  3.88656  4.69545  3.22938  4.35973  2.97525  3.02959  3.03141  3.49581  3.99215  6.04212  4.70306   1138 g - - -
          2.68618  4.42225  2.77519  2.73123  3.46354  2.40513  3.72494  3.29354  2.67741  2.69355  4.24690  2.90347  2.73739  3.18146  2.89801  2.37887  2.77519  2.98518  4.58477  3.61503
          0.02024  5.12002  4.26421  0.61958  0.77255  0.51667  0.90759
    515   2.97863  4.75410  3.25862  2.51566  4.75865  3.75252  2.58069  4.22131  1.51163  3.50683  4.47009  3.22890  4.14161  2.82607  1.80145  2.85630  3.20514  3.59122  5.85152  3.55547   1139 k - - -
          2.68618  4.42225  2.77519  2.73123  3.46354  2.40513  3.72494  3.29354  2.67741  2.69355  4.24690  2.90347  2.73739  3.18146  2.89801  2.37887  2.77519  2.98518  4.58477  3.61503
          0.00902  5.10880  5.83115  0.61958  0.77255  0.55050  0.85959
    516   2.77265  4.12229  3.88996  3.32405  3.80466  3.92659  3.84486  3.16301  3.27221  2.59295  3.49167  3.70935  2.12715  3.56945  3.61303  2.83862  1.29152  2.80016  5.25619  4.02739   1140 t - - -
          2.68618  4.42225  2.77519  2.73123  3.46354  2.40513  3.72494  3.29354  2.67741  2.69355  4.24690  2.90347  2.73739  3.18146  2.89801  2.37887  2.77519  2.98518  4.58477  3.61503
          0.00902  5.10880  5.83115  0.61958  0.77255  0.55050  0.85959
    517   4.96282  6.35061  5.64760  5.68978  6.41669  4.98231  6.51257  6.46211  5.87339  5.83231  7.00391  5.86510  0.05775  6.19660  5.85625  5.19194  5.48048  5.94217  7.11643  6.58697   1141 P - - -
          2.68618  4.42225  2.77519  2.73123  3.46354  2.40513  3.72494  3.29354  2.67741  2.69355  4.24690  2.90347  2.73739  3.18146  2.89801  2.37887  2.77519  2.98518  4.58477  3.61503
          0.00902  5.10880  5.83115  0.61958  0.77255  0.55050  0.85959
    518   3.77623  5.68812  5.78308  5.55173  0.42926  5.32949  4.26195  4.19457  5.33408  2.78081  4.76643  5.01488  5.60693  5.12449  5.20706  4.70248  4.78019  4.11843  3.95784  2.02624   1142 F - - -
          2.68618  4.42225  2.77519  2.73123  3.46354  2.40513  3.72494  3.29354  2.67741  2.69355  4.24690  2.90347  2.73739  3.18146  2.89801  2.37887  2.77519  2.98518  4.58477  3.61503
          0.00902  5.10880  5.83115  0.61958  0.77255  0.55050  0.85959
    519   1.68921  5.42135  2.81870  2.62386  4.75890  2.95243  3.43158  4.23984  2.49528  3.72355  4.46459  3.05577  3.34188  2.06270  3.12249  2.14278  3.15955  3.80807  5.85872  4.22601   1143 a - - -
          2.68618  4.42225  2.77519  2.73123  3.46354  2.40513  3.72494  3.29354  2.67741  2.69355  4.24690  2.90347  2.73739  3.18146  2.89801  2.37887  2.77519  2.98518  4.58477  3.61503
          0.00902  5.10880  5.83115  0.61958  0.77255  0.55050  0.85959
    520   2.84220  5.43234  2.15950  2.33548  4.77700  3.24970  1.90735  4.02349  2.30696  3.73741  4.18111  3.05728  3.75972  2.54040  2.80607  2.60220  2.93881  3.82276  5.86521  4.45450   1144 h - - -
          2.68618  4.42225  2.77519  2.73123  3.46354  2.40513  3.72494  3.29354  2.67741  2.69355  4.24690  2.90347  2.73739  3.18146  2.89801  2.37887  2.77519  2.98518  4.58477  3.61503
          0.00902  5.10880  5.83115  0.61958  0.77255  0.55050  0.85959
    521   2.82369  4.20083  3.91307  4.28847  2.52051  4.13093  4.46296  1.92284  4.07915  1.41124  3.18337  4.28477  4.49471  4.21513  4.09649  3.22266  3.19645  2.21876  4.45778  2.55008   1145 l - - -
          2.68618  4.42225  2.77519  2.73123  3.46354  2.40513  3.72494  3.29354  2.67741  2.69355  4.24690  2.90347  2.73739  3.18146  2.89801  2.37887  2.77519  2.98518  4.58477  3.61503
          0.00902  5.10880  5.83115  0.61958  0.77255  0.49442  0.94141
    522   2.75301  5.43565  2.95092  2.31723  4.77990  3.11957  3.54798  3.86687  2.08505  3.74058  4.21904  2.64176  2.82583  2.56728  2.88752  2.23410  2.28650  3.50777  5.86882  4.45836   1146 k - - -
          2.68635  4.42242  2.77521  2.73141  3.46371  2.40513  3.72469  3.29371  2.67750  2.69363  4.24707  2.90187  2.73757  3.18164  2.89818  2.37898  2.77495  2.98536  4.58494  3.61520
          0.51162  0.95994  4.04195  0.06741  2.73046  0.51667  0.90759
    523   2.49889  4.44036  4.38622  3.80042  2.40781  3.14223  3.45901  2.43542  3.68565  2.03761  2.72954  3.82355  2.70109  2.79355  3.87634  3.18486  3.09089  2.17997  5.05066  3.85735   1148 l - - -
          2.68618  4.42225  2.77519  2.73123  3.46354  2.40513  3.72494  3.29354  2.67741  2.69355  4.24690  2.90347  2.73739  3.18146  2.89801  2.37887  2.77519  2.98518  4.58477  3.61503
          0.00905  5.10525  5.82760  0.61958  0.77255  0.56087  0.84562
    524   2.84862  4.39320  3.47738  3.64275  2.76462  4.08559  3.80935  1.74752  3.84471  2.06530  2.66167  3.30527  4.02918  3.38589  3.96922  3.38082  3.18967  2.26749  3.48374  2.78426   1149 i - - -
          2.68618  4.42225  2.77519  2.73123  3.46354  2.40513  3.72494  3.29354  2.67741  2.69355  4.24690  2.90347  2.73739  3.18146  2.89801  2.37887  2.77519  2.98518  4.58477  3.61503
          0.00905  5.10525  5.82760  0.61958  0.77255  0.51111  0.91586
    525   2.19345  5.41545  3.18276  2.32798  4.75191  3.70277  3.89058  4.23168  2.44269  3.35692  3.97185  2.88128  3.40257  1.72531  2.77999  2.30167  2.66373  3.80147  5.85324  4.44779   1150 q - - -
          2.68618  4.42225  2.77519  2.73123  3.46354  2.40513  3.72494  3.29354  2.67741  2.69355  4.24690  2.90347  2.73739  3.18146  2.89801  2.37887  2.77519  2.98518  4.58477  3.61503
          0.00896  5.11522  5.83757  0.61958  0.77255  0.53132  0.88631
    526   3.71077  6.06573  4.73559  3.75227  5.71386  4.55607  4.27747  4.94088  0.55864  3.72908  5.14878  4.05426  4.85822  3.40035  1.64145  4.00054  4.11875  4.63828  6.18803  5.13851   1151 K - - -
          2.68618  4.42225  2.77519  2.73123  3.46354  2.40513  3.72494  3.29354  2.67741  2.69355  4.24690  2.90347  2.73739  3.18146  2.89801  2.37887  2.77519  2.98518  4.58477  3.61503
          0.00896  5.11522  5.83757  0.61958  0.77255  0.53132  0.88631
    527   3.19855  4.04252  5.16679  4.55423  2.74183  4.38932  4.71914  1.89420  4.34598  1.14588  2.17627  4.55359  4.71938  4.44552  4.34465  3.70715  3.42755  2.31081  5.15582  3.25214   1152 l - - -
          2.68618  4.42225  2.77519  2.73123  3.46354  2.40513  3.72494  3.29354  2.67741  2.69355  4.24690  2.90347  2.73739  3.18146  2.89801  2.37887  2.77519  2.98518  4.58477  3.61503
          0.00896  5.11522  5.83757  0.61958  0.77255  0.53132  0.88631
    528   2.66289  4.82070  3.20572  2.53876  3.64203  3.52874  2.73907  4.14253  2.17739  2.73752  4.07378  2.66300  4.10491  1.98121  2.56279  2.67906  2.91547  3.57279  5.81336  4.10623   1153 q - - -
          2.68618  4.42225  2.77519  2.73123  3.46354  2.40513  3.72494  3.29354  2.67741  2.69355  4.24690  2.90347  2.73739  3.18146  2.89801  2.37887  2.77519  2.98518  4.58477  3.61503
          0.02034  5.11522  4.25941  0.61958  0.77255  0.45829  1.00066
    529   1.34668  3.11034  3.53483  2.87723  4.09471  3.83771  4.06593  3.47851  2.73810  3.14541  4.00235  3.45195  4.22624  3.12761  2.56781  2.58107  3.03939  2.43419  5.45845  4.17749   1154 a - - -
          2.68618  4.42225  2.77519  2.73123  3.46354  2.40513  3.72494  3.29354  2.67741  2.69355  4.24690  2.90347  2.73739  3.18146  2.89801  2.37887  2.77519  2.98518  4.58477  3.61503
          0.00893  5.11873  5.84108  0.61958  0.77255  0.52063  0.90176
    530   4.03237  5.20213  6.14736  5.68921  4.28505  5.70063  6.43514  0.45592  5.63561  2.14431  3.99823  5.87511  5.83627  5.79392  5.75921  5.16325  4.28652  1.94997  6.54580  5.40936   1155 I - - -
          2.68618  4.42225  2.77519  2.73123  3.46354  2.40513  3.72494  3.29354  2.67741  2.69355  4.24690  2.90347  2.73739  3.18146  2.89801  2.37887  2.77519  2.98518  4.58477  3.61503
          0.01895  5.11873  4.35900  0.61958  0.77255  0.52063  0.90176
    531   2.58326  3.05948  4.44417  3.85603  3.53127  4.06386  4.36874  2.09567  3.73258  2.49685  2.99924  3.35923  2.54909  3.44391  3.90536  3.17624  1.92026  2.07622  5.04062  3.84973   1156 t - - -
          2.68618  4.42225  2.77519  2.73123  3.46354  2.40513  3.72494  3.29354  2.67741  2.69355  4.24690  2.90347  2.73739  3.18146  2.89801  2.37887  2.77519  2.98518  4.58477  3.61503
          0.00902  5.10880  5.83115  0.61958  0.77255  0.55050  0.85959
    532   3.58467  6.24955  0.96402  2.50708  5.54466  3.20984  4.39649  5.08920  3.40552  4.54152  5.36646  1.46356  4.48582  3.37776  4.02120  2.86749  3.58478  4.62477  6.68362  5.14791   1157 d - - -
          2.68618  4.42225  2.77519  2.73123  3.46354  2.40513  3.72494  3.29354  2.67741  2.69355  4.24690  2.90347  2.73739  3.18146  2.89801  2.37887  2.77519  2.98518  4.58477  3.61503
          0.00902  5.10880  5.83115  0.61958  0.77255  0.55050  0.85959
    533   2.58733  5.38144  3.02466  2.37035  4.70417  3.46858  3.89764  4.17425  2.33150  3.67686  4.42833  3.05975  1.40726  3.00190  2.68800  2.70767  3.15782  3.69030  4.79292  4.13582   1158 p - - -
          2.68618  4.42225  2.77519  2.73123  3.46354  2.40513  3.72494  3.29354  2.67741  2.69355  4.24690  2.90347  2.73739  3.18146  2.89801  2.37887  2.77519  2.98518  4.58477  3.61503
          0.02156  5.10880  4.18058  0.61958  0.77255  0.55050  0.85959
    534   2.61200  5.42604  2.84042  2.44861  4.77059  3.35361  3.17472  4.25618  2.06303  3.53986  3.77358  1.99363  3.87626  2.71241  2.76952  2.08818  2.94772  3.81640  5.85901  4.44839   1159 n - - -
          2.68618  4.42225  2.77519  2.73123  3.46354  2.40513  3.72494  3.29354  2.67741  2.69355  4.24690  2.90347  2.73739  3.18146  2.89801  2.37887  2.77519  2.98518  4.58477  3.61503
          0.03974  5.09637  3.41598  0.61958  0.77255  0.52504  0.89535
    535   2.80500  4.55661  4.00356  3.24349  2.93360  3.96276  1.85442  3.03224  3.00094  2.52011  3.66504  3.78007  4.33855  3.64261  3.66406  3.12396  2.87938  2.41864  5.14772  1.85623   1160 h - - -
          2.68618  4.42225  2.77519  2.73123  3.46354  2.40513  3.72494  3.29354  2.67741  2.69355  4.24690  2.90347  2.73739  3.18146  2.89801  2.37887  2.77519  2.98518  4.58477  3.61503
          0.00929  5.07885  5.80120  0.61958  0.77255  0.53313  0.88375
    536   2.22503  5.42138  3.01434  1.91258  4.76323  3.69352  3.70220  4.04064  1.88081  3.65803  4.46292  3.08558  3.82897  2.33047  2.66758  2.80983  2.75527  2.94137  5.85593  4.44708   1161 k - - -
          2.68618  4.42225  2.77519  2.73123  3.46354  2.40513  3.72494  3.29354  2.67741  2.69355  4.24690  2.90347  2.73739  3.18146  2.89801  2.37887  2.77519  2.98518  4.58477  3.61503
          0.00910  5.10000  5.82234  0.61958  0.77255  0.53219  0.88508
    537   3.67258  4.94232  5.65072  5.14126  3.82649  5.08578  5.65841  0.54360  5.02818  2.74905  3.99550  5.24879  3.72837  5.22843  5.14240  4.47181  3.93111  1.74000  6.07135  4.87072   1162 I - - -
          2.68618  4.42225  2.77519  2.73123  3.46354  2.40513  3.72494  3.29354  2.67741  2.69355  4.24690  2.90347  2.73739  3.18146  2.89801  2.37887  2.77519  2.98518  4.58477  3.61503
          0.00902  5.10880  5.83115  0.61958  0.77255  0.55050  0.85959
    538   2.26186  5.42948  2.66572  1.80036  4.77319  3.69627  3.50847  3.72265  2.31076  3.73418  4.47050  2.81572  2.70754  2.66013  2.93099  2.63204  2.80946  3.43022  5.86297  4.04381   1163 e - - -
          2.68618  4.42225  2.77519  2.73123  3.46354  2.40513  3.72494  3.29354  2.67741  2.69355  4.24690  2.90347  2.73739  3.18146  2.89801  2.37887  2.77519  2.98518  4.58477  3.61503
          0.00902  5.10880  5.83115  0.61958  0.77255  0.55050  0.85959
    539   2.88924  4.41660  4.86489  4.26636  1.34985  4.17834  4.43774  2.69895  4.07505  2.46607  3.13976  4.28986  3.97343  4.21816  4.11934  3.48622  3.04355  2.66542  4.04238  1.69963   1164 f - - -
          2.68618  4.42225  2.77519  2.73123  3.46354  2.40513  3.72494  3.29354  2.67741  2.69355  4.24690  2.90347  2.73739  3.18146  2.89801  2.37887  2.77519  2.98518  4.58477  3.61503
          0.00902  5.10880  5.83115  0.61958  0.77255  0.55050  0.85959
    540   2.89229  5.31579  2.94183  2.42060  4.29492  2.98396  3.92478  3.71982  2.57097  3.15313  4.37189  2.93647  1.31249  3.04178  3.16990  2.75820  3.16929  3.67885  5.78128  4.40270   1165 p - - -
          2.68618  4.42225  2.77519  2.73123  3.46354  2.40513  3.72494  3.29354  2.67741  2.69355  4.24690  2.90347  2.73739  3.18146  2.89801  2.37887  2.77519  2.98518  4.58477  3.61503
          0.00907  5.10333  5.82568  0.61958  0.77255  0.55050  0.85959
    541   2.60835  5.42498  2.28146  2.08378  4.07429  3.51594  3.88278  4.25123  2.49047  3.72904  4.46645  3.06137  2.01187  2.76153  2.45910  2.55486  3.08559  3.56850  5.85932  4.44997   1166 p - - -
          2.68562  4.42273  2.77527  2.73128  3.46439  2.40539  3.72555  3.29321  2.67803  2.69254  4.24733  2.90401  2.73635  3.18224  2.89786  2.37873  2.77525  2.98531  4.58604  3.61481
          0.53606  0.90937  4.40830  1.88850  0.16405  0.55050  0.85959
    542   2.69744  3.52415  4.04304  2.43248  3.21300  3.75013  3.34055  2.25545  2.96367  2.25615  3.47602  3.80809  3.05407  3.53649  3.47515  3.08182  2.71199  2.06201  5.14378  3.45041   1181 v - - -
          2.68618  4.42225  2.77519  2.73123  3.46354  2.40513  3.72494  3.29354  2.67741  2.69355  4.24690  2.90347  2.73739  3.18146  2.89801  2.37887  2.77519  2.98518  4.58477  3.61503
          0.04443  5.09407  3.28823  0.61958  0.77255  0.53136  0.88626
    543   2.60261  4.41122  3.03964  2.20626  4.56615  3.15774  3.89871  3.30795  2.40558  3.27895  3.99891  3.10585  2.53595  2.77596  2.71243  2.42009  3.00128  2.47311  5.74262  3.86237   1182 e - - -
          2.68618  4.42225  2.77519  2.73123  3.46354  2.40513  3.72494  3.29354  2.67741  2.69355  4.24690  2.90347  2.73739  3.18146  2.89801  2.37887  2.77519  2.98518  4.58477  3.61503
          0.00939  5.06872  5.79106  0.61958  0.77255  0.64555  0.74312
    544   2.78221  5.37494  2.31728  2.21195  4.70267  3.53423  3.66085  3.40046  2.61736  3.02985  4.42023  1.89104  2.67575  2.97754  3.05441  2.57735  3.00930  3.75623  5.81811  3.67755   1183 n - - -
          2.68618  4.42225  2.77519  2.73123  3.46354  2.40513  3.72494  3.29354  2.67741  2.69355  4.24690  2.90347  2.73739  3.18146  2.89801  2.37887  2.77519  2.98518  4.58477  3.61503
          0.00939  5.06872  5.79106  0.61958  0.77255  0.64555  0.74312
    545   2.63948  5.40076  2.87747  2.40841  4.73918  2.94909  3.86986  3.96448  2.04765  3.45471  4.44330  3.15189  1.76413  2.71514  2.87440  2.53282  2.97919  3.78785  5.83736  4.43060   1184 p - - -
          2.68618  4.42225  2.77519  2.73123  3.46354  2.40513  3.72494  3.29354  2.67741  2.69355  4.24690  2.90347  2.73739  3.18146  2.89801  2.37887  2.77519  2.98518  4.58477  3.61503
          0.00939  5.06872  5.79106  0.61958  0.77255  0.64555  0.74312
    546   2.36720  5.13132  2.21724  2.39368  3.72735  3.59123  3.24128  3.79516  2.69827  2.47158  3.49250  3.01911  3.73440  3.08589  3.20166  2.44251  2.84597  3.28610  3.17240  3.84925   1185 d - - -
          2.68618  4.42225  2.77519  2.73123  3.46354  2.40513  3.72494  3.29354  2.67741  2.69355  4.24690  2.90347  2.73739  3.18146  2.89801  2.37887  2.77519  2.98518  4.58477  3.61503
          0.00939  5.06872  5.79106  0.61958  0.77255  0.64555  0.74312
    547   1.90824  4.41994  4.92768  4.31945  3.22292  4.21201  4.54180  2.30074  4.12480  1.08905  3.13344  4.34840  4.56359  4.26048  4.15862  3.52265  3.01023  2.36676  4.52934  3.87097   1186 l - - -
          2.68618  4.42225  2.77519  2.73123  3.46354  2.40513  3.72494  3.29354  2.67741  2.69355  4.24690  2.90347  2.73739  3.18146  2.89801  2.37887  2.77519  2.98518  4.58477  3.61503
          0.00939  5.06872  5.79106  0.61958  0.77255  0.64555  0.74312
    548   2.78117  4.35626  4.66916  3.63813  3.45255  4.08266  4.40295  1.92774  3.90166  1.55647  2.87566  4.16382  4.28074  3.36832  3.34327  3.31425  3.12292  1.71101  4.97427  3.55160   1187 l - - -
          2.68618  4.42225  2.77519  2.73123  3.46354  2.40513  3.72494  3.29354  2.67741  2.69355  4.24690  2.90347  2.73739  3.18146  2.89801  2.37887  2.77519  2.98518  4.58477  3.61503
          0.00939  5.06872  5.79106  0.61958  0.77255  0.64555  0.74312
    549   2.60311  5.41901  1.44322  2.22822  4.76305  3.68097  3.29569  4.24842  2.33941  3.65101  4.15342  3.09500  3.64530  2.50600  2.83909  2.76444  3.14151  3.80915  5.85192  4.44130   1188 d - - -
          2.68618  4.42225  2.77519  2.73123  3.46354  2.40513  3.72494  3.29354  2.67741  2.69355  4.24690  2.90347  2.73739  3.18146  2.89801  2.37887  2.77519  2.98518  4.58477  3.61503
          0.01505  5.06872  4.75070  0.61958  0.77255  0.44347  1.02667
    550   2.06095  3.06815  4.89208  4.28199  3.30318  4.14828  4.48225  2.10507  4.08016  1.86567  3.29494  4.29311  4.51148  4.22256  4.10859  3.02228  2.39790  1.68109  4.99139  3.81376   1189 v - - -
          2.68618  4.42225  2.77519  2.73123  3.46354  2.40513  3.72494  3.29354  2.67741  2.69355  4.24690  2.90347  2.73739  3.18146  2.89801  2.37887  2.77519  2.98518  4.58477  3.61503
          0.00903  5.10796  5.83031  0.61958  0.77255  0.53681  0.87854
    551   3.14325  4.50399  5.08132  4.47537  3.35566  3.83498  4.67895  1.88203  4.27672  1.36011  1.78264  4.48956  4.68026  4.40266  4.29720  3.65452  2.97081  2.09079  5.15048  3.98744   1190 l - - -
          2.68618  4.42225  2.77519  2.73123  3.46354  2.40513  3.72494  3.29354  2.67741  2.69355  4.24690  2.90347  2.73739  3.18146  2.89801  2.37887  2.77519  2.98518  4.58477  3.61503
          0.00903  5.10796  5.83031  0.61958  0.77255  0.53681  0.87854
    552   2.84034  5.40436  3.16263  2.53987  4.73514  3.55315  3.90491  3.49559  1.44538  3.22126  4.45062  3.20133  4.11711  2.06636  2.18179  2.88614  3.17730  3.43482  5.84124  4.45041   1191 k - - -
          2.68618  4.42225  2.77519  2.73123  3.46354  2.40513  3.72494  3.29354  2.67741  2.69355  4.24690  2.90347  2.73739  3.18146  2.89801  2.37887  2.77519  2.98518  4.58477  3.61503
          0.00903  5.10796  5.83031  0.61958  0.77255  0.53681  0.87854
    553   2.35884  4.41895  3.23549  2.48028  4.58132  3.28315  3.91662  3.85931  2.02715  2.92815  3.88783  3.21583  4.11466  2.66057  2.04811  2.25537  3.02480  3.05457  5.75873  4.08139   1192 k - - -
          2.68618  4.42225  2.77519  2.73123  3.46354  2.40513  3.72494  3.29354  2.67741  2.69355  4.24690  2.90347  2.73739  3.18146  2.89801  2.37887  2.77519  2.98518  4.58477  3.61503
          0.00907  5.10266  5.82501  0.61958  0.77255  0.53681  0.87854
    554   2.17491  0.59223  5.11976  4.76105  4.56308  3.79047  5.24734  3.30309  4.60156  3.60992  4.53868  4.46067  4.54352  4.77644  4.68642  2.77829  3.44871  2.94587  6.07043  4.92046   1193 C - - -
          2.68618  4.42225  2.77519  2.73123  3.46354  2.40513  3.72494  3.29354  2.67741  2.69355  4.24690  2.90347  2.73739  3.18146  2.89801  2.37887  2.77519  2.98518  4.58477  3.61503
          0.00917  5.09256  5.81491  0.61958  0.77255  0.53681  0.87854
    555   4.44409  5.62920  6.26237  5.69408  3.59190  5.80338  5.92963  2.93718  5.49712  0.30482  2.73837  5.92385  5.74609  5.33662  5.42401  5.22077  4.63234  3.28742  5.84688  4.09511   1194 L - - -
          2.68618  4.42225  2.77519  2.73123  3.46354  2.40513  3.72494  3.29354  2.67741  2.69355  4.24690  2.90347  2.73739  3.18146  2.89801  2.37887  2.77519  2.98518  4.58477  3.61503
          0.02051  5.09256  4.25748  0.61958  0.77255  0.53681  0.87854
    556   2.45009  5.36844  2.59719  2.33101  4.30963  3.69315  3.88259  3.32593  2.52745  3.66443  3.84440  2.99636  3.44219  1.81573  2.58979  2.88370  2.67803  2.95967  5.81433  4.10684   1195 q - - -
          2.68618  4.42225  2.77519  2.73123  3.46354  2.40513  3.72494  3.29354  2.67741  2.69355  4.24690  2.90347  2.73739  3.18146  2.89801  2.37887  2.77519  2.98518  4.58477  3.61503
          0.00933  5.07545  5.79780  0.61958  0.77255  0.54205  0.87121
    557   2.86358  4.95827  3.48885  2.92263  3.81073  3.82189  3.57005  3.54195  2.66824  3.19384  4.04341  3.40970  3.81283  3.00784  1.21014  3.04092  3.17720  2.90835  3.17063  3.38725   1196 r - - -
          2.68618  4.42225  2.77519  2.73123  3.46354  2.40513  3.72494  3.29354  2.67741  2.69355  4.24690  2.90347  2.73739  3.18146  2.89801  2.37887  2.77519  2.98518  4.58477  3.61503
          0.00927  5.08099  5.80334  0.61958  0.77255  0.55347  0.85555
    558   2.99032  5.51147  1.48725  2.10436  4.85064  3.39082  3.83879  4.34030  2.65830  3.81414  4.55717  1.97934  4.13055  2.83687  2.95142  2.65012  3.22575  3.89961  5.94371  3.87519   1197 d - - -
          2.68618  4.42225  2.77519  2.73123  3.46354  2.40513  3.72494  3.29354  2.67741  2.69355  4.24690  2.90347  2.73739  3.18146  2.89801  2.37887  2.77519  2.98518  4.58477  3.61503
          0.00927  5.08099  5.80334  0.61958  0.77255  0.55347  0.85555
    559   2.66056  5.31395  3.22697  2.67134  4.61567  3.11837  3.40062  4.06771  2.51792  3.59906  4.36931  3.20834  1.40321  2.84089  2.52344  2.60379  3.15930  3.48310  5.77357  4.13242   1198 p - - -
          2.68618  4.42225  2.77519  2.73123  3.46354  2.40513  3.72494  3.29354  2.67741  2.69355  4.24690  2.90347  2.73739  3.18146  2.89801  2.37887  2.77519  2.98518  4.58477  3.61503
          0.00927  5.08099  5.80334  0.61958  0.77255  0.55347  0.85555
    560   2.44424  5.16678  2.71579  2.30965  4.75371  3.68506  3.54681  3.80580  1.68101  3.30402  4.45377  2.67781  4.07844  2.89033  2.27962  2.60409  2.88725  3.52351  5.84696  4.06778   1199 k - - -
          2.68618  4.42225  2.77519  2.73123  3.46354  2.40513  3.72494  3.29354  2.67741  2.69355  4.24690  2.90347  2.73739  3.18146  2.89801  2.37887  2.77519  2.98518  4.58477  3.61503
          0.00927  5.08099  5.80334  0.61958  0.77255  0.55347  0.85555
    561   2.64643  5.41997  2.65300  1.87315  4.76480  3.68375  3.51271  4.13868  1.86753  3.15026  4.46070  2.81582  4.07724  2.56629  2.76509  2.42627  2.78788  3.47002  5.85277  4.44200   1200 k - - -
          2.68618  4.42225  2.77519  2.73123  3.46354  2.40513  3.72494  3.29354  2.67741  2.69355  4.24690  2.90347  2.73739  3.18146  2.89801  2.37887  2.77519  2.98518  4.58477  3.61503
          0.01486  5.08099  4.76297  0.61958  0.77255  0.55347  0.85555
    562   3.91846  5.89802  4.46491  3.74900  5.39433  4.43041  4.35806  4.86395  2.51721  3.81758  5.15664  3.11767  4.83258  3.50866  0.41712  3.92944  4.08914  4.54276  6.15415  5.01305   1201 R - - -
          2.68618  4.42225  2.77519  2.73123  3.46354  2.40513  3.72494  3.29354  2.67741  2.69355  4.24690  2.90347  2.73739  3.18146  2.89801  2.37887  2.77519  2.98518  4.58477  3.61503
          0.00941  5.06699  5.78934  0.61958  0.77255  0.56913  0.83475
    563   2.09686  4.05557  4.51039  3.91809  3.48623  4.05702  4.36743  2.10046  3.47486  2.14221  3.22877  4.08073  2.00112  3.98179  3.32560  3.04555  3.16946  2.43681  3.00354  3.70246   1202 p - - -
          2.68618  4.42225  2.77519  2.73123  3.46354  2.40513  3.72494  3.29354  2.67741  2.69355  4.24690  2.90347  2.73739  3.18146  2.89801  2.37887  2.77519  2.98518  4.58477  3.61503
          0.00941  5.06699  5.78934  0.61958  0.77255  0.56913  0.83475
    564   2.82623  4.65355  2.92350  2.48426  4.64959  3.37750  3.89686  4.11174  2.64798  3.63043  4.39058  3.18528  3.70200  3.00652  2.53144  1.64109  1.74034  3.70887  5.79434  4.40642   1203 s - - -
          2.68618  4.42225  2.77519  2.73123  3.46354  2.40513  3.72494  3.29354  2.67741  2.69355  4.24690  2.90347  2.73739  3.18146  2.89801  2.37887  2.77519  2.98518  4.58477  3.61503
          0.00941  5.06699  5.78934  0.61958  0.77255  0.56913  0.83475
    565   2.99997  4.07203  5.39665  4.83401  3.91857  4.72603  5.16381  0.88236  4.67587  2.11646  3.22672  4.87979  5.04266  4.84547  4.73487  4.07084  3.22129  1.61030  5.62348  4.43500   1204 i - - -
          2.68618  4.42225  2.77519  2.73123  3.46354  2.40513  3.72494  3.29354  2.67741  2.69355  4.24690  2.90347  2.73739  3.18146  2.89801  2.37887  2.77519  2.98518  4.58477  3.61503
          0.00947  5.06014  5.78248  0.61958  0.77255  0.51305  0.91296
    566   2.27341  5.41830  2.29324  2.05666  4.75781  3.68570  3.59498  4.24080  2.60055  3.55113  4.46105  3.15462  1.89435  2.70230  2.98373  2.55578  3.02440  3.80607  5.85389  4.44470   1205 p - - -
          2.68618  4.42225  2.77519  2.73123  3.46354  2.40513  3.72494  3.29354  2.67741  2.69355  4.24690  2.90347  2.73739  3.18146  2.89801  2.37887  2.77519  2.98518  4.58477  3.61503
          0.00936  5.07192  5.79426  0.61958  0.77255  0.45562  1.00528
    567   2.74919  5.42481  2.68525  1.59716  4.76958  3.04662  3.87520  4.25545  2.49926  3.54400  4.46561  2.87909  3.44281  1.99166  2.83737  2.75639  2.89755  3.81530  5.85759  3.87857   1206 e - - -
          2.68618  4.42225  2.77519  2.73123  3.46354  2.40513  3.72494  3.29354  2.67741  2.69355  4.24690  2.90347  2.73739  3.18146  2.89801  2.37887  2.77519  2.98518  4.58477  3.61503
          0.00920  5.08876  5.81110  0.61958  0.77255  0.48576  0.95510
    568   3.55669  3.78371  5.51389  4.92921  3.58311  4.83553  5.20619  1.94599  4.75856  0.64841  3.55218  4.99162  4.63630  4.83694  4.77639  4.17663  3.78765  2.23622  5.55867  4.44564   1207 L - - -
          2.68618  4.42225  2.77519  2.73123  3.46354  2.40513  3.72494  3.29354  2.67741  2.69355  4.24690  2.90347  2.73739  3.18146  2.89801  2.37887  2.77519  2.98518  4.58477  3.61503
          0.00920  5.08876  5.81110  0.61958  0.77255  0.48576  0.95510
    569   2.96895  4.83983  5.19122  4.59834  3.29348  4.64506  4.95962  2.85478  4.43219  0.54446  2.97305  4.73165  4.58581  4.11241  4.50295  3.96458  3.69260  2.78441  5.38494  4.27534   1208 L - - -
          2.68618  4.42225  2.77519  2.73123  3.46354  2.40513  3.72494  3.29354  2.67741  2.69355  4.24690  2.90347  2.73739  3.18146  2.89801  2.37887  2.77519  2.98518  4.58477  3.61503
          0.00953  5.05361  5.77596  0.61958  0.77255  0.48576  0.95510
    570   2.21931  5.40898  2.29727  2.13665  4.75351  3.67240  3.86012  4.23918  2.38268  3.71402  4.44986  2.19467  3.93361  2.54929  2.71502  2.53150  2.77988  3.25259  5.84193  4.43115   1209 e - - -
          2.68618  4.42225  2.77519  2.73123  3.46354  2.40513  3.72494  3.29354  2.67741  2.69355  4.24690  2.90347  2.73739  3.18146  2.89801  2.37887  2.77519  2.98518  4.58477  3.61503
          0.00953  5.05361  5.77596  0.61958  0.77255  0.48576  0.95510
    571   2.64652  5.20362  2.80274  2.60509  4.01665  3.54359  1.26228  3.89645  2.71996  3.36269  4.27028  3.23601  4.12285  3.06958  3.19387  2.47918  3.15634  3.54928  5.68826  3.77982   1210 h - - -
          2.68618  4.42225  2.77519  2.73123  3.46354  2.40513  3.72494  3.29354  2.67741  2.69355  4.24690  2.90347  2.73739  3.18146  2.89801  2.37887  2.77519  2.98518  4.58477  3.61503
          0.00953  5.05361  5.77596  0.61958  0.77255  0.48576  0.95510
    572   2.42264  5.38586  2.85511  2.38787  4.71668  3.52172  3.65764  4.06252  2.39749  3.68476  4.43149  3.15655  1.46764  2.97769  2.64726  2.69657  3.04302  3.76907  5.82698  4.42504   1211 p - - -
          2.68618  4.42225  2.77519  2.73123  3.46354  2.40513  3.72494  3.29354  2.67741  2.69355  4.24690  2.90347  2.73739  3.18146  2.89801  2.37887  2.77519  2.98518  4.58477  3.61503
          0.00962  5.04406  5.76641  0.61958  0.77255  0.48576  0.95510
    573   2.60628  3.92194  4.65626  3.56343  1.20269  4.09799  4.38234  2.81879  3.90082  2.15020  3.49856  4.16354  4.23410  4.07789  3.99993  3.39873  3.19827  2.63239  4.93577  2.36653   1212 f - - -
          2.68618  4.42225  2.77519  2.73123  3.46354  2.40513  3.72494  3.29354  2.67741  2.69355  4.24690  2.90347  2.73739  3.18146  2.89801  2.37887  2.77519  2.98518  4.58477  3.61503
          0.00967  5.03976  5.76211  0.61958  0.77255  0.48576  0.95510
    574   2.58795  3.89002  4.80226  4.19344  3.14575  4.09136  4.08570  2.38972  3.63393  1.07182  3.43691  4.22263  4.45556  4.14745  4.03984  3.31488  3.16379  1.97229  4.94197  3.59959   1213 l - - -
          2.68618  4.42225  2.77519  2.73123  3.46354  2.40513  3.72494  3.29354  2.67741  2.69355  4.24690  2.90347  2.73739  3.18146  2.89801  2.37887  2.77519  2.98518  4.58477  3.61503
          0.00979  5.02698  5.74933  0.61958  0.77255  0.48576  0.95510
    575   2.61717  4.82680  3.14478  2.53247  4.71189  3.66448  2.81764  4.19140  2.04490  3.67726  4.13075  2.45891  3.72514  2.21467  2.37700  2.55889  2.83930  3.42539  5.81403  3.40607   1214 k - - -
          2.68618  4.42225  2.77519  2.73123  3.46354  2.40513  3.72494  3.29354  2.67741  2.69355  4.24690  2.90347  2.73739  3.18146  2.89801  2.37887  2.77519  2.98518  4.58477  3.61503
          0.02552  5.01030  3.98859  0.61958  0.77255  0.48576  0.95510
    576   2.72068  4.46854  3.25942  2.48579  4.35924  3.42109  3.63310  3.34764  2.57156  2.96950  4.04698  2.87772  1.55535  2.87613  3.06896  2.61527  3.10969  3.14502  5.60786  4.26511   1215 p - - -
          2.68618  4.42225  2.77519  2.73123  3.46354  2.40513  3.72494  3.29354  2.67741  2.69355  4.24690  2.90347  2.73739  3.18146  2.89801  2.37887  2.77519  2.98518  4.58477  3.61503
          0.01037  4.97015  5.69249  0.61958  0.77255  0.52840  0.89050
    577   2.48090  5.33590  2.76896  2.25039  4.26800  3.27266  3.38366  3.74997  2.40455  3.17419  4.07374  2.81177  2.97009  2.41275  2.86374  2.71483  2.45529  3.10973  5.77818  3.60658   1216 e - - -
          2.68618  4.42225  2.77519  2.73123  3.46354  2.40513  3.72494  3.29354  2.67741  2.69355  4.24690  2.90347  2.73739  3.18146  2.89801  2.37887  2.77519  2.98518  4.58477  3.61503
          0.01037  4.97015  5.69249  0.61958  0.77255  0.52840  0.89050
    578   2.45316  4.98567  3.06547  2.33406  3.26872  3.22121  3.93148  2.94053  2.72032  2.67346  3.61888  3.27613  2.75888  2.83806  2.79030  2.52966  2.72860  2.83617  5.50477  3.78432   1217 e - - -
          2.68618  4.42225  2.77519  2.73123  3.46354  2.40513  3.72494  3.29354  2.67741  2.69355  4.24690  2.90347  2.73739  3.18146  2.89801  2.37887  2.77519  2.98518  4.58477  3.61503
          0.02574  4.97015  3.99179  0.61958  0.77255  0.52840  0.89050
    579   2.19586  5.02698  3.28619  2.58540  3.30598  3.38652  3.28972  3.41840  2.71958  2.86607  4.10065  3.24293  2.78485  2.70309  2.53021  2.33640  2.75960  2.90396  5.53682  3.75732   1218 a - - -
          2.68602  4.42260  2.77530  2.73033  3.46374  2.40517  3.72563  3.29305  2.67762  2.69373  4.24533  2.90324  2.73735  3.18085  2.89870  2.37910  2.77553  2.98520  4.58546  3.61487
          0.69127  1.09151  1.81186  1.71015  0.19948  0.56722  0.83725
    580   2.19817  5.23215  3.04030  2.30340  4.55692  2.98355  3.54871  4.02823  2.29420  3.52844  3.95771  2.97060  2.26429  2.56500  2.71511  2.57720  2.80702  3.61191  5.67697  4.27944   1229 a - - -
          2.68618  4.42225  2.77519  2.73123  3.46354  2.40513  3.72494  3.29354  2.67741  2.69355  4.24690  2.90347  2.73739  3.18146  2.89801  2.37887  2.77519  2.98518  4.58477  3.61503
          0.15297  4.72395  2.01768  0.61958  0.77255  0.90181  0.52060
    581   1.84318  4.96415  2.99458  2.47643  3.79013  2.89886  3.24434  3.63710  2.53863  3.04816  4.03169  3.06784  3.11999  2.71556  3.00717  2.50259  2.86782  3.19128  5.45905  3.76852   1230 a - - -
          2.68618  4.42225  2.77519  2.73123  3.46354  2.40513  3.72494  3.29354  2.67741  2.69355  4.24690  2.90347  2.73739  3.18146  2.89801  2.37887  2.77519  2.98518  4.58477  3.61503
          0.01526  4.58624  5.30858  0.61958  0.77255  1.06866  0.42079
    582   2.60269  3.78925  3.05978  2.42434  3.92064  3.57199  3.78153  3.29331  2.60331  2.83845  3.72014  3.02809  2.50461  2.78048  3.05755  1.95094  2.84647  3.17311  5.36920  4.05066   1231 s - - -
          2.68618  4.42225  2.77519  2.73123  3.46354  2.40513  3.72494  3.29354  2.67741  2.69355  4.24690  2.90347  2.73739  3.18146  2.89801  2.37887  2.77519  2.98518  4.58477  3.61503
          0.10989  4.57573  2.36694  0.61958  0.77255  1.06866  0.42079
    583   2.35191  5.10730  2.72147  2.30491  4.41421  3.48239  3.43747  3.87371  2.37136  3.05143  4.15845  2.96650  2.54999  2.60858  2.53063  2.67585  2.64558  3.23477  5.56327  4.17718   1232 e - - -
          2.68618  4.42225  2.77519  2.73123  3.46354  2.40513  3.72494  3.29354  2.67741  2.69355  4.24690  2.90347  2.73739  3.18146  2.89801  2.37887  2.77519  2.98518  4.58477  3.61503
          0.05510  4.48278  3.16283  0.61958  0.77255  0.71445  0.67229
    584   2.69491  5.18959  2.81665  2.15562  4.07053  2.51583  3.71403  3.97832  2.42923  3.25141  3.88955  2.88068  3.27412  2.44006  2.74126  2.29598  2.86246  3.17768  5.63755  4.24222   1233 e - - -
          2.68309  4.42328  2.77515  2.73173  3.46520  2.40564  3.72529  3.29389  2.67884  2.69301  4.24630  2.90429  2.73686  3.18261  2.89744  2.37919  2.77461  2.98339  4.58697  3.61661
          1.01099  0.45982  5.35120  2.45292  0.08997  0.50358  0.92725
    585   2.48196  4.58547  2.73435  2.42575  4.59617  3.44851  3.53507  3.83544  2.45644  3.56683  4.31487  2.90671  3.71443  2.43907  2.73909  2.08882  2.02924  3.50538  5.71312  4.31346   1257 t - - -
          2.68618  4.42225  2.77519  2.73123  3.46354  2.40513  3.72494  3.29354  2.67741  2.69355  4.24690  2.90347  2.73739  3.18146  2.89801  2.37887  2.77519  2.98518  4.58477  3.61503
          0.02475  4.81464  4.11457  0.61958  0.77255  0.73106  0.65662
    586   2.39246  4.50019  2.78521  2.14369  4.13698  3.41404  3.61168  4.10695  2.27892  3.37214  3.77895  2.50829  3.96826  2.35011  2.56290  2.49061  2.67122  3.67590  5.72712  4.32107   1258 e - - -
          2.68618  4.42225  2.77519  2.73123  3.46354  2.40513  3.72494  3.29354  2.67741  2.69355  4.24690  2.90347  2.73739  3.18146  2.89801  2.37887  2.77519  2.98518  4.58477  3.61503
          0.01227  4.80217  5.52452  0.61958  0.77255  0.75353  0.63621
    587   2.25648  5.28433  2.47128  2.02072  4.20694  3.40960  3.61261  3.83949  2.21268  3.10828  4.32770  2.84927  3.96914  2.69436  2.90990  2.42478  2.59721  3.66945  5.72320  3.96978   1259 e - - -
          2.68618  4.42225  2.77519  2.73123  3.46354  2.40513  3.72494  3.29354  2.67741  2.69355  4.24690  2.90347  2.73739  3.18146  2.89801  2.37887  2.77519  2.98518  4.58477  3.61503
          0.01227  4.80217  5.52452  0.61958  0.77255  0.75353  0.63621
    588   2.69293  5.25884  2.69152  2.21701  3.29064  3.37922  3.76957  3.64915  2.20493  2.89511  4.30497  2.81662  3.97323  2.15856  2.83804  2.36781  2.85225  3.63837  5.70404  4.05751   1260 q - - -
          2.68618  4.42225  2.77519  2.73123  3.46354  2.40513  3.72494  3.29354  2.67741  2.69355  4.24690  2.90347  2.73739  3.18146  2.89801  2.37887  2.77519  2.98518  4.58477  3.61503
          0.01227  4.80217  5.52452  0.61958  0.77255  0.70771  0.67879
    589   2.65832  3.80272  4.48740  3.89017  3.17556  3.65110  3.41466  2.09591  3.73484  1.49179  2.33661  4.01148  3.97836  3.43903  3.51539  3.24904  3.05035  2.41875  4.86192  3.67792   1261 l - - -
          2.68618  4.42225  2.77519  2.73123  3.46354  2.40513  3.72494  3.29354  2.67741  2.69355  4.24690  2.90347  2.73739  3.18146  2.89801  2.37887  2.77519  2.98518  4.58477  3.61503
          0.01212  4.81456  5.53691  0.61958  0.77255  0.73121  0.65648
    590   2.80418  4.14220  3.12235  2.27940  4.08947  3.60498  3.35234  3.16248  1.84164  3.17760  3.79668  3.10117  3.56808  2.67509  2.43215  2.54929  2.63967  3.51311  5.62615  3.89587   1262 k - - -
          2.68618  4.42225  2.77519  2.73123  3.46354  2.40513  3.72494  3.29354  2.67741  2.69355  4.24690  2.90347  2.73739  3.18146  2.89801  2.37887  2.77519  2.98518  4.58477  3.61503
          0.01212  4.81456  5.53691  0.61958  0.77255  0.73121  0.65648
    591   2.44426  5.28973  2.57912  2.23688  4.27999  3.27322  3.51261  3.40001  2.32077  3.38924  3.67494  2.75508  3.97354  2.39669  2.45002  2.34519  3.03397  3.67504  5.72837  3.86047   1263 e - - -
          2.68618  4.42225  2.77519  2.73123  3.46354  2.40513  3.72494  3.29354  2.67741  2.69355  4.24690  2.90347  2.73739  3.18146  2.89801  2.37887  2.77519  2.98518  4.58477  3.61503
          0.01212  4.81456  5.53691  0.61958  0.77255  0.73121  0.65648
    592   2.80505  4.26606  4.78389  4.17585  2.86145  4.06028  4.39321  1.98524  3.97935  1.40189  2.81875  4.19925  4.04478  4.11922  3.76227  3.37101  2.95585  1.81364  4.89550  3.72353   1264 l - - -
          2.68618  4.42225  2.77519  2.73123  3.46354  2.40513  3.72494  3.29354  2.67741  2.69355  4.24690  2.90347  2.73739  3.18146  2.89801  2.37887  2.77519  2.98518  4.58477  3.61503
          0.01212  4.81456  5.53691  0.61958  0.77255  0.73121  0.65648
    593   3.33316  4.64245  5.27581  4.69563  3.29969  4.62123  4.99864  1.50807  4.53140  1.11136  3.24664  4.76409  4.90310  4.63902  4.56821  3.62868  3.56602  1.73013  5.38923  4.25500   1265 l - - -
          2.68618  4.42225  2.77519  2.73123  3.46354  2.40513  3.72494  3.29354  2.67741  2.69355  4.24690  2.90347  2.73739  3.18146  2.89801  2.37887  2.77519  2.98518  4.58477  3.61503
          0.05895  4.81456  3.01317  0.61958  0.77255  0.73121  0.65648
    594   2.49832  4.52500  2.63002  2.15984  4.62372  2.88204  3.53701  4.10598  2.23832  3.45725  3.75756  2.82463  3.76090  2.45554  2.70909  2.53359  2.40666  3.67173  5.71977  4.31203   1266 e - - -
          2.68601  4.42137  2.77556  2.73094  3.46356  2.40548  3.72494  3.29329  2.67768  2.69295  4.24731  2.90363  2.73706  3.18158  2.89836  2.37868  2.77514  2.98525  4.58519  3.61545
          0.27186  1.50774  4.09643  1.66807  0.20901  0.58464  0.81488
    595   2.70116  5.30459  2.75127  2.16536  4.19024  3.57845  3.54860  4.12860  2.36209  3.16039  4.34642  2.67647  3.97209  1.81667  2.37384  2.60023  2.93777  3.69311  5.73946  4.33122   1275 q - - -
          2.68618  4.42225  2.77519  2.73123  3.46354  2.40513  3.72494  3.29354  2.67741  2.69355  4.24690  2.90347  2.73739  3.18146  2.89801  2.37887  2.77519  2.98518  4.58477  3.61503
          0.02515  4.81338  4.09112  0.61958  0.77255  0.71329  0.67340
    596   2.26081  4.23387  4.61711  4.01504  3.11741  3.98588  4.31287  1.97633  3.83957  1.79800  3.21115  4.08674  4.35004  4.00551  3.66794  3.01872  2.59117  1.70964  4.86346  3.68268   1276 v - - -
          2.68618  4.42225  2.77519  2.73123  3.46354  2.40513  3.72494  3.29354  2.67741  2.69355  4.24690  2.90347  2.73739  3.18146  2.89801  2.37887  2.77519  2.98518  4.58477  3.61503
          0.02049  4.80052  4.41858  0.61958  0.77255  0.70975  0.67682
    597   2.23517  3.61899  4.11395  3.14205  3.44310  3.20950  3.61494  2.30452  3.43716  2.13432  3.44667  3.80134  3.81563  3.68164  3.09263  2.92156  2.62132  2.02422  4.12106  3.33905   1277 v - - -
          2.68618  4.42225  2.77519  2.73123  3.46354  2.40513  3.72494  3.29354  2.67741  2.69355  4.24690  2.90347  2.73739  3.18146  2.89801  2.37887  2.77519  2.98518  4.58477  3.61503
          0.01230  4.79977  5.52212  0.61958  0.77255  0.73816  0.65007
    598   2.40959  5.28088  2.72509  2.25021  4.61431  2.90352  3.76444  4.09217  2.41340  3.36326  4.32468  2.77548  3.96925  2.52386  2.64946  2.05861  2.91180  2.78915  5.72057  4.31670   1278 s - - -
          2.68618  4.42225  2.77519  2.73123  3.46354  2.40513  3.72494  3.29354  2.67741  2.69355  4.24690  2.90347  2.73739  3.18146  2.89801  2.37887  2.77519  2.98518  4.58477  3.61503
          0.01230  4.79977  5.52212  0.61958  0.77255  0.73816  0.65007
    599   2.41587  4.85347  3.09368  2.56906  3.54767  3.37068  3.88462  3.30610  2.68740  2.10554  3.93580  3.09304  4.05676  2.64062  3.03324  2.27439  2.83993  2.85392  5.38415  3.08817   1279 l - - -
          2.68618  4.42225  2.77519  2.73123  3.46354  2.40513  3.72494  3.29354  2.67741  2.69355  4.24690  2.90347  2.73739  3.18146  2.89801  2.37887  2.77519  2.98518  4.58477  3.61503
          0.01230  4.79977  5.52212  0.61958  0.77255  0.73816  0.65007
    600   2.55181  4.48409  2.83167  2.51427  4.56997  2.23953  3.26542  3.75777  2.37210  3.54396  3.89147  2.48377  3.26371  2.68270  2.76991  2.47035  2.87441  3.62663  5.69640  3.63951   1280 g - - -
          2.68618  4.42225  2.77519  2.73123  3.46354  2.40513  3.72494  3.29354  2.67741  2.69355  4.24690  2.90347  2.73739  3.18146  2.89801  2.37887  2.77519  2.98518  4.58477  3.61503
          0.01230  4.79977  5.52212  0.61958  0.77255  0.73816  0.65007
    601   2.36441  3.99561  2.76092  2.28228  4.50356  2.48961  3.56332  3.96068  2.40903  3.21846  3.88868  2.99776  3.98186  2.65375  2.70681  2.30133  2.91079  3.02971  4.82275  4.27603   1281 e - - -
          2.68618  4.42225  2.77519  2.73123  3.46354  2.40513  3.72494  3.29354  2.67741  2.69355  4.24690  2.90347  2.73739  3.18146  2.89801  2.37887  2.77519  2.98518  4.58477  3.61503
          0.01230  4.79977  5.52212  0.61958  0.77255  0.73816  0.65007
    602   2.65583  5.30589  2.48300  2.11575  4.64973  2.81454  3.58060  3.84960  2.29708  3.42370  4.34692  2.68286  2.76942  2.59820  2.72250  2.37972  2.97506  3.69588  5.73926  4.32896   1282 e - - -
          2.68618  4.42225  2.77519  2.73123  3.46354  2.40513  3.72494  3.29354  2.67741  2.69355  4.24690  2.90347  2.73739  3.18146  2.89801  2.37887  2.77519  2.98518  4.58477  3.61503
          0.04896  4.79977  3.23016  0.61958  0.77255  0.73816  0.65007
    603   2.78434  4.36264  2.77528  2.34289  4.61930  3.02692  3.08795  4.10094  2.29525  3.20034  4.32263  2.31777  2.71835  2.45024  2.73122  2.57166  2.96139  3.47048  5.71668  4.30948   1283 k - - -
          2.68618  4.42225  2.77519  2.73123  3.46354  2.40513  3.72494  3.29354  2.67741  2.69355  4.24690  2.90347  2.73739  3.18146  2.89801  2.37887  2.77519  2.98518  4.58477  3.61503
          0.07964  4.76357  2.68796  0.61958  0.77255  0.79997  0.59664
    604   2.30227  4.39884  3.09874  2.35876  3.87048  3.00047  3.76654  3.66027  2.47912  3.34856  3.62560  2.79702  3.38449  2.70328  2.42350  2.27989  2.74727  3.05516  5.55423  4.19234   1284 s - - -
          2.68618  4.42225  2.77519  2.73123  3.46354  2.40513  3.72494  3.29354  2.67741  2.69355  4.24690  2.90347  2.73739  3.18146  2.89801  2.37887  2.77519  2.98518  4.58477  3.61503
          0.02871  4.69756  3.95381  0.61958  0.77255  0.65510  0.73269
    605   2.36940  4.76129  3.12616  2.62944  3.94399  3.16138  3.59711  2.25441  2.52899  2.58611  3.84915  3.20272  3.17118  3.11373  3.02520  2.65749  2.90073  2.53340  4.30859  4.02072   1285 i - - -
          2.68569  4.42279  2.77473  2.73050  3.46384  2.40613  3.72600  3.29218  2.67793  2.69302  4.24728  2.90313  2.73843  3.18265  2.89776  2.37909  2.77503  2.98352  4.58588  3.61502
          0.99037  0.50915  3.59163  2.10024  0.13059  0.62385  0.76761
    606   2.61291  5.28473  2.26648  2.14518  4.62114  3.33292  3.58193  4.10107  2.35292  3.14543  4.07437  2.58783  3.26639  2.66505  2.98918  2.31001  2.88929  3.09138  5.72261  3.96334   1310 e - - -
          2.68618  4.42225  2.77519  2.73123  3.46354  2.40513  3.72494  3.29354  2.67741  2.69355  4.24690  2.90347  2.73739  3.18146  2.89801  2.37887  2.77519  2.98518  4.58477  3.61503
          0.01240  4.79235  5.51469  0.61958  0.77255  0.75134  0.63815
    607   2.41742  5.28657  2.77501  2.06600  4.62346  3.38834  3.19067  4.10354  2.19634  3.02709  4.32950  3.04278  3.96562  2.85928  2.38240  2.23313  2.56156  3.67283  5.72406  4.31830   1311 e - - -
          2.68618  4.42225  2.77519  2.73123  3.46354  2.40513  3.72494  3.29354  2.67741  2.69355  4.24690  2.90347  2.73739  3.18146  2.89801  2.37887  2.77519  2.98518  4.58477  3.61503
          0.01240  4.79235  5.51469  0.61958  0.77255  0.75134  0.63815
    608   2.38016  4.21381  4.67443  4.06685  3.15988  3.98081  4.30852  1.99783  3.87626  1.52508  2.54065  4.10565  4.34385  4.02734  3.30571  3.28754  2.83270  2.14078  4.17711  3.65677   1312 l - - -
          2.68618  4.42225  2.77519  2.73123  3.46354  2.40513  3.72494  3.29354  2.67741  2.69355  4.24690  2.90347  2.73739  3.18146  2.89801  2.37887  2.77519  2.98518  4.58477  3.61503
          0.01240  4.79235  5.51469  0.61958  0.77255  0.75134  0.63815
    609   1.68682  2.70743  3.80547  3.23783  3.61479  3.66322  4.09309  2.77559  3.06327  2.69435  3.59313  3.60429  3.80594  3.46885  3.26944  2.30887  2.68974  2.30315  5.07627  3.85390   1313 a - - -
          2.68618  4.42225  2.77519  2.73123  3.46354  2.40513  3.72494  3.29354  2.67741  2.69355  4.24690  2.90347  2.73739  3.18146  2.89801  2.37887  2.77519  2.98518  4.58477  3.61503
          0.01240  4.79235  5.51469  0.61958  0.77255  0.75134  0.63815
    610   2.41479  5.30144  2.41729  1.80423  4.64408  3.56977  3.27769  4.12836  2.30677  3.60560  4.34284  2.93720  3.96376  2.75531  2.44871  2.36670  2.91966  3.51538  5.73541  4.02854   1314 e - - -
          2.68618  4.42225  2.77519  2.73123  3.46354  2.40513  3.72494  3.29354  2.67741  2.69355  4.24690  2.90347  2.73739  3.18146  2.89801  2.37887  2.77519  2.98518  4.58477  3.61503
          0.01240  4.79235  5.51469  0.61958  0.77255  0.75134  0.63815
    611   2.54681  5.27820  2.55128  2.08252  4.61199  3.57271  3.16416  4.09007  2.40983  2.95416  3.55128  2.93702  3.96592  2.46040  2.59355  2.35435  2.70567  3.47485  5.71768  4.00825   1315 e - - -
          2.68618  4.42225  2.77519  2.73123  3.46354  2.40513  3.72494  3.29354  2.67741  2.69355  4.24690  2.90347  2.73739  3.18146  2.89801  2.37887  2.77519  2.98518  4.58477  3.61503
          0.03321  4.79235  3.71428  0.61958  0.77255  0.71133  0.67529
    612   2.52115  3.89463  4.00717  4.00406  3.31268  3.96711  4.29260  1.98485  3.82612  1.64095  2.90827  4.07095  4.33166  3.64447  3.89554  3.27110  2.97992  1.71578  4.84034  3.40780   1316 l - - -
          2.68618  4.42225  2.77519  2.73123  3.46354  2.40513  3.72494  3.29354  2.67741  2.69355  4.24690  2.90347  2.73739  3.18146  2.89801  2.37887  2.77519  2.98518  4.58477  3.61503
          0.01251  4.78292  5.50526  0.61958  0.77255  0.76769  0.62378
    613   2.19882  4.24978  4.38824  3.38646  2.17184  3.92511  3.96718  2.58046  3.65537  1.99720  2.81060  3.95316  4.29301  3.15224  3.44594  3.21786  3.03585  2.38586  3.21158  2.98433   1317 l - - -
          2.68618  4.42225  2.77519  2.73123  3.46354  2.40513  3.72494  3.29354  2.67741  2.69355  4.24690  2.90347  2.73739  3.18146  2.89801  2.37887  2.77519  2.98518  4.58477  3.61503
          0.01251  4.78292  5.50526  0.61958  0.77255  0.76769  0.62378
    614   2.54466  5.22210  2.96676  2.16702  4.10431  3.57835  3.76906  3.81022  2.15655  3.04161  3.71809  2.67294  3.97100  2.57046  2.63438  2.47665  2.44671  3.02161  5.67451  4.28383   1318 k - - -
          2.68618  4.42225  2.77519  2.73123  3.46354  2.40513  3.72494  3.29354  2.67741  2.69355  4.24690  2.90347  2.73739  3.18146  2.89801  2.37887  2.77519  2.98518  4.58477  3.61503
          0.02524  4.78292  4.10102  0.61958  0.77255  0.76769  0.62378
    615   2.25327  5.21510  2.83549  2.51407  4.52707  3.57457  3.60764  3.99021  2.34833  2.95351  3.70071  2.68750  3.96721  1.90275  2.78752  2.54079  2.79210  3.27244  5.66806  4.27819   1319 q - - -
          2.68618  4.42225  2.77519  2.73123  3.46354  2.40513  3.72494  3.29354  2.67741  2.69355  4.24690  2.90347  2.73739  3.18146  2.89801  2.37887  2.77519  2.98518  4.58477  3.61503
          0.03788  4.75692  3.55523  0.61958  0.77255  0.74880  0.64043
    616   2.78870  3.17944  4.63613  3.79844  2.57101  3.94501  4.05704  2.24806  3.83841  1.50781  2.67742  4.06838  4.30972  3.38184  3.68201  3.25115  3.02083  2.34808  4.80151  2.92896   1320 l - - -
          2.68618  4.42225  2.77519  2.73123  3.46354  2.40513  3.72494  3.29354  2.67741  2.69355  4.24690  2.90347  2.73739  3.18146  2.89801  2.37887  2.77519  2.98518  4.58477  3.61503
          0.01302  4.74380  5.46615  0.61958  0.77255  0.80991  0.58860
    617   2.17919  3.74480  3.10431  2.33694  4.39214  3.14752  3.77760  3.51811  2.42733  2.95903  4.17183  2.79778  3.97355  2.48369  2.48923  2.32263  2.92087  3.34153  5.58749  3.85721   1321 a - - -
          2.68618  4.42225  2.77519  2.73123  3.46354  2.40513  3.72494  3.29354  2.67741  2.69355  4.24690  2.90347  2.73739  3.18146  2.89801  2.37887  2.77519  2.98518  4.58477  3.61503
          0.01318  4.73110  5.45344  0.61958  0.77255  0.80991  0.58860
    618   2.47738  4.69189  2.28686  2.07183  4.61936  2.87437  3.73572  4.10326  2.24806  3.35879  4.31894  2.75758  3.64698  2.47565  2.89225  2.36643  2.92529  3.66637  5.71187  4.30260   1322 e - - -
          2.68618  4.42225  2.77519  2.73123  3.46354  2.40513  3.72494  3.29354  2.67741  2.69355  4.24690  2.90347  2.73739  3.18146  2.89801  2.37887  2.77519  2.98518  4.58477  3.61503
          0.14855  4.72323  2.04671  0.61958  0.77255  0.74088  0.64759
    619   2.33488  4.45899  2.83191  2.40384  3.63858  2.76254  3.76572  3.39262  2.34587  2.92482  3.76599  3.09106  3.54629  2.69108  2.78485  2.48268  2.96402  3.12581  3.97394  3.82142   1323 a - - -
          2.68597  4.42244  2.77570  2.73168  3.46336  2.40550  3.72486  3.29427  2.67769  2.69338  4.24660  2.90338  2.73805  3.18110  2.89812  2.37841  2.77404  2.98447  4.58605  3.61505
          0.91037  0.66320  2.49591  2.29968  0.10568  0.59902  0.79707
    620   2.26172  4.82685  3.18980  2.67957  4.16015  1.57191  3.85686  3.56809  2.67924  3.10354  3.56781  2.85903  3.97529  2.79581  3.11983  2.62346  2.98503  3.24111  5.45358  4.14111   1342 g - - -
          2.68618  4.42225  2.77519  2.73123  3.46354  2.40513  3.72494  3.29354  2.67741  2.69355  4.24690  2.90347  2.73739  3.18146  2.89801  2.37887  2.77519  2.98518  4.58477  3.61503
          0.11805  4.55964  2.29380  0.61958  0.77255  0.87924  0.53631
    621   2.70422  5.18341  2.94633  2.16473  4.51971  3.19659  2.53454  3.99520  2.19257  3.48176  4.22815  2.71503  3.86864  2.44136  2.61009  2.33692  2.76625  3.56971  5.61807  4.21853   1343 e - - -
          2.68618  4.42225  2.77519  2.73123  3.46354  2.40513  3.72494  3.29354  2.67741  2.69355  4.24690  2.90347  2.73739  3.18146  2.89801  2.37887  2.77519  2.98518  4.58477  3.61503
          0.01735  4.45893  5.18128  0.61958  0.77255  0.99019  0.46443
    622   2.58748  5.09407  2.97936  2.29306  4.40097  3.05425  3.67753  3.85587  2.29181  3.12629  4.15131  2.84244  3.43177  2.79116  2.51859  1.80863  2.93042  3.46536  5.55451  4.17445   1344 s - - -
          2.68618  4.42225  2.77519  2.73123  3.46354  2.40513  3.72494  3.29354  2.67741  2.69355  4.24690  2.90347  2.73739  3.18146  2.89801  2.37887  2.77519  2.98518  4.58477  3.61503
          0.03221  4.45893  3.90589  0.61958  0.77255  0.99019  0.46443
    623   2.30077  3.72279  4.14784  3.56003  3.01340  3.77588  3.80624  2.42361  3.22738  1.67284  2.99720  3.76227  4.14511  3.09992  3.61360  3.06247  2.90323  2.18896  4.75568  3.27262   1345 l - - -
          2.68618  4.42225  2.77519  2.73123  3.46354  2.40513  3.72494  3.29354  2.67741  2.69355  4.24690  2.90347  2.73739  3.18146  2.89801  2.37887  2.77519  2.98518  4.58477  3.61503
          0.01760  4.44432  5.16667  0.61958  0.77255  1.00446  0.45609
    624   2.27152  5.05507  2.17280  2.43356  4.35367  3.28004  3.67842  3.80397  2.44129  3.34471  3.64244  2.54503  3.87243  2.69633  2.92368  2.43269  2.63166  3.16028  5.52854  4.15181   1346 d - - -
          2.68618  4.42225  2.77519  2.73123  3.46354  2.40513  3.72494  3.29354  2.67741  2.69355  4.24690  2.90347  2.73739  3.18146  2.89801  2.37887  2.77519  2.98518  4.58477  3.61503
          0.01760  4.44432  5.16667  0.61958  0.77255  1.00446  0.45609
    625   2.39442  4.28353  3.76017  2.99587  3.25581  3.70384  3.97683  2.36077  2.96050  2.08325  3.39269  3.53006  4.07942  3.39427  3.19146  2.49582  2.60652  2.07764  4.88073  3.66644   1347 v - - -
          2.68618  4.42225  2.77519  2.73123  3.46354  2.40513  3.72494  3.29354  2.67741  2.69355  4.24690  2.90347  2.73739  3.18146  2.89801  2.37887  2.77519  2.98518  4.58477  3.61503
          0.01760  4.44432  5.16667  0.61958  0.77255  1.00446  0.45609
    626   2.15244  4.95051  2.85351  2.48311  3.62905  2.98087  3.69697  3.64048  2.42816  2.95080  4.01738  2.84828  3.88742  2.83244  2.44661  2.34489  2.64677  3.29559  5.44075  4.08922   1348 a - - -
          2.68618  4.42225  2.77519  2.73123  3.46354  2.40513  3.72494  3.29354  2.67741  2.69355  4.24690  2.90347  2.73739  3.18146  2.89801  2.37887  2.77519  2.98518  4.58477  3.61503
          0.01760  4.44432  5.16667  0.61958  0.77255  1.00446  0.45609
    627   2.43394  4.37649  2.97908  2.13084  4.37184  3.47110  3.67984  3.82465  2.35195  3.36073  4.13154  2.42825  3.07915  2.79616  2.92111  2.06487  2.72046  3.43728  5.53994  4.16160   1349 s - - -
          2.68618  4.42225  2.77519  2.73123  3.46354  2.40513  3.72494  3.29354  2.67741  2.69355  4.24690  2.90347  2.73739  3.18146  2.89801  2.37887  2.77519  2.98518  4.58477  3.61503
          0.03954  4.44432  3.61106  0.61958  0.77255  1.00446  0.45609
    628   2.20080  3.54873  3.85406  3.27953  3.36442  3.70823  4.00803  2.51335  3.19851  1.96006  3.35850  3.58741  4.09064  3.46238  3.20710  2.43874  2.34954  2.36367  4.85108  3.64388   1350 l - - -
          2.68618  4.42225  2.77519  2.73123  3.46354  2.40513  3.72494  3.29354  2.67741  2.69355  4.24690  2.90347  2.73739  3.18146  2.89801  2.37887  2.77519  2.98518  4.58477  3.61503
          0.01799  4.42277  5.14512  0.61958  0.77255  0.58416  0.81548
    629   2.12388  5.00632  2.69568  2.53636  4.26523  2.97959  3.55599  3.69456  2.31135  2.68907  4.07091  3.06414  3.32984  2.88522  2.77106  2.61558  2.65787  3.19426  3.74453  4.14254   1351 a - - -
          2.68186  4.42192  2.77749  2.73354  3.46475  2.40485  3.72412  3.29622  2.68000  2.69341  4.24764  2.90660  2.72695  3.18358  2.89798  2.37960  2.77628  2.98484  4.58215  3.61741
          1.16697  0.47970  2.66325  3.17283  0.04279  0.70679  0.67968
    630   2.25498  3.29444  3.38114  2.57919  3.37153  3.29378  3.85056  2.92230  2.78918  2.53078  3.63795  3.27220  2.78162  2.95282  3.03163  2.55136  2.80808  2.82912  5.10525  3.48767   1422 a - - -
          2.68618  4.42225  2.77519  2.73123  3.46354  2.40513  3.72494  3.29354  2.67741  2.69355  4.24690  2.90347  2.73739  3.18146  2.89801  2.37887  2.77519  2.98518  4.58477  3.61503
          0.19839  4.48012  1.78013  0.61958  0.77255  0.84606  0.56054
    631   2.12735  4.64375  3.18607  2.62706  3.85155  3.50901  3.74304  3.11218  2.59890  2.70937  3.74488  3.11317  3.90352  2.72179  2.78628  2.15171  2.54208  2.79731  5.19618  3.90542   1423 a - - -
          2.68618  4.42225  2.77519  2.73123  3.46354  2.40513  3.72494  3.29354  2.67741  2.69355  4.24690  2.90347  2.73739  3.18146  2.89801  2.37887  2.77519  2.98518  4.58477  3.61503
          0.02032  4.30205  5.02440  0.61958  0.77255  1.02064  0.44686
    632   2.64020  4.55113  3.55081  3.38060  4.53052  3.28233  4.50257  3.90255  3.43216  3.61368  4.56800  3.59254  0.76811  3.80028  3.70223  2.81396  2.75359  3.44908  5.86827  4.66524   1424 p - - -
          2.68618  4.42225  2.77519  2.73123  3.46354  2.40513  3.72494  3.29354  2.67741  2.69355  4.24690  2.90347  2.73739  3.18146  2.89801  2.37887  2.77519  2.98518  4.58477  3.61503
          0.02032  4.30205  5.02440  0.61958  0.77255  1.02064  0.44686
    633   2.14182  4.49777  3.31708  2.52377  3.48481  3.30737  3.79286  2.57745  2.72414  2.58197  3.59414  3.21081  3.94164  3.04906  2.65837  2.66661  2.65710  2.59099  5.06086  3.79882   1425 a - - -
          2.68618  4.42225  2.77519  2.73123  3.46354  2.40513  3.72494  3.29354  2.67741  2.69355  4.24690  2.90347  2.73739  3.18146  2.89801  2.37887  2.77519  2.98518  4.58477  3.61503
          0.04841  4.30205  3.38965  0.61958  0.77255  1.02064  0.44686
    634   2.18135  4.78607  2.94482  2.35847  4.02623  3.46451  3.68970  3.43424  2.50536  2.67419  3.87544  2.74585  3.86334  2.85119  2.96277  2.27372  2.53826  2.92226  5.31175  3.98697   1426 a - - -
          2.68618  4.42225  2.77519  2.73123  3.46354  2.40513  3.72494  3.29354  2.67741  2.69355  4.24690  2.90347  2.73739  3.18146  2.89801  2.37887  2.77519  2.98518  4.58477  3.61503
          0.02089  4.27453  4.99688  0.61958  0.77255  1.04270  0.43464
    635   2.30008  4.61287  3.04578  2.62927  3.57920  2.79300  3.47085  3.18600  2.60891  2.21449  3.70144  3.11441  3.90098  2.84149  2.79977  2.73304  2.71437  2.82406  5.15596  3.86923   1427 l - - -
          2.68618  4.42225  2.77519  2.73123  3.46354  2.40513  3.72494  3.29354  2.67741  2.69355  4.24690  2.90347  2.73739  3.18146  2.89801  2.37887  2.77519  2.98518  4.58477  3.61503
          0.02089  4.27453  4.99688  0.61958  0.77255  0.93687  0.49734
    636   2.23797  3.33440  3.52867  2.96085  3.26306  3.08457  3.87410  2.75464  2.91338  2.25325  3.27670  3.16317  3.99781  2.94709  3.04394  2.50065  2.86724  2.53355  4.93063  3.69806   1428 a - - -
          2.67867  4.42333  2.77712  2.73259  3.46489  2.40681  3.72789  3.29254  2.68091  2.69142  4.24447  2.90585  2.73632  3.18128  2.89789  2.37955  2.77394  2.98343  4.58762  3.61613
          0.91881  0.56993  3.33987  3.67559  0.02566  0.87824  0.53702
    637   2.63184  4.60791  3.08032  2.57811  3.80492  3.51455  3.75320  3.01844  2.62990  2.41664  3.70870  3.12884  2.51579  2.96588  3.05634  2.28994  2.60094  2.79553  5.16504  3.88016   1513 s - - -
          2.68618  4.42225  2.77519  2.73123  3.46354  2.40513  3.72494  3.29354  2.67741  2.69355  4.24690  2.90347  2.73739  3.18146  2.89801  2.37887  2.77519  2.98518  4.58477  3.61503
          0.02054  4.29124  5.01359  0.61958  0.77255  0.78783  0.60666
    638   2.13053  4.60035  3.25704  2.57376  2.94374  3.39342  3.78148  3.15891  2.38701  2.56511  3.42690  2.86862  3.94151  2.87134  3.09412  2.77748  2.64756  2.72092  5.14943  3.87127   1514 a - - -
          2.68618  4.42225  2.77519  2.73123  3.46354  2.40513  3.72494  3.29354  2.67741  2.69355  4.24690  2.90347  2.73739  3.18146  2.89801  2.37887  2.77519  2.98518  4.58477  3.61503
          0.01879  4.37948  5.10183  0.61958  0.77255  0.89530  0.52507
    639   2.55145  5.11322  2.94723  2.26013  4.43235  3.46599  3.65686  3.89045  2.09360  3.40362  4.16861  2.86388  3.60146  2.67080  2.60992  1.81436  2.84315  3.49150  5.56120  4.18028   1515 s - - -
          2.68618  4.42225  2.77519  2.73123  3.46354  2.40513  3.72494  3.29354  2.67741  2.69355  4.24690  2.90347  2.73739  3.18146  2.89801  2.37887  2.77519  2.98518  4.58477  3.61503
          0.01879  4.37948  5.10183  0.61958  0.77255  0.89530  0.52507
    640   2.49807  4.98464  2.99794  2.23462  4.26119  3.47107  3.66730  3.43864  2.43218  3.07452  4.04667  2.86194  3.86347  2.57784  2.56728  2.10492  2.40110  3.33834  5.46215  4.10061   1516 s - - -
          2.68618  4.42225  2.77519  2.73123  3.46354  2.40513  3.72494  3.29354  2.67741  2.69355  4.24690  2.90347  2.73739  3.18146  2.89801  2.37887  2.77519  2.98518  4.58477  3.61503
          0.01879  4.37948  5.10183  0.61958  0.77255  0.89530  0.52507
    641   2.55200  4.93870  2.99785  2.20455  4.21388  3.32624  3.69317  3.64343  2.47979  3.22321  4.02153  2.50586  3.87479  2.71664  2.95117  2.19362  2.47565  2.60339  5.44317  4.09093   1517 s - - -
          2.68618  4.42225  2.77519  2.73123  3.46354  2.40513  3.72494  3.29354  2.67741  2.69355  4.24690  2.90347  2.73739  3.18146  2.89801  2.37887  2.77519  2.98518  4.58477  3.61503
          0.04039  4.37948  3.60997  0.61958  0.77255  0.89530  0.52507
    642   2.31644  5.03603  2.97316  2.35245  4.34188  3.16894  3.66754  3.78582  2.29939  3.32709  4.10753  2.96830  3.86751  2.68291  2.40429  1.89777  2.83386  3.40966  5.50916  4.14386   1518 s - - -
          2.68618  4.42225  2.77519  2.73123  3.46354  2.40513  3.72494  3.29354  2.67741  2.69355  4.24690  2.90347  2.73739  3.18146  2.89801  2.37887  2.77519  2.98518  4.58477  3.61503
          0.04548  4.35829  3.45261  0.61958  0.77255  0.91619  0.51089
    643   2.53018  4.97711  2.97823  2.21912  3.79200  3.22703  3.65045  3.69461  2.09430  3.25307  3.80914  2.95568  3.84619  2.43896  2.89375  2.22964  2.67954  3.13272  5.45316  4.08841   1519 k - - -
          2.68618  4.42225  2.77519  2.73123  3.46354  2.40513  3.72494  3.29354  2.67741  2.69355  4.24690  2.90347  2.73739  3.18146  2.89801  2.37887  2.77519  2.98518  4.58477  3.61503
          0.09584  4.31592  2.55053  0.61958  0.77255  0.94045  0.49504
    644   2.60823  4.32662  3.98624  3.41498  3.25700  3.84043  3.46049  2.47261  3.26132  1.24144  3.02274  3.71818  4.19702  3.55966  3.50434  3.12631  3.01743  2.45271  4.87816  3.66419   1520 l - - -
          2.68618  4.42225  2.77519  2.73123  3.46354  2.40513  3.72494  3.29354  2.67741  2.69355  4.24690  2.90347  2.73739  3.18146  2.89801  2.37887  2.77519  2.98518  4.58477  3.61503
          0.04967  4.24167  3.37932  0.61958  0.77255  0.92106  0.50766
    645   2.29635  3.56944  3.55866  2.98958  3.42873  3.31242  3.87104  2.70001  2.53932  2.34893  3.40306  3.37576  3.50328  3.23070  3.27184  2.54446  2.84600  2.21900  4.19978  3.65770   1521 v - - -
          2.68512  4.42272  2.77504  2.73156  3.46330  2.40542  3.72471  3.29371  2.67769  2.69258  4.24736  2.90386  2.73786  3.18004  2.89802  2.37913  2.77549  2.98558  4.58523  3.61550
          0.81246  0.64564  3.44496  1.53495  0.24267  0.86428  0.54706
    646   2.83641  5.12882  3.13903  2.56324  4.47613  3.56319  2.02612  3.88824  1.93613  3.38583  4.19299  3.05758  3.94592  2.33742  2.30593  2.82413  2.81803  3.52941  5.50916  4.21564   1530 k - - -
          2.68618  4.42225  2.77519  2.73123  3.46354  2.40513  3.72494  3.29354  2.67741  2.69355  4.24690  2.90347  2.73739  3.18146  2.89801  2.37887  2.77519  2.98518  4.58477  3.61503
          0.04882  4.22744  3.40957  0.61958  0.77255  0.96100  0.48209
    647   2.39273  5.00284  2.92980  2.39137  4.30902  2.99000  3.62046  3.75349  2.21870  3.29093  4.07036  2.65004  3.82445  2.36581  2.54685  2.63863  2.41961  3.37583  5.46915  4.10388   1531 k - - -
          2.68618  4.42225  2.77519  2.73123  3.46354  2.40513  3.72494  3.29354  2.67741  2.69355  4.24690  2.90347  2.73739  3.18146  2.89801  2.37887  2.77519  2.98518  4.58477  3.61503
          0.02250  4.20112  4.92347  0.61958  0.77255  0.98181  0.46942
    648   2.60684  4.30373  3.52365  2.95329  2.88009  3.59518  3.84860  2.63945  2.66138  2.21758  2.98699  3.08628  3.97298  3.19592  2.50686  2.84385  2.83814  2.42407  4.88681  3.65684   1532 l - - -
          2.68457  4.42280  2.77559  2.73093  3.46409  2.40484  3.72549  3.29409  2.67757  2.69399  4.24702  2.90393  2.73705  3.18171  2.89807  2.37894  2.77554  2.98497  4.58289  3.61558
          0.73684  0.65129        *  1.87906  0.16574  0.00000        *
//
```
