## Supplementary_Files_1-154 for "Mosaic origin of the eukaryotic kinetochore": mps1_kinase.hmm

```
HMMER3/f [3.1b1 | May 2013]
NAME  mps1_orths_v3_kinase
LENG  289
ALPH  amino
RF    no
MM    no
CONS  yes
CS    no
MAP   yes
DATE  Tue Aug  1 14:04:26 2017
NSEQ  83
EFFN  1.512177
CKSUM 199965543
STATS LOCAL MSV      -10.9517  0.70159
STATS LOCAL VITERBI  -11.7260  0.70159
STATS LOCAL FORWARD   -5.4652  0.70159
HMM          A        C        D        E        F        G        H        I        K        L        M        N        P        Q        R        S        T        V        W        Y   
            m->m     m->i     m->d     i->m     i->i     d->m     d->d
  COMPO   2.60429  4.32272  2.94153  2.66070  3.41403  3.00605  3.62261  2.66687  2.59800  2.37984  3.51349  3.05798  3.41015  3.02082  2.99862  2.71011  2.89582  2.58920  4.79698  3.47427
          2.68618  4.42225  2.77519  2.73123  3.46354  2.40513  3.72494  3.29354  2.67741  2.69355  4.24690  2.90347  2.73739  3.18146  2.89801  2.37887  2.77519  2.98518  4.58477  3.61503
          0.12609  4.40948  2.24150  0.61958  0.77255  0.00000        *
      1   2.41976  4.82174  2.94867  2.44563  3.96677  3.28215  3.43606  3.11521  2.42778  2.80601  3.89386  2.83775  3.36173  2.66226  2.77951  2.49076  2.62598  2.88195  4.94372  3.99670      1 a - - -
          2.68618  4.42225  2.77519  2.73123  3.46354  2.40513  3.72494  3.29354  2.67741  2.69355  4.24690  2.90347  2.73739  3.18146  2.89801  2.37887  2.77519  2.98518  4.58477  3.61503
          0.02029  4.30369  5.02603  0.61958  0.77255  0.63146  0.75889
      2   2.40519  4.85585  2.98751  2.39885  3.87316  3.39811  3.40502  3.23794  2.28822  2.99948  3.84702  2.81519  3.46240  2.77628  2.79293  2.29139  2.74455  2.97340  5.35522  3.67153      2 k - - -
          2.68618  4.42225  2.77519  2.73123  3.46354  2.40513  3.72494  3.29354  2.67741  2.69355  4.24690  2.90347  2.73739  3.18146  2.89801  2.37887  2.77519  2.98518  4.58477  3.61503
          0.02029  4.30369  5.02603  0.61958  0.77255  0.60897  0.78506
      3   2.53635  5.05488  2.73545  2.18360  4.25249  3.02889  3.50430  3.47419  2.22143  3.21767  3.95916  2.79950  3.55756  2.66295  2.54395  2.48316  2.82590  3.18571  5.51186  3.91376      3 e - - -
          2.68618  4.42225  2.77519  2.73123  3.46354  2.40513  3.72494  3.29354  2.67741  2.69355  4.24690  2.90347  2.73739  3.18146  2.89801  2.37887  2.77519  2.98518  4.58477  3.61503
          0.02009  4.31359  5.03594  0.61958  0.77255  0.61929  0.77290
      4   2.51076  4.54722  2.81548  2.37792  4.27860  3.22157  3.34237  3.67277  2.30897  3.15783  3.95603  2.53313  2.93472  2.73000  2.76417  2.35954  2.76202  3.27940  4.92114  4.09406      4 k - - -
          2.68618  4.42225  2.77519  2.73123  3.46354  2.40513  3.72494  3.29354  2.67741  2.69355  4.24690  2.90347  2.73739  3.18146  2.89801  2.37887  2.77519  2.98518  4.58477  3.61503
          0.02009  4.31359  5.03594  0.61958  0.77255  0.61929  0.77290
      5   2.57313  5.01873  2.60445  2.29871  4.18265  3.39166  3.54344  3.76213  2.16591  3.08760  3.66795  2.76656  3.83199  2.64436  2.64439  2.42172  2.64832  3.18233  4.98744  3.84346      5 k - - -
          2.68618  4.42225  2.77519  2.73123  3.46354  2.40513  3.72494  3.29354  2.67741  2.69355  4.24690  2.90347  2.73739  3.18146  2.89801  2.37887  2.77519  2.98518  4.58477  3.61503
          0.02009  4.31359  5.03594  0.61958  0.77255  0.61929  0.77290
      6   2.59883  5.11037  2.60018  2.14594  4.43640  3.07936  3.47485  3.90917  2.31369  3.34101  3.88628  2.62902  3.74028  2.47621  2.67170  2.45171  2.65077  3.23577  5.55446  4.15523      6 e - - -
          2.68618  4.42225  2.77519  2.73123  3.46354  2.40513  3.72494  3.29354  2.67741  2.69355  4.24690  2.90347  2.73739  3.18146  2.89801  2.37887  2.77519  2.98518  4.58477  3.61503
          0.02009  4.31359  5.03594  0.61958  0.77255  0.61929  0.77290
      7   2.52328  3.52099  3.74765  3.20322  2.68417  3.56221  3.86706  2.38407  3.07443  2.30845  3.23044  3.57746  3.71790  3.45249  3.14625  2.74495  2.58171  2.20356  4.78074  3.08997      7 v - - -
          2.68618  4.42225  2.77519  2.73123  3.46354  2.40513  3.72494  3.29354  2.67741  2.69355  4.24690  2.90347  2.73739  3.18146  2.89801  2.37887  2.77519  2.98518  4.58477  3.61503
          0.02009  4.31359  5.03594  0.61958  0.77255  0.60534  0.78942
      8   2.77966  4.19412  4.57364  3.98687  2.90615  4.01554  4.36279  1.66155  3.83340  1.89509  3.15055  4.09753  4.35763  4.00887  3.93240  3.21760  2.92887  1.56772  4.90346  3.60161      8 v - - -
          2.68618  4.42225  2.77519  2.73123  3.46354  2.40513  3.72494  3.29354  2.67741  2.69355  4.24690  2.90347  2.73739  3.18146  2.89801  2.37887  2.77519  2.98518  4.58477  3.61503
          0.01996  4.31966  5.04201  0.61958  0.77255  0.57529  0.82677
      9   2.56325  4.26355  3.38915  2.77955  3.60404  3.58517  3.63265  2.89626  2.47699  2.61201  3.09448  3.26530  3.77996  2.99217  2.97609  2.50838  2.47398  2.41209  4.51243  3.09353      9 v - - -
          2.68618  4.42225  2.77519  2.73123  3.46354  2.40513  3.72494  3.29354  2.67741  2.69355  4.24690  2.90347  2.73739  3.18146  2.89801  2.37887  2.77519  2.98518  4.58477  3.61503
          0.01965  4.33551  5.05786  0.61958  0.77255  0.56882  0.83516
     10   3.18691  4.47842  5.00805  4.48064  3.72431  4.57757  5.08950  1.46485  4.36850  2.19385  3.45602  4.65823  4.87045  4.60814  4.53449  3.70679  3.43922  0.93823  5.59323  4.39022     10 v - - -
          2.68618  4.42225  2.77519  2.73123  3.46354  2.40513  3.72494  3.29354  2.67741  2.69355  4.24690  2.90347  2.73739  3.18146  2.89801  2.37887  2.77519  2.98518  4.58477  3.61503
          0.01946  4.34514  5.06749  0.61958  0.77255  0.57867  0.82245
     11   2.62173  5.10066  2.88512  2.44443  4.43431  3.34985  3.61345  3.87894  2.24027  3.41279  4.20298  1.57360  3.66552  2.84109  2.74942  2.57978  2.99539  3.49804  5.58626  4.22239     11 n - - -
          2.68618  4.42225  2.77519  2.73123  3.46354  2.40513  3.72494  3.29354  2.67741  2.69355  4.24690  2.90347  2.73739  3.18146  2.89801  2.37887  2.77519  2.98518  4.58477  3.61503
          0.01946  4.34514  5.06749  0.61958  0.77255  0.57867  0.82245
     12   2.78147  5.17794  2.54962  2.37831  4.50310  1.71958  3.74304  3.96472  2.36403  3.49545  4.28394  2.45204  3.90141  2.75212  3.04641  2.58644  3.03188  3.44028  5.67336  4.27576     12 g - - -
          2.68618  4.42225  2.77519  2.73123  3.46354  2.40513  3.72494  3.29354  2.67741  2.69355  4.24690  2.90347  2.73739  3.18146  2.89801  2.37887  2.77519  2.98518  4.58477  3.61503
          0.01946  4.34514  5.06749  0.61958  0.77255  0.57867  0.82245
     13   2.63130  4.83885  3.07104  2.51074  3.84550  3.49117  3.33226  3.16924  1.90230  3.00884  3.91111  2.79762  3.87997  2.84547  2.50555  2.66384  2.73715  2.77123  5.34202  3.85437     13 k - - -
          2.68618  4.42225  2.77519  2.73123  3.46354  2.40513  3.72494  3.29354  2.67741  2.69355  4.24690  2.90347  2.73739  3.18146  2.89801  2.37887  2.77519  2.98518  4.58477  3.61503
          0.01946  4.34514  5.06749  0.61958  0.77255  0.56910  0.83480
     14   2.62884  4.67223  2.86092  2.20223  4.31850  3.45076  3.46797  3.67107  2.28877  2.87863  4.08150  2.87665  2.96050  2.53446  2.45784  2.60220  2.83713  3.09128  5.49188  3.95025     14 e - - -
          2.68618  4.42225  2.77519  2.73123  3.46354  2.40513  3.72494  3.29354  2.67741  2.69355  4.24690  2.90347  2.73739  3.18146  2.89801  2.37887  2.77519  2.98518  4.58477  3.61503
          0.01938  4.34917  5.07152  0.61958  0.77255  0.57326  0.82939
     15   3.68605  4.98976  4.70195  4.31304  1.97875  4.49472  3.24155  3.32966  4.15545  2.60740  4.10473  4.17844  4.80726  4.19868  4.24559  3.82898  3.90345  3.39145  3.84914  0.76413     15 y - - -
          2.68618  4.42225  2.77519  2.73123  3.46354  2.40513  3.72494  3.29354  2.67741  2.69355  4.24690  2.90347  2.73739  3.18146  2.89801  2.37887  2.77519  2.98518  4.58477  3.61503
          0.01938  4.34917  5.07152  0.61958  0.77255  0.57326  0.82939
     16   2.57815  4.68724  3.07883  2.39704  3.75068  3.52077  3.73701  2.87676  2.45495  2.52925  3.57401  3.05312  3.90783  2.44634  2.87287  2.64896  2.54719  2.81306  4.81351  3.75435     16 e - - -
          2.68618  4.42225  2.77519  2.73123  3.46354  2.40513  3.72494  3.29354  2.67741  2.69355  4.24690  2.90347  2.73739  3.18146  2.89801  2.37887  2.77519  2.98518  4.58477  3.61503
          0.01938  4.34917  5.07152  0.61958  0.77255  0.57326  0.82939
     17   2.67526  4.30519  3.22614  2.65691  3.87315  3.54915  3.60223  2.86878  1.84394  2.91124  3.69186  3.14048  3.70300  2.95273  2.48698  2.77113  2.90405  2.39985  5.20809  3.92345     17 k - - -
          2.68618  4.42225  2.77519  2.73123  3.46354  2.40513  3.72494  3.29354  2.67741  2.69355  4.24690  2.90347  2.73739  3.18146  2.89801  2.37887  2.77519  2.98518  4.58477  3.61503
          0.03499  4.34917  3.84108  0.61958  0.77255  0.57326  0.82939
     18   2.67202  3.84625  4.06747  3.71012  3.14197  3.80729  4.12421  1.97763  3.56237  1.46213  3.12034  3.85199  4.17007  3.75451  3.68831  3.02811  2.78944  2.24134  4.30820  3.54230     18 l - - -
          2.68618  4.42225  2.77519  2.73123  3.46354  2.40513  3.72494  3.29354  2.67741  2.69355  4.24690  2.90347  2.73739  3.18146  2.89801  2.37887  2.77519  2.98518  4.58477  3.61503
          0.01968  4.33386  5.05620  0.61958  0.77255  0.59353  0.80379
     19   2.55738  5.21024  2.45485  1.87077  4.54278  2.85291  3.65341  4.02694  2.07464  3.50970  4.25896  2.69826  3.84630  2.67942  2.82765  2.51619  2.94270  3.59506  5.64638  4.23084     19 e - - -
          2.68618  4.42225  2.77519  2.73123  3.46354  2.40513  3.72494  3.29354  2.67741  2.69355  4.24690  2.90347  2.73739  3.18146  2.89801  2.37887  2.77519  2.98518  4.58477  3.61503
          0.03399  4.33386  3.89698  0.61958  0.77255  0.55785  0.84966
     20   2.59990  3.85872  3.24046  2.48546  3.63765  3.54223  3.76644  2.90703  2.33521  2.43739  3.56913  3.15640  3.55568  2.44110  2.94284  2.76299  2.87598  2.53178  5.14042  3.86139     20 k - - -
          2.68618  4.42225  2.77519  2.73123  3.46354  2.40513  3.72494  3.29354  2.67741  2.69355  4.24690  2.90347  2.73739  3.18146  2.89801  2.37887  2.77519  2.98518  4.58477  3.61503
          0.01965  4.33536  5.05770  0.61958  0.77255  0.56090  0.84559
     21   2.79650  4.31294  4.56594  3.99699  3.45486  4.15142  4.52416  1.39345  3.48196  1.75345  3.36982  4.18075  4.48709  4.08601  4.01918  3.46852  3.07612  1.67102  5.12397  3.93868     21 i - - -
          2.68618  4.42225  2.77519  2.73123  3.46354  2.40513  3.72494  3.29354  2.67741  2.69355  4.24690  2.90347  2.73739  3.18146  2.89801  2.37887  2.77519  2.98518  4.58477  3.61503
          0.01939  4.34848  5.07083  0.61958  0.77255  0.57419  0.82819
     22   2.64025  4.55289  3.63830  3.55711  4.81544  0.58722  4.71746  4.28224  3.76423  3.99401  4.87820  3.69514  4.05224  4.04517  4.01377  2.82038  2.89544  3.67742  6.08612  4.94249     22 G - - -
          2.68618  4.42225  2.77519  2.73123  3.46354  2.40513  3.72494  3.29354  2.67741  2.69355  4.24690  2.90347  2.73739  3.18146  2.89801  2.37887  2.77519  2.98518  4.58477  3.61503
          0.01939  4.34848  5.07083  0.61958  0.77255  0.57419  0.82819
     23   2.55313  4.67530  3.03773  2.40050  4.41736  3.50155  3.54884  3.85775  1.80598  3.37370  4.15194  2.99131  3.88896  2.68657  2.05981  2.33074  2.91787  3.47555  5.52800  4.17663     23 k - - -
          2.68618  4.42225  2.77519  2.73123  3.46354  2.40513  3.72494  3.29354  2.67741  2.69355  4.24690  2.90347  2.73739  3.18146  2.89801  2.37887  2.77519  2.98518  4.58477  3.61503
          0.01939  4.34848  5.07083  0.61958  0.77255  0.57419  0.82819
     24   3.39134  5.08920  4.16221  4.13531  5.21435  0.25890  5.19541  4.96295  4.38110  4.54149  5.54088  4.32918  4.49188  4.66716  4.53578  3.58133  3.90902  4.39565  6.15080  5.34235     24 G - - -
          2.68618  4.42225  2.77519  2.73123  3.46354  2.40513  3.72494  3.29354  2.67741  2.69355  4.24690  2.90347  2.73739  3.18146  2.89801  2.37887  2.77519  2.98518  4.58477  3.61503
          0.01909  4.36413  5.08647  0.61958  0.77255  0.57419  0.82819
     25   2.31059  4.41408  3.56020  3.46823  4.79698  0.71367  4.64515  4.25395  3.70524  3.95871  4.78234  3.57396  3.93951  3.94845  3.97429  2.49410  3.00129  3.58247  6.12634  4.92672     25 g - - -
          2.68618  4.42225  2.77519  2.73123  3.46354  2.40513  3.72494  3.29354  2.67741  2.69355  4.24690  2.90347  2.73739  3.18146  2.89801  2.37887  2.77519  2.98518  4.58477  3.61503
          0.01909  4.36413  5.08647  0.61958  0.77255  0.57419  0.82819
     26   2.58627  3.98437  3.47092  2.93255  3.55160  3.21877  3.94276  3.16267  2.89699  2.86032  3.73149  3.32228  3.95255  3.21507  3.27682  1.39154  2.47902  2.87983  5.18672  3.59245     26 s - - -
          2.68618  4.42225  2.77519  2.73123  3.46354  2.40513  3.72494  3.29354  2.67741  2.69355  4.24690  2.90347  2.73739  3.18146  2.89801  2.37887  2.77519  2.98518  4.58477  3.61503
          0.03503  4.36413  3.83049  0.61958  0.77255  0.57419  0.82819
     27   2.36183  2.94345  4.00036  3.63697  4.48346  2.14395  4.54940  3.90575  3.59682  3.60394  4.42181  3.62957  3.88297  3.85959  3.86327  0.94458  2.87016  3.33428  5.84838  4.67210     27 s - - -
          2.68618  4.42225  2.77519  2.73123  3.46354  2.40513  3.72494  3.29354  2.67741  2.69355  4.24690  2.90347  2.73739  3.18146  2.89801  2.37887  2.77519  2.98518  4.58477  3.61503
          0.01939  4.34848  5.07083  0.61958  0.77255  0.59518  0.80177
     28   2.67425  4.98991  3.00860  2.29955  4.12149  3.47471  3.33130  3.59370  1.60880  3.26262  3.94388  2.93879  3.86486  2.76580  2.79101  2.60114  2.72370  3.04571  5.45896  4.10290     28 k - - -
          2.68618  4.42225  2.77519  2.73123  3.46354  2.40513  3.72494  3.29354  2.67741  2.69355  4.24690  2.90347  2.73739  3.18146  2.89801  2.37887  2.77519  2.98518  4.58477  3.61503
          0.01939  4.34848  5.07083  0.61958  0.77255  0.59518  0.80177
     29   3.21000  4.65135  4.76948  4.47169  3.95379  4.20158  5.21012  2.15487  4.35000  2.57136  3.86746  4.58052  4.75367  4.68645  4.51470  3.75529  3.57087  0.57909  5.80986  4.56264     29 V - - -
          2.68618  4.42225  2.77519  2.73123  3.46354  2.40513  3.72494  3.29354  2.67741  2.69355  4.24690  2.90347  2.73739  3.18146  2.89801  2.37887  2.77519  2.98518  4.58477  3.61503
          0.01939  4.34848  5.07083  0.61958  0.77255  0.59518  0.80177
     30   4.04747  5.20131  4.96234  4.69324  1.42149  4.71604  2.85494  3.81503  4.52022  2.98983  4.36857  4.32279  5.00363  4.41471  4.50685  4.08011  4.25495  3.71043  3.73462  0.83342     30 y - - -
          2.68618  4.42225  2.77519  2.73123  3.46354  2.40513  3.72494  3.29354  2.67741  2.69355  4.24690  2.90347  2.73739  3.18146  2.89801  2.37887  2.77519  2.98518  4.58477  3.61503
          0.01939  4.34848  5.07083  0.61958  0.77255  0.59518  0.80177
     31   2.66834  4.68481  3.10090  2.52460  4.22369  3.51993  3.68243  3.64054  1.60306  2.96364  4.02021  3.03714  3.90436  2.56257  2.40383  2.64029  2.93864  3.10651  4.76897  4.09427     31 k - - -
          2.68618  4.42225  2.77519  2.73123  3.46354  2.40513  3.72494  3.29354  2.67741  2.69355  4.24690  2.90347  2.73739  3.18146  2.89801  2.37887  2.77519  2.98518  4.58477  3.61503
          0.01939  4.34848  5.07083  0.61958  0.77255  0.55001  0.86025
     32   2.29188  3.98355  4.61195  4.05451  3.56525  4.19480  4.62749  1.95513  3.94206  2.29995  3.14797  4.24206  4.54609  4.17181  4.11950  3.52223  3.21162  1.05978  5.24575  4.04914     32 v - - -
          2.68618  4.42225  2.77519  2.73123  3.46354  2.40513  3.72494  3.29354  2.67741  2.69355  4.24690  2.90347  2.73739  3.18146  2.89801  2.37887  2.77519  2.98518  4.58477  3.61503
          0.01902  4.36764  5.08998  0.61958  0.77255  0.56937  0.83444
     33   2.58980  4.15053  4.01053  3.42724  2.92220  3.73100  3.68242  2.32287  3.07162  1.76581  2.78660  3.67284  4.10183  3.47717  3.14019  2.87447  2.82034  2.25124  4.75849  3.42188     33 l - - -
          2.68618  4.42225  2.77519  2.73123  3.46354  2.40513  3.72494  3.29354  2.67741  2.69355  4.24690  2.90347  2.73739  3.18146  2.89801  2.37887  2.77519  2.98518  4.58477  3.61503
          0.01902  4.36764  5.08998  0.61958  0.77255  0.54276  0.87023
     34   2.28031  4.35101  2.64605  2.45785  4.20635  2.86667  3.67516  3.63768  2.45528  3.01696  4.00823  2.79227  3.86603  2.68367  2.87657  2.20853  2.72407  3.28915  5.43040  3.57903     34 s - - -
          2.68618  4.42225  2.77519  2.73123  3.46354  2.40513  3.72494  3.29354  2.67741  2.69355  4.24690  2.90347  2.73739  3.18146  2.89801  2.37887  2.77519  2.98518  4.58477  3.61503
          0.06982  4.37865  2.90238  0.61958  0.77255  0.48590  0.95489
     35   2.42596  5.08222  2.87342  2.12818  4.39177  3.39967  3.45722  3.85311  2.27183  3.19172  4.13324  2.88295  2.75193  2.64071  2.82242  2.24361  2.80068  3.38218  5.53665  4.14846     35 e - - -
          2.68615  4.42229  2.77503  2.73119  3.46357  2.40515  3.72498  3.29358  2.67738  2.69358  4.24693  2.90343  2.73743  3.18146  2.89801  2.37890  2.77520  2.98522  4.58480  3.61507
          0.24733  1.69447  3.34036  0.22548  1.60015  0.49305  0.94357
     36   2.64283  5.16626  2.41647  2.20228  4.50253  3.08185  3.50939  3.98385  2.17197  3.46766  4.21013  2.45586  3.58150  2.61611  2.80606  2.35499  2.71875  3.55234  5.60328  4.04392     37 k - - -
          2.68618  4.42225  2.77519  2.73123  3.46354  2.40513  3.72494  3.29354  2.67741  2.69355  4.24690  2.90347  2.73739  3.18146  2.89801  2.37887  2.77519  2.98518  4.58477  3.61503
          0.01902  4.36764  5.08998  0.61958  0.77255  0.56937  0.83444
     37   2.65988  3.58118  2.75827  2.40748  4.33425  2.69327  3.44240  3.78573  2.21549  3.07140  4.09385  2.59733  3.66543  2.62360  2.51209  2.58904  2.86228  3.40280  5.14894  4.12552     38 k - - -
          2.68618  4.42225  2.77519  2.73123  3.46354  2.40513  3.72494  3.29354  2.67741  2.69355  4.24690  2.90347  2.73739  3.18146  2.89801  2.37887  2.77519  2.98518  4.58477  3.61503
          0.01902  4.36764  5.08998  0.61958  0.77255  0.56937  0.83444
     38   2.53254  5.13933  2.77115  2.22267  4.47070  3.35526  3.47282  3.82106  1.96035  3.36833  4.18409  2.75012  3.83443  2.48266  2.66244  2.41536  2.56111  3.52269  5.57947  4.17827     39 k - - -
          2.68618  4.42225  2.77519  2.73123  3.46354  2.40513  3.72494  3.29354  2.67741  2.69355  4.24690  2.90347  2.73739  3.18146  2.89801  2.37887  2.77519  2.98518  4.58477  3.61503
          0.01902  4.36764  5.08998  0.61958  0.77255  0.55341  0.85563
     39   2.64985  4.11719  4.14601  3.06710  3.01555  3.51638  4.06349  1.77800  3.43187  2.05980  2.86912  3.75214  3.88981  3.52604  3.60145  3.04613  2.80693  2.12246  4.42999  3.53999     40 i - - -
          2.68618  4.42225  2.77519  2.73123  3.46354  2.40513  3.72494  3.29354  2.67741  2.69355  4.24690  2.90347  2.73739  3.18146  2.89801  2.37887  2.77519  2.98518  4.58477  3.61503
          0.01889  4.37422  5.09657  0.61958  0.77255  0.56022  0.84649
     40   2.68514  3.48401  4.38939  3.79670  2.39733  3.81819  4.07826  2.53609  3.63144  2.03365  3.15779  3.80910  4.18246  3.80159  3.40369  3.11931  2.91691  2.22278  3.79380  2.00074     41 y - - -
          2.68618  4.42225  2.77519  2.73123  3.46354  2.40513  3.72494  3.29354  2.67741  2.69355  4.24690  2.90347  2.73739  3.18146  2.89801  2.37887  2.77519  2.98518  4.58477  3.61503
          0.01889  4.37422  5.09657  0.61958  0.77255  0.56022  0.84649
     41   0.73958  4.50977  3.50942  3.26786  4.46773  3.15494  4.38022  3.78210  2.98704  3.53968  4.41544  3.50841  3.99466  3.65030  3.57273  2.75272  3.04096  3.33608  5.80798  4.58746     42 a - - -
          2.68618  4.42225  2.77519  2.73123  3.46354  2.40513  3.72494  3.29354  2.67741  2.69355  4.24690  2.90347  2.73739  3.18146  2.89801  2.37887  2.77519  2.98518  4.58477  3.61503
          0.01889  4.37422  5.09657  0.61958  0.77255  0.56022  0.84649
     42   3.31682  4.35333  5.15572  4.58609  3.09031  4.63590  5.00124  1.64543  4.45411  0.99822  3.08635  4.73884  4.85392  4.53229  4.51741  3.98468  3.54478  1.90370  5.31563  4.22633     43 l - - -
          2.68618  4.42225  2.77519  2.73123  3.46354  2.40513  3.72494  3.29354  2.67741  2.69355  4.24690  2.90347  2.73739  3.18146  2.89801  2.37887  2.77519  2.98518  4.58477  3.61503
          0.01889  4.37422  5.09657  0.61958  0.77255  0.52795  0.89115
     43   2.91953  5.25363  3.35286  2.91316  4.79761  3.70735  3.89020  4.15801  0.80455  3.66712  4.54555  3.24206  4.18182  3.03929  2.48079  3.15175  3.37945  3.80498  5.72929  4.51486     44 k - - -
          2.68618  4.42225  2.77519  2.73123  3.46354  2.40513  3.72494  3.29354  2.67741  2.69355  4.24690  2.90347  2.73739  3.18146  2.89801  2.37887  2.77519  2.98518  4.58477  3.61503
          0.02486  4.38751  4.41297  0.61958  0.77255  0.54131  0.87224
     44   2.66986  4.64099  3.00944  2.37103  4.14986  3.49231  3.55377  3.47412  2.10262  2.98590  3.96850  3.01491  3.88162  2.65641  2.11950  2.69519  2.90009  2.74590  4.95545  3.60048     45 k - - -
          2.68618  4.42225  2.77519  2.73123  3.46354  2.40513  3.72494  3.29354  2.67741  2.69355  4.24690  2.90347  2.73739  3.18146  2.89801  2.37887  2.77519  2.98518  4.58477  3.61503
          0.01876  4.38141  5.10376  0.61958  0.77255  0.55007  0.86017
     45   3.36937  4.60011  5.32499  4.83627  3.85579  4.89525  5.53167  1.26007  4.75016  2.20644  3.61832  5.01612  5.13598  4.99052  4.91697  4.30490  3.62708  0.91018  5.90889  4.70659     46 v - - -
          2.68618  4.42225  2.77519  2.73123  3.46354  2.40513  3.72494  3.29354  2.67741  2.69355  4.24690  2.90347  2.73739  3.18146  2.89801  2.37887  2.77519  2.98518  4.58477  3.61503
          0.01876  4.38141  5.10376  0.61958  0.77255  0.55007  0.86017
     46   2.66448  4.70295  2.51058  2.33546  4.41675  3.44951  3.58268  3.63168  1.95682  3.28826  4.14952  2.56991  3.84221  2.70689  2.57048  2.34273  2.85519  3.47578  4.66632  4.15941     47 k - - -
          2.68618  4.42225  2.77519  2.73123  3.46354  2.40513  3.72494  3.29354  2.67741  2.69355  4.24690  2.90347  2.73739  3.18146  2.89801  2.37887  2.77519  2.98518  4.58477  3.61503
          0.03506  4.38141  3.81943  0.61958  0.77255  0.55007  0.86017
     47   2.68301  4.21191  4.45028  3.86019  2.52523  3.94860  4.25427  2.26922  3.71133  1.28428  3.17021  3.99898  4.29329  3.88606  3.82670  3.06602  3.03035  2.16457  4.80612  3.45171     48 l - - -
          2.68618  4.42225  2.77519  2.73123  3.46354  2.40513  3.72494  3.29354  2.67741  2.69355  4.24690  2.90347  2.73739  3.18146  2.89801  2.37887  2.77519  2.98518  4.58477  3.61503
          0.02447  4.36542  4.46852  0.61958  0.77255  0.54406  0.86842
     48   2.66343  4.54059  2.55224  2.11491  4.48113  3.43943  3.62802  3.86680  1.97727  3.44712  4.19072  2.77439  3.71176  2.42845  2.67087  2.43904  2.77100  3.45122  5.58564  4.18200     49 k - - -
          2.68618  4.42225  2.77519  2.73123  3.46354  2.40513  3.72494  3.29354  2.67741  2.69355  4.24690  2.90347  2.73739  3.18146  2.89801  2.37887  2.77519  2.98518  4.58477  3.61503
          0.04882  4.37194  3.35185  0.61958  0.77255  0.56341  0.84227
     49   2.59415  5.12834  2.75626  2.24840  4.29005  2.42924  3.44705  3.92950  2.20963  3.42560  4.17437  2.51857  3.64443  2.60622  2.58601  2.58379  2.89160  3.40391  5.57087  4.17067     50 k - - -
          2.68618  4.42225  2.77519  2.73123  3.46354  2.40513  3.72494  3.29354  2.67741  2.69355  4.24690  2.90347  2.73739  3.18146  2.89801  2.37887  2.77519  2.98518  4.58477  3.61503
          0.06141  4.34263  3.06709  0.61958  0.77255  0.54054  0.87332
     50   2.16209  4.56247  3.07102  2.26695  3.64322  3.43486  3.53091  3.31795  2.37578  2.81214  3.80311  2.90454  3.87499  2.76387  2.60062  2.57062  2.81767  2.94044  5.31756  3.99154     51 a - - -
          2.68618  4.42225  2.77519  2.73123  3.46354  2.40513  3.72494  3.29354  2.67741  2.69355  4.24690  2.90347  2.73739  3.18146  2.89801  2.37887  2.77519  2.98518  4.58477  3.61503
          0.01977  4.32936  5.05171  0.61958  0.77255  0.52854  0.89030
     51   2.87327  5.61302  1.14856  1.95805  4.90840  3.41398  3.87521  4.42259  2.71200  3.90123  4.71170  2.62735  3.98797  2.95709  3.39352  2.78448  3.13595  3.98481  6.05395  4.56390     52 d - - -
          2.68618  4.42225  2.77519  2.73123  3.46354  2.40513  3.72494  3.29354  2.67741  2.69355  4.24690  2.90347  2.73739  3.18146  2.89801  2.37887  2.77519  2.98518  4.58477  3.61503
          0.02786  4.36933  4.21217  0.61958  0.77255  0.56703  0.83750
     52   2.46136  5.12041  2.69594  1.98236  4.44586  3.43877  3.33922  3.91808  2.17961  3.41715  4.16634  2.81854  3.34931  2.55056  2.71325  2.57836  2.83557  3.36223  4.89039  3.61230     53 e - - -
          2.68618  4.42225  2.77519  2.73123  3.46354  2.40513  3.72494  3.29354  2.67741  2.69355  4.24690  2.90347  2.73739  3.18146  2.89801  2.37887  2.77519  2.98518  4.58477  3.61503
          0.01915  4.36063  5.08298  0.61958  0.77255  0.57895  0.82209
     53   2.50908  4.79136  2.85394  2.09747  4.40067  3.44378  3.56393  3.86439  2.24480  3.19300  4.13735  2.72979  3.48598  2.40466  2.86997  2.33852  2.59311  3.22663  5.54032  4.14985     54 e - - -
          2.68618  4.42225  2.77519  2.73123  3.46354  2.40513  3.72494  3.29354  2.67741  2.69355  4.24690  2.90347  2.73739  3.18146  2.89801  2.37887  2.77519  2.98518  4.58477  3.61503
          0.02482  4.36063  4.44419  0.61958  0.77255  0.57895  0.82209
     54   2.36162  4.02044  3.39478  2.94786  3.49251  3.47962  3.89013  2.60941  2.93266  2.39977  3.37473  3.20702  4.00963  3.23193  3.28063  2.63563  2.03161  2.32096  4.94173  3.70993     55 t - - -
          2.68618  4.42225  2.77519  2.73123  3.46354  2.40513  3.72494  3.29354  2.67741  2.69355  4.24690  2.90347  2.73739  3.18146  2.89801  2.37887  2.77519  2.98518  4.58477  3.61503
          0.01926  4.35507  5.07742  0.61958  0.77255  0.51671  0.90753
     55   2.34888  4.22025  3.83902  3.26221  3.21363  3.70397  3.98466  2.15366  2.95180  2.10907  3.27663  3.43356  4.07763  3.31449  2.92005  2.91520  2.88467  2.09677  4.82138  3.25223     56 v - - -
          2.68618  4.42225  2.77519  2.73123  3.46354  2.40513  3.72494  3.29354  2.67741  2.69355  4.24690  2.90347  2.73739  3.18146  2.89801  2.37887  2.77519  2.98518  4.58477  3.61503
          0.01870  4.38465  5.10700  0.61958  0.77255  0.54543  0.86653
     56   2.38493  4.60568  2.62591  2.10951  4.41037  3.44987  3.64061  3.78451  2.21246  3.27364  4.14561  2.79943  3.84269  2.44519  2.82476  2.41832  2.73601  3.29241  5.54837  3.68979     57 e - - -
          2.68618  4.42225  2.77519  2.73123  3.46354  2.40513  3.72494  3.29354  2.67741  2.69355  4.24690  2.90347  2.73739  3.18146  2.89801  2.37887  2.77519  2.98518  4.58477  3.61503
          0.01870  4.38465  5.10700  0.61958  0.77255  0.54543  0.86653
     57   2.48418  4.65452  2.77109  2.33960  4.28968  2.23035  3.69137  3.73029  2.46934  3.29147  3.96265  2.93959  3.86740  2.75468  2.94643  2.03004  2.79762  3.36098  5.49316  4.12935     58 s - - -
          2.68618  4.42225  2.77519  2.73123  3.46354  2.40513  3.72494  3.29354  2.67741  2.69355  4.24690  2.90347  2.73739  3.18146  2.89801  2.37887  2.77519  2.98518  4.58477  3.61503
          0.01870  4.38465  5.10700  0.61958  0.77255  0.53044  0.88758
     58   2.65381  4.17977  4.23492  3.65406  2.03316  3.65819  4.05629  2.55872  3.52031  2.22125  2.99401  3.82155  4.19424  3.57002  3.67584  3.12275  2.95849  2.33406  4.63616  1.95621     59 y - - -
          2.68618  4.42225  2.77519  2.73123  3.46354  2.40513  3.72494  3.29354  2.67741  2.69355  4.24690  2.90347  2.73739  3.18146  2.89801  2.37887  2.77519  2.98518  4.58477  3.61503
          0.01858  4.39074  5.11308  0.61958  0.77255  0.53664  0.87878
     59   2.58045  3.58055  3.68439  3.03157  3.31706  3.67203  3.65346  2.36546  2.53200  2.11103  3.10525  3.47374  4.04848  3.06477  3.09475  2.84166  2.73009  2.35617  4.88455  3.51187     60 l - - -
          2.68618  4.42225  2.77519  2.73123  3.46354  2.40513  3.72494  3.29354  2.67741  2.69355  4.24690  2.90347  2.73739  3.18146  2.89801  2.37887  2.77519  2.98518  4.58477  3.61503
          0.01858  4.39074  5.11308  0.61958  0.77255  0.53664  0.87878
     60   2.61793  5.24224  2.52616  2.29119  4.56691  2.97675  3.69268  4.04760  2.33325  3.53823  4.29619  1.75135  3.65736  2.51357  2.88592  2.70745  2.98935  3.62342  5.68224  4.26740     61 n - - -
          2.68618  4.42225  2.77519  2.73123  3.46354  2.40513  3.72494  3.29354  2.67741  2.69355  4.24690  2.90347  2.73739  3.18146  2.89801  2.37887  2.77519  2.98518  4.58477  3.61503
          0.01858  4.39074  5.11308  0.61958  0.77255  0.51855  0.90482
     61   3.24644  5.63640  2.52830  0.70632  4.93998  3.52171  4.06398  4.48132  2.96301  3.98792  4.90273  3.04353  4.14378  3.07954  3.42948  3.15887  3.54233  4.09682  6.10400  4.68340     62 e - - -
          2.68618  4.42225  2.77519  2.73123  3.46354  2.40513  3.72494  3.29354  2.67741  2.69355  4.24690  2.90347  2.73739  3.18146  2.89801  2.37887  2.77519  2.98518  4.58477  3.61503
          0.01844  4.39803  5.12038  0.61958  0.77255  0.52591  0.89409
     62   2.59620  4.38171  4.49434  3.96517  3.61934  4.10170  4.60931  1.03675  3.84206  2.41102  3.51797  4.16798  4.50265  3.91366  4.04275  3.44533  2.88733  1.82789  5.29536  4.09868     63 i - - -
          2.68618  4.42225  2.77519  2.73123  3.46354  2.40513  3.72494  3.29354  2.67741  2.69355  4.24690  2.90347  2.73739  3.18146  2.89801  2.37887  2.77519  2.98518  4.58477  3.61503
          0.03384  4.39803  3.86439  0.61958  0.77255  0.52591  0.89409
     63   2.51096  5.16361  2.57676  1.94239  4.50008  3.31654  3.44513  3.85019  2.20082  3.46497  4.20713  2.62816  3.83753  2.60361  2.70851  2.49498  2.63307  3.54974  5.60076  4.19396     64 e - - -
          2.68618  4.42225  2.77519  2.73123  3.46354  2.40513  3.72494  3.29354  2.67741  2.69355  4.24690  2.90347  2.73739  3.18146  2.89801  2.37887  2.77519  2.98518  4.58477  3.61503
          0.01873  4.38292  5.10526  0.61958  0.77255  0.54792  0.86311
     64   2.76412  4.19163  4.37212  3.78162  2.90909  3.89475  3.85285  2.30459  3.63405  1.27130  2.92294  3.92774  4.24531  3.81597  3.75890  3.19277  2.89731  2.39462  4.73667  2.91244     65 l - - -
          2.68618  4.42225  2.77519  2.73123  3.46354  2.40513  3.72494  3.29354  2.67741  2.69355  4.24690  2.90347  2.73739  3.18146  2.89801  2.37887  2.77519  2.98518  4.58477  3.61503
          0.01873  4.38292  5.10526  0.61958  0.77255  0.54792  0.86311
     65   3.72493  5.01151  5.30881  4.77335  3.20350  4.96854  5.25200  2.40272  4.54638  0.55637  2.60073  5.03462  5.08655  4.62972  4.61322  4.37302  3.94493  2.62210  5.39756  4.34881     66 L - - -
          2.68618  4.42225  2.77519  2.73123  3.46354  2.40513  3.72494  3.29354  2.67741  2.69355  4.24690  2.90347  2.73739  3.18146  2.89801  2.37887  2.77519  2.98518  4.58477  3.61503
          0.01873  4.38292  5.10526  0.61958  0.77255  0.54792  0.86311
     66   2.56119  5.09937  2.95160  2.09150  4.41471  3.39134  3.64175  3.50255  1.98458  3.21133  3.91679  2.61140  3.84682  2.46887  2.56243  2.59616  2.90022  3.40889  5.54866  4.01313     67 k - - -
          2.68618  4.42225  2.77519  2.73123  3.46354  2.40513  3.72494  3.29354  2.67741  2.69355  4.24690  2.90347  2.73739  3.18146  2.89801  2.37887  2.77519  2.98518  4.58477  3.61503
          0.01873  4.38292  5.10526  0.61958  0.77255  0.54792  0.86311
     67   2.54850  5.12583  3.03147  2.46045  4.45470  3.50422  3.54625  3.90166  1.84159  3.40762  3.93792  2.92453  3.89145  2.48599  2.07522  2.42612  2.81019  3.50951  5.55392  4.19459     68 k - - -
          2.68618  4.42225  2.77519  2.73123  3.46354  2.40513  3.72494  3.29354  2.67741  2.69355  4.24690  2.90347  2.73739  3.18146  2.89801  2.37887  2.77519  2.98518  4.58477  3.61503
          0.01873  4.38292  5.10526  0.61958  0.77255  0.54792  0.86311
     68   3.73447  4.99952  5.36365  4.82053  2.67318  4.99719  5.11503  2.43124  4.66457  0.57002  2.88340  5.03649  5.08890  4.64771  4.70133  4.37772  3.94437  2.66480  5.22247  4.03014     69 L - - -
          2.68618  4.42225  2.77519  2.73123  3.46354  2.40513  3.72494  3.29354  2.67741  2.69355  4.24690  2.90347  2.73739  3.18146  2.89801  2.37887  2.77519  2.98518  4.58477  3.61503
          0.01873  4.38292  5.10526  0.61958  0.77255  0.54792  0.86311
     69   2.61179  5.15436  2.88274  2.32829  4.49078  3.46386  3.48479  3.78211  1.92123  3.44886  4.20020  2.70085  3.85602  2.35861  2.19607  2.52779  2.92074  3.45479  5.58554  4.19588     70 k - - -
          2.68618  4.42225  2.77519  2.73123  3.46354  2.40513  3.72494  3.29354  2.67741  2.69355  4.24690  2.90347  2.73739  3.18146  2.89801  2.37887  2.77519  2.98518  4.58477  3.61503
          0.01873  4.38292  5.10526  0.61958  0.77255  0.54792  0.86311
     70   2.72653  5.27408  2.29402  2.31161  4.58468  1.76566  3.47302  4.06158  2.39074  3.56439  4.33738  2.61933  3.90362  2.70979  2.99554  2.75213  2.97977  3.64873  5.72077  4.30374     71 g - - -
          2.68618  4.42225  2.77519  2.73123  3.46354  2.40513  3.72494  3.29354  2.67741  2.69355  4.24690  2.90347  2.73739  3.18146  2.89801  2.37887  2.77519  2.98518  4.58477  3.61503
          0.01873  4.38292  5.10526  0.61958  0.77255  0.54792  0.86311
     71   2.59898  3.77837  2.85100  2.21799  4.30696  3.34500  3.21129  3.89361  2.04188  3.40175  4.15616  2.55152  3.84123  2.50331  2.80069  2.37987  2.80301  3.39980  5.55705  4.16329     72 k - - -
          2.68618  4.42225  2.77519  2.73123  3.46354  2.40513  3.72494  3.29354  2.67741  2.69355  4.24690  2.90347  2.73739  3.18146  2.89801  2.37887  2.77519  2.98518  4.58477  3.61503
          0.01873  4.38292  5.10526  0.61958  0.77255  0.54792  0.86311
     72   2.55504  5.14522  2.29706  2.14743  4.47442  3.22636  3.63695  3.95002  2.30244  3.44372  3.94781  2.74676  2.75878  2.65857  2.76499  2.51453  2.86213  3.39157  5.58723  4.18474     73 e - - -
          2.68618  4.42225  2.77519  2.73123  3.46354  2.40513  3.72494  3.29354  2.67741  2.69355  4.24690  2.90347  2.73739  3.18146  2.89801  2.37887  2.77519  2.98518  4.58477  3.61503
          0.01873  4.38292  5.10526  0.61958  0.77255  0.54792  0.86311
     73   2.56295  3.88722  3.01204  2.35758  4.05163  3.33565  2.96964  3.45412  2.36759  3.17541  4.01548  2.36882  3.86595  2.75923  2.44798  2.53835  2.79982  3.29932  5.43639  3.74158     74 e - - -
          2.68618  4.42225  2.77519  2.73123  3.46354  2.40513  3.72494  3.29354  2.67741  2.69355  4.24690  2.90347  2.73739  3.18146  2.89801  2.37887  2.77519  2.98518  4.58477  3.61503
          0.01873  4.38292  5.10526  0.61958  0.77255  0.54792  0.86311
     74   3.00812  3.83881  5.03018  4.50186  3.75540  4.52497  5.06830  0.97030  4.39226  2.32977  3.59116  4.64396  4.84195  4.62036  4.54159  3.89102  3.24749  1.42280  5.57729  4.37475     75 i - - -
          2.68618  4.42225  2.77519  2.73123  3.46354  2.40513  3.72494  3.29354  2.67741  2.69355  4.24690  2.90347  2.73739  3.18146  2.89801  2.37887  2.77519  2.98518  4.58477  3.61503
          0.01873  4.38292  5.10526  0.61958  0.77255  0.54792  0.86311
     75   3.38980  4.62203  5.33010  4.83391  3.78526  4.90268  5.50391  0.90052  4.74095  2.05715  3.54899  5.01840  5.13042  4.95808  4.89554  4.30870  3.64404  1.35113  5.85335  4.67328     76 i - - -
          2.68618  4.42225  2.77519  2.73123  3.46354  2.40513  3.72494  3.29354  2.67741  2.69355  4.24690  2.90347  2.73739  3.18146  2.89801  2.37887  2.77519  2.98518  4.58477  3.61503
          0.01873  4.38292  5.10526  0.61958  0.77255  0.54792  0.86311
     76   2.60558  4.91357  2.83568  2.27927  4.48338  3.45247  3.22406  3.95647  2.09676  3.33401  4.19439  2.71159  3.84568  1.99985  2.53384  2.61309  2.84091  3.53437  5.58539  4.18868     77 q - - -
          2.68618  4.42225  2.77519  2.73123  3.46354  2.40513  3.72494  3.29354  2.67741  2.69355  4.24690  2.90347  2.73739  3.18146  2.89801  2.37887  2.77519  2.98518  4.58477  3.61503
          0.01873  4.38292  5.10526  0.61958  0.77255  0.53756  0.87749
     77   3.49551  4.81220  5.12583  4.54529  3.17343  4.73840  4.98305  2.27887  4.38725  0.68827  2.45928  4.77190  4.89964  4.44966  4.46405  4.07981  3.70731  2.58612  5.24190  3.74786     78 L - - -
          2.68618  4.42225  2.77519  2.73123  3.46354  2.40513  3.72494  3.29354  2.67741  2.69355  4.24690  2.90347  2.73739  3.18146  2.89801  2.37887  2.77519  2.98518  4.58477  3.61503
          0.01865  4.38712  5.10947  0.61958  0.77255  0.54188  0.87145
     78   2.65207  3.86889  4.30992  3.35125  2.89638  3.78395  3.86561  1.80840  3.55994  2.18409  3.13960  3.83927  4.15072  3.74709  3.50946  3.08079  2.88415  2.03921  4.40560  2.55017     79 i - - -
          2.68618  4.42225  2.77519  2.73123  3.46354  2.40513  3.72494  3.29354  2.67741  2.69355  4.24690  2.90347  2.73739  3.18146  2.89801  2.37887  2.77519  2.98518  4.58477  3.61503
          0.01865  4.38712  5.10947  0.61958  0.77255  0.53197  0.88539
     79   2.66545  5.67270  0.96531  2.17521  5.01018  2.94931  3.96372  4.52962  2.98486  4.02150  4.86034  2.69821  4.03415  3.12675  3.59001  3.00260  3.40535  4.08640  6.18716  4.67686     80 d - - -
          2.68618  4.42225  2.77519  2.73123  3.46354  2.40513  3.72494  3.29354  2.67741  2.69355  4.24690  2.90347  2.73739  3.18146  2.89801  2.37887  2.77519  2.98518  4.58477  3.61503
          0.01857  4.39112  5.11347  0.61958  0.77255  0.53607  0.87958
     80   2.24358  3.90962  3.70101  3.13130  3.09220  3.68602  3.09474  2.78843  3.06788  2.51020  3.41584  3.42970  4.06271  3.34958  3.37844  2.35625  2.90470  2.57554  4.17347  2.22780     81 y - - -
          2.68618  4.42225  2.77519  2.73123  3.46354  2.40513  3.72494  3.29354  2.67741  2.69355  4.24690  2.90347  2.73739  3.18146  2.89801  2.37887  2.77519  2.98518  4.58477  3.61503
          0.01857  4.39112  5.11347  0.61958  0.77255  0.53607  0.87958
     81   2.65413  5.29111  2.62044  1.30237  4.60521  3.45356  3.30818  4.08123  2.52293  3.57980  4.35460  2.92261  3.91536  2.49798  2.95020  2.76847  2.98115  3.66839  5.73085  4.31776     82 e - - -
          2.68618  4.42225  2.77519  2.73123  3.46354  2.40513  3.72494  3.29354  2.67741  2.69355  4.24690  2.90347  2.73739  3.18146  2.89801  2.37887  2.77519  2.98518  4.58477  3.61503
          0.01857  4.39112  5.11347  0.61958  0.77255  0.53607  0.87958
     82   2.61405  3.87183  4.22370  3.35544  3.10314  3.77450  3.84096  2.07107  3.49389  2.09134  2.95661  3.65064  4.14230  3.53136  3.63937  3.06657  2.88681  1.64503  4.71944  3.39715     83 v - - -
          2.68618  4.42225  2.77519  2.73123  3.46354  2.40513  3.72494  3.29354  2.67741  2.69355  4.24690  2.90347  2.73739  3.18146  2.89801  2.37887  2.77519  2.98518  4.58477  3.61503
          0.01857  4.39112  5.11347  0.61958  0.77255  0.53607  0.87958
     83   2.66502  4.38411  2.54368  2.42130  4.00779  3.08981  3.57881  3.61309  2.26998  3.30733  4.08294  2.44300  3.85567  2.73015  2.73149  2.58137  2.31625  3.16609  5.49512  4.12156     84 k - - -
          2.68618  4.42225  2.77519  2.73123  3.46354  2.40513  3.72494  3.29354  2.67741  2.69355  4.24690  2.90347  2.73739  3.18146  2.89801  2.37887  2.77519  2.98518  4.58477  3.61503
          0.03182  4.39112  3.96685  0.61958  0.77255  0.53607  0.87958
     84   2.61434  5.11245  2.42193  2.16745  4.43307  3.29985  3.48522  3.78964  2.26675  3.10360  3.80833  2.80347  3.36045  2.63956  2.69645  2.45362  2.71342  3.32011  5.56000  3.99764     85 e - - -
          2.68618  4.42225  2.77519  2.73123  3.46354  2.40513  3.72494  3.29354  2.67741  2.69355  4.24690  2.90347  2.73739  3.18146  2.89801  2.37887  2.77519  2.98518  4.58477  3.61503
          0.20645  4.37812  1.74880  0.61958  0.77255  0.54516  0.86690
     85   2.39110  4.38831  2.76798  2.11736  4.34128  3.27786  3.32194  3.80140  2.10067  3.23913  4.08437  2.82782  3.72104  2.57509  2.75918  2.48700  2.75137  3.35702  5.48863  4.10192     86 k - - -
          2.68618  4.42225  2.77519  2.73123  3.46354  2.40513  3.72494  3.29354  2.67741  2.69355  4.24690  2.90347  2.73739  3.18146  2.89801  2.37887  2.77519  2.98518  4.58477  3.61503
          0.02255  4.19902  4.92137  0.61958  0.77255  0.76315  0.62772
     86   2.50158  4.87128  2.87052  2.17147  4.20030  3.40810  3.29533  3.80369  2.09933  3.27064  4.08627  2.79278  3.80052  2.51530  2.51387  2.54473  2.59468  3.33170  5.48848  4.10394     87 k - - -
          2.68630  4.42254  2.77499  2.73110  3.46353  2.40507  3.72511  3.29333  2.67743  2.69341  4.24669  2.90343  2.73753  3.18162  2.89783  2.37899  2.77534  2.98512  4.58477  3.61532
          0.19506  1.77241  4.92137  1.97553  0.14930  0.38515  1.14052
     87   2.58471  4.64986  2.58047  2.30284  4.42444  2.46569  3.49799  3.89061  2.32453  3.34403  4.03101  2.81070  3.84627  2.48962  2.64604  2.45381  2.80956  3.30779  5.55816  3.97612    108 e - - -
          2.68618  4.42225  2.77519  2.73123  3.46354  2.40513  3.72494  3.29354  2.67741  2.69355  4.24690  2.90347  2.73739  3.18146  2.89801  2.37887  2.77519  2.98518  4.58477  3.61503
          0.01840  4.40055  5.12290  0.61958  0.77255  0.52216  0.89953
     88   2.54191  4.03884  3.49734  2.77607  3.01144  3.55923  3.63577  2.91162  2.62364  2.22220  3.50894  3.24099  4.00909  2.99549  3.01571  2.79037  2.70906  2.38159  4.98544  2.84216    109 l - - -
          2.68618  4.42225  2.77519  2.73123  3.46354  2.40513  3.72494  3.29354  2.67741  2.69355  4.24690  2.90347  2.73739  3.18146  2.89801  2.37887  2.77519  2.98518  4.58477  3.61503
          0.01840  4.40055  5.12290  0.61958  0.77255  0.52216  0.89953
     89   2.80369  4.48475  5.00085  4.43630  3.34288  4.48470  4.88213  1.29234  4.30595  1.47800  3.02659  4.57772  4.75817  4.45190  4.40313  3.82519  3.40924  1.75641  5.30939  4.17135    110 i - - -
          2.68618  4.42225  2.77519  2.73123  3.46354  2.40513  3.72494  3.29354  2.67741  2.69355  4.24690  2.90347  2.73739  3.18146  2.89801  2.37887  2.77519  2.98518  4.58477  3.61503
          0.01840  4.40055  5.12290  0.61958  0.77255  0.52216  0.89953
     90   2.68701  4.31491  3.72162  3.15200  2.84970  3.70099  3.36855  2.67482  3.08052  2.20429  3.42352  3.30003  4.07621  3.29852  3.14274  2.67280  2.91844  2.58378  4.81833  1.99359    111 y - - -
          2.68618  4.42225  2.77519  2.73123  3.46354  2.40513  3.72494  3.29354  2.67741  2.69355  4.24690  2.90347  2.73739  3.18146  2.89801  2.37887  2.77519  2.98518  4.58477  3.61503
          0.01840  4.40055  5.12290  0.61958  0.77255  0.52216  0.89953
     91   3.37483  4.66657  5.20901  4.63008  3.18849  4.67829  5.01894  1.87499  4.49220  1.24071  1.74544  4.78500  4.87533  4.53690  4.53532  4.02525  3.59683  1.87362  5.29602  4.23740    112 l - - -
          2.68618  4.42225  2.77519  2.73123  3.46354  2.40513  3.72494  3.29354  2.67741  2.69355  4.24690  2.90347  2.73739  3.18146  2.89801  2.37887  2.77519  2.98518  4.58477  3.61503
          0.01840  4.40055  5.12290  0.61958  0.77255  0.52216  0.89953
     92   2.95331  4.35690  4.52845  3.96004  3.38272  4.13721  3.93146  2.07408  3.80350  1.81117  3.33515  4.15159  4.47506  4.03741  3.96488  3.45253  3.19162  1.12520  5.06302  3.85594    113 v - - -
          2.68618  4.42225  2.77519  2.73123  3.46354  2.40513  3.72494  3.29354  2.67741  2.69355  4.24690  2.90347  2.73739  3.18146  2.89801  2.37887  2.77519  2.98518  4.58477  3.61503
          0.01840  4.40055  5.12290  0.61958  0.77255  0.52216  0.89953
     93   2.99144  4.43171  4.44721  3.75506  3.15743  4.12519  4.41464  2.42364  3.72641  1.42394  1.57131  4.09823  4.43604  3.52106  3.89607  3.42355  3.21764  2.38832  4.99327  3.85264    114 l - - -
          2.68618  4.42225  2.77519  2.73123  3.46354  2.40513  3.72494  3.29354  2.67741  2.69355  4.24690  2.90347  2.73739  3.18146  2.89801  2.37887  2.77519  2.98518  4.58477  3.61503
          0.01840  4.40055  5.12290  0.61958  0.77255  0.52216  0.89953
     94   2.89623  5.52565  2.50218  0.84092  4.87411  3.46945  3.96956  4.34155  2.84889  3.87087  4.74207  2.97495  4.06832  2.95651  3.32674  3.03226  3.39533  3.94811  6.04595  4.60920    115 e - - -
          2.68618  4.42225  2.77519  2.73123  3.46354  2.40513  3.72494  3.29354  2.67741  2.69355  4.24690  2.90347  2.73739  3.18146  2.89801  2.37887  2.77519  2.98518  4.58477  3.61503
          0.01840  4.40055  5.12290  0.61958  0.77255  0.52216  0.89953
     95   2.51283  2.81609  4.16780  3.57849  2.77819  3.76660  3.48861  2.53399  3.17170  1.98494  3.12737  3.76626  4.13537  3.66231  3.51572  3.05530  2.88871  2.29997  4.72947  2.39675    116 l - - -
          2.68618  4.42225  2.77519  2.73123  3.46354  2.40513  3.72494  3.29354  2.67741  2.69355  4.24690  2.90347  2.73739  3.18146  2.89801  2.37887  2.77519  2.98518  4.58477  3.61503
          0.01840  4.40055  5.12290  0.61958  0.77255  0.52216  0.89953
     96   2.38295  4.55938  3.71610  3.64424  4.89890  0.56708  4.79837  4.35600  3.87931  4.07279  4.94143  3.74750  4.07652  4.13097  4.12233  2.82876  3.18130  3.71936  6.17019  5.04150    117 G - - -
          2.68618  4.42225  2.77519  2.73123  3.46354  2.40513  3.72494  3.29354  2.67741  2.69355  4.24690  2.90347  2.73739  3.18146  2.89801  2.37887  2.77519  2.98518  4.58477  3.61503
          0.01840  4.40055  5.12290  0.61958  0.77255  0.52216  0.89953
     97   2.93517  5.49811  1.85332  1.35074  4.80837  3.18673  3.71922  4.31401  2.69627  3.79054  4.57438  2.75049  3.95828  2.80064  3.24255  2.62592  3.00543  3.87496  5.93454  4.47008    118 e - - -
          2.68618  4.42225  2.77519  2.73123  3.46354  2.40513  3.72494  3.29354  2.67741  2.69355  4.24690  2.90347  2.73739  3.18146  2.89801  2.37887  2.77519  2.98518  4.58477  3.61503
          0.01840  4.40055  5.12290  0.61958  0.77255  0.52216  0.89953
     98   2.62356  3.54327  4.02704  3.32523  3.11432  3.55435  3.80432  1.84428  3.33759  2.26955  3.11691  3.68699  4.11337  3.34303  3.44005  2.89498  2.26475  2.32380  4.76747  3.38737    119 i - - -
          2.68618  4.42225  2.77519  2.73123  3.46354  2.40513  3.72494  3.29354  2.67741  2.69355  4.24690  2.90347  2.73739  3.18146  2.89801  2.37887  2.77519  2.98518  4.58477  3.61503
          0.01840  4.40055  5.12290  0.61958  0.77255  0.52216  0.89953
     99   3.28294  5.88140  0.70357  2.19390  5.20164  3.42464  4.08190  4.76153  3.21653  4.26515  5.16873  2.90086  4.10782  3.27042  3.87427  2.99930  3.60765  4.30991  6.40951  4.84545    120 d - - -
          2.68618  4.42225  2.77519  2.73123  3.46354  2.40513  3.72494  3.29354  2.67741  2.69355  4.24690  2.90347  2.73739  3.18146  2.89801  2.37887  2.77519  2.98518  4.58477  3.61503
          0.01840  4.40055  5.12290  0.61958  0.77255  0.52216  0.89953
    100   3.73048  4.98728  5.43423  4.86347  2.65434  5.02471  5.20726  2.43553  4.72365  0.60363  2.50670  5.08951  5.09251  4.66724  4.73841  4.39472  3.93317  2.69118  5.29843  4.21749    121 L - - -
          2.68618  4.42225  2.77519  2.73123  3.46354  2.40513  3.72494  3.29354  2.67741  2.69355  4.24690  2.90347  2.73739  3.18146  2.89801  2.37887  2.77519  2.98518  4.58477  3.61503
          0.01840  4.40055  5.12290  0.61958  0.77255  0.52216  0.89953
    101   1.77745  5.04273  2.86392  2.43217  4.34152  3.33318  3.40846  3.78816  2.31398  3.33471  4.11505  2.59821  3.87330  2.80633  2.82080  2.30908  2.86281  3.41228  5.52368  4.15136    122 a - - -
          2.68618  4.42225  2.77519  2.73123  3.46354  2.40513  3.72494  3.29354  2.67741  2.69355  4.24690  2.90347  2.73739  3.18146  2.89801  2.37887  2.77519  2.98518  4.58477  3.61503
          0.01840  4.40055  5.12290  0.61958  0.77255  0.52216  0.89953
    102   2.64517  4.84920  2.91459  2.33795  4.45020  3.34521  2.91215  3.91885  2.12137  3.36768  4.17350  2.75111  3.84840  2.48336  2.37156  2.36754  2.63520  3.41150  5.57064  4.17674    123 k - - -
          2.68618  4.42225  2.77519  2.73123  3.46354  2.40513  3.72494  3.29354  2.67741  2.69355  4.24690  2.90347  2.73739  3.18146  2.89801  2.37887  2.77519  2.98518  4.58477  3.61503
          0.01840  4.40055  5.12290  0.61958  0.77255  0.52216  0.89953
    103   2.49814  4.05947  4.44776  3.84370  2.70416  3.55190  4.13013  2.18699  3.58683  1.79083  2.60993  3.91003  4.17129  3.82820  3.53034  3.10981  2.88860  2.01554  4.05255  3.27014    124 l - - -
          2.68618  4.42225  2.77519  2.73123  3.46354  2.40513  3.72494  3.29354  2.67741  2.69355  4.24690  2.90347  2.73739  3.18146  2.89801  2.37887  2.77519  2.98518  4.58477  3.61503
          0.01840  4.40055  5.12290  0.61958  0.77255  0.52216  0.89953
    104   3.24404  4.60425  4.88024  4.29234  3.11800  4.45036  4.74557  2.08312  4.14517  0.85339  2.58729  4.48978  4.69261  4.25818  3.74461  3.77164  3.46443  2.43159  5.14210  4.05657    125 l - - -
          2.68618  4.42225  2.77519  2.73123  3.46354  2.40513  3.72494  3.29354  2.67741  2.69355  4.24690  2.90347  2.73739  3.18146  2.89801  2.37887  2.77519  2.98518  4.58477  3.61503
          0.01840  4.40055  5.12290  0.61958  0.77255  0.52216  0.89953
    105   2.46835  4.72260  2.95560  2.24109  4.42380  3.45911  3.22622  3.88748  2.00390  3.13326  4.04463  2.83406  3.85126  2.36153  2.52481  2.51140  2.79809  3.42284  5.55584  4.16685    126 k - - -
          2.68618  4.42225  2.77519  2.73123  3.46354  2.40513  3.72494  3.29354  2.67741  2.69355  4.24690  2.90347  2.73739  3.18146  2.89801  2.37887  2.77519  2.98518  4.58477  3.61503
          0.01840  4.40055  5.12290  0.61958  0.77255  0.52216  0.89953
    106   2.58764  5.14660  2.89893  2.20181  4.47801  3.38280  3.57640  3.95174  2.06074  3.35277  3.83156  2.65727  3.84616  2.27758  2.45573  2.41579  2.84203  3.49349  5.58584  4.18725    127 k - - -
          2.68618  4.42225  2.77519  2.73123  3.46354  2.40513  3.72494  3.29354  2.67741  2.69355  4.24690  2.90347  2.73739  3.18146  2.89801  2.37887  2.77519  2.98518  4.58477  3.61503
          0.02720  4.40055  4.22950  0.61958  0.77255  0.52216  0.89953
    107   2.58870  4.35906  2.99662  2.32164  3.76750  3.47146  3.33622  3.71377  2.04160  3.09479  4.05497  2.84938  3.81154  2.45940  2.41916  2.64504  2.83498  3.27351  5.47034  3.46855    128 k - - -
          2.68618  4.42225  2.77519  2.73123  3.46354  2.40513  3.72494  3.29354  2.67741  2.69355  4.24690  2.90347  2.73739  3.18146  2.89801  2.37887  2.77519  2.98518  4.58477  3.61503
          0.03350  4.39191  3.88382  0.61958  0.77255  0.53492  0.88120
    108   2.37667  5.03773  2.91129  2.20257  4.13100  3.37844  3.57207  3.78188  2.15793  3.20870  3.98706  2.94877  3.56661  2.47992  2.54354  2.46316  2.80449  3.26371  4.07109  4.12554    129 k - - -
          2.68618  4.42225  2.77519  2.73123  3.46354  2.40513  3.72494  3.29354  2.67741  2.69355  4.24690  2.90347  2.73739  3.18146  2.89801  2.37887  2.77519  2.98518  4.58477  3.61503
          0.02643  4.37724  4.30339  0.61958  0.77255  0.55598  0.85217
    109   2.42750  4.62796  2.79381  2.29942  4.38956  2.99064  3.63926  3.85092  2.11419  3.23958  4.13068  2.76903  3.71091  2.57893  2.77196  2.33751  2.63766  3.19760  5.53503  4.14694    130 k - - -
          2.68618  4.42225  2.77519  2.73123  3.46354  2.40513  3.72494  3.29354  2.67741  2.69355  4.24690  2.90347  2.73739  3.18146  2.89801  2.37887  2.77519  2.98518  4.58477  3.61503
          0.24175  4.36979  1.59902  0.61958  0.77255  0.56639  0.83834
    110   2.41523  4.73963  2.77144  2.17528  4.28985  3.23483  3.59068  3.74328  2.28371  3.18123  3.91596  2.59964  3.72333  2.56984  2.66617  2.42657  2.76152  3.20047  5.45450  4.07467    131 e - - -
          2.68571  4.42237  2.77499  2.73131  3.46401  2.40506  3.72517  3.29381  2.67729  2.69381  4.24624  2.90308  2.73764  3.18160  2.89753  2.37886  2.77555  2.98528  4.58531  3.61528
          0.70105  0.92431  2.23371  1.92771  0.15722  0.43884  1.03503
    111   2.43352  5.01613  2.87355  2.30467  4.31198  2.80413  3.62124  3.68721  2.20180  3.29968  3.71119  2.81951  3.82116  2.50395  2.53973  2.39966  2.80714  3.34146  5.05185  4.10124    153 k - - -
          2.68618  4.42225  2.77519  2.73123  3.46354  2.40513  3.72494  3.29354  2.67741  2.69355  4.24690  2.90347  2.73739  3.18146  2.89801  2.37887  2.77519  2.98518  4.58477  3.61503
          0.02096  4.27124  4.99358  0.61958  0.77255  0.68861  0.69770
    112   2.55332  4.97147  2.96018  2.33521  4.25295  3.05347  3.63326  3.69416  2.19565  3.20195  3.67898  2.81384  2.58247  2.65688  2.72707  2.53441  2.72536  3.23136  5.44482  4.07934    154 k - - -
          2.68618  4.42225  2.77519  2.73123  3.46354  2.40513  3.72494  3.29354  2.67741  2.69355  4.24690  2.90347  2.73739  3.18146  2.89801  2.37887  2.77519  2.98518  4.58477  3.61503
          0.02096  4.27124  4.99358  0.61958  0.77255  0.46907  0.98239
    113   2.72525  4.12950  4.26613  3.86856  2.66615  3.87668  4.19529  2.07852  3.70134  1.47433  2.73219  3.96295  4.22950  3.66026  3.78420  3.18024  2.87807  2.16925  4.42673  3.56560    155 l - - -
          2.68618  4.42225  2.77519  2.73123  3.46354  2.40513  3.72494  3.29354  2.67741  2.69355  4.24690  2.90347  2.73739  3.18146  2.89801  2.37887  2.77519  2.98518  4.58477  3.61503
          0.01885  4.37651  5.09886  0.61958  0.77255  0.55701  0.85079
    114   2.65687  5.16419  1.91834  2.32277  4.48337  3.35537  3.54576  3.86067  2.38854  3.34159  4.21800  2.50518  3.08019  2.77605  2.92677  2.36777  2.86999  3.54212  5.61358  4.21020    156 d - - -
          2.68618  4.42225  2.77519  2.73123  3.46354  2.40513  3.72494  3.29354  2.67741  2.69355  4.24690  2.90347  2.73739  3.18146  2.89801  2.37887  2.77519  2.98518  4.58477  3.61503
          0.01885  4.37651  5.09886  0.61958  0.77255  0.55701  0.85079
    115   2.54071  4.68227  2.93159  2.15091  3.77225  3.40423  3.75446  2.81092  2.61378  2.47646  3.34879  3.12223  3.51934  2.90134  2.96264  2.67576  2.65441  2.83612  5.21823  3.63260    157 e - - -
          2.68618  4.42225  2.77519  2.73123  3.46354  2.40513  3.72494  3.29354  2.67741  2.69355  4.24690  2.90347  2.73739  3.18146  2.89801  2.37887  2.77519  2.98518  4.58477  3.61503
          0.01862  4.38890  5.11124  0.61958  0.77255  0.55701  0.85079
    116   2.49482  4.90551  2.96719  2.36851  4.15503  3.48599  3.38005  3.50421  2.47627  3.10429  3.83353  1.95421  3.87664  2.77186  2.94429  2.47853  2.75305  3.24393  4.46735  3.56220    158 n - - -
          2.68618  4.42225  2.77519  2.73123  3.46354  2.40513  3.72494  3.29354  2.67741  2.69355  4.24690  2.90347  2.73739  3.18146  2.89801  2.37887  2.77519  2.98518  4.58477  3.61503
          0.01862  4.38890  5.11124  0.61958  0.77255  0.50479  0.92541
    117   2.59912  4.38789  3.40889  2.66765  2.14683  3.49989  3.51286  2.88699  2.81230  2.32065  3.32655  3.29407  4.02045  3.14984  3.22418  2.72146  2.84930  2.62108  3.65156  3.73373    159 f - - -
          2.68618  4.42225  2.77519  2.73123  3.46354  2.40513  3.72494  3.29354  2.67741  2.69355  4.24690  2.90347  2.73739  3.18146  2.89801  2.37887  2.77519  2.98518  4.58477  3.61503
          0.01822  4.41022  5.13256  0.61958  0.77255  0.52581  0.89422
    118   2.99582  4.37124  4.66576  4.08702  3.39355  4.21420  4.56496  1.40485  3.93148  1.64193  3.22174  4.25625  4.53294  4.13577  3.31799  3.53139  3.23053  1.70038  5.11233  3.94781    160 i - - -
          2.68618  4.42225  2.77519  2.73123  3.46354  2.40513  3.72494  3.29354  2.67741  2.69355  4.24690  2.90347  2.73739  3.18146  2.89801  2.37887  2.77519  2.98518  4.58477  3.61503
          0.01822  4.41022  5.13256  0.61958  0.77255  0.52581  0.89422
    119   2.60600  4.23336  3.16019  2.59222  4.03558  3.39036  3.60957  3.27665  2.29235  2.93808  3.65061  3.09454  3.79482  2.83691  1.69105  2.75522  2.92583  3.05083  5.31995  4.01226    161 r - - -
          2.68618  4.42225  2.77519  2.73123  3.46354  2.40513  3.72494  3.29354  2.67741  2.69355  4.24690  2.90347  2.73739  3.18146  2.89801  2.37887  2.77519  2.98518  4.58477  3.61503
          0.01822  4.41022  5.13256  0.61958  0.77255  0.52581  0.89422
    120   2.60402  4.23799  3.69932  3.24635  2.62935  3.45367  3.46331  2.62698  3.00896  1.91731  3.18259  3.39939  4.08087  3.43432  3.44345  2.57440  2.89254  2.36831  4.83722  2.89969    162 l - - -
          2.68618  4.42225  2.77519  2.73123  3.46354  2.40513  3.72494  3.29354  2.67741  2.69355  4.24690  2.90347  2.73739  3.18146  2.89801  2.37887  2.77519  2.98518  4.58477  3.61503
          0.01822  4.41022  5.13256  0.61958  0.77255  0.52581  0.89422
    121   2.67024  4.18492  3.99947  3.41876  3.06651  3.51123  3.52010  2.40657  3.31517  2.19235  3.29702  3.67457  4.11913  3.55703  3.43619  3.02629  2.71142  2.25025  4.76575  1.88277    163 y - - -
          2.68618  4.42225  2.77519  2.73123  3.46354  2.40513  3.72494  3.29354  2.67741  2.69355  4.24690  2.90347  2.73739  3.18146  2.89801  2.37887  2.77519  2.98518  4.58477  3.61503
          0.01822  4.41022  5.13256  0.61958  0.77255  0.52581  0.89422
    122   2.70218  4.30348  4.06618  3.50296  2.74035  3.83215  3.99024  2.74642  3.37054  2.28766  3.32258  3.46598  4.20714  3.62558  3.58826  3.04973  2.96246  2.55778  1.54029  3.21635    164 w - - -
          2.68618  4.42225  2.77519  2.73123  3.46354  2.40513  3.72494  3.29354  2.67741  2.69355  4.24690  2.90347  2.73739  3.18146  2.89801  2.37887  2.77519  2.98518  4.58477  3.61503
          0.01822  4.41022  5.13256  0.61958  0.77255  0.52581  0.89422
    123   2.67480  5.11210  2.88786  2.10400  4.18114  3.45914  3.64743  3.78901  2.13247  3.33050  3.95991  2.87132  3.85163  2.11304  2.45659  2.62199  2.83621  3.41204  5.56089  3.64945    165 e - - -
          2.68618  4.42225  2.77519  2.73123  3.46354  2.40513  3.72494  3.29354  2.67741  2.69355  4.24690  2.90347  2.73739  3.18146  2.89801  2.37887  2.77519  2.98518  4.58477  3.61503
          0.01822  4.41022  5.13256  0.61958  0.77255  0.52581  0.89422
    124   2.61621  5.16005  2.75327  2.06713  4.47983  3.46122  3.51573  3.94806  2.36569  3.36923  3.86836  2.78025  3.86858  1.69910  2.89507  2.68019  2.94253  3.53774  5.60381  4.20820    166 q - - -
          2.68618  4.42225  2.77519  2.73123  3.46354  2.40513  3.72494  3.29354  2.67741  2.69355  4.24690  2.90347  2.73739  3.18146  2.89801  2.37887  2.77519  2.98518  4.58477  3.61503
          0.01822  4.41022  5.13256  0.61958  0.77255  0.52581  0.89422
    125   3.06841  4.52433  4.43621  3.87103  3.36475  4.18507  4.49293  2.09588  3.34837  1.96725  1.21155  4.13280  4.51204  3.94754  3.82518  3.50456  3.30439  2.36681  5.14055  3.97492    167 m - - -
          2.68618  4.42225  2.77519  2.73123  3.46354  2.40513  3.72494  3.29354  2.67741  2.69355  4.24690  2.90347  2.73739  3.18146  2.89801  2.37887  2.77519  2.98518  4.58477  3.61503
          0.01822  4.41022  5.13256  0.61958  0.77255  0.52581  0.89422
    126   3.62797  4.89823  5.35710  4.81111  3.31104  4.95900  5.31767  2.08209  4.65618  0.64583  3.07897  5.04670  5.09374  4.70955  4.72670  4.34516  3.85481  2.12121  5.48649  4.44815    168 L - - -
          2.68618  4.42225  2.77519  2.73123  3.46354  2.40513  3.72494  3.29354  2.67741  2.69355  4.24690  2.90347  2.73739  3.18146  2.89801  2.37887  2.77519  2.98518  4.58477  3.61503
          0.01822  4.41022  5.13256  0.61958  0.77255  0.52581  0.89422
    127   2.61891  5.14545  2.95755  1.82968  4.47402  3.46919  3.50599  3.94055  2.15549  3.04635  4.19285  2.85458  3.86251  2.37756  2.55738  2.59642  2.70665  3.52771  5.58296  4.19390    169 e - - -
          2.68618  4.42225  2.77519  2.73123  3.46354  2.40513  3.72494  3.29354  2.67741  2.69355  4.24690  2.90347  2.73739  3.18146  2.89801  2.37887  2.77519  2.98518  4.58477  3.61503
          0.03691  4.41022  3.72634  0.61958  0.77255  0.52581  0.89422
    128   1.14097  2.70547  4.09869  3.59939  3.75451  3.43634  4.33093  2.68803  3.50529  2.80045  3.72644  3.72067  4.04806  3.76162  3.74540  2.63300  2.92565  2.50890  5.24594  4.05184    170 a - - -
          2.68618  4.42225  2.77519  2.73123  3.46354  2.40513  3.72494  3.29354  2.67741  2.69355  4.24690  2.90347  2.73739  3.18146  2.89801  2.37887  2.77519  2.98518  4.58477  3.61503
          0.01856  4.39187  5.11422  0.61958  0.77255  0.55275  0.85652
    129   3.29536  4.61812  5.05932  4.60444  3.79916  4.61261  5.29941  1.87874  4.44834  2.21366  3.63358  4.77585  4.97434  4.75247  4.63280  4.03590  3.58380  0.68071  5.78856  4.53338    171 V - - -
          2.68618  4.42225  2.77519  2.73123  3.46354  2.40513  3.72494  3.29354  2.67741  2.69355  4.24690  2.90347  2.73739  3.18146  2.89801  2.37887  2.77519  2.98518  4.58477  3.61503
          0.01856  4.39187  5.11422  0.61958  0.77255  0.55275  0.85652
    130   2.65888  5.16994  2.70918  2.37947  4.50525  3.34777  2.54883  3.98080  2.08233  3.46770  4.21531  2.50320  3.85208  2.25997  2.70710  2.60659  2.92154  3.55583  5.60445  4.04968    172 k - - -
          2.68618  4.42225  2.77519  2.73123  3.46354  2.40513  3.72494  3.29354  2.67741  2.69355  4.24690  2.90347  2.73739  3.18146  2.89801  2.37887  2.77519  2.98518  4.58477  3.61503
          0.01856  4.39187  5.11422  0.61958  0.77255  0.55275  0.85652
    131   2.16553  3.37203  3.81750  3.24195  3.12355  3.70027  3.98125  2.62290  3.03760  2.39528  3.34355  3.55970  4.07526  3.42972  3.11323  2.83180  2.14495  2.14814  4.83346  3.42310    173 t - - -
          2.68618  4.42225  2.77519  2.73123  3.46354  2.40513  3.72494  3.29354  2.67741  2.69355  4.24690  2.90347  2.73739  3.18146  2.89801  2.37887  2.77519  2.98518  4.58477  3.61503
          0.01856  4.39187  5.11422  0.61958  0.77255  0.55275  0.85652
    132   3.08969  4.10443  5.11155  4.57734  3.70811  4.61138  5.11250  1.05672  4.46756  2.21761  3.12977  4.71890  4.89246  4.67196  4.59818  3.97485  3.45149  1.32090  5.56939  4.38304    174 i - - -
          2.68618  4.42225  2.77519  2.73123  3.46354  2.40513  3.72494  3.29354  2.67741  2.69355  4.24690  2.90347  2.73739  3.18146  2.89801  2.37887  2.77519  2.98518  4.58477  3.61503
          0.01856  4.39187  5.11422  0.61958  0.77255  0.50759  0.92116
    133   3.08293  4.98386  3.50493  3.07333  3.48615  3.77988  1.01030  3.63643  2.67086  3.15917  3.65575  3.46733  4.24017  3.27463  2.86831  3.16888  3.34035  3.39855  4.97743  3.45465    175 h - - -
          2.68618  4.42225  2.77519  2.73123  3.46354  2.40513  3.72494  3.29354  2.67741  2.69355  4.24690  2.90347  2.73739  3.18146  2.89801  2.37887  2.77519  2.98518  4.58477  3.61503
          0.01822  4.41022  5.13256  0.61958  0.77255  0.52581  0.89422
    134   2.65175  5.18525  2.45127  1.72062  4.52085  3.37725  3.64986  4.00148  2.27846  3.48570  3.78120  2.71414  3.85221  2.53923  2.66742  2.55758  2.92460  3.57109  5.62167  4.21398    176 e - - -
          2.68618  4.42225  2.77519  2.73123  3.46354  2.40513  3.72494  3.29354  2.67741  2.69355  4.24690  2.90347  2.73739  3.18146  2.89801  2.37887  2.77519  2.98518  4.58477  3.61503
          0.01822  4.41022  5.13256  0.61958  0.77255  0.52581  0.89422
    135   2.39519  5.13918  2.84423  1.92274  4.46566  3.45489  3.05988  3.93753  2.22044  3.10066  4.18526  2.85164  3.84876  2.40729  2.69247  2.62161  2.87224  3.51990  5.58209  3.86957    177 e - - -
          2.68618  4.42225  2.77519  2.73123  3.46354  2.40513  3.72494  3.29354  2.67741  2.69355  4.24690  2.90347  2.73739  3.18146  2.89801  2.37887  2.77519  2.98518  4.58477  3.61503
          0.01822  4.41022  5.13256  0.61958  0.77255  0.52581  0.89422
    136   2.75814  5.18798  2.86937  2.44392  4.52735  2.59522  3.59122  3.98443  2.04670  3.47681  4.24288  2.66916  3.90275  2.76004  1.84023  2.61267  2.98505  3.57842  5.61308  4.24042    178 r - - -
          2.68618  4.42225  2.77519  2.73123  3.46354  2.40513  3.72494  3.29354  2.67741  2.69355  4.24690  2.90347  2.73739  3.18146  2.89801  2.37887  2.77519  2.98518  4.58477  3.61503
          0.01822  4.41022  5.13256  0.61958  0.77255  0.52581  0.89422
    137   3.16187  4.47833  4.93713  4.38977  3.53297  4.47782  4.87341  1.01165  4.25422  2.14210  3.43304  4.54632  4.77247  4.45605  4.38744  3.82308  3.40456  1.53015  5.34644  3.45703    179 i - - -
          2.68618  4.42225  2.77519  2.73123  3.46354  2.40513  3.72494  3.29354  2.67741  2.69355  4.24690  2.90347  2.73739  3.18146  2.89801  2.37887  2.77519  2.98518  4.58477  3.61503
          0.01822  4.41022  5.13256  0.61958  0.77255  0.52581  0.89422
    138   3.30168  4.08781  5.26284  4.76257  3.88362  4.77999  5.40982  1.38547  4.67256  2.35553  3.66803  4.91559  5.05833  4.91446  4.83337  4.17613  3.56218  0.83479  5.84546  4.63282    180 v - - -
          2.68618  4.42225  2.77519  2.73123  3.46354  2.40513  3.72494  3.29354  2.67741  2.69355  4.24690  2.90347  2.73739  3.18146  2.89801  2.37887  2.77519  2.98518  4.58477  3.61503
          0.01822  4.41022  5.13256  0.61958  0.77255  0.52581  0.89422
    139   3.78259  5.43910  3.84409  3.68777  3.82957  4.03845  0.39161  4.57863  3.52574  3.98480  5.09629  4.06224  4.63328  4.07071  3.74166  3.85908  4.11802  4.30293  5.27421  3.77191    181 H - - -
          2.68618  4.42225  2.77519  2.73123  3.46354  2.40513  3.72494  3.29354  2.67741  2.69355  4.24690  2.90347  2.73739  3.18146  2.89801  2.37887  2.77519  2.98518  4.58477  3.61503
          0.01822  4.41022  5.13256  0.61958  0.77255  0.48884  0.95020
    140   2.31385  3.85423  3.20333  2.61738  3.94904  2.77979  3.78112  3.34428  2.51444  2.77926  3.83158  3.13536  3.92904  2.97136  2.91033  1.85000  2.73211  3.05119  5.27865  3.98055    182 s - - -
          2.68618  4.42225  2.77519  2.73123  3.46354  2.40513  3.72494  3.29354  2.67741  2.69355  4.24690  2.90347  2.73739  3.18146  2.89801  2.37887  2.77519  2.98518  4.58477  3.61503
          0.02485  4.42493  4.37648  0.61958  0.77255  0.50330  0.92768
    141   3.68884  5.79516  0.37493  2.85233  5.27214  3.72917  4.55058  5.00959  3.75574  4.52574  5.54820  3.42515  4.41985  3.81212  4.32172  3.61064  4.04860  4.59890  6.31645  5.09655    183 D - - -
          2.68618  4.42225  2.77519  2.73123  3.46354  2.40513  3.72494  3.29354  2.67741  2.69355  4.24690  2.90347  2.73739  3.18146  2.89801  2.37887  2.77519  2.98518  4.58477  3.61503
          0.01807  4.41815  5.14050  0.61958  0.77255  0.51378  0.91188
    142   3.72847  5.03572  5.24555  4.77706  3.25618  4.89986  5.24033  2.34244  4.52283  0.51846  3.09260  5.01042  5.09482  4.66867  4.60001  4.35219  3.97258  2.59746  5.41500  4.27777    184 L - - -
          2.68618  4.42225  2.77519  2.73123  3.46354  2.40513  3.72494  3.29354  2.67741  2.69355  4.24690  2.90347  2.73739  3.18146  2.89801  2.37887  2.77519  2.98518  4.58477  3.61503
          0.01807  4.41815  5.14050  0.61958  0.77255  0.51378  0.91188
    143   3.58718  5.49056  3.79548  3.35394  5.00976  3.97266  4.20533  4.48701  0.47635  3.94523  4.90839  3.74051  4.45963  3.38788  2.71082  3.61218  3.81357  4.17559  5.85716  4.77073    185 K - - -
          2.68618  4.42225  2.77519  2.73123  3.46354  2.40513  3.72494  3.29354  2.67741  2.69355  4.24690  2.90347  2.73739  3.18146  2.89801  2.37887  2.77519  2.98518  4.58477  3.61503
          0.01807  4.41815  5.14050  0.61958  0.77255  0.51378  0.91188
    144   3.63882  5.26659  4.30665  4.24480  5.14127  3.92534  5.24354  4.87197  4.35765  4.41719  5.51099  4.48321  0.24170  4.72571  4.50945  3.83012  4.12620  4.44566  6.13704  5.27898    186 P - - -
          2.68618  4.42225  2.77519  2.73123  3.46354  2.40513  3.72494  3.29354  2.67741  2.69355  4.24690  2.90347  2.73739  3.18146  2.89801  2.37887  2.77519  2.98518  4.58477  3.61503
          0.01807  4.41815  5.14050  0.61958  0.77255  0.51378  0.91188
    145   1.04330  4.78683  3.05600  2.67133  4.35187  3.12317  4.01986  3.75179  2.86103  3.39200  4.23953  3.21244  3.99497  2.71565  3.25671  2.82254  3.07494  3.37916  5.64439  4.34790    187 a - - -
          2.68618  4.42225  2.77519  2.73123  3.46354  2.40513  3.72494  3.29354  2.67741  2.69355  4.24690  2.90347  2.73739  3.18146  2.89801  2.37887  2.77519  2.98518  4.58477  3.61503
          0.01807  4.41815  5.14050  0.61958  0.77255  0.51378  0.91188
    146   3.30453  5.25742  3.18707  3.14429  4.72308  3.65888  4.53038  4.59535  3.50664  4.18196  5.16045  0.46995  4.34989  3.83358  3.85563  3.36824  3.72105  4.15615  5.95919  4.65490    188 N - - -
          2.68618  4.42225  2.77519  2.73123  3.46354  2.40513  3.72494  3.29354  2.67741  2.69355  4.24690  2.90347  2.73739  3.18146  2.89801  2.37887  2.77519  2.98518  4.58477  3.61503
          0.01807  4.41815  5.14050  0.61958  0.77255  0.51378  0.91188
    147   4.01614  5.23062  4.99611  4.78006  0.53951  4.70131  3.89023  3.47152  4.61997  2.70435  4.08506  4.49494  5.04641  4.56857  4.60533  4.16681  4.26949  3.49000  4.01063  2.22405    189 F - - -
          2.68618  4.42225  2.77519  2.73123  3.46354  2.40513  3.72494  3.29354  2.67741  2.69355  4.24690  2.90347  2.73739  3.18146  2.89801  2.37887  2.77519  2.98518  4.58477  3.61503
          0.01807  4.41815  5.14050  0.61958  0.77255  0.51378  0.91188
    148   3.53481  4.81434  5.29979  4.72744  3.28523  4.85393  5.18451  2.23142  4.59197  0.79197  2.46732  4.93748  5.00173  4.62312  4.64794  4.21292  3.75338  1.87006  5.39837  4.37423    190 l - - -
          2.68618  4.42225  2.77519  2.73123  3.46354  2.40513  3.72494  3.29354  2.67741  2.69355  4.24690  2.90347  2.73739  3.18146  2.89801  2.37887  2.77519  2.98518  4.58477  3.61503
          0.01807  4.41815  5.14050  0.61958  0.77255  0.51378  0.91188
    149   2.72520  3.75665  4.50460  3.90312  2.16593  3.88158  4.20462  2.23091  3.55374  1.55608  2.69658  3.98038  4.23771  3.88863  3.80145  3.03871  2.95688  2.27881  4.74111  3.56520    191 l - - -
          2.68618  4.42225  2.77519  2.73123  3.46354  2.40513  3.72494  3.29354  2.67741  2.69355  4.24690  2.90347  2.73739  3.18146  2.89801  2.37887  2.77519  2.98518  4.58477  3.61503
          0.01807  4.41815  5.14050  0.61958  0.77255  0.51378  0.91188
    150   3.18670  4.52218  4.87097  4.35224  3.61139  4.48005  4.91665  1.83668  4.21398  2.30526  3.53573  4.53781  4.80325  4.46582  4.38560  3.84039  3.44228  0.79265  5.43411  3.67796    192 v - - -
          2.68618  4.42225  2.77519  2.73123  3.46354  2.40513  3.72494  3.29354  2.67741  2.69355  4.24690  2.90347  2.73739  3.18146  2.89801  2.37887  2.77519  2.98518  4.58477  3.61503
          0.01807  4.41815  5.14050  0.61958  0.77255  0.51378  0.91188
    151   2.69918  5.20032  2.51921  2.14799  4.54260  3.34955  3.65020  4.02477  1.89374  3.50179  4.24374  2.55560  3.85661  2.42569  2.49443  2.62042  2.93058  3.58988  5.63109  4.00042    193 k - - -
          2.68618  4.42225  2.77519  2.73123  3.46354  2.40513  3.72494  3.29354  2.67741  2.69355  4.24690  2.90347  2.73739  3.18146  2.89801  2.37887  2.77519  2.98518  4.58477  3.61503
          0.01807  4.41815  5.14050  0.61958  0.77255  0.51378  0.91188
    152   2.63203  4.81648  3.01056  2.76922  4.55656  1.07780  4.07906  3.99060  2.63860  3.59837  4.42759  2.82738  3.99038  3.27001  3.31616  2.69430  3.10141  3.43176  5.80847  4.50036    194 g - - -
          2.68618  4.42225  2.77519  2.73123  3.46354  2.40513  3.72494  3.29354  2.67741  2.69355  4.24690  2.90347  2.73739  3.18146  2.89801  2.37887  2.77519  2.98518  4.58477  3.61503
          0.01807  4.41815  5.14050  0.61958  0.77255  0.51378  0.91188
    153   2.47227  4.83689  2.85052  2.27776  4.19714  3.46706  3.65975  3.43035  2.22762  3.34456  3.82075  2.78564  3.85921  2.43366  2.33359  2.40396  2.81202  3.27338  5.05538  4.14267    195 k - - -
          2.68618  4.42225  2.77519  2.73123  3.46354  2.40513  3.72494  3.29354  2.67741  2.69355  4.24690  2.90347  2.73739  3.18146  2.89801  2.37887  2.77519  2.98518  4.58477  3.61503
          0.01807  4.41815  5.14050  0.61958  0.77255  0.51378  0.91188
    154   3.69187  4.97126  5.36196  4.82989  3.27661  4.98220  5.32259  2.18959  4.63786  0.57280  3.05783  5.07246  5.11647  4.70664  4.70658  4.38247  3.92138  2.36002  5.46939  4.41338    196 L - - -
          2.68618  4.42225  2.77519  2.73123  3.46354  2.40513  3.72494  3.29354  2.67741  2.69355  4.24690  2.90347  2.73739  3.18146  2.89801  2.37887  2.77519  2.98518  4.58477  3.61503
          0.01807  4.41815  5.14050  0.61958  0.77255  0.51378  0.91188
    155   3.30394  5.40621  3.68077  3.04338  4.93159  3.88009  3.83810  4.25740  0.76502  3.68059  4.56141  3.43054  4.26699  2.97256  2.14543  3.29682  3.31617  3.93178  5.70293  4.55290    197 k - - -
          2.68618  4.42225  2.77519  2.73123  3.46354  2.40513  3.72494  3.29354  2.67741  2.69355  4.24690  2.90347  2.73739  3.18146  2.89801  2.37887  2.77519  2.98518  4.58477  3.61503
          0.01807  4.41815  5.14050  0.61958  0.77255  0.51378  0.91188
    156   3.13384  4.77067  5.11294  4.56749  3.35716  4.71331  5.11091  2.01429  4.41262  0.71909  3.14279  4.78896  4.93550  4.54019  4.52358  4.07962  3.68490  2.21061  5.42960  4.36010    198 l - - -
          2.68618  4.42225  2.77519  2.73123  3.46354  2.40513  3.72494  3.29354  2.67741  2.69355  4.24690  2.90347  2.73739  3.18146  2.89801  2.37887  2.77519  2.98518  4.58477  3.61503
          0.01807  4.41815  5.14050  0.61958  0.77255  0.51378  0.91188
    157   3.49289  4.80283  5.05634  4.71940  3.81075  4.62061  5.38175  0.57875  4.56302  2.31642  3.69358  4.89697  5.02945  4.87464  4.70355  4.20051  3.79355  2.01571  5.79092  4.55876    199 I - - -
          2.68618  4.42225  2.77519  2.73123  3.46354  2.40513  3.72494  3.29354  2.67741  2.69355  4.24690  2.90347  2.73739  3.18146  2.89801  2.37887  2.77519  2.98518  4.58477  3.61503
          0.01807  4.41815  5.14050  0.61958  0.77255  0.51378  0.91188
    158   3.68884  5.79516  0.37493  2.85233  5.27214  3.72917  4.55058  5.00959  3.75574  4.52574  5.54820  3.42515  4.41985  3.81212  4.32172  3.61064  4.04860  4.59890  6.31645  5.09655    200 D - - -
          2.68618  4.42225  2.77519  2.73123  3.46354  2.40513  3.72494  3.29354  2.67741  2.69355  4.24690  2.90347  2.73739  3.18146  2.89801  2.37887  2.77519  2.98518  4.58477  3.61503
          0.01807  4.41815  5.14050  0.61958  0.77255  0.51378  0.91188
    159   3.89250  5.16463  5.01828  4.76791  0.57820  4.64641  4.08393  3.18920  4.59976  2.33626  3.85279  4.57162  5.01404  4.60144  4.60631  4.14360  4.16746  3.24393  4.21603  2.52416    201 F - - -
          2.68618  4.42225  2.77519  2.73123  3.46354  2.40513  3.72494  3.29354  2.67741  2.69355  4.24690  2.90347  2.73739  3.18146  2.89801  2.37887  2.77519  2.98518  4.58477  3.61503
          0.01807  4.41815  5.14050  0.61958  0.77255  0.51378  0.91188
    160   2.87401  4.78123  3.57022  3.52771  4.93574  0.47863  4.77795  4.58953  3.83961  4.23273  5.11342  3.41957  4.20037  4.11205  4.11281  3.03496  3.39106  3.95906  6.14387  4.99507    202 G - - -
          2.68618  4.42225  2.77519  2.73123  3.46354  2.40513  3.72494  3.29354  2.67741  2.69355  4.24690  2.90347  2.73739  3.18146  2.89801  2.37887  2.77519  2.98518  4.58477  3.61503
          0.01807  4.41815  5.14050  0.61958  0.77255  0.51378  0.91188
    161   3.16842  4.62003  4.58961  4.21253  3.75523  4.20771  4.92280  0.71739  4.05895  2.39749  3.66372  4.39894  3.80848  4.38946  4.23986  3.67135  3.48379  2.10841  5.56604  4.34262    203 i - - -
          2.68618  4.42225  2.77519  2.73123  3.46354  2.40513  3.72494  3.29354  2.67741  2.69355  4.24690  2.90347  2.73739  3.18146  2.89801  2.37887  2.77519  2.98518  4.58477  3.61503
          0.01807  4.41815  5.14050  0.61958  0.77255  0.51378  0.91188
    162   0.74194  4.35707  3.93491  3.70046  4.66928  3.15282  4.68421  4.05004  3.74272  3.79248  4.62194  3.68871  3.94990  3.99932  3.99120  1.85149  2.95993  3.44730  6.03299  4.85611    204 a - - -
          2.68618  4.42225  2.77519  2.73123  3.46354  2.40513  3.72494  3.29354  2.67741  2.69355  4.24690  2.90347  2.73739  3.18146  2.89801  2.37887  2.77519  2.98518  4.58477  3.61503
          0.01807  4.41815  5.14050  0.61958  0.77255  0.51378  0.91188
    163   2.65008  5.19401  2.89084  2.39198  4.53254  3.49596  3.67807  3.99298  1.53363  3.48371  4.24680  2.37260  3.89906  2.72283  2.60129  2.57235  2.88655  3.58336  5.61963  4.24164    205 k - - -
          2.68618  4.42225  2.77519  2.73123  3.46354  2.40513  3.72494  3.29354  2.67741  2.69355  4.24690  2.90347  2.73739  3.18146  2.89801  2.37887  2.77519  2.98518  4.58477  3.61503
          0.01807  4.41815  5.14050  0.61958  0.77255  0.49651  0.93816
    164   1.68654  4.79966  3.12577  2.53528  4.01986  3.40304  3.73263  3.31245  2.44478  2.92515  3.71447  2.94660  3.52405  2.73353  2.89107  2.64668  2.84319  2.95121  5.31766  4.00075    206 a - - -
          2.68618  4.42225  2.77519  2.73123  3.46354  2.40513  3.72494  3.29354  2.67741  2.69355  4.24690  2.90347  2.73739  3.18146  2.89801  2.37887  2.77519  2.98518  4.58477  3.61503
          0.01795  4.42493  5.14727  0.61958  0.77255  0.50330  0.92768
    165   2.90401  4.29621  4.56880  3.99307  3.40984  4.10236  4.46723  1.18519  3.85263  2.17874  2.75414  4.15210  4.08277  4.05909  3.99302  3.17096  3.14307  1.84999  5.05102  3.86861    207 i - - -
          2.68618  4.42225  2.77519  2.73123  3.46354  2.40513  3.72494  3.29354  2.67741  2.69355  4.24690  2.90347  2.73739  3.18146  2.89801  2.37887  2.77519  2.98518  4.58477  3.61503
          0.01795  4.42493  5.14727  0.61958  0.77255  0.50330  0.92768
    166   2.43016  5.12644  2.88342  2.29397  4.44663  3.25488  3.43618  3.91508  2.30494  3.42081  3.91078  2.82864  3.05482  2.07086  2.80497  2.36315  2.90917  3.38838  5.57408  4.17909    208 q - - -
          2.68618  4.42225  2.77519  2.73123  3.46354  2.40513  3.72494  3.29354  2.67741  2.69355  4.24690  2.90347  2.73739  3.18146  2.89801  2.37887  2.77519  2.98518  4.58477  3.61503
          0.01795  4.42493  5.14727  0.61958  0.77255  0.50330  0.92768
    167   2.61971  5.16671  2.50074  2.27578  4.31159  3.10028  3.46499  3.97781  2.28446  3.46676  4.21123  2.17789  3.29188  2.63668  2.85541  2.42331  2.77946  3.45891  5.60641  4.20139    209 n - - -
          2.68618  4.42225  2.77519  2.73123  3.46354  2.40513  3.72494  3.29354  2.67741  2.69355  4.24690  2.90347  2.73739  3.18146  2.89801  2.37887  2.77519  2.98518  4.58477  3.61503
          0.01795  4.42493  5.14727  0.61958  0.77255  0.50330  0.92768
    168   2.86908  5.35146  1.25796  2.22728  4.64780  3.20830  3.37570  4.13144  2.62034  3.63702  4.14196  2.77863  3.94399  2.82580  3.13786  2.81293  3.11683  3.72088  5.79699  4.16802    210 d - - -
          2.68618  4.42225  2.77519  2.73123  3.46354  2.40513  3.72494  3.29354  2.67741  2.69355  4.24690  2.90347  2.73739  3.18146  2.89801  2.37887  2.77519  2.98518  4.58477  3.61503
          0.01795  4.42493  5.14727  0.61958  0.77255  0.50330  0.92768
    169   2.63300  4.77699  3.15180  2.57848  4.01608  3.53404  3.41625  3.41308  2.44166  3.04854  3.88722  3.12017  3.94196  2.91661  3.00931  2.50724  1.57925  2.88829  5.32295  4.02041    211 t - - -
          2.68618  4.42225  2.77519  2.73123  3.46354  2.40513  3.72494  3.29354  2.67741  2.69355  4.24690  2.90347  2.73739  3.18146  2.89801  2.37887  2.77519  2.98518  4.58477  3.61503
          0.01795  4.42493  5.14727  0.61958  0.77255  0.50330  0.92768
    170   2.64517  4.40271  3.77917  3.22971  3.57478  3.71088  4.09422  2.70899  3.14118  2.50182  3.45059  3.57899  4.13823  3.45657  3.45578  3.00279  1.33341  2.24740  5.08571  3.51765    212 t - - -
          2.68618  4.42225  2.77519  2.73123  3.46354  2.40513  3.72494  3.29354  2.67741  2.69355  4.24690  2.90347  2.73739  3.18146  2.89801  2.37887  2.77519  2.98518  4.58477  3.61503
          0.01795  4.42493  5.14727  0.61958  0.77255  0.50330  0.92768
    171   2.69479  4.37380  3.01042  2.47062  4.31139  3.48424  3.35793  3.75057  2.29306  3.30663  4.09343  1.90059  3.78883  2.82272  2.84631  2.05024  2.86170  3.38391  5.50220  4.14254    213 n - - -
          2.68618  4.42225  2.77519  2.73123  3.46354  2.40513  3.72494  3.29354  2.67741  2.69355  4.24690  2.90347  2.73739  3.18146  2.89801  2.37887  2.77519  2.98518  4.58477  3.61503
          0.01795  4.42493  5.14727  0.61958  0.77255  0.50330  0.92768
    172   2.78781  4.41808  4.82344  4.28168  3.69364  4.37287  4.85244  1.05878  4.16247  2.43659  3.37721  4.20136  4.71089  4.40126  4.32808  3.71835  3.20944  1.41829  5.43042  4.22779    214 i - - -
          2.68618  4.42225  2.77519  2.73123  3.46354  2.40513  3.72494  3.29354  2.67741  2.69355  4.24690  2.90347  2.73739  3.18146  2.89801  2.37887  2.77519  2.98518  4.58477  3.61503
          0.01795  4.42493  5.14727  0.61958  0.77255  0.50330  0.92768
    173   2.59336  4.13098  3.44788  2.81657  3.28873  3.64043  3.28395  2.57032  2.85090  2.55198  3.10700  3.01195  4.02028  2.75777  3.27030  2.75728  2.71564  2.15071  4.98465  3.26724    215 v - - -
          2.68618  4.42225  2.77519  2.73123  3.46354  2.40513  3.72494  3.29354  2.67741  2.69355  4.24690  2.90347  2.73739  3.18146  2.89801  2.37887  2.77519  2.98518  4.58477  3.61503
          0.01795  4.42493  5.14727  0.61958  0.77255  0.50330  0.92768
    174   2.77991  4.97650  3.19615  2.60633  4.24617  3.58235  3.28690  3.50270  2.13426  3.22808  3.70080  3.10638  3.96200  2.81009  1.54269  2.75896  2.77786  3.32891  4.73502  4.12817    216 r - - -
          2.68618  4.42225  2.77519  2.73123  3.46354  2.40513  3.72494  3.29354  2.67741  2.69355  4.24690  2.90347  2.73739  3.18146  2.89801  2.37887  2.77519  2.98518  4.58477  3.61503
          0.01795  4.42493  5.14727  0.61958  0.77255  0.50330  0.92768
    175   2.68288  4.74626  1.86467  1.94747  4.02950  3.46857  3.66704  3.82523  2.42610  3.35835  4.12804  2.89175  3.86493  2.65367  2.90987  2.66898  2.85375  3.26338  4.88927  4.15317    217 d - - -
          2.68618  4.42225  2.77519  2.73123  3.46354  2.40513  3.72494  3.29354  2.67741  2.69355  4.24690  2.90347  2.73739  3.18146  2.89801  2.37887  2.77519  2.98518  4.58477  3.61503
          0.01795  4.42493  5.14727  0.61958  0.77255  0.50330  0.92768
    176   2.54814  4.92281  3.04614  2.46041  4.17644  3.35942  3.28822  3.49902  2.48353  3.02424  3.75536  2.68048  3.79302  2.65746  2.95174  1.88453  2.51393  3.20204  5.41698  4.07102    218 s - - -
          2.68618  4.42225  2.77519  2.73123  3.46354  2.40513  3.72494  3.29354  2.67741  2.69355  4.24690  2.90347  2.73739  3.18146  2.89801  2.37887  2.77519  2.98518  4.58477  3.61503
          0.01795  4.42493  5.14727  0.61958  0.77255  0.50330  0.92768
    177   2.65796  4.98840  3.05696  2.49985  4.26135  3.51230  3.56056  3.24228  2.26821  3.11721  4.05409  2.98203  3.45063  1.64400  2.82305  2.65432  2.88089  3.34081  5.46212  4.11803    219 q - - -
          2.68618  4.42225  2.77519  2.73123  3.46354  2.40513  3.72494  3.29354  2.67741  2.69355  4.24690  2.90347  2.73739  3.18146  2.89801  2.37887  2.77519  2.98518  4.58477  3.61503
          0.03387  4.42493  3.84773  0.61958  0.77255  0.50330  0.92768
    178   2.49599  3.83176  4.41172  3.62877  3.30143  3.79484  4.25151  1.89057  3.68084  2.22575  2.94143  3.96485  4.27411  3.87877  3.80964  3.16842  2.91294  1.42222  4.85304  3.66475    220 v - - -
          2.68618  4.42225  2.77519  2.73123  3.46354  2.40513  3.72494  3.29354  2.67741  2.69355  4.24690  2.90347  2.73739  3.18146  2.89801  2.37887  2.77519  2.98518  4.58477  3.61503
          0.02358  4.40929  4.49760  0.61958  0.77255  0.52720  0.89222
    179   3.00006  4.88273  3.65759  3.51577  4.88223  0.50174  4.66757  4.47932  3.54176  4.08360  4.98581  3.79626  4.25717  3.96898  3.16030  3.15154  3.47124  3.95154  6.02869  4.92460    221 G - - -
          2.68618  4.42225  2.77519  2.73123  3.46354  2.40513  3.72494  3.29354  2.67741  2.69355  4.24690  2.90347  2.73739  3.18146  2.89801  2.37887  2.77519  2.98518  4.58477  3.61503
          0.01833  4.40405  5.12640  0.61958  0.77255  0.53500  0.88108
    180   2.31663  4.38605  3.85504  3.61743  4.52493  3.20857  4.60740  3.73242  3.60139  3.58552  4.47898  3.67025  3.98193  3.92147  3.84733  2.58283  0.73662  3.26111  5.92489  4.72986    222 t - - -
          2.68618  4.42225  2.77519  2.73123  3.46354  2.40513  3.72494  3.29354  2.67741  2.69355  4.24690  2.90347  2.73739  3.18146  2.89801  2.37887  2.77519  2.98518  4.58477  3.61503
          0.01833  4.40405  5.12640  0.61958  0.77255  0.53500  0.88108
    181   2.63936  4.19099  4.34478  3.75372  2.97824  3.89018  4.20122  2.23307  3.61535  1.40009  3.10925  3.91823  2.96792  3.80532  3.75288  3.18654  2.98769  2.12457  4.54482  3.62583    223 l - - -
          2.68618  4.42225  2.77519  2.73123  3.46354  2.40513  3.72494  3.29354  2.67741  2.69355  4.24690  2.90347  2.73739  3.18146  2.89801  2.37887  2.77519  2.98518  4.58477  3.61503
          0.01833  4.40405  5.12640  0.61958  0.77255  0.53500  0.88108
    182   2.92655  5.23080  2.72984  2.49178  4.57356  3.48072  3.46918  4.07993  2.52779  3.61788  4.44390  1.18162  4.00967  3.03118  3.08051  2.46525  3.19933  3.69388  5.76164  4.37549    224 n - - -
          2.68618  4.42225  2.77519  2.73123  3.46354  2.40513  3.72494  3.29354  2.67741  2.69355  4.24690  2.90347  2.73739  3.18146  2.89801  2.37887  2.77519  2.98518  4.58477  3.61503
          0.01833  4.40405  5.12640  0.61958  0.77255  0.53500  0.88108
    183   3.76649  5.07708  4.71031  4.34696  1.90664  4.53454  3.71923  3.60824  4.14997  2.99278  4.19385  4.21914  4.86120  4.23891  3.53339  3.88869  3.99062  3.49048  3.89573  0.69083    225 Y - - -
          2.68618  4.42225  2.77519  2.73123  3.46354  2.40513  3.72494  3.29354  2.67741  2.69355  4.24690  2.90347  2.73739  3.18146  2.89801  2.37887  2.77519  2.98518  4.58477  3.61503
          0.01833  4.40405  5.12640  0.61958  0.77255  0.53500  0.88108
    184   3.04108  4.52335  4.30001  3.40545  3.39806  4.13124  4.45768  2.12318  3.58233  2.04200  1.21313  4.05686  4.47613  3.89315  3.79605  3.45461  3.28154  2.36549  5.15501  3.98173    226 m - - -
          2.68618  4.42225  2.77519  2.73123  3.46354  2.40513  3.72494  3.29354  2.67741  2.69355  4.24690  2.90347  2.73739  3.18146  2.89801  2.37887  2.77519  2.98518  4.58477  3.61503
          0.01833  4.40405  5.12640  0.61958  0.77255  0.52182  0.90003
    185   1.59283  4.06700  3.65121  3.19789  4.40828  3.23106  4.26287  3.82955  3.18480  3.48607  4.29918  3.11506  3.23517  3.49199  3.55335  1.23018  2.90797  3.33566  5.73237  4.49381    227 s - - -
          2.68618  4.42225  2.77519  2.73123  3.46354  2.40513  3.72494  3.29354  2.67741  2.69355  4.24690  2.90347  2.73739  3.18146  2.89801  2.37887  2.77519  2.98518  4.58477  3.61503
          0.01824  4.40929  5.13164  0.61958  0.77255  0.52720  0.89222
    186   3.62235  5.25277  4.28932  4.22573  5.12438  3.91195  5.22631  4.85133  4.33755  4.39833  5.49118  4.46534  0.24653  4.70608  4.49135  3.81320  4.10905  4.42634  6.12387  5.26171    228 P - - -
          2.68618  4.42225  2.77519  2.73123  3.46354  2.40513  3.72494  3.29354  2.67741  2.69355  4.24690  2.90347  2.73739  3.18146  2.89801  2.37887  2.77519  2.98518  4.58477  3.61503
          0.01824  4.40929  5.13164  0.61958  0.77255  0.52720  0.89222
    187   3.32665  5.64254  2.61981  0.62085  5.00982  3.57804  4.15749  4.52118  2.98642  4.06522  4.99330  3.13833  4.20696  3.34993  3.52247  3.24882  3.63033  4.14226  6.13885  4.77118    229 E - - -
          2.68618  4.42225  2.77519  2.73123  3.46354  2.40513  3.72494  3.29354  2.67741  2.69355  4.24690  2.90347  2.73739  3.18146  2.89801  2.37887  2.77519  2.98518  4.58477  3.61503
          0.04543  4.40929  3.43424  0.61958  0.77255  0.52720  0.89222
    188   1.29719  4.45113  3.51205  2.97854  3.79428  3.48693  3.97703  2.94610  2.92603  2.84652  3.53714  3.35988  3.97850  3.12928  3.29354  2.53346  2.66450  2.79096  5.20696  3.96239    230 a - - -
          2.68618  4.42225  2.77519  2.73123  3.46354  2.40513  3.72494  3.29354  2.67741  2.69355  4.24690  2.90347  2.73739  3.18146  2.89801  2.37887  2.77519  2.98518  4.58477  3.61503
          0.01873  4.38260  5.10494  0.61958  0.77255  0.56592  0.83896
    189   3.07971  3.99301  4.96610  4.38188  2.58058  4.34175  4.70024  1.42827  4.22137  1.48723  2.97710  4.46714  4.62792  4.33234  4.26965  3.67344  3.31085  1.88507  5.10760  3.97324    231 i - - -
          2.68618  4.42225  2.77519  2.73123  3.46354  2.40513  3.72494  3.29354  2.67741  2.69355  4.24690  2.90347  2.73739  3.18146  2.89801  2.37887  2.77519  2.98518  4.58477  3.61503
          0.01873  4.38260  5.10494  0.61958  0.77255  0.56592  0.83896
    190   2.58657  4.65936  3.08480  2.49256  3.84801  3.54101  3.76038  2.90980  2.40401  2.26707  3.21827  3.06581  3.92734  2.75500  2.88437  2.57600  2.66575  2.69237  5.19876  3.90852    232 l - - -
          2.68618  4.42225  2.77519  2.73123  3.46354  2.40513  3.72494  3.29354  2.67741  2.69355  4.24690  2.90347  2.73739  3.18146  2.89801  2.37887  2.77519  2.98518  4.58477  3.61503
          0.01873  4.38260  5.10494  0.61958  0.77255  0.56592  0.83896
    191   2.51938  3.75599  2.29730  2.22652  4.09605  2.86020  3.65991  3.47341  2.42590  3.28491  3.69484  2.74668  3.70676  2.62495  2.90525  2.59936  2.79785  3.36315  5.47933  4.10993    233 e - - -
          2.68618  4.42225  2.77519  2.73123  3.46354  2.40513  3.72494  3.29354  2.67741  2.69355  4.24690  2.90347  2.73739  3.18146  2.89801  2.37887  2.77519  2.98518  4.58477  3.61503
          0.01873  4.38260  5.10494  0.61958  0.77255  0.56592  0.83896
    192   2.49069  4.82598  2.92137  2.46921  4.05443  3.02121  3.56992  3.14477  2.51673  2.96119  3.47875  2.49179  3.79745  2.80493  2.97611  2.60511  2.29282  2.99582  5.33566  3.74704    234 t - - -
          2.68618  4.42225  2.77519  2.73123  3.46354  2.40513  3.72494  3.29354  2.67741  2.69355  4.24690  2.90347  2.73739  3.18146  2.89801  2.37887  2.77519  2.98518  4.58477  3.61503
          0.08237  4.38260  2.70943  0.61958  0.77255  0.51370  0.91200
    193   2.58588  5.10431  2.77294  2.22495  4.16244  2.80571  3.62731  3.89318  2.32606  3.39881  4.05903  2.40934  3.74762  2.59371  2.65180  2.26782  2.80727  3.48151  5.55211  3.94111    235 e - - -
          2.68618  4.42225  2.77519  2.73123  3.46354  2.40513  3.72494  3.29354  2.67741  2.69355  4.24690  2.90347  2.73739  3.18146  2.89801  2.37887  2.77519  2.98518  4.58477  3.61503
          0.01950  4.34300  5.06535  0.61958  0.77255  0.61898  0.77326
    194   2.40054  5.08480  2.80633  2.29253  4.26189  3.03336  3.63000  3.86246  2.35954  3.37653  4.05584  2.68023  3.37074  2.44725  2.67924  2.35565  2.55369  3.45840  5.53700  3.91854    236 e - - -
          2.68618  4.42225  2.77519  2.73123  3.46354  2.40513  3.72494  3.29354  2.67741  2.69355  4.24690  2.90347  2.73739  3.18146  2.89801  2.37887  2.77519  2.98518  4.58477  3.61503
          0.02883  4.34300  4.17195  0.61958  0.77255  0.61898  0.77326
    195   2.35947  5.09348  2.39451  2.30832  4.40655  2.81107  3.56473  3.77273  2.29761  3.33465  4.14476  2.58276  3.83402  2.74411  2.87716  2.38170  2.66891  3.46723  5.54660  3.98836    237 k - - -
          2.68610  4.42224  2.77521  2.73126  3.46343  2.40516  3.72473  3.29363  2.67750  2.69361  4.24686  2.90349  2.73732  3.18143  2.89787  2.37886  2.77523  2.98524  4.58486  3.61506
          0.50741  1.59324  1.63641  0.78635  0.60790  0.60881  0.78526
    196   2.54443  5.03376  2.72630  2.19457  4.34024  2.99862  3.44650  3.68300  2.32461  3.32246  4.08666  2.56408  3.27928  2.54167  2.83581  2.30013  2.84783  3.40387  5.48964  3.91771    243 e - - -
          2.68618  4.42225  2.77519  2.73123  3.46354  2.40513  3.72494  3.29354  2.67741  2.69355  4.24690  2.90347  2.73739  3.18146  2.89801  2.37887  2.77519  2.98518  4.58477  3.61503
          0.02402  4.13666  4.85901  0.61958  0.77255  0.77174  0.62028
    197   2.47470  4.94925  2.81686  2.30451  4.04099  2.95614  3.60499  3.67378  2.27616  3.05287  4.00765  2.67640  3.45760  2.66558  2.73012  2.35003  2.80118  3.25958  5.42216  3.69429    244 k - - -
          2.68618  4.42225  2.77519  2.73123  3.46354  2.40513  3.72494  3.29354  2.67741  2.69355  4.24690  2.90347  2.73739  3.18146  2.89801  2.37887  2.77519  2.98518  4.58477  3.61503
          0.02325  4.16878  4.89112  0.61958  0.77255  0.77539  0.61716
    198   2.39916  4.81401  2.93097  2.43519  4.09271  2.08353  3.67001  3.50989  2.44544  3.11104  3.76736  2.92633  3.75894  2.77064  2.73377  2.51401  2.86389  3.12277  5.35077  4.01837    245 g - - -
          2.68618  4.42225  2.77519  2.73123  3.46354  2.40513  3.72494  3.29354  2.67741  2.69355  4.24690  2.90347  2.73739  3.18146  2.89801  2.37887  2.77519  2.98518  4.58477  3.61503
          0.04730  4.18378  3.47522  0.61958  0.77255  0.58411  0.81555
    199   2.52143  5.05439  2.70279  2.28252  4.36331  2.71346  3.61456  3.82374  2.02729  3.15062  3.80633  2.67319  3.81632  2.66323  2.71330  2.58729  2.83921  3.25384  5.50889  4.12198    246 k - - -
          2.68600  4.42223  2.77517  2.73126  3.46345  2.40511  3.72494  3.29366  2.67750  2.69366  4.24691  2.90341  2.73740  3.18114  2.89784  2.37890  2.77530  2.98534  4.58493  3.61513
          0.43328  1.44236  2.16062  1.14469  0.38320  0.63622  0.75351
    200   2.55423  4.98842  2.85408  2.34545  4.28159  2.94379  3.52956  3.67608  2.17348  3.17421  3.85771  2.78923  2.75095  2.67913  2.56216  2.56147  2.81954  3.35117  5.45264  4.07931    255 k - - -
          2.68618  4.42225  2.77519  2.73123  3.46354  2.40513  3.72494  3.29354  2.67741  2.69355  4.24690  2.90347  2.73739  3.18146  2.89801  2.37887  2.77519  2.98518  4.58477  3.61503
          0.02274  4.19088  4.91323  0.61958  0.77255  0.52634  0.89346
    201   2.56454  3.91630  2.98749  2.43592  3.97547  3.21501  3.53404  3.44469  2.14846  2.96458  3.71947  2.93338  3.38845  2.71492  2.59494  2.58865  2.63642  2.94876  5.35711  3.86402    256 k - - -
          2.68618  4.42225  2.77519  2.73123  3.46354  2.40513  3.72494  3.29354  2.67741  2.69355  4.24690  2.90347  2.73739  3.18146  2.89801  2.37887  2.77519  2.98518  4.58477  3.61503
          0.01984  4.32596  5.04831  0.61958  0.77255  0.58195  0.81827
    202   2.58799  3.94806  4.22849  3.63532  2.96315  3.76003  3.96702  2.12929  3.31472  2.04170  2.52741  3.54833  3.88841  3.69296  3.32563  2.95780  2.69769  2.19016  3.96149  3.09108    257 l - - -
          2.68618  4.42225  2.77519  2.73123  3.46354  2.40513  3.72494  3.29354  2.67741  2.69355  4.24690  2.90347  2.73739  3.18146  2.89801  2.37887  2.77519  2.98518  4.58477  3.61503
          0.01933  4.35139  5.07373  0.61958  0.77255  0.51887  0.90434
    203   2.86070  5.18704  3.15153  2.43307  4.54450  3.36519  3.70295  3.96208  1.26580  3.45671  4.25333  3.00830  3.86101  2.82215  2.32252  2.84432  3.07284  3.22105  5.58189  4.27283    258 k - - -
          2.68618  4.42225  2.77519  2.73123  3.46354  2.40513  3.72494  3.29354  2.67741  2.69355  4.24690  2.90347  2.73739  3.18146  2.89801  2.37887  2.77519  2.98518  4.58477  3.61503
          0.02576  4.38962  4.34117  0.61958  0.77255  0.53364  0.88302
    204   2.60241  3.34829  4.36835  3.77147  3.09059  3.81735  4.13878  2.08035  3.61327  1.69947  3.00360  3.60787  4.18162  3.42328  3.71827  3.11716  2.87126  1.90181  4.72149  3.53863    259 l - - -
          2.68618  4.42225  2.77519  2.73123  3.46354  2.40513  3.72494  3.29354  2.67741  2.69355  4.24690  2.90347  2.73739  3.18146  2.89801  2.37887  2.77519  2.98518  4.58477  3.61503
          0.01856  4.39169  5.11404  0.61958  0.77255  0.55301  0.85618
    205   2.67598  4.92562  2.96665  2.58072  4.37881  1.49086  3.51564  3.81648  2.62988  3.39704  4.21012  2.76213  3.93861  3.00186  2.80807  2.34848  3.02009  3.43595  5.60427  4.26762    260 g - - -
          2.68618  4.42225  2.77519  2.73123  3.46354  2.40513  3.72494  3.29354  2.67741  2.69355  4.24690  2.90347  2.73739  3.18146  2.89801  2.37887  2.77519  2.98518  4.58477  3.61503
          0.01856  4.39169  5.11404  0.61958  0.77255  0.55301  0.85618
    206   2.76190  4.46860  3.19353  2.60241  4.31016  3.57696  3.71209  3.71789  2.01612  3.27629  4.09019  3.10019  3.25554  2.84952  1.53031  2.80831  2.94182  3.38264  5.46297  3.76161    261 r - - -
          2.68618  4.42225  2.77519  2.73123  3.46354  2.40513  3.72494  3.29354  2.67741  2.69355  4.24690  2.90347  2.73739  3.18146  2.89801  2.37887  2.77519  2.98518  4.58477  3.61503
          0.01856  4.39169  5.11404  0.61958  0.77255  0.55301  0.85618
    207   2.05323  4.90545  3.04858  2.46602  4.18191  3.30375  3.70038  3.60616  2.20613  3.19351  3.87866  3.01710  2.53690  2.84146  2.85042  2.42920  2.84037  3.12129  5.41995  4.07713    262 a - - -
          2.68618  4.42225  2.77519  2.73123  3.46354  2.40513  3.72494  3.29354  2.67741  2.69355  4.24690  2.90347  2.73739  3.18146  2.89801  2.37887  2.77519  2.98518  4.58477  3.61503
          0.01856  4.39169  5.11404  0.61958  0.77255  0.48827  0.95111
    208   2.15883  4.11326  3.38837  2.72042  4.08912  3.09439  3.97389  3.48054  2.85516  2.97373  3.98261  3.27511  3.93168  3.18577  3.26439  1.32906  2.74645  3.13032  5.42922  4.15597    263 s - - -
          2.68618  4.42225  2.77519  2.73123  3.46354  2.40513  3.72494  3.29354  2.67741  2.69355  4.24690  2.90347  2.73739  3.18146  2.89801  2.37887  2.77519  2.98518  4.58477  3.61503
          0.01807  4.41815  5.14050  0.61958  0.77255  0.51378  0.91188
    209   3.68884  5.79516  0.37493  2.85233  5.27214  3.72917  4.55058  5.00959  3.75574  4.52574  5.54820  3.42515  4.41985  3.81212  4.32172  3.61064  4.04860  4.59890  6.31645  5.09655    264 D - - -
          2.68618  4.42225  2.77519  2.73123  3.46354  2.40513  3.72494  3.29354  2.67741  2.69355  4.24690  2.90347  2.73739  3.18146  2.89801  2.37887  2.77519  2.98518  4.58477  3.61503
          0.01807  4.41815  5.14050  0.61958  0.77255  0.51378  0.91188
    210   3.38802  4.61696  5.36069  4.87383  3.89075  4.91921  5.57209  1.16740  4.78948  2.34108  3.50521  5.04842  5.16176  5.03076  4.95498  4.33115  3.64680  0.94047  5.94677  4.74567    265 v - - -
          2.68618  4.42225  2.77519  2.73123  3.46354  2.40513  3.72494  3.29354  2.67741  2.69355  4.24690  2.90347  2.73739  3.18146  2.89801  2.37887  2.77519  2.98518  4.58477  3.61503
          0.01807  4.41815  5.14050  0.61958  0.77255  0.51378  0.91188
    211   3.39923  4.93215  4.19835  3.75528  2.67847  4.16842  3.87573  3.46572  2.97606  2.96113  4.06121  3.93103  4.56568  3.78757  3.47231  3.56819  3.63578  3.30490  0.88875  2.54221    266 w - - -
          2.68618  4.42225  2.77519  2.73123  3.46354  2.40513  3.72494  3.29354  2.67741  2.69355  4.24690  2.90347  2.73739  3.18146  2.89801  2.37887  2.77519  2.98518  4.58477  3.61503
          0.01807  4.41815  5.14050  0.61958  0.77255  0.51378  0.91188
    212   2.41646  4.66650  3.17385  2.73956  4.59439  3.29816  4.25206  4.00119  3.15848  3.66843  4.50929  3.33385  3.98895  3.47288  3.53747  0.83582  3.07765  3.51640  5.89245  4.60762    267 s - - -
          2.68618  4.42225  2.77519  2.73123  3.46354  2.40513  3.72494  3.29354  2.67741  2.69355  4.24690  2.90347  2.73739  3.18146  2.89801  2.37887  2.77519  2.98518  4.58477  3.61503
          0.01807  4.41815  5.14050  0.61958  0.77255  0.51378  0.91188
    213   3.31623  3.57442  5.01896  4.45410  3.30892  4.53553  4.91745  2.21330  4.28342  0.72436  3.06420  4.63135  4.80093  4.41726  4.38344  3.88790  3.55708  2.33920  5.28434  4.17445    268 l - - -
          2.68618  4.42225  2.77519  2.73123  3.46354  2.40513  3.72494  3.29354  2.67741  2.69355  4.24690  2.90347  2.73739  3.18146  2.89801  2.37887  2.77519  2.98518  4.58477  3.61503
          0.01807  4.41815  5.14050  0.61958  0.77255  0.51378  0.91188
    214   2.93143  4.78489  3.82517  3.68681  4.61638  0.50370  4.75400  4.16796  3.76900  3.20901  4.84917  3.88621  4.25752  4.11982  4.01211  3.11186  3.42153  3.72277  5.92694  4.72912    269 G - - -
          2.68618  4.42225  2.77519  2.73123  3.46354  2.40513  3.72494  3.29354  2.67741  2.69355  4.24690  2.90347  2.73739  3.18146  2.89801  2.37887  2.77519  2.98518  4.58477  3.61503
          0.01807  4.41815  5.14050  0.61958  0.77255  0.51378  0.91188
    215   2.93946  1.15192  4.75483  4.26742  3.68696  4.00273  4.82278  1.97386  4.09859  2.41110  3.60080  4.31622  4.52249  4.34602  4.24959  3.40831  3.27761  1.94241  5.43973  4.22663    270 c - - -
          2.68618  4.42225  2.77519  2.73123  3.46354  2.40513  3.72494  3.29354  2.67741  2.69355  4.24690  2.90347  2.73739  3.18146  2.89801  2.37887  2.77519  2.98518  4.58477  3.61503
          0.01807  4.41815  5.14050  0.61958  0.77255  0.51378  0.91188
    216   3.16842  4.62003  4.58961  4.21253  3.75523  4.20771  4.92280  0.71739  4.05895  2.39749  3.66372  4.39894  3.80848  4.38946  4.23986  3.67135  3.48379  2.10841  5.56604  4.34262    271 i - - -
          2.68618  4.42225  2.77519  2.73123  3.46354  2.40513  3.72494  3.29354  2.67741  2.69355  4.24690  2.90347  2.73739  3.18146  2.89801  2.37887  2.77519  2.98518  4.58477  3.61503
          0.01807  4.41815  5.14050  0.61958  0.77255  0.51378  0.91188
    217   3.49162  4.92977  5.29035  4.74488  3.06917  4.92074  5.19577  2.19509  4.59189  0.59251  3.04188  4.98074  5.05791  4.63525  4.66204  4.29686  3.86365  2.50548  5.37296  4.27829    272 L - - -
          2.68618  4.42225  2.77519  2.73123  3.46354  2.40513  3.72494  3.29354  2.67741  2.69355  4.24690  2.90347  2.73739  3.18146  2.89801  2.37887  2.77519  2.98518  4.58477  3.61503
          0.01807  4.41815  5.14050  0.61958  0.77255  0.51378  0.91188
    218   3.78172  5.07603  4.81244  4.44761  2.15483  4.58907  3.79213  3.42466  4.26572  2.77800  3.44117  4.29980  4.90394  4.31554  4.34243  3.94515  4.00883  3.36332  3.95746  0.64793    273 Y - - -
          2.68618  4.42225  2.77519  2.73123  3.46354  2.40513  3.72494  3.29354  2.67741  2.69355  4.24690  2.90347  2.73739  3.18146  2.89801  2.37887  2.77519  2.98518  4.58477  3.61503
          0.01807  4.41815  5.14050  0.61958  0.77255  0.51378  0.91188
    219   2.68584  4.45879  3.05445  2.25236  4.19410  3.50163  3.69505  3.61904  2.42032  2.91131  3.82066  2.93856  3.89151  1.73283  2.80506  2.67226  2.91574  3.28034  5.42391  3.50872    274 q - - -
          2.68618  4.42225  2.77519  2.73123  3.46354  2.40513  3.72494  3.29354  2.67741  2.69355  4.24690  2.90347  2.73739  3.18146  2.89801  2.37887  2.77519  2.98518  4.58477  3.61503
          0.01807  4.41815  5.14050  0.61958  0.77255  0.49651  0.93816
    220   3.38635  4.74086  4.95575  4.38417  3.19605  4.60567  4.91104  2.26718  4.23366  1.47062  1.10943  4.62354  4.82689  4.36510  4.35823  3.94122  3.39773  2.45745  5.28219  4.19615    275 m - - -
          2.68618  4.42225  2.77519  2.73123  3.46354  2.40513  3.72494  3.29354  2.67741  2.69355  4.24690  2.90347  2.73739  3.18146  2.89801  2.37887  2.77519  2.98518  4.58477  3.61503
          0.01795  4.42493  5.14727  0.61958  0.77255  0.50330  0.92768
    221   2.48887  3.49323  4.70207  4.13592  3.52276  4.17759  4.59524  1.79184  4.00267  2.20548  3.45420  4.26554  4.52820  4.20763  4.13245  3.50490  2.84526  1.16696  5.16391  3.96978    276 v - - -
          2.68618  4.42225  2.77519  2.73123  3.46354  2.40513  3.72494  3.29354  2.67741  2.69355  4.24690  2.90347  2.73739  3.18146  2.89801  2.37887  2.77519  2.98518  4.58477  3.61503
          0.01795  4.42493  5.14727  0.61958  0.77255  0.50330  0.92768
    222   2.96787  4.62677  4.42077  3.91845  2.25418  4.17235  3.45501  2.88747  3.78700  2.72805  3.75218  3.99118  4.51762  3.94080  3.76761  3.47447  3.42605  2.94871  3.73276  0.97820    277 y - - -
          2.68618  4.42225  2.77519  2.73123  3.46354  2.40513  3.72494  3.29354  2.67741  2.69355  4.24690  2.90347  2.73739  3.18146  2.89801  2.37887  2.77519  2.98518  4.58477  3.61503
          0.01795  4.42493  5.14727  0.61958  0.77255  0.50330  0.92768
    223   2.80565  5.09963  2.91668  2.57112  4.45303  1.32091  3.62234  3.87668  2.36330  3.44139  4.26913  3.02154  4.00784  2.81841  2.85567  2.77150  3.13205  3.52540  5.63604  4.30867    278 g - - -
          2.68618  4.42225  2.77519  2.73123  3.46354  2.40513  3.72494  3.29354  2.67741  2.69355  4.24690  2.90347  2.73739  3.18146  2.89801  2.37887  2.77519  2.98518  4.58477  3.61503
          0.02483  4.42493  4.37811  0.61958  0.77255  0.50330  0.92768
    224   2.74206  4.78535  3.05306  2.38275  4.44314  3.51882  2.98582  3.88702  1.74142  3.31368  4.17474  3.00532  3.90470  2.64686  2.07623  2.68337  2.96520  3.37881  5.55184  3.71015    279 k - - -
          2.68618  4.42225  2.77519  2.73123  3.46354  2.40513  3.72494  3.29354  2.67741  2.69355  4.24690  2.90347  2.73739  3.18146  2.89801  2.37887  2.77519  2.98518  4.58477  3.61503
          0.01807  4.41817  5.14052  0.61958  0.77255  0.51375  0.91193
    225   2.55579  4.38000  3.36815  2.80978  3.74104  3.56398  3.58808  3.11196  2.77452  2.63961  3.52849  3.25659  2.62389  3.10346  3.17343  2.68125  1.76199  2.76145  5.13592  3.87376    280 t - - -
          2.68618  4.42225  2.77519  2.73123  3.46354  2.40513  3.72494  3.29354  2.67741  2.69355  4.24690  2.90347  2.73739  3.18146  2.89801  2.37887  2.77519  2.98518  4.58477  3.61503
          0.01807  4.41817  5.14052  0.61958  0.77255  0.51375  0.91193
    226   3.63885  5.26662  4.30669  4.24484  5.14131  3.92538  5.24358  4.87202  4.35770  4.41723  5.51104  4.48326  0.24169  4.72576  4.50949  3.83016  4.12624  4.44570  6.13708  5.27902    281 P - - -
          2.68618  4.42225  2.77519  2.73123  3.46354  2.40513  3.72494  3.29354  2.67741  2.69355  4.24690  2.90347  2.73739  3.18146  2.89801  2.37887  2.77519  2.98518  4.58477  3.61503
          0.01807  4.41817  5.14052  0.61958  0.77255  0.51375  0.91193
    227   3.08401  4.74331  4.77679  4.32622  0.89704  4.38335  3.85245  3.13549  4.16019  2.28564  3.75245  4.22243  4.70296  4.20932  4.21838  3.71107  3.63994  3.03012  3.84139  2.08467    282 f - - -
          2.68618  4.42225  2.77519  2.73123  3.46354  2.40513  3.72494  3.29354  2.67741  2.69355  4.24690  2.90347  2.73739  3.18146  2.89801  2.37887  2.77519  2.98518  4.58477  3.61503
          0.01807  4.41817  5.14052  0.61958  0.77255  0.51375  0.91193
    228   2.09188  5.11837  2.70221  2.39639  4.43257  3.05819  3.36509  3.89739  2.37985  3.41136  4.17058  2.87388  3.39035  2.27675  2.90118  2.26340  2.91819  3.49301  5.57209  4.03124    283 a - - -
          2.68618  4.42225  2.77519  2.73123  3.46354  2.40513  3.72494  3.29354  2.67741  2.69355  4.24690  2.90347  2.73739  3.18146  2.89801  2.37887  2.77519  2.98518  4.58477  3.61503
          0.01807  4.41817  5.14052  0.61958  0.77255  0.51375  0.91193
    229   2.63749  5.16227  2.41698  2.26323  4.49603  3.28520  2.42274  3.88712  2.22206  3.46219  4.07434  2.89841  3.59859  2.53531  2.68696  2.54179  2.83121  3.54692  5.60102  4.19732    284 k - - -
          2.68618  4.42225  2.77519  2.73123  3.46354  2.40513  3.72494  3.29354  2.67741  2.69355  4.24690  2.90347  2.73739  3.18146  2.89801  2.37887  2.77519  2.98518  4.58477  3.61503
          0.01807  4.41817  5.14052  0.61958  0.77255  0.51375  0.91193
    230   2.56413  3.97779  3.90315  3.79644  2.73062  3.80800  4.12753  2.05013  3.62985  1.72586  3.10436  3.89018  4.17347  3.80360  3.71963  3.02046  2.89761  2.13658  4.44646  2.74942    285 l - - -
          2.68618  4.42225  2.77519  2.73123  3.46354  2.40513  3.72494  3.29354  2.67741  2.69355  4.24690  2.90347  2.73739  3.18146  2.89801  2.37887  2.77519  2.98518  4.58477  3.61503
          0.01807  4.41817  5.14052  0.61958  0.77255  0.51375  0.91193
    231   2.58474  5.13333  2.82651  2.27263  4.45762  3.26798  3.41111  3.81909  2.08828  3.42963  4.00509  2.74717  3.15144  2.57309  2.79128  2.33451  2.53696  3.27790  5.57857  4.18067    286 k - - -
          2.68618  4.42225  2.77519  2.73123  3.46354  2.40513  3.72494  3.29354  2.67741  2.69355  4.24690  2.90347  2.73739  3.18146  2.89801  2.37887  2.77519  2.98518  4.58477  3.61503
          0.37363  4.41817  1.20494  0.61958  0.77255  0.51375  0.91193
    232   2.65830  5.03713  2.48203  2.30306  4.33841  3.05220  3.51784  3.79269  2.27646  3.22964  4.11824  2.05709  3.79952  2.75304  2.90244  2.60422  2.61785  3.41020  5.51545  4.12869    287 n - - -
          2.68618  4.42225  2.77519  2.73123  3.46354  2.40513  3.72494  3.29354  2.67741  2.69355  4.24690  2.90347  2.73739  3.18146  2.89801  2.37887  2.77519  2.98518  4.58477  3.61503
          0.05657  4.07024  3.27208  0.61958  0.77255  0.31450  1.30990
    233   2.51009  4.26585  3.75113  3.17768  2.78271  3.30865  3.45994  2.52390  3.10875  2.13207  2.86728  3.40929  3.11627  2.96492  3.40354  2.90847  2.81615  2.31221  4.86221  3.64841    288 l - - -
          2.68618  4.42225  2.77519  2.73123  3.46354  2.40513  3.72494  3.29354  2.67741  2.69355  4.24690  2.90347  2.73739  3.18146  2.89801  2.37887  2.77519  2.98518  4.58477  3.61503
          0.01834  4.40392  5.12627  0.61958  0.77255  0.53519  0.88082
    234   2.58689  4.13580  3.76729  3.39442  2.78972  3.75712  3.73439  2.03408  3.40446  2.07027  2.89448  3.39104  3.90868  3.33381  3.58808  3.04226  2.88843  2.23775  3.80973  3.02398    289 i - - -
          2.68618  4.42225  2.77519  2.73123  3.46354  2.40513  3.72494  3.29354  2.67741  2.69355  4.24690  2.90347  2.73739  3.18146  2.89801  2.37887  2.77519  2.98518  4.58477  3.61503
          0.01834  4.40392  5.12627  0.61958  0.77255  0.50684  0.92230
    235   2.26359  5.08032  2.96714  2.24066  4.38499  3.46581  3.65682  3.84190  2.31342  3.21878  3.84392  2.83417  3.58452  2.09797  2.74344  2.44128  2.67892  3.44924  5.53760  4.15469    290 q - - -
          2.68618  4.42225  2.77519  2.73123  3.46354  2.40513  3.72494  3.29354  2.67741  2.69355  4.24690  2.90347  2.73739  3.18146  2.89801  2.37887  2.77519  2.98518  4.58477  3.61503
          0.01813  4.41525  5.13759  0.61958  0.77255  0.51821  0.90531
    236   3.17990  5.39869  3.74932  3.00858  4.87499  3.89280  3.78663  4.19897  0.91462  3.30186  4.48505  3.40294  4.23872  2.91408  1.84737  3.25113  3.41691  3.87799  5.65203  4.49432    291 k - - -
          2.68618  4.42225  2.77519  2.73123  3.46354  2.40513  3.72494  3.29354  2.67741  2.69355  4.24690  2.90347  2.73739  3.18146  2.89801  2.37887  2.77519  2.98518  4.58477  3.61503
          0.01813  4.41525  5.13759  0.61958  0.77255  0.51821  0.90531
    237   2.94007  4.03526  4.79292  4.19114  2.79207  4.13353  4.45697  1.92753  4.01275  1.29373  2.40969  4.25692  4.44732  4.12382  4.05171  3.45025  3.16794  2.15840  4.90065  3.40485    292 l - - -
          2.68618  4.42225  2.77519  2.73123  3.46354  2.40513  3.72494  3.29354  2.67741  2.69355  4.24690  2.90347  2.73739  3.18146  2.89801  2.37887  2.77519  2.98518  4.58477  3.61503
          0.01813  4.41525  5.13759  0.61958  0.77255  0.51821  0.90531
    238   2.53302  4.63106  3.00437  2.40057  3.69483  3.39809  3.07235  3.70992  2.23687  2.90085  3.93141  2.72412  3.86938  2.30479  2.59254  2.56246  2.77472  3.29309  5.47185  4.00492    293 k - - -
          2.68618  4.42225  2.77519  2.73123  3.46354  2.40513  3.72494  3.29354  2.67741  2.69355  4.24690  2.90347  2.73739  3.18146  2.89801  2.37887  2.77519  2.98518  4.58477  3.61503
          0.02507  4.41525  4.36842  0.61958  0.77255  0.46599  0.98755
    239   1.75152  3.55355  3.35451  2.72519  3.72684  3.58441  3.83630  3.10089  2.63249  2.78669  3.65689  3.24813  3.97776  3.00662  2.89611  2.50783  2.80058  2.42928  5.12105  3.85815    294 a - - -
          2.68618  4.42225  2.77519  2.73123  3.46354  2.40513  3.72494  3.29354  2.67741  2.69355  4.24690  2.90347  2.73739  3.18146  2.89801  2.37887  2.77519  2.98518  4.58477  3.61503
          0.01787  4.42934  5.15168  0.61958  0.77255  0.49639  0.93834
    240   3.44900  4.68626  5.35801  4.86182  3.74063  4.93795  5.51710  0.77347  4.75142  1.97130  3.50884  5.05381  5.15878  4.95662  4.89767  4.34720  3.70296  1.63043  5.83624  4.66929    295 i - - -
          2.68618  4.42225  2.77519  2.73123  3.46354  2.40513  3.72494  3.29354  2.67741  2.69355  4.24690  2.90347  2.73739  3.18146  2.89801  2.37887  2.77519  2.98518  4.58477  3.61503
          0.02924  4.42934  4.08091  0.61958  0.77255  0.49639  0.93834
    241   2.42538  3.51388  3.80998  3.23525  3.36805  3.70492  3.98651  2.31831  3.15979  2.40418  3.12180  3.39769  2.98940  3.19518  3.43937  2.89427  2.19736  2.20680  4.85045  3.64059    296 t - - -
          2.68618  4.42225  2.77519  2.73123  3.46354  2.40513  3.72494  3.29354  2.67741  2.69355  4.24690  2.90347  2.73739  3.18146  2.89801  2.37887  2.77519  2.98518  4.58477  3.61503
          0.01807  4.41817  5.14052  0.61958  0.77255  0.51375  0.91193
    242   3.02757  5.60788  1.36668  2.17861  4.91606  3.14250  3.88807  4.43090  2.82332  3.90775  4.71145  1.84857  4.00272  2.96107  3.39434  2.60022  3.17364  3.98890  6.05771  4.57099    297 d - - -
          2.68618  4.42225  2.77519  2.73123  3.46354  2.40513  3.72494  3.29354  2.67741  2.69355  4.24690  2.90347  2.73739  3.18146  2.89801  2.37887  2.77519  2.98518  4.58477  3.61503
          0.01807  4.41817  5.14052  0.61958  0.77255  0.51375  0.91193
    243   2.52201  5.02109  2.91802  2.32873  4.30381  3.37424  3.67566  3.74561  2.23818  3.29821  4.08065  2.92260  2.02073  2.79885  2.69903  2.59656  2.91447  3.33471  4.97747  3.98188    298 p - - -
          2.68618  4.42225  2.77519  2.73123  3.46354  2.40513  3.72494  3.29354  2.67741  2.69355  4.24690  2.90347  2.73739  3.18146  2.89801  2.37887  2.77519  2.98518  4.58477  3.61503
          0.03701  4.41817  3.71835  0.61958  0.77255  0.51375  0.91193
    244   2.53328  5.14241  2.81197  2.29057  4.47155  3.29373  3.37099  3.94603  2.15594  3.38924  3.88387  2.23011  3.74925  2.61381  2.68998  2.29520  2.81781  3.52453  5.58429  4.18369    299 k - - -
          2.68618  4.42225  2.77519  2.73123  3.46354  2.40513  3.72494  3.29354  2.67741  2.69355  4.24690  2.90347  2.73739  3.18146  2.89801  2.37887  2.77519  2.98518  4.58477  3.61503
          0.03885  4.39958  3.65639  0.61958  0.77255  0.49548  0.93976
    245   2.57171  4.42675  3.47866  2.85842  3.21751  3.62658  2.43267  2.93507  2.75943  2.57525  3.52819  3.33574  4.00749  3.18141  3.23504  2.75186  2.76269  2.49842  4.99054  2.33902    300 y - - -
          2.68618  4.42225  2.77519  2.73123  3.46354  2.40513  3.72494  3.29354  2.67741  2.69355  4.24690  2.90347  2.73739  3.18146  2.89801  2.37887  2.77519  2.98518  4.58477  3.61503
          0.01844  4.39848  5.12083  0.61958  0.77255  0.51240  0.91394
    246   2.36924  5.11232  2.89590  2.02797  4.42906  3.45837  3.57989  3.77581  2.05751  3.36133  4.16093  2.88378  3.68488  2.45023  2.70695  2.61280  2.74639  2.98581  5.56169  4.17002    301 e - - -
          2.68618  4.42225  2.77519  2.73123  3.46354  2.40513  3.72494  3.29354  2.67741  2.69355  4.24690  2.90347  2.73739  3.18146  2.89801  2.37887  2.77519  2.98518  4.58477  3.61503
          0.01821  4.41085  5.13320  0.61958  0.77255  0.50635  0.92304
    247   3.09126  4.46586  4.74154  4.20848  3.44840  4.32866  4.79904  0.93333  4.08916  2.26710  3.47054  4.39775  3.66251  4.32041  4.26339  3.67650  3.34934  1.73878  5.37150  4.17369    302 i - - -
          2.68618  4.42225  2.77519  2.73123  3.46354  2.40513  3.72494  3.29354  2.67741  2.69355  4.24690  2.90347  2.73739  3.18146  2.89801  2.37887  2.77519  2.98518  4.58477  3.61503
          0.01807  4.41817  5.14052  0.61958  0.77255  0.51375  0.91193
    248   2.41775  5.14321  2.70756  2.00209  4.47097  3.45369  3.51190  3.68959  2.22811  3.44103  4.18856  2.76981  3.00984  2.58274  2.81054  2.50005  2.75775  3.35606  5.58627  3.98366    303 e - - -
          2.68618  4.42225  2.77519  2.73123  3.46354  2.40513  3.72494  3.29354  2.67741  2.69355  4.24690  2.90347  2.73739  3.18146  2.89801  2.37887  2.77519  2.98518  4.58477  3.61503
          0.01807  4.41817  5.14052  0.61958  0.77255  0.51375  0.91193
    249   2.63394  4.17385  4.33348  3.75107  1.82019  3.85638  4.06580  2.50839  3.60416  2.25400  3.07805  3.87623  3.77853  3.78696  3.72924  3.15338  2.92422  2.42437  4.16145  2.07562    304 f - - -
          2.68618  4.42225  2.77519  2.73123  3.46354  2.40513  3.72494  3.29354  2.67741  2.69355  4.24690  2.90347  2.73739  3.18146  2.89801  2.37887  2.77519  2.98518  4.58477  3.61503
          0.01807  4.41817  5.14052  0.61958  0.77255  0.51375  0.91193
    250   2.65171  4.94397  2.82823  2.38648  3.96703  3.15137  3.70845  3.45061  2.45085  3.10737  4.01813  2.88064  1.86354  2.84951  2.97193  2.63022  2.92444  3.28887  5.44156  4.09238    305 p - - -
          2.68618  4.42225  2.77519  2.73123  3.46354  2.40513  3.72494  3.29354  2.67741  2.69355  4.24690  2.90347  2.73739  3.18146  2.89801  2.37887  2.77519  2.98518  4.58477  3.61503
          0.02488  4.41817  4.38075  0.61958  0.77255  0.51375  0.91193
    251   2.54097  5.13307  2.48593  2.16235  4.01211  3.38444  3.64881  3.92483  2.32801  3.42826  4.18081  2.90288  2.44073  2.63792  2.66028  2.48405  2.86704  3.46333  5.57987  4.18256    306 e - - -
          2.68562  4.42244  2.77538  2.73130  3.46370  2.40530  3.72517  3.29352  2.67764  2.69326  4.24714  2.90370  2.73681  3.18179  2.89805  2.37877  2.77510  2.98531  4.58536  3.61524
          0.43052  1.09235  4.24043  1.94225  0.15476  0.52390  0.89699
    252   2.57127  3.89501  3.61369  2.72819  3.29983  3.53391  3.44582  2.44411  2.80083  2.31122  3.24478  3.42803  3.24403  3.20813  3.24226  2.82811  2.72280  2.19891  4.92327  3.40187    327 v - - -
          2.68618  4.42225  2.77519  2.73123  3.46354  2.40513  3.72494  3.29354  2.67741  2.69355  4.24690  2.90347  2.73739  3.18146  2.89801  2.37887  2.77519  2.98518  4.58477  3.61503
          0.02727  4.40294  4.22230  0.61958  0.77255  0.51522  0.90973
    253   2.51711  4.39592  2.95495  2.26490  4.15712  3.29872  3.69100  3.31888  2.33717  3.10543  3.88702  2.97579  3.01427  2.71311  2.74185  2.41499  2.86557  2.64128  5.40221  3.79619    328 e - - -
          2.68618  4.42225  2.77519  2.73123  3.46354  2.40513  3.72494  3.29354  2.67741  2.69355  4.24690  2.90347  2.73739  3.18146  2.89801  2.37887  2.77519  2.98518  4.58477  3.61503
          0.01836  4.40280  5.12515  0.61958  0.77255  0.53685  0.87849
    254   2.63172  5.08394  2.51845  2.28288  4.38858  3.40123  3.57765  3.61310  2.40898  3.01030  4.13592  2.21026  2.94288  2.69979  2.89457  2.49975  2.87727  3.45277  5.54133  3.70730    329 n - - -
          2.68618  4.42225  2.77519  2.73123  3.46354  2.40513  3.72494  3.29354  2.67741  2.69355  4.24690  2.90347  2.73739  3.18146  2.89801  2.37887  2.77519  2.98518  4.58477  3.61503
          0.01836  4.40280  5.12515  0.61958  0.77255  0.53685  0.87849
    255   2.56998  5.08821  2.84287  2.31234  4.39535  3.13480  3.65510  3.72956  2.13392  3.24221  4.14082  2.94513  2.28797  2.58794  2.82925  2.51811  2.79640  3.45867  5.54450  4.15915    330 k - - -
          2.68618  4.42225  2.77519  2.73123  3.46354  2.40513  3.72494  3.29354  2.67741  2.69355  4.24690  2.90347  2.73739  3.18146  2.89801  2.37887  2.77519  2.98518  4.58477  3.61503
          0.01836  4.40280  5.12515  0.61958  0.77255  0.53685  0.87849
    256   2.40132  4.78749  2.56900  2.34769  3.73202  3.39365  3.39834  3.40909  2.52210  2.60203  3.50589  2.99106  3.76946  2.89431  3.00258  2.47815  2.74033  2.98971  3.79733  3.86673    331 e - - -
          2.68618  4.42225  2.77519  2.73123  3.46354  2.40513  3.72494  3.29354  2.67741  2.69355  4.24690  2.90347  2.73739  3.18146  2.89801  2.37887  2.77519  2.98518  4.58477  3.61503
          0.01836  4.40280  5.12515  0.61958  0.77255  0.53685  0.87849
    257   2.15243  4.21811  4.42178  3.83026  3.07187  3.94263  4.25783  2.19131  3.68736  1.34500  3.05199  3.98371  4.28850  3.86786  3.81299  3.24272  2.95113  2.23954  4.41808  3.66401    332 l - - -
          2.68618  4.42225  2.77519  2.73123  3.46354  2.40513  3.72494  3.29354  2.67741  2.69355  4.24690  2.90347  2.73739  3.18146  2.89801  2.37887  2.77519  2.98518  4.58477  3.61503
          0.01836  4.40280  5.12515  0.61958  0.77255  0.53685  0.87849
    258   2.57798  4.14160  4.11138  3.38467  3.24450  3.76276  4.06433  2.14885  3.40287  1.79491  2.95648  3.73796  4.01855  3.38842  3.26773  3.01270  2.85406  1.90514  4.75407  3.42180    333 l - - -
          2.68618  4.42225  2.77519  2.73123  3.46354  2.40513  3.72494  3.29354  2.67741  2.69355  4.24690  2.90347  2.73739  3.18146  2.89801  2.37887  2.77519  2.98518  4.58477  3.61503
          0.01836  4.40280  5.12515  0.61958  0.77255  0.53685  0.87849
    259   2.57133  5.17534  1.82651  2.19708  4.50617  3.44921  3.37758  3.98371  2.26833  3.42121  4.06056  2.88439  3.59145  2.59202  2.76233  2.59307  2.92574  3.55866  5.61437  4.20924    334 d - - -
          2.68618  4.42225  2.77519  2.73123  3.46354  2.40513  3.72494  3.29354  2.67741  2.69355  4.24690  2.90347  2.73739  3.18146  2.89801  2.37887  2.77519  2.98518  4.58477  3.61503
          0.01836  4.40280  5.12515  0.61958  0.77255  0.50849  0.91980
    260   2.39988  3.21678  4.38955  3.79395  3.11752  3.83632  4.16283  2.16737  3.63686  1.92715  3.07249  3.90649  4.20128  3.81969  3.74215  2.87066  2.49462  1.81283  4.74562  3.56162    335 v - - -
          2.68618  4.42225  2.77519  2.73123  3.46354  2.40513  3.72494  3.29354  2.67741  2.69355  4.24690  2.90347  2.73739  3.18146  2.89801  2.37887  2.77519  2.98518  4.58477  3.61503
          0.01815  4.41414  5.13649  0.61958  0.77255  0.51989  0.90284
    261   2.83881  4.23102  4.56790  3.97541  3.13545  3.62290  4.34536  1.88568  3.81914  1.59506  2.10009  4.09112  4.35422  3.98453  3.91502  3.32224  2.91320  2.07764  4.88067  3.71542    336 l - - -
          2.68618  4.42225  2.77519  2.73123  3.46354  2.40513  3.72494  3.29354  2.67741  2.69355  4.24690  2.90347  2.73739  3.18146  2.89801  2.37887  2.77519  2.98518  4.58477  3.61503
          0.01815  4.41414  5.13649  0.61958  0.77255  0.51989  0.90284
    262   2.64186  5.15082  2.97882  2.36593  4.48363  3.39289  3.66468  3.93619  1.67311  3.18528  4.20129  2.98614  3.89440  2.26646  2.35632  2.68186  2.96037  3.32235  5.57668  4.21003    337 k - - -
          2.68618  4.42225  2.77519  2.73123  3.46354  2.40513  3.72494  3.29354  2.67741  2.69355  4.24690  2.90347  2.73739  3.18146  2.89801  2.37887  2.77519  2.98518  4.58477  3.61503
          0.01815  4.41414  5.13649  0.61958  0.77255  0.51989  0.90284
    263   2.50880  4.67882  3.01950  2.38157  4.23752  3.26237  3.68023  3.57383  2.07283  2.92259  3.75475  2.99160  3.87480  2.58929  2.38291  2.34534  2.84240  3.12783  5.45164  3.98705    338 k - - -
          2.68618  4.42225  2.77519  2.73123  3.46354  2.40513  3.72494  3.29354  2.67741  2.69355  4.24690  2.90347  2.73739  3.18146  2.89801  2.37887  2.77519  2.98518  4.58477  3.61503
          0.02546  4.41414  4.34029  0.61958  0.77255  0.51989  0.90284
    264   2.23090  1.12199  4.32743  3.88493  3.89391  3.37988  4.52719  2.83863  3.74967  2.92465  3.86843  3.84659  4.06239  3.99420  3.92967  2.52160  2.95256  2.48890  5.40281  4.22154    339 c - - -
          2.68618  4.42225  2.77519  2.73123  3.46354  2.40513  3.72494  3.29354  2.67741  2.69355  4.24690  2.90347  2.73739  3.18146  2.89801  2.37887  2.77519  2.98518  4.58477  3.61503
          0.01849  4.39554  5.11789  0.61958  0.77255  0.53069  0.88722
    265   3.63261  4.96343  5.07740  4.56430  3.15808  4.80224  4.98383  2.46167  4.29757  0.56504  2.95652  4.80549  4.98632  4.47841  4.40079  4.19234  3.85843  2.64898  5.23386  3.80717    340 L - - -
          2.68618  4.42225  2.77519  2.73123  3.46354  2.40513  3.72494  3.29354  2.67741  2.69355  4.24690  2.90347  2.73739  3.18146  2.89801  2.37887  2.77519  2.98518  4.58477  3.61503
          0.02586  4.39554  4.32778  0.61958  0.77255  0.53069  0.88722
    266   2.41963  5.03256  2.73074  2.25730  4.13244  3.46178  3.50211  3.41043  2.37998  3.31414  3.79171  2.86034  3.85377  2.14097  2.64545  2.65625  2.72081  3.05187  5.49934  4.00019    341 q - - -
          2.68618  4.42225  2.77519  2.73123  3.46354  2.40513  3.72494  3.29354  2.67741  2.69355  4.24690  2.90347  2.73739  3.18146  2.89801  2.37887  2.77519  2.98518  4.58477  3.61503
          0.02740  4.38831  4.22663  0.61958  0.77255  0.54125  0.87233
    267   2.65144  4.81658  3.15178  2.52237  3.83593  3.53547  3.36848  3.44479  2.39943  3.06301  3.89338  3.08549  3.62824  2.83470  1.71701  2.75059  2.92324  3.14280  3.74250  3.56762    342 r - - -
          2.68618  4.42225  2.77519  2.73123  3.46354  2.40513  3.72494  3.29354  2.67741  2.69355  4.24690  2.90347  2.73739  3.18146  2.89801  2.37887  2.77519  2.98518  4.58477  3.61503
          0.01879  4.37970  5.10205  0.61958  0.77255  0.55357  0.85542
    268   2.80382  5.32122  1.69034  2.10308  4.64089  3.27472  3.62776  4.13042  2.50264  3.61540  4.37945  2.19904  3.89847  2.79125  2.93392  2.54432  3.04727  3.70027  5.75836  4.07684    343 d - - -
          2.68618  4.42225  2.77519  2.73123  3.46354  2.40513  3.72494  3.29354  2.67741  2.69355  4.24690  2.90347  2.73739  3.18146  2.89801  2.37887  2.77519  2.98518  4.58477  3.61503
          0.01879  4.37970  5.10205  0.61958  0.77255  0.55357  0.85542
    269   2.55866  4.93989  3.04708  2.50053  4.20471  3.40325  3.41745  3.62720  2.36626  3.20801  4.01329  3.02080  1.95399  2.75327  2.60227  2.53072  2.92630  3.23845  5.42672  3.86961    344 p - - -
          2.68618  4.42225  2.77519  2.73123  3.46354  2.40513  3.72494  3.29354  2.67741  2.69355  4.24690  2.90347  2.73739  3.18146  2.89801  2.37887  2.77519  2.98518  4.58477  3.61503
          0.01879  4.37970  5.10205  0.61958  0.77255  0.55357  0.85542
    270   2.46078  4.94488  2.72583  2.27592  4.43048  3.44690  3.51774  3.70438  1.96494  3.20269  4.15817  2.69159  3.83972  2.63811  2.50915  2.48379  2.79416  3.39604  5.55848  3.87426    345 k - - -
          2.68618  4.42225  2.77519  2.73123  3.46354  2.40513  3.72494  3.29354  2.67741  2.69355  4.24690  2.90347  2.73739  3.18146  2.89801  2.37887  2.77519  2.98518  4.58477  3.61503
          0.01879  4.37970  5.10205  0.61958  0.77255  0.55357  0.85542
    271   2.47380  5.14826  2.61574  2.03352  4.48183  3.44190  3.46724  3.88454  2.03469  3.18261  4.19228  2.74701  3.83607  2.55293  2.68953  2.54297  2.77333  3.44139  5.58730  4.18400    346 e - - -
          2.68618  4.42225  2.77519  2.73123  3.46354  2.40513  3.72494  3.29354  2.67741  2.69355  4.24690  2.90347  2.73739  3.18146  2.89801  2.37887  2.77519  2.98518  4.58477  3.61503
          0.01879  4.37970  5.10205  0.61958  0.77255  0.55357  0.85542
    272   3.40666  5.29231  4.03776  3.37763  4.59344  3.93821  4.03553  4.12091  2.29754  3.34972  4.58221  3.69273  4.38143  3.22266  0.63659  3.46753  3.62533  3.85947  5.62031  4.43764    347 R - - -
          2.68618  4.42225  2.77519  2.73123  3.46354  2.40513  3.72494  3.29354  2.67741  2.69355  4.24690  2.90347  2.73739  3.18146  2.89801  2.37887  2.77519  2.98518  4.58477  3.61503
          0.03120  4.37970  4.00719  0.61958  0.77255  0.55357  0.85542
    273   2.27099  4.02226  3.85261  3.27536  3.31992  3.70153  3.98452  2.32282  3.06045  2.22627  3.19811  3.57835  2.51702  3.45114  3.34409  2.79717  2.87830  2.34887  3.53891  3.52619    348 l - - -
          2.68618  4.42225  2.77519  2.73123  3.46354  2.40513  3.72494  3.29354  2.67741  2.69355  4.24690  2.90347  2.73739  3.18146  2.89801  2.37887  2.77519  2.98518  4.58477  3.61503
          0.01902  4.36753  5.08987  0.61958  0.77255  0.57057  0.83288
    274   2.61244  4.76154  2.81555  2.39972  4.25423  3.36262  3.69065  3.68965  2.46757  3.25885  4.05001  2.98892  3.69003  2.82262  2.63769  2.02817  2.01222  3.32764  5.46750  4.11100    349 t - - -
          2.68618  4.42225  2.77519  2.73123  3.46354  2.40513  3.72494  3.29354  2.67741  2.69355  4.24690  2.90347  2.73739  3.18146  2.89801  2.37887  2.77519  2.98518  4.58477  3.61503
          0.01902  4.36753  5.08987  0.61958  0.77255  0.57057  0.83288
    275   2.71436  4.01031  4.71098  4.13552  3.23410  4.16798  4.54765  1.26476  3.99305  2.08839  2.96657  4.25376  4.49997  4.17717  4.10109  3.49007  2.91510  1.71111  5.08076  3.89946    350 i - - -
          2.68618  4.42225  2.77519  2.73123  3.46354  2.40513  3.72494  3.29354  2.67741  2.69355  4.24690  2.90347  2.73739  3.18146  2.89801  2.37887  2.77519  2.98518  4.58477  3.61503
          0.02318  4.36214  4.58895  0.61958  0.77255  0.55335  0.85571
    276   2.37970  5.14755  2.50747  2.02594  4.46724  3.43983  3.52106  3.93858  2.39607  3.38065  4.19829  2.91521  2.46189  2.60927  2.83587  2.56274  2.83907  3.52514  5.59466  4.19380    351 e - - -
          2.68618  4.42225  2.77519  2.73123  3.46354  2.40513  3.72494  3.29354  2.67741  2.69355  4.24690  2.90347  2.73739  3.18146  2.89801  2.37887  2.77519  2.98518  4.58477  3.61503
          0.01906  4.36534  5.08769  0.61958  0.77255  0.54829  0.86260
    277   2.60476  5.17862  2.53850  1.82817  4.50967  3.05953  3.64761  3.98926  2.35672  3.40904  4.22526  2.79937  3.84624  2.20932  2.83546  2.57290  2.83030  3.56215  5.61761  4.02549    352 e - - -
          2.68618  4.42225  2.77519  2.73123  3.46354  2.40513  3.72494  3.29354  2.67741  2.69355  4.24690  2.90347  2.73739  3.18146  2.89801  2.37887  2.77519  2.98518  4.58477  3.61503
          0.01892  4.37274  5.09509  0.61958  0.77255  0.53412  0.88233
    278   3.28677  4.02033  5.08003  4.51404  3.28365  4.58565  4.96402  1.85057  4.38212  0.89198  3.17159  4.67835  4.82497  4.48839  4.46819  3.93282  3.51934  1.94847  5.31767  4.21481    353 l - - -
          2.68618  4.42225  2.77519  2.73123  3.46354  2.40513  3.72494  3.29354  2.67741  2.69355  4.24690  2.90347  2.73739  3.18146  2.89801  2.37887  2.77519  2.98518  4.58477  3.61503
          0.01875  4.38169  5.10403  0.61958  0.77255  0.54318  0.86964
    279   2.78976  4.32197  4.32533  3.74339  3.05250  3.80519  4.28924  2.42439  3.61300  1.05511  2.94643  3.96648  4.17831  3.69006  3.78883  3.28213  3.09732  2.37116  4.91087  3.74324    354 l - - -
          2.68618  4.42225  2.77519  2.73123  3.46354  2.40513  3.72494  3.29354  2.67741  2.69355  4.24690  2.90347  2.73739  3.18146  2.89801  2.37887  2.77519  2.98518  4.58477  3.61503
          0.04665  4.38169  3.40910  0.61958  0.77255  0.54318  0.86964
    280   2.33828  5.14015  2.57340  2.15926  4.47066  3.43497  3.62839  3.94681  2.22092  3.43897  4.18545  2.49207  3.83178  2.54521  2.66756  2.44958  2.73714  3.26662  5.58111  4.17834    355 e - - -
          2.68618  4.42225  2.77519  2.73123  3.46354  2.40513  3.72494  3.29354  2.67741  2.69355  4.24690  2.90347  2.73739  3.18146  2.89801  2.37887  2.77519  2.98518  4.58477  3.61503
          0.01928  4.35432  5.07666  0.61958  0.77255  0.58119  0.81924
    281   2.64253  4.89408  2.70574  2.44899  3.87020  3.42341  1.77979  3.55180  2.52260  3.07619  3.97143  3.01695  3.89557  2.86953  2.98374  2.61842  2.92711  3.22915  5.36829  3.69860    356 h - - -
          2.68618  4.42225  2.77519  2.73123  3.46354  2.40513  3.72494  3.29354  2.67741  2.69355  4.24690  2.90347  2.73739  3.18146  2.89801  2.37887  2.77519  2.98518  4.58477  3.61503
          0.01928  4.35432  5.07666  0.61958  0.77255  0.58119  0.81924
    282   2.44496  5.01488  2.82675  2.30362  4.30000  3.39405  3.56639  3.68169  2.28030  3.17900  4.07661  2.95673  2.11154  2.78560  2.80998  2.56692  2.81786  3.37383  5.48758  4.11872    357 p - - -
          2.68618  4.42225  2.77519  2.73123  3.46354  2.40513  3.72494  3.29354  2.67741  2.69355  4.24690  2.90347  2.73739  3.18146  2.89801  2.37887  2.77519  2.98518  4.58477  3.61503
          0.02736  4.35432  4.25872  0.61958  0.77255  0.58119  0.81924
    283   2.62807  3.77098  4.27808  3.55307  1.62494  3.85196  4.03319  2.59830  3.56310  2.06683  3.28253  3.84757  4.21528  3.75585  3.70613  3.14900  2.98367  2.42265  4.56348  2.49093    358 f - - -
          2.68618  4.42225  2.77519  2.73123  3.46354  2.40513  3.72494  3.29354  2.67741  2.69355  4.24690  2.90347  2.73739  3.18146  2.89801  2.37887  2.77519  2.98518  4.58477  3.61503
          0.02548  4.34639  4.40602  0.61958  0.77255  0.59175  0.80600
    284   2.54413  3.90415  4.21105  3.61877  3.03352  3.76045  3.91390  2.35693  3.25948  1.45040  3.19901  3.78264  4.12769  3.68216  3.51325  3.05272  2.87297  2.16864  4.24067  3.39528    359 l - - -
          2.68618  4.42225  2.77519  2.73123  3.46354  2.40513  3.72494  3.29354  2.67741  2.69355  4.24690  2.90347  2.73739  3.18146  2.89801  2.37887  2.77519  2.98518  4.58477  3.61503
          0.03963  4.34046  3.65658  0.61958  0.77255  0.59952  0.79646
    285   2.53719  4.72696  2.93136  2.30014  4.39382  3.43529  3.21802  3.85717  2.08218  3.37069  3.99250  2.59589  3.68080  2.41147  2.55155  2.46254  2.75544  3.31279  5.53027  3.98055    360 k - - -
          2.68618  4.42225  2.77519  2.73123  3.46354  2.40513  3.72494  3.29354  2.67741  2.69355  4.24690  2.90347  2.73739  3.18146  2.89801  2.37887  2.77519  2.98518  4.58477  3.61503
          0.04847  4.32077  3.38072  0.61958  0.77255  0.62457  0.76678
    286   2.59960  4.80717  3.05891  2.50389  4.04021  3.30260  3.48018  3.32844  2.43389  2.93143  3.81194  2.77635  2.23230  2.74679  2.89734  2.48378  2.87301  2.94727  5.31740  3.99147    361 p - - -
          2.68618  4.42225  2.77519  2.73123  3.46354  2.40513  3.72494  3.29354  2.67741  2.69355  4.24690  2.90347  2.73739  3.18146  2.89801  2.37887  2.77519  2.98518  4.58477  3.61503
          0.04655  4.29281  3.44777  0.61958  0.77255  0.65830  0.72925
    287   2.45505  4.99483  2.73530  2.22894  4.13513  3.33992  3.48979  3.53975  2.32294  3.07522  3.93960  2.83507  3.32276  2.49660  2.71514  2.57720  2.63954  3.18757  5.46276  3.72809    362 e - - -
          2.68618  4.42225  2.77519  2.73123  3.46354  2.40513  3.72494  3.29354  2.67741  2.69355  4.24690  2.90347  2.73739  3.18146  2.89801  2.37887  2.77519  2.98518  4.58477  3.61503
          0.02105  4.26731  4.98966  0.61958  0.77255  0.68733  0.69900
    288   2.43306  4.63507  3.02692  2.45405  3.42387  3.27500  3.72388  2.93775  2.56162  2.67979  3.55349  3.09498  3.06969  2.81356  2.86971  2.55585  2.73958  2.75007  5.17310  3.65062    363 a - - -
          2.68618  4.42225  2.77519  2.73123  3.46354  2.40513  3.72494  3.29354  2.67741  2.69355  4.24690  2.90347  2.73739  3.18146  2.89801  2.37887  2.77519  2.98518  4.58477  3.61503
          0.04271  4.26731  3.58312  0.61958  0.77255  0.68733  0.69900
    289   2.31627  4.70994  3.09818  2.47606  3.77991  3.34352  3.44871  3.20614  2.52583  2.79503  3.78970  3.04299  3.19094  2.72319  2.69990  2.41792  2.74189  2.78331  5.23399  3.62752    364 a - - -
          2.68618  4.42225  2.77519  2.73123  3.46354  2.40513  3.72494  3.29354  2.67741  2.69355  4.24690  2.90347  2.73739  3.18146  2.89801  2.37887  2.77519  2.98518  4.58477  3.61503
          0.01453  4.23913        *  0.61958  0.77255  0.00000        *
//
```
