## Supplementary_Files_1-154 for "Mosaic origin of the eukaryotic kinetochore": mps1_tpr.hmm

```
HMMER3/f [3.1b1 | May 2013]
NAME  mps1_orths_v3_tpr
LENG  135
ALPH  amino
RF    no
MM    no
CONS  yes
CS    no
MAP   yes
DATE  Tue Aug  1 14:04:25 2017
NSEQ  56
EFFN  18.316895
CKSUM 4088020397
STATS LOCAL MSV       -9.4030  0.71123
STATS LOCAL VITERBI  -11.1008  0.71123
STATS LOCAL FORWARD   -3.4216  0.71123
HMM          A        C        D        E        F        G        H        I        K        L        M        N        P        Q        R        S        T        V        W        Y   
            m->m     m->i     m->d     i->m     i->i     d->m     d->d
  COMPO   2.62070  4.56095  2.84244  2.52501  3.51740  2.96529  3.57604  3.24236  2.59299  2.52092  3.93242  2.89552  3.12593  2.93078  2.76113  2.31553  2.78777  3.09044  4.62872  3.72413
          2.68618  4.42225  2.77519  2.73123  3.46354  2.40513  3.72494  3.29354  2.67741  2.69355  4.24690  2.90347  2.73739  3.18146  2.89801  2.37887  2.77519  2.98518  4.58477  3.61503
          0.06569  6.12102  2.79065  0.61958  0.77255  0.00000        *
      1   2.70056  5.73485  2.72198  3.27326  4.99199  2.80316  4.48550  2.73341  3.26898  3.30803  4.08054  1.93348  3.77924  3.62173  3.03810  1.73214  2.28971  3.15783  6.22408  3.65284      1 s - - -
          2.68618  4.42225  2.77519  2.73123  3.46354  2.40513  3.72494  3.29354  2.67741  2.69355  4.24690  2.90347  2.73739  3.18146  2.89801  2.37887  2.77519  2.98518  4.58477  3.61503
          0.00348  6.05881  6.78115  0.61958  0.77255  0.90564  0.51799
      2   3.22724  5.64948  3.89314  2.36369  3.43463  2.58171  3.53051  2.90544  3.32714  3.90447  4.72243  3.85128  1.32984  3.67528  3.24516  2.35131  2.97262  3.97705  6.15752  2.68569      2 p - - -
          2.68618  4.42225  2.77519  2.73123  3.46354  2.40513  3.72494  3.29354  2.67741  2.69355  4.24690  2.90347  2.73739  3.18146  2.89801  2.37887  2.77519  2.98518  4.58477  3.61503
          0.00348  6.05881  6.78115  0.61958  0.77255  0.90564  0.51799
      3   3.45280  2.77671  3.15367  3.14702  3.75483  3.48781  4.41420  4.78898  1.89554  4.26493  5.00125  2.25038  4.62047  2.63757  2.55009  1.83485  2.04696  4.35016  6.39368  4.98358      3 s - - -
          2.68618  4.42225  2.77519  2.73123  3.46354  2.40513  3.72494  3.29354  2.67741  2.69355  4.24690  2.90347  2.73739  3.18146  2.89801  2.37887  2.77519  2.98518  4.58477  3.61503
          0.00348  6.05881  6.78115  0.61958  0.77255  0.64244  0.74656
      4   2.61414  3.30803  2.89117  2.18596  5.31223  4.26258  4.45059  3.45108  2.84269  3.51128  5.01868  2.30575  2.69457  3.54973  3.68004  1.46915  2.37786  4.36177  6.41361  5.00789      4 s - - -
          2.68618  4.42225  2.77519  2.73123  3.46354  2.40513  3.72494  3.29354  2.67741  2.69355  4.24690  2.90347  2.73739  3.18146  2.89801  2.37887  2.77519  2.98518  4.58477  3.61503
          0.00332  6.10605  6.82839  0.61958  0.77255  0.77585  0.61677
      5   2.60930  3.57315  4.60368  4.03204  2.73571  4.58414  4.85393  3.67879  3.96978  2.69224  3.16520  2.89853  1.28700  3.25828  4.28041  1.79527  3.23175  3.46572  5.79335  4.57500      5 p - - -
          2.68618  4.42225  2.77519  2.73123  3.46354  2.40513  3.72494  3.29354  2.67741  2.69355  4.24690  2.90347  2.73739  3.18146  2.89801  2.37887  2.77519  2.98518  4.58477  3.61503
          0.00332  6.10605  6.82839  0.61958  0.77255  0.77585  0.61677
      6   3.50777  6.02111  1.99474  1.69301  5.36723  4.28011  4.46769  4.85400  2.84435  3.54535  5.06158  2.61541  4.67410  2.45228  2.69576  1.57575  3.73897  3.17681  6.45306  5.04136      6 s - - -
          2.68618  4.42225  2.77519  2.73123  3.46354  2.40513  3.72494  3.29354  2.67741  2.69355  4.24690  2.90347  2.73739  3.18146  2.89801  2.37887  2.77519  2.98518  4.58477  3.61503
          0.00322  6.13652  6.85887  0.61958  0.77255  0.77585  0.61677
      7   2.65362  6.01551  2.27690  2.62558  5.36045  2.49985  4.46608  4.84633  2.32175  2.94923  5.05621  3.43244  3.62318  2.47814  3.69360  1.61542  2.64326  3.59909  4.03958  5.03740      7 s - - -
          2.68618  4.42225  2.77519  2.73123  3.46354  2.40513  3.72494  3.29354  2.67741  2.69355  4.24690  2.90347  2.73739  3.18146  2.89801  2.37887  2.77519  2.98518  4.58477  3.61503
          0.00322  6.13652  6.85887  0.61958  0.77255  0.77585  0.61677
      8   3.60375  3.59680  4.90193  4.32116  4.23997  4.67693  4.96683  3.07713  2.58612  2.62680  4.24313  4.59153  3.75944  3.34185  3.67871  2.47789  3.83566  2.88078  0.93877  3.24098      8 w - - -
          2.68618  4.42225  2.77519  2.73123  3.46354  2.40513  3.72494  3.29354  2.67741  2.69355  4.24690  2.90347  2.73739  3.18146  2.89801  2.37887  2.77519  2.98518  4.58477  3.61503
          0.00322  6.13652  6.85887  0.61958  0.77255  0.77585  0.61677
      9   2.25589  5.33206  3.51966  2.93634  2.86152  2.95725  4.78212  3.83983  2.97903  1.69815  4.43305  4.24476  2.62637  4.09127  3.30425  3.77415  3.80310  2.56540  2.68599  2.38021      9 l - - -
          2.68618  4.42225  2.77519  2.73123  3.46354  2.40513  3.72494  3.29354  2.67741  2.69355  4.24690  2.90347  2.73739  3.18146  2.89801  2.37887  2.77519  2.98518  4.58477  3.61503
          0.00322  6.13652  6.85887  0.61958  0.77255  0.77585  0.61677
     10   3.50542  6.01938  2.42265  2.27113  5.36584  3.42313  2.41851  4.85281  2.33003  4.32525  5.05969  2.69810  3.67401  2.78325  2.48055  1.91373  2.13146  4.41077  6.45122  5.03940     10 s - - -
          2.68618  4.42225  2.77519  2.73123  3.46354  2.40513  3.72494  3.29354  2.67741  2.69355  4.24690  2.90347  2.73739  3.18146  2.89801  2.37887  2.77519  2.98518  4.58477  3.61503
          0.00322  6.13652  6.85887  0.61958  0.77255  0.77585  0.61677
     11   3.64466  5.01760  5.62070  5.00454  1.56577  4.81522  3.84038  1.97021  4.78654  1.62431  3.36779  3.47979  5.17876  4.91525  4.79021  4.12704  2.76525  2.41617  3.44236  2.44549     11 f - - -
          2.68618  4.42225  2.77519  2.73123  3.46354  2.40513  3.72494  3.29354  2.67741  2.69355  4.24690  2.90347  2.73739  3.18146  2.89801  2.37887  2.77519  2.98518  4.58477  3.61503
          0.00315  6.15819  6.88054  0.61958  0.77255  0.77585  0.61677
     12   3.64966  5.02310  5.62050  5.00471  3.38966  4.81997  3.80748  2.59700  4.78800  0.67617  3.10643  4.98471  5.18303  4.91721  4.79339  3.36601  3.01440  2.86756  5.64382  2.46615     12 L - - -
          2.68618  4.42225  2.77519  2.73123  3.46354  2.40513  3.72494  3.29354  2.67741  2.69355  4.24690  2.90347  2.73739  3.18146  2.89801  2.37887  2.77519  2.98518  4.58477  3.61503
          0.00315  6.15819  6.88054  0.61958  0.77255  0.77585  0.61677
     13   3.10245  6.07144  2.67099  2.44817  5.41758  4.33171  4.51863  4.90426  2.40406  2.95762  2.89620  1.94752  4.72522  2.25799  1.73755  2.40906  3.78954  4.46266  6.50344  5.09192     13 r - - -
          2.68618  4.42225  2.77519  2.73123  3.46354  2.40513  3.72494  3.29354  2.67741  2.69355  4.24690  2.90347  2.73739  3.18146  2.89801  2.37887  2.77519  2.98518  4.58477  3.61503
          0.01755  6.21255  4.17381  0.61958  0.77255  0.77585  0.61677
     14   2.92991  6.07559  1.73095  2.90100  5.42089  3.51765  2.00589  3.86003  2.40477  3.61406  3.59146  2.76340  3.08673  2.58454  3.75257  2.49886  3.79555  4.46635  6.50813  2.94726     14 d - - -
          2.68618  4.42225  2.77519  2.73123  3.46354  2.40513  3.72494  3.29354  2.67741  2.69355  4.24690  2.90347  2.73739  3.18146  2.89801  2.37887  2.77519  2.98518  4.58477  3.61503
          0.00296  6.22155  6.94389  0.61958  0.77255  0.87323  0.54060
     15   3.13703  3.90446  3.04940  1.52783  3.19256  4.47577  2.76668  3.21578  3.54710  2.16463  3.54319  3.07984  4.86278  2.54929  3.98653  2.71514  3.83438  2.34201  6.17099  4.87329     15 e - - -
          2.68618  4.42225  2.77519  2.73123  3.46354  2.40513  3.72494  3.29354  2.67741  2.69355  4.24690  2.90347  2.73739  3.18146  2.89801  2.37887  2.77519  2.98518  4.58477  3.61503
          0.00296  6.22155  6.94389  0.61958  0.77255  0.87323  0.54060
     16   2.93544  6.07658  2.75521  1.38737  3.43354  3.59827  3.68454  4.90877  2.40632  2.61050  3.59169  2.82863  3.72270  2.15925  3.75221  2.47396  3.79549  4.46758  6.50886  5.09750     16 e - - -
          2.68618  4.42225  2.77519  2.73123  3.46354  2.40513  3.72494  3.29354  2.67741  2.69355  4.24690  2.90347  2.73739  3.18146  2.89801  2.37887  2.77519  2.98518  4.58477  3.61503
          0.00296  6.22155  6.94389  0.61958  0.77255  0.87323  0.54060
     17   2.07559  6.07614  1.71041  3.25699  5.42169  3.51762  3.60062  4.90799  2.32482  4.38163  3.84668  2.68646  4.73148  3.15915  2.16006  2.15972  3.24883  2.88262  6.50854  5.09731     17 d - - -
          2.68618  4.42225  2.77519  2.73123  3.46354  2.40513  3.72494  3.29354  2.67741  2.69355  4.24690  2.90347  2.73739  3.18146  2.89801  2.37887  2.77519  2.98518  4.58477  3.61503
          0.00296  6.22155  6.94389  0.61958  0.77255  0.87323  0.54060
     18   2.09694  6.06241  2.11115  2.39012  5.40179  4.34120  4.52884  3.67903  1.85515  2.98684  3.12071  3.27068  4.73454  3.62702  2.94230  2.31748  2.30960  3.65112  6.49851  5.09101     18 k - - -
          2.68618  4.42225  2.77519  2.73123  3.46354  2.40513  3.72494  3.29354  2.67741  2.69355  4.24690  2.90347  2.73739  3.18146  2.89801  2.37887  2.77519  2.98518  4.58477  3.61503
          0.47413  6.22155  0.97927  0.61958  0.77255  0.87323  0.54060
     19   3.27848  5.47146  3.67843  2.67456  1.83202  2.33783  4.31606  4.12333  3.11945  2.04084  4.54351  2.19557  2.88426  2.92435  3.58252  2.83921  2.96914  3.80237  5.97625  4.64273     19 f - - -
          2.68618  4.42225  2.77519  2.73123  3.46354  2.40513  3.72494  3.29354  2.67741  2.69355  4.24690  2.90347  2.73739  3.18146  2.89801  2.37887  2.77519  2.98518  4.58477  3.61503
          0.00473  5.75215  6.47450  0.61958  0.77255  1.40718  0.28082
     20   2.30480  5.81298  3.20384  2.12737  5.15109  3.35412  2.51171  4.63219  3.02049  2.62510  4.85548  1.68679  4.48854  3.38163  2.98024  2.25378  3.55008  3.69783  6.24985  3.34302     20 n - - -
          2.68618  4.42225  2.77519  2.73123  3.46354  2.40513  3.72494  3.29354  2.67741  2.69355  4.24690  2.90347  2.73739  3.18146  2.89801  2.37887  2.77519  2.98518  4.58477  3.61503
          0.03805  5.85119  3.36789  0.61958  0.77255  1.97506  0.14937
     21   2.86647  5.55915  3.68472  2.46553  3.44408  2.58619  3.35563  2.75326  3.12241  3.82354  4.62588  2.90698  1.68102  3.47426  3.59182  2.43351  2.22598  3.89842  6.05242  3.50780     21 p - - -
          2.68618  4.42225  2.77519  2.73123  3.46354  2.40513  3.72494  3.29354  2.67741  2.69355  4.24690  2.90347  2.73739  3.18146  2.89801  2.37887  2.77519  2.98518  4.58477  3.61503
          0.07082  5.81757  2.72731  0.61958  0.77255  2.02314  0.14184
     22   3.25737  5.75634  2.98026  2.50797  3.21211  1.94341  4.22053  4.57901  2.35250  4.05953  4.79829  3.50232  2.71093  2.82088  2.91820  2.02465  2.47661  3.05645  6.19197  3.83011     22 g - - -
          2.68618  4.42225  2.77519  2.73123  3.46354  2.40513  3.72494  3.29354  2.67741  2.69355  4.24690  2.90347  2.73739  3.18146  2.89801  2.37887  2.77519  2.98518  4.58477  3.61503
          0.00473  5.75148  6.47383  0.61958  0.77255  1.04603  0.43283
     23   3.10609  4.08267  2.49209  2.91644  4.68296  3.19577  4.46889  2.39371  3.30659  2.88695  2.95674  2.79567  2.70587  3.64902  3.15308  2.24650  2.14329  3.01938  6.00174  3.40454     23 t - - -
          2.68394  4.41380  2.77769  2.73353  3.46719  2.40641  3.72859  3.29435  2.67666  2.69200  4.24174  2.90569  2.72692  3.18348  2.89588  2.38067  2.77648  2.98603  4.58842  3.61868
          1.31778  0.31337  6.65156  1.55696  0.23670  1.14237  0.38428
     24   2.24765  3.42580  2.68923  3.19864  3.47065  2.15937  4.46095  4.78631  2.51943  2.67248  5.01965  3.02157  4.66579  3.09415  2.61296  1.68472  3.05418  4.35993  6.41579  5.01224     35 s - - -
          2.68618  4.42225  2.77519  2.73123  3.46354  2.40513  3.72494  3.29354  2.67741  2.69355  4.24690  2.90347  2.73739  3.18146  2.89801  2.37887  2.77519  2.98518  4.58477  3.61503
          0.00328  6.11802  6.84036  0.61958  0.77255  0.32809  1.27403
     25   2.83476  6.14753  2.74729  2.32866  4.18205  3.00751  3.69903  3.81168  2.77243  2.42022  5.18793  2.70738  2.29066  2.79091  2.52715  2.00088  3.05944  4.53871  6.57961  5.16805     36 s - - -
          2.68618  4.42225  2.77519  2.73123  3.46354  2.40513  3.72494  3.29354  2.67741  2.69355  4.24690  2.90347  2.73739  3.18146  2.89801  2.37887  2.77519  2.98518  4.58477  3.61503
          0.00268  6.31965  7.04200  0.61958  0.77255  0.91085  0.51447
     26   2.54975  3.57422  2.93409  2.43351  3.32210  3.69293  4.64951  3.75247  1.93939  2.85498  3.95344  3.94621  3.71152  3.07768  2.43786  2.63245  2.69531  2.57497  6.50871  3.11989     37 k - - -
          2.68618  4.42225  2.77519  2.73123  3.46354  2.40513  3.72494  3.29354  2.67741  2.69355  4.24690  2.90347  2.73739  3.18146  2.89801  2.37887  2.77519  2.98518  4.58477  3.61503
          0.00261  6.34386  7.06621  0.61958  0.77255  0.91085  0.51447
     27   2.60845  4.12435  3.38044  3.03049  5.50550  2.80444  3.96890  4.99091  2.05530  3.17708  5.20209  2.69244  3.12273  3.71024  1.87629  1.93419  2.63688  3.50456  6.59438  3.67484     38 r - - -
          2.68618  4.42225  2.77519  2.73123  3.46354  2.40513  3.72494  3.29354  2.67741  2.69355  4.24690  2.90347  2.73739  3.18146  2.89801  2.37887  2.77519  2.98518  4.58477  3.61503
          0.00261  6.34386  7.06621  0.61958  0.77255  0.91085  0.51447
     28   2.97329  4.07793  4.24234  2.81718  3.47574  3.65283  2.73394  2.26585  2.80021  1.80918  3.81978  2.49068  4.96480  2.97985  2.98775  2.62460  2.96842  3.05865  6.23847  3.82115     39 l - - -
          2.68618  4.42225  2.77519  2.73123  3.46354  2.40513  3.72494  3.29354  2.67741  2.69355  4.24690  2.90347  2.73739  3.18146  2.89801  2.37887  2.77519  2.98518  4.58477  3.61503
          0.00261  6.34386  7.06621  0.61958  0.77255  0.91085  0.51447
     29   1.95001  6.18469  3.29612  2.42036  5.53110  4.44421  3.43988  5.01801  2.38575  3.89797  5.22500  2.45357  3.73797  2.91415  2.00494  1.98692  2.41017  3.68009  6.61658  5.20482     40 a - - -
          2.68618  4.42225  2.77519  2.73123  3.46354  2.40513  3.72494  3.29354  2.67741  2.69355  4.24690  2.90347  2.73739  3.18146  2.89801  2.37887  2.77519  2.98518  4.58477  3.61503
          0.00255  6.36950  7.09185  0.61958  0.77255  0.91085  0.51447
     30   3.68313  6.03312  3.46911  3.10214  3.92641  2.78161  2.48222  3.64348  2.78341  2.00577  3.96106  2.53034  2.81421  3.79984  2.20631  2.87178  2.81202  2.81899  6.50419  3.22761     41 l - - -
          2.68618  4.42225  2.77519  2.73123  3.46354  2.40513  3.72494  3.29354  2.67741  2.69355  4.24690  2.90347  2.73739  3.18146  2.89801  2.37887  2.77519  2.98518  4.58477  3.61503
          0.00255  6.36950  7.09185  0.61958  0.77255  0.91085  0.51447
     31   3.81990  5.20067  5.74132  5.12723  4.28967  4.98481  3.56843  2.37931  3.13819  0.62983  3.15486  5.13222  5.34782  5.05763  3.76177  4.29480  3.45011  2.25238  5.82164  4.64560     42 L - - -
          2.68618  4.42225  2.77519  2.73123  3.46354  2.40513  3.72494  3.29354  2.67741  2.69355  4.24690  2.90347  2.73739  3.18146  2.89801  2.37887  2.77519  2.98518  4.58477  3.61503
          0.00255  6.36950  7.09185  0.61958  0.77255  0.91085  0.51447
     32   2.61254  6.07324  2.86538  2.55619  3.97169  3.33835  4.66543  2.44159  3.05237  2.48546  3.61584  2.80350  4.86511  3.16783  2.72967  1.64096  3.23130  2.98787  6.53437  3.87320     43 s - - -
          2.68618  4.42225  2.77519  2.73123  3.46354  2.40513  3.72494  3.29354  2.67741  2.69355  4.24690  2.90347  2.73739  3.18146  2.89801  2.37887  2.77519  2.98518  4.58477  3.61503
          0.00255  6.36950  7.09185  0.61958  0.77255  0.91085  0.51447
     33   3.17859  6.18480  2.27927  1.75741  5.53125  3.65034  3.09997  5.01820  2.84499  4.49067  3.77768  2.49320  4.83769  2.44654  2.00144  2.24333  2.83854  4.57618  6.61666  3.96021     44 e - - -
          2.68618  4.42225  2.77519  2.73123  3.46354  2.40513  3.72494  3.29354  2.67741  2.69355  4.24690  2.90347  2.73739  3.18146  2.89801  2.37887  2.77519  2.98518  4.58477  3.61503
          0.00255  6.36950  7.09185  0.61958  0.77255  0.91085  0.51447
     34   2.69262  5.19957  4.46494  5.03185  2.34496  3.60119  5.28531  2.62331  3.73795  1.12940  2.36078  5.07770  3.73944  4.99986  2.79750  3.43364  3.35237  2.41915  5.81927  4.64015     45 l - - -
          2.68618  4.42225  2.77519  2.73123  3.46354  2.40513  3.72494  3.29354  2.67741  2.69355  4.24690  2.90347  2.73739  3.18146  2.89801  2.37887  2.77519  2.98518  4.58477  3.61503
          0.00255  6.36950  7.09185  0.61958  0.77255  0.91085  0.51447
     35   3.78507  5.28762  5.15836  3.59466  1.88535  4.87214  3.65884  2.71865  4.46898  2.50042  3.57435  3.63334  5.24296  2.73990  3.62667  2.73382  2.79991  3.54311  3.32634  1.37520     46 y - - -
          2.68618  4.42225  2.77519  2.73123  3.46354  2.40513  3.72494  3.29354  2.67741  2.69355  4.24690  2.90347  2.73739  3.18146  2.89801  2.37887  2.77519  2.98518  4.58477  3.61503
          0.00255  6.36950  7.09185  0.61958  0.77255  0.91085  0.51447
     36   3.11856  6.18206  3.91980  2.06200  4.02987  4.44487  3.81012  5.01331  2.02886  4.48739  5.22269  2.82760  4.83834  2.03671  2.56488  1.93683  2.44140  2.61827  6.61466  3.89703     47 s - - -
          2.68618  4.42225  2.77519  2.73123  3.46354  2.40513  3.72494  3.29354  2.67741  2.69355  4.24690  2.90347  2.73739  3.18146  2.89801  2.37887  2.77519  2.98518  4.58477  3.61503
          0.00255  6.36950  7.09185  0.61958  0.77255  0.91085  0.51447
     37   2.62175  3.84799  3.92018  3.06028  5.52801  4.44522  4.63213  5.01409  1.90459  3.64305  5.22326  2.73036  3.55714  2.25581  1.83430  2.13488  2.01655  4.57345  6.61511  5.20412     48 r - - -
          2.68618  4.42225  2.77519  2.73123  3.46354  2.40513  3.72494  3.29354  2.67741  2.69355  4.24690  2.90347  2.73739  3.18146  2.89801  2.37887  2.77519  2.98518  4.58477  3.61503
          0.02245  6.36950  3.88801  0.61958  0.77255  0.91085  0.51447
     38   1.20854  6.02365  3.98411  2.64930  5.30958  3.69985  4.66270  4.75587  3.08435  3.00782  3.36854  2.58524  4.85994  3.01619  3.90639  2.22998  2.64743  2.36180  6.49349  5.12135     49 a - - -
          2.68618  4.42225  2.77519  2.73123  3.46354  2.40513  3.72494  3.29354  2.67741  2.69355  4.24690  2.90347  2.73739  3.18146  2.89801  2.37887  2.77519  2.98518  4.58477  3.61503
          0.02673  6.34965  3.70369  0.61958  0.77255  1.04408  0.43389
     39   2.57519  5.27007  2.72894  4.47631  2.98615  4.82288  3.86335  1.99450  4.37951  1.85132  4.38291  3.70023  2.58290  4.62316  3.54116  2.91607  1.95270  2.66606  5.87625  3.29797     50 l - - -
          2.68618  4.42225  2.77519  2.73123  3.46354  2.40513  3.72494  3.29354  2.67741  2.69355  4.24690  2.90347  2.73739  3.18146  2.89801  2.37887  2.77519  2.98518  4.58477  3.61503
          0.00266  6.32558  7.04793  0.61958  0.77255  1.18207  0.36621
     40   2.80586  6.15405  2.54479  2.05680  5.50048  2.18226  4.60009  4.98746  2.69144  4.45990  5.19439  3.15020  4.80658  2.69291  1.88617  1.88385  2.62534  4.54542  6.58589  5.17403     51 s - - -
          2.68618  4.42225  2.77519  2.73123  3.46354  2.40513  3.72494  3.29354  2.67741  2.69355  4.24690  2.90347  2.73739  3.18146  2.89801  2.37887  2.77519  2.98518  4.58477  3.61503
          0.03497  6.32558  3.42422  0.61958  0.77255  1.18207  0.36621
     41   2.08857  6.11814  3.86845  2.36899  5.45952  4.39140  2.47751  3.49690  2.28357  3.01257  3.90733  3.49400  2.70043  2.80794  3.00728  1.75239  2.98293  3.97208  6.55304  5.14432     52 s - - -
          2.68720  4.41978  2.77608  2.73099  3.46246  2.40726  3.72480  3.29182  2.68190  2.69213  4.24874  2.90106  2.73403  3.17947  2.89724  2.37888  2.77539  2.98591  4.58213  3.61662
          0.84560  0.68872  2.68117  1.77466  0.18578  0.17940  1.80648
     42   3.05940  5.20046  5.76868  3.63399  2.52904  4.99032  5.32294  1.70515  3.38739  1.51024  2.44914  5.14686  5.35419  4.14518  4.95792  3.39469  3.09559  1.71997  5.82199  4.64563     65 l - - -
          2.68618  4.42225  2.77519  2.73123  3.46354  2.40513  3.72494  3.29354  2.67741  2.69355  4.24690  2.90347  2.73739  3.18146  2.89801  2.37887  2.77519  2.98518  4.58477  3.61503
          0.06586  6.38887  2.77970  0.61958  0.77255  1.01324  0.45105
     43   3.06509  6.19718  3.00191  2.89951  5.53892  3.05326  4.64822  5.02429  3.39342  3.57601  5.24221  3.00603  0.81390  3.29123  3.88902  2.20553  3.35166  4.58676  6.63331  5.22068     66 p - - -
          2.68618  4.42225  2.77519  2.73123  3.46354  2.40513  3.72494  3.29354  2.67741  2.69355  4.24690  2.90347  2.73739  3.18146  2.89801  2.37887  2.77519  2.98518  4.58477  3.61503
          0.00266  6.32568  7.04802  0.61958  0.77255  1.35588  0.29803
     44   2.67937  6.15152  2.93778  2.44053  5.49742  3.59865  3.72678  3.90582  2.42885  2.38765  5.19196  2.70314  2.86126  2.54522  2.46462  2.72438  2.27524  4.54261  3.33627  3.66104     67 t - - -
          2.68618  4.42225  2.77519  2.73123  3.46354  2.40513  3.72494  3.29354  2.67741  2.69355  4.24690  2.90347  2.73739  3.18146  2.89801  2.37887  2.77519  2.98518  4.58477  3.61503
          0.00266  6.32568  7.04802  0.61958  0.77255  1.35588  0.29803
     45   2.54400  4.48920  2.48003  2.11222  3.75788  2.80290  4.59964  4.98234  2.24965  3.03575  5.19116  2.49391  4.80611  3.69586  2.24398  2.22692  2.31886  4.54146  6.58304  5.17184     68 e - - -
          2.68618  4.42225  2.77519  2.73123  3.46354  2.40513  3.72494  3.29354  2.67741  2.69355  4.24690  2.90347  2.73739  3.18146  2.89801  2.37887  2.77519  2.98518  4.58477  3.61503
          0.00266  6.32568  7.04802  0.61958  0.77255  1.35588  0.29803
     46   3.63896  6.15268  2.74208  1.95909  5.49907  2.60657  2.14299  4.98596  2.02169  3.21415  5.19300  3.17161  3.11369  3.02079  2.14457  2.93896  3.87011  2.93938  6.58457  5.17284     69 e - - -
          2.68618  4.42225  2.77519  2.73123  3.46354  2.40513  3.72494  3.29354  2.67741  2.69355  4.24690  2.90347  2.73739  3.18146  2.89801  2.37887  2.77519  2.98518  4.58477  3.61503
          0.00266  6.32568  7.04802  0.61958  0.77255  1.35588  0.29803
     47   3.28642  6.15256  2.80934  2.65993  3.75845  2.77944  2.46679  4.98582  2.46039  4.45840  5.19288  2.09130  3.25394  2.74774  3.29619  1.89356  3.39115  4.54390  6.58447  2.39470     70 s - - -
          2.68618  4.42225  2.77519  2.73123  3.46354  2.40513  3.72494  3.29354  2.67741  2.69355  4.24690  2.90347  2.73739  3.18146  2.89801  2.37887  2.77519  2.98518  4.58477  3.61503
          0.51970  6.32568  0.90755  0.61958  0.77255  0.39889  1.11190
     48   2.29857  5.89735  1.86837  2.51171  5.24367  4.15709  3.24918  3.16564  2.37138  4.20316  4.93769  3.03512  3.54219  2.63019  2.41532  2.02142  2.99102  4.28866  6.32929  4.91759     71 d - - -
          2.68661  4.41957  2.77584  2.73233  3.45958  2.40442  3.72604  3.28942  2.67711  2.69383  4.24800  2.90386  2.73849  3.18080  2.89911  2.37965  2.77629  2.98487  4.58185  3.61386
          1.68416  0.78905  1.02130  0.75912  0.63126  0.31482  1.30903
     49   2.04160  4.32343  2.31926  2.50239  5.31489  2.17686  3.47060  4.79713  1.85351  3.08395  3.50536  3.72236  4.64620  3.53850  2.24368  2.98091  3.70826  4.36291  3.77669  5.00326     77 k - - -
          2.68618  4.42225  2.77519  2.73123  3.46354  2.40513  3.72494  3.29354  2.67741  2.69355  4.24690  2.90347  2.73739  3.18146  2.89801  2.37887  2.77519  2.98518  4.58477  3.61503
          0.15582  6.09435  1.95168  0.61958  0.77255  2.04972  0.13785
     50   2.50842  5.88974  2.74857  2.21407  5.23620  4.14901  3.77315  4.72314  2.10067  4.19560  4.93005  2.43413  2.91486  1.92399  2.15224  2.83000  2.83381  4.28112  6.32158  4.90979     78 q - - -
          2.68618  4.42225  2.77519  2.73123  3.46354  2.40513  3.72494  3.29354  2.67741  2.69355  4.24690  2.90347  2.73739  3.18146  2.89801  2.37887  2.77519  2.98518  4.58477  3.61503
          0.00391  5.94243  6.66478  0.61958  0.77255  1.83181  0.17450
     51   3.45960  5.96568  1.95661  3.12958  5.30707  4.21132  4.41637  4.79214  2.62699  4.27033  5.01120  1.21567  4.61682  3.05537  3.65704  2.30986  2.11778  3.20706  6.40178  4.98929     79 n - - -
          2.68618  4.42225  2.77519  2.73123  3.46354  2.40513  3.72494  3.29354  2.67741  2.69355  4.24690  2.90347  2.73739  3.18146  2.89801  2.37887  2.77519  2.98518  4.58477  3.61503
          0.00373  5.98833  6.71068  0.61958  0.77255  2.21298  0.11583
     52   2.66956  5.91430  3.15722  1.43306  5.25761  4.18114  3.48407  2.87695  3.10457  4.21883  4.95546  2.89222  2.09987  2.23336  3.59721  2.45034  3.63869  4.30400  6.34798  3.42641     80 e - - -
          2.68618  4.42225  2.77519  2.73123  3.46354  2.40513  3.72494  3.29354  2.67741  2.69355  4.24690  2.90347  2.73739  3.18146  2.89801  2.37887  2.77519  2.98518  4.58477  3.61503
          0.00373  5.98833  6.71068  0.61958  0.77255  2.21298  0.11583
     53   2.38664  5.78505  2.02729  2.13774  3.79835  4.21108  4.40481  3.51049  2.45608  2.75127  3.47706  3.70331  2.91120  3.52198  3.64670  2.11846  2.55582  4.14646  6.25133  3.09536     81 d - - -
          2.68618  4.42225  2.77519  2.73123  3.46354  2.40513  3.72494  3.29354  2.67741  2.69355  4.24690  2.90347  2.73739  3.18146  2.89801  2.37887  2.77519  2.98518  4.58477  3.61503
          0.00373  5.98833  6.71068  0.61958  0.77255  2.21298  0.11583
     54   3.49995  4.99489  3.34900  4.31404  2.16667  4.59141  4.88919  3.44641  2.36148  1.84179  3.32148  4.54684  4.96184  4.43428  4.40539  2.64137  3.10344  2.85553  5.60361  1.41681     82 y - - -
          2.68618  4.42225  2.77519  2.73123  3.46354  2.40513  3.72494  3.29354  2.67741  2.69355  4.24690  2.90347  2.73739  3.18146  2.89801  2.37887  2.77519  2.98518  4.58477  3.61503
          0.00373  5.98833  6.71068  0.61958  0.77255  2.21298  0.11583
     55   1.97755  5.02689  4.77477  3.37182  4.13712  4.56422  4.85311  2.22761  2.95528  1.55318  3.25802  3.13679  4.93644  4.35022  2.70329  3.83842  2.63155  2.29045  5.63195  3.23403     83 l - - -
          2.68618  4.42225  2.77519  2.73123  3.46354  2.40513  3.72494  3.29354  2.67741  2.69355  4.24690  2.90347  2.73739  3.18146  2.89801  2.37887  2.77519  2.98518  4.58477  3.61503
          0.00373  5.98833  6.71068  0.61958  0.77255  2.21298  0.11583
     56   3.40666  5.91842  3.65497  1.96657  5.26422  4.18010  4.36680  4.75046  1.71374  3.22075  4.95895  2.11313  3.29147  2.71413  2.33941  2.83473  2.50363  4.30947  6.35052  2.93747     84 k - - -
          2.68618  4.42225  2.77519  2.73123  3.46354  2.40513  3.72494  3.29354  2.67741  2.69355  4.24690  2.90347  2.73739  3.18146  2.89801  2.37887  2.77519  2.98518  4.58477  3.61503
          0.00373  5.98833  6.71068  0.61958  0.77255  2.21298  0.11583
     57   4.14080  5.46123  6.12909  5.52345  2.44481  5.37712  5.70932  1.13770  5.32758  0.98770  3.12548  5.54774  5.65184  5.37846  5.31058  3.20458  4.36573  2.85499  6.05556  4.94928     85 l - - -
          2.68618  4.42225  2.77519  2.73123  3.46354  2.40513  3.72494  3.29354  2.67741  2.69355  4.24690  2.90347  2.73739  3.18146  2.89801  2.37887  2.77519  2.98518  4.58477  3.61503
          0.03034  5.98833  3.59817  0.61958  0.77255  2.21298  0.11583
     58   3.49310  3.21318  5.25753  4.65502  3.12235  2.84224  3.58478  3.33823  4.48181  2.03490  2.57040  4.73347  3.34665  3.49094  4.56007  2.14844  3.72523  3.15032  1.57465  2.90193     86 w - - -
          2.68618  4.42225  2.77519  2.73123  3.46354  2.40513  3.72494  3.29354  2.67741  2.69355  4.24690  2.90347  2.73739  3.18146  2.89801  2.37887  2.77519  2.98518  4.58477  3.61503
          0.00383  5.96183  6.68418  0.61958  0.77255  2.24760  0.11166
     59   2.99382  4.93495  5.51352  4.90456  4.03870  4.74336  3.56663  1.56398  4.69719  1.33594  4.05369  4.90107  5.10474  4.83511  4.71555  2.67916  3.79750  1.42472  5.58301  4.40588     87 l - - -
          2.68618  4.42225  2.77519  2.73123  3.46354  2.40513  3.72494  3.29354  2.67741  2.69355  4.24690  2.90347  2.73739  3.18146  2.89801  2.37887  2.77519  2.98518  4.58477  3.61503
          0.00383  5.96183  6.68418  0.61958  0.77255  2.24760  0.11166
     60   2.96085  5.90039  2.32712  2.49664  5.24610  2.08407  3.15024  3.56483  2.09979  4.20594  2.97435  2.95165  4.55526  3.44490  2.16943  2.42868  2.87487  4.29137  6.33268  4.92135     88 g - - -
          2.68618  4.42225  2.77519  2.73123  3.46354  2.40513  3.72494  3.29354  2.67741  2.69355  4.24690  2.90347  2.73739  3.18146  2.89801  2.37887  2.77519  2.98518  4.58477  3.61503
          0.00383  5.96183  6.68418  0.61958  0.77255  1.14079  0.38503
     61   2.93322  3.51538  2.79706  2.54463  1.98633  4.29924  2.92739  4.60944  2.88132  3.70375  3.43919  2.69496  3.44815  3.61074  2.68393  2.97447  3.73278  4.23085  3.17770  2.08268     89 f - - -
          2.68591  4.42561  2.77547  2.73103  3.46553  2.40643  3.72095  3.28787  2.67862  2.69543  4.25026  2.90437  2.73850  3.18162  2.89393  2.37753  2.77586  2.98535  4.58813  3.61428
          0.96674  0.48028  6.84018  1.45347  0.26626  0.39104  1.12810
     62   1.43007  6.20704  3.95508  2.77535  5.54911  2.76044  3.73318  5.03296  2.44141  2.98355  5.24849  3.13331  3.36832  3.76307  2.54913  2.63871  1.92039  3.42102  6.64152  5.23239     99 a - - -
          2.68618  4.42225  2.77519  2.73123  3.46354  2.40513  3.72494  3.29354  2.67741  2.69355  4.24690  2.90347  2.73739  3.18146  2.89801  2.37887  2.77519  2.98518  4.58477  3.61503
          0.00244  6.41255  7.13489  0.61958  0.77255  1.22614  0.34732
     63   2.66930  6.19409  3.04744  1.52027  2.65217  3.57732  4.66952  5.01019  3.17221  2.29982  3.81614  3.38963  2.87701  2.92231  2.27504  2.63977  3.93563  3.60443  4.28910  5.22647    100 e - - -
          2.68618  4.42225  2.77519  2.73123  3.46354  2.40513  3.72494  3.29354  2.67741  2.69355  4.24690  2.90347  2.73739  3.18146  2.89801  2.37887  2.77519  2.98518  4.58477  3.61503
          0.00244  6.41255  7.13489  0.61958  0.77255  1.22614  0.34732
     64   3.02183  5.38554  4.96295  3.53860  3.01839  3.48378  3.17058  2.39613  3.54787  0.98413  2.48104  4.02450  5.22564  2.53730  4.58698  3.52033  3.41995  3.64684  5.98520  4.77620    101 l - - -
          2.68618  4.42225  2.77519  2.73123  3.46354  2.40513  3.72494  3.29354  2.67741  2.69355  4.24690  2.90347  2.73739  3.18146  2.89801  2.37887  2.77519  2.98518  4.58477  3.61503
          0.00244  6.41255  7.13489  0.61958  0.77255  1.22614  0.34732
     65   2.31630  6.17201  2.14252  2.12573  3.77555  4.48710  3.75711  3.66444  2.27111  1.93519  3.30806  3.96198  3.66235  2.57901  3.05812  3.12134  3.93738  2.85850  6.61589  5.21632    102 l - - -
          2.68618  4.42225  2.77519  2.73123  3.46354  2.40513  3.72494  3.29354  2.67741  2.69355  4.24690  2.90347  2.73739  3.18146  2.89801  2.37887  2.77519  2.98518  4.58477  3.61503
          0.01435  6.41255  4.37380  0.61958  0.77255  1.22614  0.34732
     66   2.05297  6.20689  3.07204  2.73744  5.55293  2.66320  3.51832  3.91391  2.43997  4.51259  3.91967  3.06363  3.51400  2.57218  2.78750  1.69722  3.04528  3.46877  3.33430  5.22747    103 s - - -
          2.68618  4.42225  2.77519  2.73123  3.46354  2.40513  3.72494  3.29354  2.67741  2.69355  4.24690  2.90347  2.73739  3.18146  2.89801  2.37887  2.77519  2.98518  4.58477  3.61503
          0.00247  6.40067  7.12302  0.61958  0.77255  1.28930  0.32222
     67   2.72269  3.58585  2.44707  2.53779  5.35112  3.52741  4.69953  2.54437  2.83570  3.07302  5.12063  3.08145  3.24741  3.81883  3.94289  1.75218  2.56988  3.02291  6.53334  2.49909    104 s - - -
          2.68618  4.42225  2.77519  2.73123  3.46354  2.40513  3.72494  3.29354  2.67741  2.69355  4.24690  2.90347  2.73739  3.18146  2.89801  2.37887  2.77519  2.98518  4.58477  3.61503
          0.00247  6.40067  7.12302  0.61958  0.77255  1.08864  0.41049
     68   3.20233  6.21662  2.76786  2.11073  5.56306  3.15339  2.70820  5.04999  2.04561  3.14817  5.25692  2.86850  4.86954  2.60179  2.67711  1.76490  2.67716  3.79883  6.64848  5.23670    105 s - - -
          2.68618  4.42225  2.77519  2.73123  3.46354  2.40513  3.72494  3.29354  2.67741  2.69355  4.24690  2.90347  2.73739  3.18146  2.89801  2.37887  2.77519  2.98518  4.58477  3.61503
          0.00244  6.41255  7.13489  0.61958  0.77255  1.22614  0.34732
     69   2.63289  6.23379  2.09784  1.89873  5.57917  2.89152  2.46377  5.06621  3.41622  4.53934  4.06235  1.86111  4.88372  3.77561  3.91026  1.67987  3.39500  4.62473  6.66615  5.25354    106 s - - -
          2.68618  4.42225  2.77519  2.73123  3.46354  2.40513  3.72494  3.29354  2.67741  2.69355  4.24690  2.90347  2.73739  3.18146  2.89801  2.37887  2.77519  2.98518  4.58477  3.61503
          0.00244  6.41255  7.13489  0.61958  0.77255  1.22614  0.34732
     70   3.08872  6.21552  2.10576  1.95313  5.56146  4.47630  4.66326  3.41330  2.60797  3.27277  5.25595  3.26623  3.55454  2.29029  2.47856  1.87332  3.02900  2.91821  6.64769  5.23621    107 s - - -
          2.68618  4.42225  2.77519  2.73123  3.46354  2.40513  3.72494  3.29354  2.67741  2.69355  4.24690  2.90347  2.73739  3.18146  2.89801  2.37887  2.77519  2.98518  4.58477  3.61503
          0.00244  6.41255  7.13489  0.61958  0.77255  1.22614  0.34732
     71   3.25175  6.22674  1.31015  1.92898  5.57291  4.48171  2.91953  5.06014  3.08897  4.53248  5.26734  2.20630  4.87701  3.29246  3.24198  1.93032  2.95915  4.61801  6.65852  5.24610    108 d - - -
          2.68618  4.42225  2.77519  2.73123  3.46354  2.40513  3.72494  3.29354  2.67741  2.69355  4.24690  2.90347  2.73739  3.18146  2.89801  2.37887  2.77519  2.98518  4.58477  3.61503
          0.01428  6.41255  4.37878  0.61958  0.77255  1.22614  0.34732
     72   3.69407  3.95832  1.36401  1.88005  5.55331  2.98451  3.29102  3.56525  3.03842  3.29084  5.24757  2.66356  3.70878  2.98613  3.24524  2.14258  3.92522  4.59839  6.63924  5.22766    109 d - - -
          2.68618  4.42225  2.77519  2.73123  3.46354  2.40513  3.72494  3.29354  2.67741  2.69355  4.24690  2.90347  2.73739  3.18146  2.89801  2.37887  2.77519  2.98518  4.58477  3.61503
          0.00247  6.40073  7.12308  0.61958  0.77255  1.01509  0.45000
     73   1.37922  6.16936  3.46090  3.08060  5.49326  1.98502  4.68184  3.29722  3.05721  3.00280  5.21562  2.90587  3.76851  3.35102  3.03764  2.54538  3.28525  3.00127  6.61492  2.97127    110 a - - -
          2.68573  4.41848  2.77295  2.73040  3.46477  2.40536  3.72533  3.28705  2.67835  2.69602  4.24747  2.90138  2.73963  3.18326  2.90014  2.37795  2.77650  2.98398  4.58396  3.61699
          1.07871  0.76932  1.62638  1.54600  0.23965  0.67212  0.71463
     74   3.96650  6.40713  4.24938  2.51503  5.80990  4.69692  3.35981  5.25126  2.26196  4.68529  5.45227  4.16578  3.68665  2.69472  0.73020  2.34653  4.17571  4.83275  6.76206  5.43145    119 r - - -
          2.68618  4.42225  2.77519  2.73123  3.46354  2.40513  3.72494  3.29354  2.67741  2.69355  4.24690  2.90347  2.73739  3.18146  2.89801  2.37887  2.77519  2.98518  4.58477  3.61503
          0.07630  6.28545  2.63665  0.61958  0.77255  1.84470  0.17206
     75   2.90257  6.07190  1.77691  1.87589  5.41807  2.37871  4.51872  4.90487  2.38905  3.61335  3.82389  2.04752  4.72519  3.15359  3.74618  2.21210  3.45386  4.46314  6.50390  5.09220    120 d - - -
          2.68618  4.42225  2.77519  2.73123  3.46354  2.40513  3.72494  3.29354  2.67741  2.69355  4.24690  2.90347  2.73739  3.18146  2.89801  2.37887  2.77519  2.98518  4.58477  3.61503
          0.00298  6.21213  6.93448  0.61958  0.77255  2.01463  0.14314
     76   1.89427  5.67227  4.07410  3.51480  4.87908  4.45206  4.66487  3.52460  3.09108  2.64929  3.67781  3.57136  3.10232  2.41204  3.10301  1.96465  1.70432  3.11966  6.19782  3.73471    121 t - - -
          2.68548  4.41875  2.77629  2.73157  3.46463  2.40622  3.72400  3.29046  2.67690  2.69284  4.24799  2.90232  2.73736  3.18256  2.89910  2.37943  2.77329  2.98628  4.58586  3.61613
          0.50400  1.66416  1.57724  1.40826  0.28047  1.21416  0.35234
     77   3.58385  4.97553  5.43983  4.83187  1.13196  4.74088  5.06652  2.53803  4.63888  1.50521  4.09304  3.17984  3.30799  4.79072  3.36252  4.04754  2.81482  3.22319  5.59186  3.07573    127 f - - -
          2.68618  4.42225  2.77519  2.73123  3.46354  2.40513  3.72494  3.29354  2.67741  2.69355  4.24690  2.90347  2.73739  3.18146  2.89801  2.37887  2.77519  2.98518  4.58477  3.61503
          0.15540  6.07753  1.95452  0.61958  0.77255  2.24472  0.11200
     78   3.37276  5.88522  3.27612  1.84736  5.23248  4.14479  3.12602  4.71859  1.22190  4.19051  4.92569  3.05699  4.53831  2.31414  2.35410  3.33438  3.05053  4.27712  6.31571  3.64154    128 k - - -
          2.68618  4.42225  2.77519  2.73123  3.46354  2.40513  3.72494  3.29354  2.67741  2.69355  4.24690  2.90347  2.73739  3.18146  2.89801  2.37887  2.77519  2.98518  4.58477  3.61503
          0.00397  5.92610  6.64845  0.61958  0.77255  2.42741  0.09241
     79   2.26394  4.89879  5.09471  3.47864  1.91107  3.50096  3.02800  2.28196  4.35138  2.87396  2.78654  4.63730  3.53460  3.50293  4.47552  3.02227  3.19636  2.24620  5.51442  2.18692    129 f - - -
          2.68618  4.42225  2.77519  2.73123  3.46354  2.40513  3.72494  3.29354  2.67741  2.69355  4.24690  2.90347  2.73739  3.18146  2.89801  2.37887  2.77519  2.98518  4.58477  3.61503
          0.00397  5.92610  6.64845  0.61958  0.77255  2.42741  0.09241
     80   1.86522  4.85597  5.41715  4.80355  3.94543  4.64486  4.97715  2.14089  4.59382  1.43881  1.81234  4.79931  5.00820  3.14653  4.61050  3.34159  3.70993  2.73199  2.91228  4.30112    130 l - - -
          2.68618  4.42225  2.77519  2.73123  3.46354  2.40513  3.72494  3.29354  2.67741  2.69355  4.24690  2.90347  2.73739  3.18146  2.89801  2.37887  2.77519  2.98518  4.58477  3.61503
          0.00397  5.92610  6.64845  0.61958  0.77255  2.42741  0.09241
     81   2.95022  5.86220  3.63153  3.07471  5.19979  4.14991  4.33575  4.67883  1.41531  3.38842  4.90522  2.85552  4.54281  2.18013  1.63642  2.71962  3.17452  3.37999  6.29844  3.68928    131 k - - -
          2.68618  4.42225  2.77519  2.73123  3.46354  2.40513  3.72494  3.29354  2.67741  2.69355  4.24690  2.90347  2.73739  3.18146  2.89801  2.37887  2.77519  2.98518  4.58477  3.61503
          0.00397  5.92610  6.64845  0.61958  0.77255  2.42741  0.09241
     82   1.62099  5.85749  3.11039  2.87181  5.19443  3.18460  4.33101  4.67471  2.72980  3.66417  3.59095  2.14669  4.53638  2.51734  3.08194  2.09946  3.59744  2.56022  6.29507  3.60355    132 a - - -
          2.68618  4.42225  2.77519  2.73123  3.46354  2.40513  3.72494  3.29354  2.67741  2.69355  4.24690  2.90347  2.73739  3.18146  2.89801  2.37887  2.77519  2.98518  4.58477  3.61503
          0.00397  5.92610  6.64845  0.61958  0.77255  2.42741  0.09241
     83   3.36532  3.90046  3.11146  2.11413  5.21863  2.81063  2.59587  4.70410  3.06145  3.17906  4.91512  1.88898  3.06648  2.36018  2.59213  2.70159  3.59647  3.38920  6.30739  3.27569    133 n - - -
          2.68618  4.42225  2.77519  2.73123  3.46354  2.40513  3.72494  3.29354  2.67741  2.69355  4.24690  2.90347  2.73739  3.18146  2.89801  2.37887  2.77519  2.98518  4.58477  3.61503
          0.00397  5.92610  6.64845  0.61958  0.77255  1.49273  0.25458
     84   3.45073  2.67150  3.72128  2.83535  3.73280  2.71705  2.48284  4.70107  2.71109  3.42148  4.95386  2.51593  4.62605  2.92686  2.13533  1.72513  3.68190  3.33292  6.35346  3.71515    134 s - - -
          2.67542  4.41987  2.78017  2.73207  3.44648  2.40959  3.71214  3.28353  2.68027  2.69110  4.25040  2.90745  2.74504  3.18789  2.89968  2.38469  2.77931  2.98839  4.55217  3.59496
          1.61191  0.22396  6.77389  2.29746  0.10593  1.94653  0.15405
     85   2.24561  5.95533  2.90421  1.94562  5.29028  3.22893  4.43468  4.76917  3.17339  2.22793  3.69454  3.23480  4.63978  2.19365  2.69876  2.33625  3.70013  3.15995  6.39412  2.79585    148 e - - -
          2.68618  4.42225  2.77519  2.73123  3.46354  2.40513  3.72494  3.29354  2.67741  2.69355  4.24690  2.90347  2.73739  3.18146  2.89801  2.37887  2.77519  2.98518  4.58477  3.61503
          0.14132  6.08134  2.04406  0.61958  0.77255  1.85035  0.17101
     86   3.65464  5.02571  5.56331  4.96550  0.74333  4.81260  5.05286  2.11823  4.75761  2.34513  4.12041  3.26308  5.17079  4.88104  4.77236  4.12568  2.65071  3.25340  5.49488  3.31595    149 f - - -
          2.68618  4.42225  2.77519  2.73123  3.46354  2.40513  3.72494  3.29354  2.67741  2.69355  4.24690  2.90347  2.73739  3.18146  2.89801  2.37887  2.77519  2.98518  4.58477  3.61503
          0.00375  5.98348  6.70583  0.61958  0.77255  2.36520  0.09864
     87   4.17635  6.79048  3.53203  0.44244  6.13098  3.32882  5.01119  5.65868  2.63990  5.10749  5.91428  2.87541  5.12471  4.15409  4.48183  2.61705  4.45022  5.19523  7.23537  5.73925    150 E - - -
          2.68618  4.42225  2.77519  2.73123  3.46354  2.40513  3.72494  3.29354  2.67741  2.69355  4.24690  2.90347  2.73739  3.18146  2.89801  2.37887  2.77519  2.98518  4.58477  3.61503
          0.00375  5.98348  6.70583  0.61958  0.77255  2.36520  0.09864
     88   2.78261  5.84179  3.68648  2.34606  5.15643  2.78391  2.59199  3.53030  2.43967  2.27126  3.67486  3.15407  4.58546  2.59919  2.68617  2.38294  3.08742  2.89891  3.46757  4.90130    151 l - - -
          2.68618  4.42225  2.77519  2.73123  3.46354  2.40513  3.72494  3.29354  2.67741  2.69355  4.24690  2.90347  2.73739  3.18146  2.89801  2.37887  2.77519  2.98518  4.58477  3.61503
          0.00375  5.98348  6.70583  0.61958  0.77255  2.36520  0.09864
     89   3.40349  5.91654  2.22320  2.09867  5.26272  3.26409  4.36354  4.74937  1.94140  3.14727  4.95696  3.64362  4.57016  2.00739  2.41155  1.90074  3.63463  3.52170  6.34846  4.93697    152 s - - -
          2.68618  4.42225  2.77519  2.73123  3.46354  2.40513  3.72494  3.29354  2.67741  2.69355  4.24690  2.90347  2.73739  3.18146  2.89801  2.37887  2.77519  2.98518  4.58477  3.61503
          0.03391  5.98348  3.47948  0.61958  0.77255  1.10029  0.40463
     90   2.06047  3.61322  3.81388  3.05417  3.83258  4.31125  2.62083  4.68084  2.22469  2.60206  3.51356  2.57528  4.70359  2.36472  3.31344  2.68873  2.03308  4.28906  6.38075  4.04849    153 t - - -
          2.68544  4.42506  2.77510  2.73145  3.46086  2.40715  3.72413  3.29324  2.67514  2.69463  4.24971  2.90304  2.73445  3.18171  2.90016  2.37796  2.77643  2.98532  4.58758  3.61652
          0.74762  0.64346  6.86956  1.40929  0.28013  0.31502  1.30851
     91   2.32298  6.22197  2.72543  2.80932  3.35086  1.26435  3.62707  3.98025  2.83262  3.73669  5.26530  3.98459  4.90640  2.71877  3.93108  2.03326  3.06933  3.56761  6.66076  5.25598    161 g - - -
          2.68618  4.42225  2.77519  2.73123  3.46354  2.40513  3.72494  3.29354  2.67741  2.69355  4.24690  2.90347  2.73739  3.18146  2.89801  2.37887  2.77519  2.98518  4.58477  3.61503
          0.00234  6.45378  7.17612  0.61958  0.77255  1.19020  0.36263
     92   3.27711  6.24896  1.93555  2.65399  5.59537  2.95798  2.41002  5.08235  1.86172  4.55480  5.28930  1.59356  3.68594  3.79096  2.99469  2.58309  3.96614  4.64032  6.68080  4.09262    162 n - - -
          2.68618  4.42225  2.77519  2.73123  3.46354  2.40513  3.72494  3.29354  2.67741  2.69355  4.24690  2.90347  2.73739  3.18146  2.89801  2.37887  2.77519  2.98518  4.58477  3.61503
          0.00234  6.45378  7.17612  0.61958  0.77255  1.19020  0.36263
     93   3.00749  3.58634  3.64116  3.23983  2.79677  2.91869  2.86775  2.59481  2.94483  1.95285  3.14081  3.60052  3.80821  3.06862  4.26774  2.81843  2.17963  2.50544  6.24331  4.97544    163 l - - -
          2.68618  4.42225  2.77519  2.73123  3.46354  2.40513  3.72494  3.29354  2.67741  2.69355  4.24690  2.90347  2.73739  3.18146  2.89801  2.37887  2.77519  2.98518  4.58477  3.61503
          0.00234  6.45378  7.17612  0.61958  0.77255  1.19020  0.36263
     94   2.94325  6.24737  2.10433  1.95941  3.70140  3.76308  3.49567  5.08069  2.51655  3.57471  4.04624  2.19812  3.85168  2.92563  2.93735  2.08667  2.37806  4.63873  6.67926  5.26750    164 e - - -
          2.68618  4.42225  2.77519  2.73123  3.46354  2.40513  3.72494  3.29354  2.67741  2.69355  4.24690  2.90347  2.73739  3.18146  2.89801  2.37887  2.77519  2.98518  4.58477  3.61503
          0.00234  6.45378  7.17612  0.61958  0.77255  1.19020  0.36263
     95   2.84267  6.25375  3.99105  3.11625  5.60099  4.51492  3.84087  5.08672  1.36549  3.34725  5.29425  2.65513  4.90806  2.37727  1.64637  2.06086  3.42012  4.64565  6.68414  5.27440    165 k - - -
          2.68618  4.42225  2.77519  2.73123  3.46354  2.40513  3.72494  3.29354  2.67741  2.69355  4.24690  2.90347  2.73739  3.18146  2.89801  2.37887  2.77519  2.98518  4.58477  3.61503
          0.00234  6.45378  7.17612  0.61958  0.77255  1.19020  0.36263
     96   1.50586  4.10822  3.98630  3.11530  5.57892  2.83778  3.42193  5.06254  3.43282  3.31780  5.27871  2.96673  3.68632  2.29094  2.71579  1.56180  2.91864  4.62602  6.67186  5.26293    166 a - - -
          2.68618  4.42225  2.77519  2.73123  3.46354  2.40513  3.72494  3.29354  2.67741  2.69355  4.24690  2.90347  2.73739  3.18146  2.89801  2.37887  2.77519  2.98518  4.58477  3.61503
          0.00234  6.45378  7.17612  0.61958  0.77255  1.19020  0.36263
     97   3.74120  3.34009  3.50119  3.27183  5.46004  2.60007  3.50952  2.98078  2.34093  2.52385  3.98966  3.50395  4.92349  2.50292  1.73179  2.71610  2.53778  2.85469  6.61049  3.99529    167 r - - -
          2.68618  4.42225  2.77519  2.73123  3.46354  2.40513  3.72494  3.29354  2.67741  2.69355  4.24690  2.90347  2.73739  3.18146  2.89801  2.37887  2.77519  2.98518  4.58477  3.61503
          0.00234  6.45378  7.17612  0.61958  0.77255  1.19020  0.36263
     98   2.26853  6.24752  2.79364  2.36411  5.59397  3.22401  3.35454  5.08091  1.83794  4.55339  4.37290  3.49523  4.90042  2.31218  3.08265  1.40069  3.96480  4.63890  6.67938  4.31024    168 s - - -
          2.68618  4.42225  2.77519  2.73123  3.46354  2.40513  3.72494  3.29354  2.67741  2.69355  4.24690  2.90347  2.73739  3.18146  2.89801  2.37887  2.77519  2.98518  4.58477  3.61503
          0.00234  6.45378  7.17612  0.61958  0.77255  1.19020  0.36263
     99   3.74949  6.06186  3.07658  2.98242  3.01014  3.77079  3.78112  1.71580  2.58812  2.45832  5.12268  3.33537  3.27121  3.06254  4.00368  2.00498  2.98275  2.25617  6.54126  5.17963    169 i - - -
          2.68618  4.42225  2.77519  2.73123  3.46354  2.40513  3.72494  3.29354  2.67741  2.69355  4.24690  2.90347  2.73739  3.18146  2.89801  2.37887  2.77519  2.98518  4.58477  3.61503
          0.00234  6.45378  7.17612  0.61958  0.77255  1.19020  0.36263
    100   3.03665  5.27749  5.63295  3.65610  4.37307  3.95567  5.33763  2.13533  3.77833  0.99072  4.39515  5.10925  5.38091  3.72114  4.93583  3.37839  2.79283  1.83797  5.89590  2.86588    170 l - - -
          2.68618  4.42225  2.77519  2.73123  3.46354  2.40513  3.72494  3.29354  2.67741  2.69355  4.24690  2.90347  2.73739  3.18146  2.89801  2.37887  2.77519  2.98518  4.58477  3.61503
          0.00234  6.45378  7.17612  0.61958  0.77255  1.19020  0.36263
    101   2.68709  6.24416  3.98279  2.24223  5.58909  4.50771  3.13006  5.07496  2.65573  2.84020  3.96718  2.23198  4.90117  1.68822  2.80223  2.41982  2.22457  3.53848  6.67693  5.26607    171 q - - -
          2.68618  4.42225  2.77519  2.73123  3.46354  2.40513  3.72494  3.29354  2.67741  2.69355  4.24690  2.90347  2.73739  3.18146  2.89801  2.37887  2.77519  2.98518  4.58477  3.61503
          0.00234  6.45378  7.17612  0.61958  0.77255  1.19020  0.36263
    102   2.33110  6.24742  2.01777  2.07236  4.05542  3.32943  3.12394  4.24706  1.95001  3.88083  5.28773  2.90475  4.90037  2.66648  2.83476  2.07455  3.48956  4.63879  6.67930  5.26752    172 k - - -
          2.68618  4.42225  2.77519  2.73123  3.46354  2.40513  3.72494  3.29354  2.67741  2.69355  4.24690  2.90347  2.73739  3.18146  2.89801  2.37887  2.77519  2.98518  4.58477  3.61503
          0.00234  6.45378  7.17612  0.61958  0.77255  0.59482  0.80220
    103   1.80912  6.17473  2.32422  3.26661  5.50763  1.23302  4.81517  3.96822  3.57677  4.49747  5.26708  4.10365  3.98274  3.93160  4.05931  1.75891  3.00063  3.47017  6.67574  5.29767    173 g - - -
          2.68658  4.42023  2.77459  2.73221  3.46275  2.40942  3.72684  3.29063  2.67722  2.69411  4.24555  2.90196  2.73941  3.18098  2.89862  2.37545  2.77462  2.98462  4.57406  3.61857
          1.98156  0.60415  1.15326  1.95501  0.15264  0.60947  0.78447
    104   2.08186  6.00846  3.20951  1.99877  3.80102  2.67882  4.45782  4.84000  2.84189  2.78354  5.04904  2.33979  3.32580  2.89721  2.43081  2.41319  2.90279  3.44330  6.44097  5.02984    190 e - - -
          2.68618  4.42225  2.77519  2.73123  3.46354  2.40513  3.72494  3.29354  2.67741  2.69355  4.24690  2.90347  2.73739  3.18146  2.89801  2.37887  2.77519  2.98518  4.58477  3.61503
          0.09710  6.12490  2.40413  0.61958  0.77255  0.24169  1.53852
    105   3.13329  6.03759  4.03026  2.40735  4.35228  3.59794  3.17191  2.26540  2.47603  2.44364  5.09638  3.20672  4.89923  3.31555  2.54898  2.21826  2.69340  2.09784  6.51223  3.90532    191 v - - -
          2.68618  4.42225  2.77519  2.73123  3.46354  2.40513  3.72494  3.29354  2.67741  2.69355  4.24690  2.90347  2.73739  3.18146  2.89801  2.37887  2.77519  2.98518  4.58477  3.61503
          0.00248  6.39523  7.11757  0.61958  0.77255  0.99549  0.46131
    106   2.18423  6.22246  2.77846  1.89870  3.24027  4.48357  4.67055  5.05478  2.08223  3.74930  4.04805  3.29281  3.53325  3.17574  2.16771  2.12697  2.75417  3.51572  6.65470  5.24330    192 e - - -
          2.68618  4.42225  2.77519  2.73123  3.46354  2.40513  3.72494  3.29354  2.67741  2.69355  4.24690  2.90347  2.73739  3.18146  2.89801  2.37887  2.77519  2.98518  4.58477  3.61503
          0.00242  6.42223  7.14458  0.61958  0.77255  1.27253  0.32868
    107   2.49273  4.69447  3.28858  2.54515  5.51725  3.53096  4.68098  3.56515  2.74277  1.99263  3.82421  2.87592  4.88542  3.36369  1.63403  2.33494  2.75540  3.26430  6.62894  5.22721    193 r - - -
          2.68618  4.42225  2.77519  2.73123  3.46354  2.40513  3.72494  3.29354  2.67741  2.69355  4.24690  2.90347  2.73739  3.18146  2.89801  2.37887  2.77519  2.98518  4.58477  3.61503
          0.00242  6.42223  7.14458  0.61958  0.77255  1.27253  0.32868
    108   3.11567  4.25028  2.53348  2.24207  5.56851  2.14986  4.67050  3.68845  2.66969  3.58962  5.26307  1.82971  3.82546  2.97510  2.47983  2.49062  2.98061  3.17594  6.65482  5.24337    194 n - - -
          2.68618  4.42225  2.77519  2.73123  3.46354  2.40513  3.72494  3.29354  2.67741  2.69355  4.24690  2.90347  2.73739  3.18146  2.89801  2.37887  2.77519  2.98518  4.58477  3.61503
          0.00242  6.42223  7.14458  0.61958  0.77255  0.96010  0.48265
    109   1.46214  3.05664  3.99466  2.36759  4.06779  3.76530  3.48890  4.99280  3.44013  4.49056  5.23880  2.99436  3.13104  3.25299  3.44297  2.06464  2.03329  3.96683  6.63719  3.20555    195 a - - -
          2.68618  4.42225  2.77519  2.73123  3.46354  2.40513  3.72494  3.29354  2.67741  2.69355  4.24690  2.90347  2.73739  3.18146  2.89801  2.37887  2.77519  2.98518  4.58477  3.61503
          0.00237  6.44134  7.16369  0.61958  0.77255  0.49101  0.94677
    110   2.01734  6.26153  4.01480  2.15232  3.66814  4.53725  4.72477  5.08478  2.39855  3.38087  5.30340  3.19188  3.58991  3.05968  2.78332  1.52394  2.33165  3.22510  6.69697  4.11743    196 s - - -
          2.68618  4.42225  2.77519  2.73123  3.46354  2.40513  3.72494  3.29354  2.67741  2.69355  4.24690  2.90347  2.73739  3.18146  2.89801  2.37887  2.77519  2.98518  4.58477  3.61503
          0.00226  6.48973  7.21208  0.61958  0.77255  0.80772  0.59037
    111   2.94013  6.48180  4.77673  4.37840  6.27502  3.32375  3.84226  5.70087  4.12095  5.22623  6.03590  4.80352  0.31830  3.57710  3.41343  4.40037  3.86448  5.23413  7.35771  6.08688    197 P - - -
          2.68618  4.42225  2.77519  2.73123  3.46354  2.40513  3.72494  3.29354  2.67741  2.69355  4.24690  2.90347  2.73739  3.18146  2.89801  2.37887  2.77519  2.98518  4.58477  3.61503
          0.00226  6.48973  7.21208  0.61958  0.77255  0.80772  0.59037
    112   2.49295  4.75199  3.07530  2.54433  4.16543  4.53664  3.65317  3.53844  2.55819  2.79727  5.30552  3.63025  3.15153  2.48482  2.01696  1.87579  2.98502  2.75407  6.69873  5.28988    198 s - - -
          2.68618  4.42225  2.77519  2.73123  3.46354  2.40513  3.72494  3.29354  2.67741  2.69355  4.24690  2.90347  2.73739  3.18146  2.89801  2.37887  2.77519  2.98518  4.58477  3.61503
          0.00226  6.48973  7.21208  0.61958  0.77255  0.80772  0.59037
    113   3.30521  6.27470  2.95392  1.90131  5.62106  4.53427  4.11880  5.10793  2.01834  3.60186  5.31504  4.00126  3.37823  2.49661  3.60599  1.60225  1.71944  4.66604  6.70661  5.29489    199 s - - -
          2.68618  4.42225  2.77519  2.73123  3.46354  2.40513  3.72494  3.29354  2.67741  2.69355  4.24690  2.90347  2.73739  3.18146  2.89801  2.37887  2.77519  2.98518  4.58477  3.61503
          0.00226  6.48973  7.21208  0.61958  0.77255  0.80772  0.59037
    114   3.02002  4.55423  3.20885  1.81251  3.80865  4.57790  4.77340  3.57915  2.64374  2.59015  2.22650  3.53508  2.79612  3.59693  2.53511  3.06727  2.45200  2.55247  6.58665  5.21871    200 e - - -
          2.68618  4.42225  2.77519  2.73123  3.46354  2.40513  3.72494  3.29354  2.67741  2.69355  4.24690  2.90347  2.73739  3.18146  2.89801  2.37887  2.77519  2.98518  4.58477  3.61503
          0.00226  6.48973  7.21208  0.61958  0.77255  0.80772  0.59037
    115   3.09912  5.33902  5.46508  3.58440  2.31024  3.86013  5.32102  2.11996  3.83017  1.28268  3.27521  3.86541  5.37854  3.23166  3.84661  3.14456  2.35578  2.29601  5.95329  4.76593    201 l - - -
          2.68618  4.42225  2.77519  2.73123  3.46354  2.40513  3.72494  3.29354  2.67741  2.69355  4.24690  2.90347  2.73739  3.18146  2.89801  2.37887  2.77519  2.98518  4.58477  3.61503
          0.55271  6.21524  0.86130  0.61958  0.77255  0.50392  0.92674
    116   1.74686  3.34621  5.09675  4.49692  3.84059  4.46584  4.80531  2.71010  4.32411  2.54081  3.86143  4.57097  2.52217  4.49226  4.40236  2.56835  2.08735  1.52442  5.36457  4.18360    202 v - - -
          2.68461  4.42241  2.77922  2.72717  3.46312  2.40704  3.72582  3.29393  2.67995  2.69237  4.25218  2.90212  2.73959  3.18581  2.89305  2.37845  2.77244  2.98318  4.59005  3.61639
          1.97448  0.15149  6.35421  2.24758  0.11166  0.19538  1.72893
    117   3.14072  5.95235  2.71098  1.51899  3.41081  4.22011  2.45607  4.78038  3.14293  4.25688  4.99350  2.12223  4.61363  3.50441  2.53551  2.39989  2.58400  3.01567  6.38610  4.97618    217 e - - -
          2.68618  4.42225  2.77519  2.73123  3.46354  2.40513  3.72494  3.29354  2.67741  2.69355  4.24690  2.90347  2.73739  3.18146  2.89801  2.37887  2.77519  2.98518  4.58477  3.61503
          0.08396  6.04813  2.54884  0.61958  0.77255  0.91277  0.51318
    118   2.31441  3.78309  2.71095  3.14003  5.09412  2.17897  4.38439  2.82178  2.15986  2.59982  4.84709  3.67949  4.58418  3.00466  3.11932  2.26241  2.10813  4.16036  6.25499  4.87309    218 t - - -
          2.68618  4.42225  2.77519  2.73123  3.46354  2.40513  3.72494  3.29354  2.67741  2.69355  4.24690  2.90347  2.73739  3.18146  2.89801  2.37887  2.77519  2.98518  4.58477  3.61503
          0.00381  5.96798  6.69033  0.61958  0.77255  1.25224  0.33668
    119   1.90478  4.98418  4.86586  3.43100  2.74337  4.57274  4.86951  2.01094  2.30842  1.69399  3.26545  4.52145  3.65452  2.95490  4.38157  3.85348  2.69606  2.80372  5.59290  4.39721    219 l - - -
          2.68618  4.42225  2.77519  2.73123  3.46354  2.40513  3.72494  3.29354  2.67741  2.69355  4.24690  2.90347  2.73739  3.18146  2.89801  2.37887  2.77519  2.98518  4.58477  3.61503
          0.00381  5.96798  6.69033  0.61958  0.77255  1.25224  0.33668
    120   3.48032  3.78938  5.32722  4.77862  2.66197  4.60239  4.90967  1.92652  4.57654  0.99464  2.53866  4.75696  4.93614  4.69587  4.57947  3.94919  3.13244  2.08313  5.34175  4.27135    220 l - - -
          2.68618  4.42225  2.77519  2.73123  3.46354  2.40513  3.72494  3.29354  2.67741  2.69355  4.24690  2.90347  2.73739  3.18146  2.89801  2.37887  2.77519  2.98518  4.58477  3.61503
          0.00381  5.96798  6.69033  0.61958  0.77255  1.25224  0.33668
    121   2.38451  3.78500  3.66428  2.25694  3.47352  4.17699  4.36631  4.65109  2.07382  2.81954  3.40747  3.09230  4.56995  2.58068  2.86632  1.74604  2.51083  4.23460  6.30044  4.90234    221 s - - -
          2.68618  4.42225  2.77519  2.73123  3.46354  2.40513  3.72494  3.29354  2.67741  2.69355  4.24690  2.90347  2.73739  3.18146  2.89801  2.37887  2.77519  2.98518  4.58477  3.61503
          0.00381  5.96798  6.69033  0.61958  0.77255  1.25224  0.33668
    122   2.93649  3.91812  2.41132  3.08615  5.24533  2.95658  3.03292  4.73072  2.01950  4.20602  4.94196  2.72426  4.55992  2.43219  1.85110  2.73653  3.13073  3.23653  3.60907  3.61783    222 r - - -
          2.68618  4.42225  2.77519  2.73123  3.46354  2.40513  3.72494  3.29354  2.67741  2.69355  4.24690  2.90347  2.73739  3.18146  2.89801  2.37887  2.77519  2.98518  4.58477  3.61503
          0.00381  5.96798  6.69033  0.61958  0.77255  1.25224  0.33668
    123   2.83779  4.87898  5.47591  4.86023  3.97080  3.51987  5.01001  1.83876  4.64369  1.11864  2.93150  4.84049  3.65731  4.77361  4.64954  3.98751  3.15326  1.83563  3.43015  4.32585    223 l - - -
          2.68618  4.42225  2.77519  2.73123  3.46354  2.40513  3.72494  3.29354  2.67741  2.69355  4.24690  2.90347  2.73739  3.18146  2.89801  2.37887  2.77519  2.98518  4.58477  3.61503
          0.00388  5.94939  6.67174  0.61958  0.77255  1.25224  0.33668
    124   2.64554  3.56274  2.65017  2.49012  5.23932  3.37647  3.77676  4.72604  1.93820  3.38438  4.93358  3.32580  3.49815  2.11393  2.11918  2.61600  2.64082  3.49931  6.32525  4.91367    224 k - - -
          2.68618  4.42225  2.77519  2.73123  3.46354  2.40513  3.72494  3.29354  2.67741  2.69355  4.24690  2.90347  2.73739  3.18146  2.89801  2.37887  2.77519  2.98518  4.58477  3.61503
          0.00388  5.94939  6.67174  0.61958  0.77255  1.25224  0.33668
    125   2.33566  3.06736  2.55485  3.11416  5.11768  2.58982  4.36449  3.31535  2.77019  2.52334  4.85784  2.72968  2.55853  3.47345  2.97910  2.18154  2.38946  4.17937  6.26209  4.87340    225 s - - -
          2.68618  4.42225  2.77519  2.73123  3.46354  2.40513  3.72494  3.29354  2.67741  2.69355  4.24690  2.90347  2.73739  3.18146  2.89801  2.37887  2.77519  2.98518  4.58477  3.61503
          0.00388  5.94939  6.67174  0.61958  0.77255  1.25224  0.33668
    126   2.41775  3.79689  3.63122  2.34202  5.23296  2.18585  4.34251  4.71799  2.22698  4.19372  4.93000  3.62342  4.54887  2.33406  2.77166  1.99719  1.96227  4.27902  6.32226  4.91222    226 t - - -
          2.68618  4.42225  2.77519  2.73123  3.46354  2.40513  3.72494  3.29354  2.67741  2.69355  4.24690  2.90347  2.73739  3.18146  2.89801  2.37887  2.77519  2.98518  4.58477  3.61503
          0.00388  5.94939  6.67174  0.61958  0.77255  1.25224  0.33668
    127   2.64555  5.89344  2.81701  2.40360  5.23965  3.40957  4.34041  4.72643  1.65992  2.88420  4.93380  2.07914  4.54697  2.55445  2.91556  2.42447  2.74516  4.28469  6.32544  3.62219    227 k - - -
          2.68498  4.41243  2.77677  2.73234  3.46137  2.40171  3.71772  3.29609  2.68022  2.69654  4.25122  2.90468  2.73633  3.18477  2.89842  2.37773  2.77463  2.98520  4.58196  3.61651
          1.65425  0.50699  1.57764  2.04759  0.13816  1.25224  0.33668
    128   1.61053  5.59912  2.59163  2.23921  3.48415  3.93594  4.12587  3.09546  2.51669  3.89336  2.72327  3.41404  4.32877  2.34311  3.02854  2.67178  3.07037  3.97584  6.04754  4.65268    245 a - - -
          2.68618  4.42225  2.77519  2.73123  3.46354  2.40513  3.72494  3.29354  2.67741  2.69355  4.24690  2.90347  2.73739  3.18146  2.89801  2.37887  2.77519  2.98518  4.58477  3.61503
          0.15147  5.56555  1.98977  0.61958  0.77255  1.52347  0.24584
    129   3.14712  3.48070  3.47515  2.90956  4.78062  3.94097  4.11759  4.21973  2.47452  2.31571  4.54526  3.43827  3.18615  1.62729  1.79409  2.47726  3.37479  3.85034  5.94511  4.58741    246 q - - -
          2.68618  4.42225  2.77519  2.73123  3.46354  2.40513  3.72494  3.29354  2.67741  2.69355  4.24690  2.90347  2.73739  3.18146  2.89801  2.37887  2.77519  2.98518  4.58477  3.61503
          0.00640  5.45114  6.17348  0.61958  0.77255  1.86421  0.16844
    130   3.09029  5.56215  2.81697  2.11594  3.51886  3.07300  2.23249  4.36623  2.34815  2.59789  4.60705  3.34364  4.26296  3.16008  1.82628  3.06010  3.32140  3.94432  6.00414  3.29982    247 r - - -
          2.68618  4.42225  2.77519  2.73123  3.46354  2.40513  3.72494  3.29354  2.67741  2.69355  4.24690  2.90347  2.73739  3.18146  2.89801  2.37887  2.77519  2.98518  4.58477  3.61503
          0.00640  5.45114  6.17348  0.61958  0.77255  1.86421  0.16844
    131   3.47751  4.81773  5.41837  4.83949  4.00574  2.45272  5.13337  1.77909  4.66644  1.98578  3.95929  4.87860  5.07540  4.83138  4.72230  4.05960  2.42329  1.04405  5.62986  4.44432    248 v - - -
          2.68618  4.42225  2.77519  2.73123  3.46354  2.40513  3.72494  3.29354  2.67741  2.69355  4.24690  2.90347  2.73739  3.18146  2.89801  2.37887  2.77519  2.98518  4.58477  3.61503
          0.10429  5.45114  2.35658  0.61958  0.77255  1.86421  0.16844
    132   2.00296  3.05835  3.30901  2.75304  4.83351  2.60010  2.46785  4.30630  2.40152  3.80397  4.55247  2.76910  3.54860  3.11402  2.16242  2.39230  3.27260  3.88728  5.95033  4.55153    249 a - - -
          2.68618  4.42225  2.77519  2.73123  3.46354  2.40513  3.72494  3.29354  2.67741  2.69355  4.24690  2.90347  2.73739  3.18146  2.89801  2.37887  2.77519  2.98518  4.58477  3.61503
          0.00705  5.35390  6.07625  0.61958  0.77255  1.96258  0.15140
    133   3.04766  5.54052  3.30273  1.84673  2.59812  3.82231  2.81764  4.36074  2.40179  3.84214  4.58308  3.29235  4.21531  2.00532  2.15487  2.71952  2.77908  3.92866  5.97467  4.57024    250 e - - -
          2.68618  4.42225  2.77519  2.73123  3.46354  2.40513  3.72494  3.29354  2.67741  2.69355  4.24690  2.90347  2.73739  3.18146  2.89801  2.37887  2.77519  2.98518  4.58477  3.61503
          0.00705  5.35390  6.07625  0.61958  0.77255  1.17390  0.36985
    134   3.15181  5.66625  1.85779  1.88900  5.01074  3.91177  4.10860  4.49797  2.84871  3.97128  4.70815  3.37831  3.32374  2.06864  2.78661  2.54244  1.95946  4.05680  6.09850  4.68504    251 d - - -
          2.68618  4.42225  2.77519  2.73123  3.46354  2.40513  3.72494  3.29354  2.67741  2.69355  4.24690  2.90347  2.73739  3.18146  2.89801  2.37887  2.77519  2.98518  4.58477  3.61503
          0.00623  5.47795  6.20030  0.61958  0.77255  1.77786  0.18513
    135   3.32493  5.85418  0.97023  2.65445  5.18884  3.97902  4.24538  4.68046  3.02123  3.16092  4.90688  2.62669  4.42965  2.02589  2.83201  3.26913  3.56455  4.24114  6.28144  4.85453    252 d - - -
          2.68618  4.42225  2.77519  2.73123  3.46354  2.40513  3.72494  3.29354  2.67741  2.69355  4.24690  2.90347  2.73739  3.18146  2.89801  2.37887  2.77519  2.98518  4.58477  3.61503
          0.00420  5.47592        *  0.61958  0.77255  0.00000        *
//
```
