## Supplementary_Files_1-154 for "Mosaic origin of the eukaryotic kinetochore": nag_fl.hmm

```
HMMER3/f [3.1b1 | May 2013]
NAME  nag_orths_v3_fl
LENG  1800
ALPH  amino
RF    no
MM    no
CONS  yes
CS    no
MAP   yes
DATE  Tue Aug  1 14:05:06 2017
NSEQ  76
EFFN  12.575439
CKSUM 153238679
STATS LOCAL MSV      -13.3903  0.69450
STATS LOCAL VITERBI  -15.0371  0.69450
STATS LOCAL FORWARD   -7.2162  0.69450
HMM          A        C        D        E        F        G        H        I        K        L        M        N        P        Q        R        S        T        V        W        Y   
            m->m     m->i     m->d     i->m     i->i     d->m     d->d
  COMPO   2.42500  4.18537  2.90142  2.64578  3.46736  2.93533  3.71590  3.06093  2.81091  2.25715  3.82663  3.15455  3.21087  3.05559  2.88645  2.48201  2.87111  2.75128  4.37225  3.65696
          2.68618  4.42225  2.77519  2.73123  3.46354  2.40513  3.72494  3.29354  2.67741  2.69355  4.24690  2.90347  2.73739  3.18146  2.89801  2.37887  2.77519  2.98518  4.58477  3.61503
          0.03918  6.08790  3.31993  0.61958  0.77255  0.00000        *
      1   6.26991  7.43103  7.13438  7.14481  6.43469  6.22514  7.57192  6.09103  7.11144  5.12582  0.02666  7.26369  6.86324  7.38937  6.98830  6.62050  6.71781  6.22007  7.85237  6.99792      1 M - - -
          2.68618  4.42225  2.77519  2.73123  3.46354  2.40513  3.72494  3.29354  2.67741  2.69355  4.24690  2.90347  2.73739  3.18146  2.89801  2.37887  2.77519  2.98518  4.58477  3.61503
          0.02876  6.05222  3.64972  0.61958  0.77255  0.74301  0.64565
      2   1.75223  5.94159  2.32816  2.17668  5.28659  3.04257  4.39200  4.03619  2.93988  3.13126  4.14118  2.48601  3.05932  2.92770  3.18602  2.52290  2.52231  3.74522  6.37432  4.96341      2 a - - -
          2.68618  4.42225  2.77519  2.73123  3.46354  2.40513  3.72494  3.29354  2.67741  2.69355  4.24690  2.90347  2.73739  3.18146  2.89801  2.37887  2.77519  2.98518  4.58477  3.61503
          0.00359  6.02705  6.74939  0.61958  0.77255  0.88729  0.53064
      3   2.63353  5.94096  2.53629  1.93339  5.28567  2.99899  3.34356  3.93670  2.49917  2.69260  4.98171  3.16437  2.52871  2.92929  3.61974  2.18020  2.88117  3.09060  6.37386  4.08703      3 e - - -
          2.68162  4.41875  2.76905  2.73342  3.46589  2.40971  3.72805  3.29459  2.68245  2.69348  4.24461  2.89511  2.73795  3.17922  2.90166  2.37400  2.77691  2.98639  4.59209  3.62295
          1.93703  0.58188  1.21396  2.66722  0.07197  0.88729  0.53064
      4   2.44674  4.27030  3.47479  2.01123  5.06569  3.15461  4.18515  4.54903  2.46119  3.01099  4.76599  3.04424  2.23280  2.73205  2.65827  1.85803  3.45372  3.56072  6.15926  4.75058     42 s - - -
          2.68618  4.42225  2.77519  2.73123  3.46354  2.40513  3.72494  3.29354  2.67741  2.69355  4.24690  2.90347  2.73739  3.18146  2.89801  2.37887  2.77519  2.98518  4.58477  3.61503
          0.00502  5.69300  6.41535  0.61958  0.77255  1.66303  0.21018
      5   2.08719  5.75279  2.92521  2.04110  5.09883  2.88459  3.56102  4.58586  2.48934  4.05849  4.79336  2.46705  2.98660  2.84319  3.42711  1.62642  3.47007  4.14398  6.18472  4.77256     43 s - - -
          2.68618  4.42225  2.77519  2.73123  3.46354  2.40513  3.72494  3.29354  2.67741  2.69355  4.24690  2.90347  2.73739  3.18146  2.89801  2.37887  2.77519  2.98518  4.58477  3.61503
          0.00492  5.71226  6.43461  0.61958  0.77255  1.64365  0.21477
      6   2.98889  5.76017  2.37892  1.49160  5.10649  3.53688  4.20606  4.59347  2.39430  4.06597  4.80058  3.15600  2.33770  2.65907  2.42718  2.44128  3.18505  4.15149  6.19202  4.78010     44 e - - -
          2.68618  4.42225  2.77519  2.73123  3.46354  2.40513  3.72494  3.29354  2.67741  2.69355  4.24690  2.90347  2.73739  3.18146  2.89801  2.37887  2.77519  2.98518  4.58477  3.61503
          0.00484  5.72996  6.45231  0.61958  0.77255  1.57697  0.23143
      7   2.40052  3.95672  3.51050  2.00479  5.09855  3.62046  4.22056  4.58144  2.03095  4.06128  3.66722  2.51944  2.67848  3.03645  2.45759  2.61767  2.68196  3.06214  6.19319  3.87330     45 e - - -
          2.68618  4.42225  2.77519  2.73123  3.46354  2.40513  3.72494  3.29354  2.67741  2.69355  4.24690  2.90347  2.73739  3.18146  2.89801  2.37887  2.77519  2.98518  4.58477  3.61503
          0.01998  5.75209  4.09800  0.61958  0.77255  1.73299  0.19450
      8   3.03606  4.73687  3.78281  3.70001  2.89067  4.49021  4.81570  1.46134  4.36382  2.02332  3.85491  4.60229  4.85542  3.73069  4.42453  2.90390  3.08860  1.45594  5.35631  3.48097     46 v - - -
          2.68618  4.42225  2.77519  2.73123  3.46354  2.40513  3.72494  3.29354  2.67741  2.69355  4.24690  2.90347  2.73739  3.18146  2.89801  2.37887  2.77519  2.98518  4.58477  3.61503
          0.00480  5.73692  6.45926  0.61958  0.77255  1.75855  0.18910
      9   2.85100  3.73628  4.02757  4.64156  3.21805  4.52452  4.85450  3.16128  4.44318  0.66370  3.24255  4.66247  4.88680  3.61796  4.47722  3.83313  3.59385  2.30273  5.36694  4.19114     47 L - - -
          2.68614  4.42363  2.77381  2.73059  3.46492  2.40557  3.72632  3.29397  2.67767  2.69214  4.24554  2.90361  2.73762  3.18129  2.89859  2.37903  2.77523  2.98568  4.58203  3.61559
          0.57948  1.05222  2.40073  1.50081  0.25225  1.75855  0.18910
     10   3.22385  5.21750  3.32923  3.21596  4.40421  3.38621  4.32773  3.20963  3.19753  3.01694  3.65887  2.93457  4.49385  3.15259  3.18650  2.83890  3.45531  3.52030  5.75776  0.93540     54 y - - -
          2.68618  4.42225  2.77519  2.73123  3.46354  2.40513  3.72494  3.29354  2.67741  2.69355  4.24690  2.90347  2.73739  3.18146  2.89801  2.37887  2.77519  2.98518  4.58477  3.61503
          0.02705  5.64361  3.76607  0.61958  0.77255  1.89570  0.16277
     11   3.91800  6.57735  1.18986  1.12742  5.87930  4.24737  4.74234  5.42085  3.72191  4.87017  5.68168  2.23174  4.84265  3.88911  4.32405  2.66624  2.90926  4.95433  7.00659  5.48146     55 e - - -
          2.68618  4.42225  2.77519  2.73123  3.46354  2.40513  3.72494  3.29354  2.67741  2.69355  4.24690  2.90347  2.73739  3.18146  2.89801  2.37887  2.77519  2.98518  4.58477  3.61503
          0.02811  5.62195  3.72566  0.61958  0.77255  1.92338  0.15796
     12   2.36884  3.51725  5.18196  4.56877  2.87502  3.19604  3.59244  2.61950  4.36055  1.07722  3.74792  4.56760  3.58618  4.49767  4.37979  3.72539  3.01871  2.21264  5.25044  3.30285     56 l - - -
          2.68618  4.42225  2.77519  2.73123  3.46354  2.40513  3.72494  3.29354  2.67741  2.69355  4.24690  2.90347  2.73739  3.18146  2.89801  2.37887  2.77519  2.98518  4.58477  3.61503
          0.00551  5.59936  6.32171  0.61958  0.77255  1.95087  0.15333
     13   2.91268  4.64248  5.08770  3.07733  2.48204  4.40317  2.83460  2.66662  4.29214  1.49951  3.15772  4.52396  4.76811  4.44654  2.84205  3.70893  3.04269  2.40317  3.27980  2.40062     57 l - - -
          2.68618  4.42225  2.77519  2.73123  3.46354  2.40513  3.72494  3.29354  2.67741  2.69355  4.24690  2.90347  2.73739  3.18146  2.89801  2.37887  2.77519  2.98518  4.58477  3.61503
          0.03078  5.59936  3.62658  0.61958  0.77255  1.95087  0.15333
     14   2.57122  5.51641  2.88536  2.68728  3.28449  3.96081  3.18091  3.39532  2.64239  2.26186  4.57313  2.77877  2.73425  2.71413  2.47337  3.15568  3.05199  2.50707  5.98622  3.61698     58 l - - -
          2.68618  4.42225  2.77519  2.73123  3.46354  2.40513  3.72494  3.29354  2.67741  2.69355  4.24690  2.90347  2.73739  3.18146  2.89801  2.37887  2.77519  2.98518  4.58477  3.61503
          0.00565  5.57424  6.29658  0.61958  0.77255  1.97988  0.14860
     15   2.85319  3.74201  4.40941  3.83263  3.89255  4.26745  1.96161  2.56117  3.75129  2.37774  3.22865  2.62309  3.53050  3.47939  3.20174  3.05772  2.70672  1.85747  5.37977  3.54421     59 v - - -
          2.68618  4.42225  2.77519  2.73123  3.46354  2.40513  3.72494  3.29354  2.67741  2.69355  4.24690  2.90347  2.73739  3.18146  2.89801  2.37887  2.77519  2.98518  4.58477  3.61503
          0.00565  5.57424  6.29658  0.61958  0.77255  1.28684  0.32316
     16   1.91916  5.72821  2.67547  2.71145  5.07203  2.79585  3.05796  4.55712  2.63048  3.13479  4.76920  3.09988  3.55891  2.50444  2.78944  2.12873  2.72686  3.54489  4.19953  3.86967     60 a - - -
          2.68552  4.42456  2.77560  2.73102  3.46155  2.40535  3.71709  3.29493  2.67865  2.69262  4.24773  2.90497  2.73590  3.18280  2.89794  2.37965  2.77593  2.98525  4.58708  3.61383
          0.93058  0.50413  6.41244  1.52693  0.24488  1.50663  0.25059
     17   2.97809  5.75656  3.14264  1.43242  5.10202  2.74164  4.20559  4.58825  2.72101  2.84902  4.79713  3.08069  3.65447  2.58294  1.89735  2.66941  3.47616  3.55962  6.18899  4.77781     71 e - - -
          2.68618  4.42225  2.77519  2.73123  3.46354  2.40513  3.72494  3.29354  2.67741  2.69355  4.24690  2.90347  2.73739  3.18146  2.89801  2.37887  2.77519  2.98518  4.58477  3.61503
          0.00483  5.73121  6.45356  0.61958  0.77255  1.44866  0.26773
     18   2.73399  3.75936  4.88041  3.23905  2.81563  3.64873  4.77079  3.28458  4.16155  3.03054  3.95314  4.47787  4.84931  4.37512  3.67030  3.76964  3.60549  3.09124  0.84601  2.68815     72 w - - -
          2.68327  4.42923  2.77399  2.72577  3.46442  2.41189  3.72586  3.29711  2.67957  2.68789  4.25100  2.90825  2.74032  3.17850  2.89487  2.37583  2.77693  2.98570  4.58682  3.61148
          2.21249  0.25255  2.17371  2.97875  0.05219  1.49319  0.25445
     19   2.32657  4.06501  2.94693  2.69133  5.04553  2.57640  3.40694  4.52479  2.65697  3.37654  4.75322  3.47095  4.39299  3.00425  2.25028  1.57751  2.83120  3.50921  6.14850  3.51938    125 s - - -
          2.68618  4.42225  2.77519  2.73123  3.46354  2.40513  3.72494  3.29354  2.67741  2.69355  4.24690  2.90347  2.73739  3.18146  2.89801  2.37887  2.77519  2.98518  4.58477  3.61503
          0.08144  5.69170  2.59247  0.61958  0.77255  1.85030  0.17101
     20   2.48744  5.41875  3.57544  3.01777  4.66468  2.36302  4.21882  4.08609  2.76210  2.24778  3.54727  3.17262  2.67273  2.56601  3.47916  1.77438  2.91914  3.04384  5.91621  4.57473    126 s - - -
          2.68618  4.42225  2.77519  2.73123  3.46354  2.40513  3.72494  3.29354  2.67741  2.69355  4.24690  2.90347  2.73739  3.18146  2.89801  2.37887  2.77519  2.98518  4.58477  3.61503
          0.00542  5.61568  6.33803  0.61958  0.77255  1.77748  0.18520
     21   2.16826  3.78375  2.79636  2.65401  3.82371  4.07966  3.32294  2.99674  2.83567  2.32370  3.51071  3.65222  4.46713  3.10820  3.11026  2.06540  2.48221  2.94673  5.80256  3.58547    127 s - - -
          2.68618  4.42225  2.77519  2.73123  3.46354  2.40513  3.72494  3.29354  2.67741  2.69355  4.24690  2.90347  2.73739  3.18146  2.89801  2.37887  2.77519  2.98518  4.58477  3.61503
          0.00530  5.63770  6.36004  0.61958  0.77255  1.73178  0.19476
     22   2.27166  5.70236  2.62549  2.50247  5.04207  3.34112  4.16784  4.52428  2.78121  2.74140  4.74443  3.08561  3.19511  2.75694  3.12639  1.54494  2.79488  3.12997  6.13827  3.83710    128 s - - -
          2.68618  4.42225  2.77519  2.73123  3.46354  2.40513  3.72494  3.29354  2.67741  2.69355  4.24690  2.90347  2.73739  3.18146  2.89801  2.37887  2.77519  2.98518  4.58477  3.61503
          0.00518  5.66173  6.38408  0.61958  0.77255  1.30861  0.31498
     23   2.30972  3.70346  2.68907  2.38834  3.19656  4.03329  3.40594  3.68828  2.30809  3.10190  4.78347  3.17865  4.42650  3.03801  2.54829  1.71517  3.06798  4.12473  6.17919  3.80205    129 s - - -
          2.68618  4.42225  2.77519  2.73123  3.46354  2.40513  3.72494  3.29354  2.67741  2.69355  4.24690  2.90347  2.73739  3.18146  2.89801  2.37887  2.77519  2.98518  4.58477  3.61503
          0.00475  5.74713  6.46948  0.61958  0.77255  1.57654  0.23154
     24   2.18247  3.33539  4.13262  2.95387  3.31796  2.39372  4.52803  3.22214  2.79618  2.60169  3.55318  3.98989  4.66141  3.38339  3.05187  1.93268  2.30667  3.02114  4.17184  3.73949    130 s - - -
          2.68618  4.42225  2.77519  2.73123  3.46354  2.40513  3.72494  3.29354  2.67741  2.69355  4.24690  2.90347  2.73739  3.18146  2.89801  2.37887  2.77519  2.98518  4.58477  3.61503
          0.00465  5.76831  6.49065  0.61958  0.77255  1.72864  0.19544
     25   3.04416  4.87392  4.62680  3.23228  3.39831  4.41324  3.67393  2.55775  3.95354  1.08579  3.98638  4.32232  3.60297  3.52921  3.11273  2.90191  2.55270  2.23933  5.47912  4.27824    131 l - - -
          2.68618  4.42225  2.77519  2.73123  3.46354  2.40513  3.72494  3.29354  2.67741  2.69355  4.24690  2.90347  2.73739  3.18146  2.89801  2.37887  2.77519  2.98518  4.58477  3.61503
          0.00465  5.76831  6.49065  0.61958  0.77255  1.42996  0.27354
     26   3.11591  5.50698  5.77822  5.79161  6.42620  4.29400  6.47311  5.94184  5.83220  5.63405  6.35944  5.17980  0.24078  5.90252  5.82920  2.61700  3.24846  4.95937  7.75848  6.75558    132 P - - -
          2.68618  4.42225  2.77519  2.73123  3.46354  2.40513  3.72494  3.29354  2.67741  2.69355  4.24690  2.90347  2.73739  3.18146  2.89801  2.37887  2.77519  2.98518  4.58477  3.61503
          0.00449  5.80292  6.52527  0.61958  0.77255  1.49021  0.25531
     27   2.14855  3.89099  3.78113  3.51053  3.04259  4.44040  4.72671  3.11576  3.95789  1.92124  3.47444  3.39450  2.99637  3.59271  4.20638  2.08839  2.49148  2.35721  5.52451  2.66300    133 l - - -
          2.68556  4.42573  2.77462  2.73054  3.46457  2.40755  3.72473  3.29291  2.67663  2.69405  4.25038  2.90407  2.73804  3.18091  2.89610  2.37622  2.77627  2.98582  4.58603  3.61556
          1.31235  0.43896  2.45215  1.73978  0.19305  1.62808  0.21854
     28   1.95802  5.74798  3.16601  2.94344  5.08922  2.14491  4.20971  4.57237  2.74332  3.51701  4.78995  3.14119  3.07832  2.72848  3.11582  1.47534  2.88379  4.13663  6.18328  4.77475    146 s - - -
          2.68618  4.42225  2.77519  2.73123  3.46354  2.40513  3.72494  3.29354  2.67741  2.69355  4.24690  2.90347  2.73739  3.18146  2.89801  2.37887  2.77519  2.98518  4.58477  3.61503
          0.03063  5.73293  3.61472  0.61958  0.77255  1.78782  0.18311
     29   2.72069  4.77550  5.38160  4.76758  2.50064  4.58738  3.63465  1.81061  4.55362  1.13845  3.24446  4.75252  4.94177  4.67636  4.55782  3.90124  3.64008  1.83550  5.39921  4.23011    147 l - - -
          2.68618  4.42225  2.77519  2.73123  3.46354  2.40513  3.72494  3.29354  2.67741  2.69355  4.24690  2.90347  2.73739  3.18146  2.89801  2.37887  2.77519  2.98518  4.58477  3.61503
          0.00495  5.70725  6.42960  0.61958  0.77255  1.82749  0.17533
     30   1.48001  3.15997  5.03742  4.43733  3.29856  4.45620  3.62169  2.92061  4.27242  2.31051  3.84945  3.83525  4.82246  4.44825  3.21163  2.55996  2.90011  1.69473  5.34970  3.08714    148 a - - -
          2.68618  4.42225  2.77519  2.73123  3.46354  2.40513  3.72494  3.29354  2.67741  2.69355  4.24690  2.90347  2.73739  3.18146  2.89801  2.37887  2.77519  2.98518  4.58477  3.61503
          0.00495  5.70725  6.42960  0.61958  0.77255  1.82749  0.17533
     31   2.91459  5.77125  3.51386  2.52486  5.12251  4.03396  3.53904  4.60473  2.22953  4.07406  4.81227  2.91154  4.42646  1.76780  1.61766  1.92587  3.49471  4.16565  6.19551  4.79225    149 r - - -
          2.68687  4.42151  2.77529  2.73192  3.46116  2.40582  3.72210  3.29234  2.67785  2.69336  4.24759  2.90336  2.73763  3.18145  2.89824  2.37895  2.77477  2.98588  4.58546  3.61362
          0.92271  0.68163  2.33547  0.50434  0.92610  1.82749  0.17533
     32   3.25573  4.63527  5.18795  4.57479  2.51112  4.42168  3.78961  2.52422  3.64059  0.92283  3.44483  4.57374  3.66831  4.50365  4.38584  3.73163  3.02956  2.30153  5.25635  3.04863    153 l - - -
          2.68618  4.42225  2.77519  2.73123  3.46354  2.40513  3.72494  3.29354  2.67741  2.69355  4.24690  2.90347  2.73739  3.18146  2.89801  2.37887  2.77519  2.98518  4.58477  3.61503
          0.10432  5.60727  2.34979  0.61958  0.77255  1.96050  0.15174
     33   2.57105  3.50902  4.16272  3.05994  3.24491  3.39433  4.44035  2.54136  2.12161  3.02667  3.92693  3.96338  4.55295  3.82157  3.34213  2.38809  2.73110  1.62381  5.41087  3.36094    154 v - - -
          2.68618  4.42225  2.77519  2.73123  3.46354  2.40513  3.72494  3.29354  2.67741  2.69355  4.24690  2.90347  2.73739  3.18146  2.89801  2.37887  2.77519  2.98518  4.58477  3.61503
          0.00604  5.50898  6.23133  0.61958  0.77255  1.21396  0.35243
     34   2.88169  5.72278  2.69461  2.08688  3.91443  2.72875  3.79822  4.55577  2.65006  4.02855  4.76315  2.30301  3.22981  2.42384  3.09495  1.94635  2.40198  4.11403  6.15478  4.74313    155 s - - -
          2.68400  4.42774  2.77695  2.73115  3.46264  2.40841  3.72043  3.29257  2.67822  2.69288  4.25112  2.90602  2.73780  3.18096  2.89431  2.37820  2.77527  2.98446  4.57495  3.61642
          1.04993  0.46631  3.78426  2.36669  0.09848  1.35046  0.29992
     35   2.31978  4.24615  2.90799  2.35493  3.96636  2.82655  3.56930  4.57708  2.28248  3.01390  4.78986  2.46517  2.80047  3.30039  2.67718  2.19276  2.81169  3.56848  6.18243  4.77245    177 s - - -
          2.68618  4.42225  2.77519  2.73123  3.46354  2.40513  3.72494  3.29354  2.67741  2.69355  4.24690  2.90347  2.73739  3.18146  2.89801  2.37887  2.77519  2.98518  4.58477  3.61503
          0.06326  5.72634  2.84666  0.61958  0.77255  1.79826  0.18103
     36   1.77349  5.71538  3.03361  2.33432  5.05916  3.98206  3.55065  3.13817  2.35414  2.98107  4.75638  2.84150  3.02243  2.12189  2.82560  2.65810  3.43895  3.46076  6.14884  4.73867    178 a - - -
          2.68618  4.42225  2.77519  2.73123  3.46354  2.40513  3.72494  3.29354  2.67741  2.69355  4.24690  2.90347  2.73739  3.18146  2.89801  2.37887  2.77519  2.98518  4.58477  3.61503
          0.00514  5.66822  6.39057  0.61958  0.77255  1.88314  0.16501
     37   2.28271  3.88797  3.09175  2.72228  4.79598  3.31577  2.94721  2.97789  2.47944  2.35365  2.89665  3.19406  2.47237  3.02677  3.05449  2.73324  3.44853  3.17173  6.00597  3.80851    179 a - - -
          2.68618  4.42225  2.77519  2.73123  3.46354  2.40513  3.72494  3.29354  2.67741  2.69355  4.24690  2.90347  2.73739  3.18146  2.89801  2.37887  2.77519  2.98518  4.58477  3.61503
          0.00514  5.66822  6.39057  0.61958  0.77255  1.88314  0.16501
     38   2.73131  5.70493  2.70569  2.00063  3.91728  3.05850  4.17189  3.64644  2.64649  4.00771  4.74713  2.32889  2.29526  3.27012  2.83602  2.19779  3.05262  3.00712  4.41942  4.73375    180 e - - -
          2.68618  4.42225  2.77519  2.73123  3.46354  2.40513  3.72494  3.29354  2.67741  2.69355  4.24690  2.90347  2.73739  3.18146  2.89801  2.37887  2.77519  2.98518  4.58477  3.61503
          0.00514  5.66822  6.39057  0.61958  0.77255  1.88314  0.16501
     39   2.71193  3.74052  4.80279  3.42987  3.30611  3.01749  4.70257  2.87281  3.57883  2.37723  3.86233  4.39850  3.80612  4.29528  4.24665  2.85356  3.51669  2.79028  1.05080  4.17012    181 w - - -
          2.68618  4.42225  2.77519  2.73123  3.46354  2.40513  3.72494  3.29354  2.67741  2.69355  4.24690  2.90347  2.73739  3.18146  2.89801  2.37887  2.77519  2.98518  4.58477  3.61503
          0.00514  5.66822  6.39057  0.61958  0.77255  1.88314  0.16501
     40   2.69565  5.72004  2.97769  2.63398  5.06588  3.36573  2.64242  3.76294  2.23778  2.79062  4.76050  2.78785  3.61740  2.02589  2.58121  2.19105  2.81980  4.11109  6.15226  4.74085    182 q - - -
          2.68618  4.42225  2.77519  2.73123  3.46354  2.40513  3.72494  3.29354  2.67741  2.69355  4.24690  2.90347  2.73739  3.18146  2.89801  2.37887  2.77519  2.98518  4.58477  3.61503
          0.00514  5.66822  6.39057  0.61958  0.77255  1.88314  0.16501
     41   3.88633  5.20905  5.86848  5.26098  2.43606  5.11718  5.44533  1.88826  5.06441  0.87424  2.87053  5.28667  2.98247  5.11251  5.04649  4.44725  4.11046  2.05474  5.79050  4.68752    183 l - - -
          2.68618  4.42225  2.77519  2.73123  3.46354  2.40513  3.72494  3.29354  2.67741  2.69355  4.24690  2.90347  2.73739  3.18146  2.89801  2.37887  2.77519  2.98518  4.58477  3.61503
          0.00514  5.66822  6.39057  0.61958  0.77255  1.56007  0.23587
     42   1.44812  4.00869  3.15515  2.27860  3.19117  3.40742  3.59560  4.09090  3.09017  3.22046  4.51170  3.61581  3.62390  2.96716  3.55295  2.78169  2.89024  2.09371  5.94481  4.61181    184 a - - -
          2.68618  4.42225  2.77519  2.73123  3.46354  2.40513  3.72494  3.29354  2.67741  2.69355  4.24690  2.90347  2.73739  3.18146  2.89801  2.37887  2.77519  2.98518  4.58477  3.61503
          0.00493  5.70999  6.43234  0.61958  0.77255  1.82338  0.17612
     43   2.54053  4.70997  5.19373  4.58451  3.80346  3.51230  2.86667  2.68578  3.71349  1.34348  3.17484  4.61219  4.84468  4.53744  4.42943  2.93740  2.78431  1.82003  3.62589  3.03116    185 l - - -
          2.68618  4.42225  2.77519  2.73123  3.46354  2.40513  3.72494  3.29354  2.67741  2.69355  4.24690  2.90347  2.73739  3.18146  2.89801  2.37887  2.77519  2.98518  4.58477  3.61503
          0.00493  5.70999  6.43234  0.61958  0.77255  1.82338  0.17612
     44   2.50288  3.70652  3.22323  3.15208  4.58594  4.10515  4.31581  3.98975  2.84986  3.14182  4.44793  3.30565  3.57731  3.48636  3.59416  1.04067  2.48282  2.94148  5.88946  3.70107    186 s - - -
          2.68618  4.42225  2.77519  2.73123  3.46354  2.40513  3.72494  3.29354  2.67741  2.69355  4.24690  2.90347  2.73739  3.18146  2.89801  2.37887  2.77519  2.98518  4.58477  3.61503
          0.03760  5.70999  3.39343  0.61958  0.77255  1.82338  0.17612
     45   2.68815  5.66782  3.48838  2.67191  4.98917  3.11492  3.59285  4.45860  2.93389  3.96308  4.71512  2.73959  1.70609  3.29374  3.11922  1.63794  2.58779  3.37778  6.11536  3.72773    187 s - - -
          2.68618  4.42225  2.77519  2.73123  3.46354  2.40513  3.72494  3.29354  2.67741  2.69355  4.24690  2.90347  2.73739  3.18146  2.89801  2.37887  2.77519  2.98518  4.58477  3.61503
          0.00510  5.67748  6.39983  0.61958  0.77255  1.87040  0.16731
     46   2.95668  3.56910  2.01694  2.46548  5.07208  3.98651  3.31190  4.55873  2.68893  4.03175  4.76649  1.91902  3.15320  2.96351  2.49905  2.07671  2.81112  4.11722  6.15818  4.74664    188 n - - -
          2.68618  4.42225  2.77519  2.73123  3.46354  2.40513  3.72494  3.29354  2.67741  2.69355  4.24690  2.90347  2.73739  3.18146  2.89801  2.37887  2.77519  2.98518  4.58477  3.61503
          0.00510  5.67748  6.39983  0.61958  0.77255  1.68820  0.20438
     47   2.45387  3.41025  3.27511  2.82014  4.58119  1.17586  4.30829  3.98524  2.86700  3.14956  3.55293  3.65240  4.48677  3.47839  3.58634  2.85082  2.31794  3.68443  5.88395  3.71060    189 g - - -
          2.68652  4.42330  2.77441  2.73197  3.46291  2.40514  3.72521  3.29459  2.67803  2.69330  4.24795  2.90409  2.73779  3.17827  2.89825  2.37790  2.77594  2.98487  4.58356  3.61608
          0.39058  1.39254  2.59174  1.59525  0.22672  1.48814  0.25591
     48   2.23239  5.72213  2.05597  2.30151  5.06804  3.04687  4.16991  4.55461  2.28300  2.82100  3.74880  2.60273  4.37643  2.49442  2.55471  2.40356  3.44064  4.11322  6.15430  4.74283    198 d - - -
          2.68618  4.42225  2.77519  2.73123  3.46354  2.40513  3.72494  3.29354  2.67741  2.69355  4.24690  2.90347  2.73739  3.18146  2.89801  2.37887  2.77519  2.98518  4.58477  3.61503
          0.00513  5.67132  6.39367  0.61958  0.77255  1.65421  0.21226
     49   2.52024  5.06964  4.03443  2.86783  2.92957  4.21921  3.27826  3.13344  3.43500  1.62448  4.16845  3.38947  3.63011  3.26748  2.63035  2.26389  3.50234  2.50910  5.64069  2.89515    199 l - - -
          2.68618  4.42225  2.77519  2.73123  3.46354  2.40513  3.72494  3.29354  2.67741  2.69355  4.24690  2.90347  2.73739  3.18146  2.89801  2.37887  2.77519  2.98518  4.58477  3.61503
          0.00499  5.69902  6.42137  0.61958  0.77255  1.83967  0.17301
     50   4.17302  2.72106  6.23729  5.69116  4.40643  5.59499  6.06076  1.99420  5.55439  0.97496  3.23989  5.76675  5.82648  5.65316  5.58806  4.96764  4.41160  1.20606  6.36033  5.23669    200 l - - -
          2.68618  4.42225  2.77519  2.73123  3.46354  2.40513  3.72494  3.29354  2.67741  2.69355  4.24690  2.90347  2.73739  3.18146  2.89801  2.37887  2.77519  2.98518  4.58477  3.61503
          0.00499  5.69902  6.42137  0.61958  0.77255  1.67710  0.20692
     51   0.93996  3.11863  3.65601  4.28621  3.32629  3.71275  3.65963  2.91089  4.15066  2.26756  3.88637  4.45456  4.80429  4.35460  4.29912  3.31036  2.85068  2.72949  5.38438  3.35791    201 a - - -
          2.68618  4.42225  2.77519  2.73123  3.46354  2.40513  3.72494  3.29354  2.67741  2.69355  4.24690  2.90347  2.73739  3.18146  2.89801  2.37887  2.77519  2.98518  4.58477  3.61503
          0.00489  5.71799  6.44033  0.61958  0.77255  1.81122  0.17847
     52   2.86547  4.73766  5.32903  4.71718  2.79247  3.71221  4.88370  1.72287  4.50592  2.16055  3.86001  4.70537  4.90599  4.64010  4.51814  3.27007  3.07867  1.01981  5.37757  4.20066    202 v - - -
          2.68618  4.42225  2.77519  2.73123  3.46354  2.40513  3.72494  3.29354  2.67741  2.69355  4.24690  2.90347  2.73739  3.18146  2.89801  2.37887  2.77519  2.98518  4.58477  3.61503
          0.00489  5.71799  6.44033  0.61958  0.77255  1.81122  0.17847
     53   1.86254  4.70680  3.98250  4.65072  2.99102  4.49425  4.82640  2.42351  4.44166  1.62244  2.99212  3.77610  4.85819  4.57805  4.45953  3.80436  2.22948  1.75580  3.95266  4.15167    203 l - - -
          2.68618  4.42225  2.77519  2.73123  3.46354  2.40513  3.72494  3.29354  2.67741  2.69355  4.24690  2.90347  2.73739  3.18146  2.89801  2.37887  2.77519  2.98518  4.58477  3.61503
          0.00489  5.71799  6.44033  0.61958  0.77255  1.81122  0.17847
     54   2.59990  4.14901  3.15602  2.74612  3.36148  3.01570  3.23276  4.49614  2.48422  2.70517  4.74586  3.49664  4.41385  1.96485  3.08968  1.81358  2.52887  3.56882  6.14491  4.74665    204 s - - -
          2.68618  4.42225  2.77519  2.73123  3.46354  2.40513  3.72494  3.29354  2.67741  2.69355  4.24690  2.90347  2.73739  3.18146  2.89801  2.37887  2.77519  2.98518  4.58477  3.61503
          0.08091  5.71799  2.59782  0.61958  0.77255  1.61254  0.22237
     55   2.69859  5.73672  1.72814  2.46568  5.08202  1.75550  4.18066  4.56921  2.70098  4.04211  4.77784  2.63973  4.38548  2.99084  3.01110  2.19893  3.03541  4.12758  6.16879  4.75595    205 d - - -
          2.68618  4.42225  2.77519  2.73123  3.46354  2.40513  3.72494  3.29354  2.67741  2.69355  4.24690  2.90347  2.73739  3.18146  2.89801  2.37887  2.77519  2.98518  4.58477  3.61503
          0.00515  5.66727  6.38962  0.61958  0.77255  1.88443  0.16477
     56   2.72373  5.71827  2.50536  2.13921  5.06357  3.10734  3.45006  3.30581  2.90241  3.51595  4.75887  2.75513  3.14637  2.27357  2.78044  2.07024  2.50376  3.55153  6.15082  4.73972    206 s - - -
          2.68618  4.42225  2.77519  2.73123  3.46354  2.40513  3.72494  3.29354  2.67741  2.69355  4.24690  2.90347  2.73739  3.18146  2.89801  2.37887  2.77519  2.98518  4.58477  3.61503
          0.00515  5.66727  6.38962  0.61958  0.77255  1.88443  0.16477
     57   2.38832  2.80059  3.25247  2.84443  4.50840  3.49619  3.22618  2.71705  2.88990  2.84785  3.11193  3.66110  4.48068  2.51027  2.96764  2.28737  2.40859  3.21572  3.92151  3.71691    207 s - - -
          2.68618  4.42225  2.77519  2.73123  3.46354  2.40513  3.72494  3.29354  2.67741  2.69355  4.24690  2.90347  2.73739  3.18146  2.89801  2.37887  2.77519  2.98518  4.58477  3.61503
          0.00515  5.66727  6.38962  0.61958  0.77255  1.72104  0.19709
     58   2.43635  3.72627  5.52044  4.92421  4.02573  4.76564  5.13499  1.49133  3.74576  1.17508  4.00616  4.92720  5.11344  4.87151  4.75153  4.08873  3.77387  1.69030  5.61656  4.43669    208 l - - -
          2.68618  4.42225  2.77519  2.73123  3.46354  2.40513  3.72494  3.29354  2.67741  2.69355  4.24690  2.90347  2.73739  3.18146  2.89801  2.37887  2.77519  2.98518  4.58477  3.61503
          0.00505  5.68695  6.40929  0.61958  0.77255  1.85710  0.16975
     59   2.88780  5.72891  2.84472  1.18831  5.07362  3.51178  4.18001  4.55934  2.64966  3.48600  4.76969  3.46039  4.38635  2.73712  2.83420  2.33286  2.27809  3.54467  6.16179  4.75104    209 e - - -
          2.68618  4.42225  2.77519  2.73123  3.46354  2.40513  3.72494  3.29354  2.67741  2.69355  4.24690  2.90347  2.73739  3.18146  2.89801  2.37887  2.77519  2.98518  4.58477  3.61503
          0.13147  5.68695  2.12189  0.61958  0.77255  1.64051  0.21552
     60   3.22589  5.04038  5.75583  5.17847  2.66538  5.03503  5.43935  1.22856  5.00196  1.32023  4.05227  5.20162  5.34622  5.13574  5.02968  4.37461  3.33429  1.62032  5.86667  4.70022    210 i - - -
          2.68618  4.42225  2.77519  2.73123  3.46354  2.40513  3.72494  3.29354  2.67741  2.69355  4.24690  2.90347  2.73739  3.18146  2.89801  2.37887  2.77519  2.98518  4.58477  3.61503
          0.00556  5.59086  6.31321  0.61958  0.77255  1.71863  0.19761
     61   2.95184  4.92500  4.23509  3.65894  2.50233  4.25904  3.58072  3.41155  2.42460  1.84291  4.03053  4.03401  4.63514  3.87876  1.29464  3.51375  3.49004  2.76002  5.50573  3.53951    211 r - - -
          2.68618  4.42225  2.77519  2.73123  3.46354  2.40513  3.72494  3.29354  2.67741  2.69355  4.24690  2.90347  2.73739  3.18146  2.89801  2.37887  2.77519  2.98518  4.58477  3.61503
          0.00537  5.62626  6.34861  0.61958  0.77255  1.93752  0.15556
     62   2.54579  5.68353  2.56438  2.88134  3.94910  3.95954  3.54427  4.50660  2.45920  3.41755  4.72542  3.42880  3.53551  2.53156  2.29024  1.50694  2.58463  4.07166  6.11902  3.85748    212 s - - -
          2.68618  4.42225  2.77519  2.73123  3.46354  2.40513  3.72494  3.29354  2.67741  2.69355  4.24690  2.90347  2.73739  3.18146  2.89801  2.37887  2.77519  2.98518  4.58477  3.61503
          0.02640  5.62626  3.79639  0.61958  0.77255  1.93752  0.15556
     63   2.14887  5.44304  3.17757  2.71307  3.69308  2.80899  3.27019  3.49421  2.04185  3.28797  3.66920  3.11583  4.39258  3.33961  3.45795  2.05015  2.78452  2.51194  3.94027  4.58459    213 k - - -
          2.68618  4.42225  2.77519  2.73123  3.46354  2.40513  3.72494  3.29354  2.67741  2.69355  4.24690  2.90347  2.73739  3.18146  2.89801  2.37887  2.77519  2.98518  4.58477  3.61503
          0.00548  5.60534  6.32769  0.61958  0.77255  1.96277  0.15137
     64   2.65004  3.67514  2.21719  2.31511  5.02685  3.46321  3.54942  4.51271  2.28153  3.98716  4.72264  2.55042  3.63917  3.22898  2.24356  2.19437  2.75679  3.42652  3.78625  4.70386    214 s - - -
          2.68618  4.42225  2.77519  2.73123  3.46354  2.40513  3.72494  3.29354  2.67741  2.69355  4.24690  2.90347  2.73739  3.18146  2.89801  2.37887  2.77519  2.98518  4.58477  3.61503
          0.00548  5.60534  6.32769  0.61958  0.77255  1.96277  0.15137
     65   3.17757  5.67192  1.23637  2.31851  3.72362  2.99569  4.14108  4.49095  2.62153  3.40561  4.71471  2.83273  3.63996  3.23999  3.37178  2.17762  3.40894  3.39254  6.10887  4.70174    215 d - - -
          2.68618  4.42225  2.77519  2.73123  3.46354  2.40513  3.72494  3.29354  2.67741  2.69355  4.24690  2.90347  2.73739  3.18146  2.89801  2.37887  2.77519  2.98518  4.58477  3.61503
          0.00548  5.60534  6.32769  0.61958  0.77255  1.42486  0.27515
     66   2.34160  4.07696  1.80946  1.96041  3.77961  3.13690  2.74815  3.62095  2.91887  4.02104  4.75984  2.69147  4.38801  2.54856  3.41085  2.51056  3.45020  4.10584  6.15355  3.82594    216 d - - -
          2.68629  4.42370  2.77557  2.73055  3.45783  2.40752  3.72422  3.29278  2.67874  2.69380  4.24713  2.90483  2.73763  3.18280  2.89886  2.37745  2.77418  2.98421  4.58560  3.61263
          2.11868  0.18262  3.06349  1.46086  0.26401  1.85733  0.16971
     67   2.27181  4.78705  4.55805  3.97763  3.89677  4.33329  3.68884  2.27698  2.94115  1.91194  3.89990  4.24812  1.91203  4.12790  4.11521  3.08864  2.20935  2.22599  5.39301  4.19291    226 l - - -
          2.68618  4.42225  2.77519  2.73123  3.46354  2.40513  3.72494  3.29354  2.67741  2.69355  4.24690  2.90347  2.73739  3.18146  2.89801  2.37887  2.77519  2.98518  4.58477  3.61503
          0.14347  5.64066  2.03943  0.61958  0.77255  1.78277  0.18413
     68   2.21648  3.19104  3.61591  2.21419  4.45080  3.31898  3.23934  2.81752  2.58089  2.81612  4.31940  3.56204  3.46839  2.97953  3.02621  3.21049  2.93583  1.89045  5.76313  4.45190    227 v - - -
          2.68618  4.42225  2.77519  2.73123  3.46354  2.40513  3.72494  3.29354  2.67741  2.69355  4.24690  2.90347  2.73739  3.18146  2.89801  2.37887  2.77519  2.98518  4.58477  3.61503
          0.00595  5.52239  6.24474  0.61958  0.77255  0.96501  0.47961
     69   1.53505  3.28531  2.68186  2.75704  5.06846  1.70502  4.22550  4.54516  2.71817  4.03637  3.48815  3.17584  3.72491  3.01559  3.45637  2.47707  3.48944  4.12019  6.17758  4.77474    228 a - - -
          2.68180  4.41108  2.77813  2.73128  3.46457  2.40787  3.72594  3.29671  2.67975  2.69310  4.25002  2.90592  2.73516  3.18080  2.89851  2.37976  2.77246  2.98037  4.57693  3.61778
          2.04689  0.15758  4.09505  2.04349  0.13877  1.46622  0.26240
     70   3.01407  3.64921  3.53434  1.84898  5.11125  3.46258  3.60042  3.38419  2.39960  3.51478  4.81561  2.43334  2.91642  2.46045  2.84934  2.23483  3.51022  2.83199  6.20999  3.56981    246 e - - -
          2.68618  4.42225  2.77519  2.73123  3.46354  2.40513  3.72494  3.29354  2.67741  2.69355  4.24690  2.90347  2.73739  3.18146  2.89801  2.37887  2.77519  2.98518  4.58477  3.61503
          0.02240  5.78700  3.95892  0.61958  0.77255  1.72698  0.19580
     71   3.68727  7.33885  0.38197  2.08602  6.59194  3.14006  5.19471  6.21663  4.43961  5.62744  6.56374  3.40304  5.21186  4.38581  5.21797  3.57509  4.82653  5.70669  7.77700  6.09977    247 D - - -
          2.68618  4.42225  2.77519  2.73123  3.46354  2.40513  3.72494  3.29354  2.67741  2.69355  4.24690  2.90347  2.73739  3.18146  2.89801  2.37887  2.77519  2.98518  4.58477  3.61503
          0.00465  5.76925  6.49159  0.61958  0.77255  1.75800  0.18921
     72   2.87093  5.69000  3.21762  2.25597  4.99820  3.53196  4.25233  3.84556  2.58247  2.66281  3.90065  2.86260  1.96705  3.36200  2.46076  2.35874  3.15041  2.93916  4.02210  3.41866    248 p - - -
          2.68618  4.42225  2.77519  2.73123  3.46354  2.40513  3.72494  3.29354  2.67741  2.69355  4.24690  2.90347  2.73739  3.18146  2.89801  2.37887  2.77519  2.98518  4.58477  3.61503
          0.00465  5.76925  6.49159  0.61958  0.77255  1.75800  0.18921
     73   2.59902  3.99061  2.26757  2.14993  3.18526  3.51087  2.69868  4.57247  2.31447  4.05845  3.95617  2.74807  4.43904  2.96861  3.46339  2.38504  3.49971  2.89958  6.19535  2.73215    249 e - - -
          2.68618  4.42225  2.77519  2.73123  3.46354  2.40513  3.72494  3.29354  2.67741  2.69355  4.24690  2.90347  2.73739  3.18146  2.89801  2.37887  2.77519  2.98518  4.58477  3.61503
          0.00465  5.76925  6.49159  0.61958  0.77255  1.41120  0.27952
     74   1.84851  3.99153  3.16491  2.51924  4.93253  3.26320  3.63742  3.27220  2.65481  3.35597  4.70663  3.59942  1.70523  3.41863  3.54212  2.12083  3.53235  3.51680  6.12069  3.66751    250 p - - -
          2.68519  4.42091  2.77535  2.73139  3.46368  2.40568  3.72358  3.29430  2.67754  2.69184  4.24766  2.90366  2.73734  3.18137  2.89839  2.37900  2.77568  2.98544  4.58553  3.61579
          0.54204  1.09477  2.47904  0.89278  0.52682  1.34074  0.30334
     75   3.26655  5.76542  3.51993  2.14783  4.07569  4.04216  2.59076  3.71905  2.28799  3.33137  4.80738  3.15180  3.61036  1.82531  3.17635  1.94036  2.60801  3.41502  6.20107  4.79313    254 q - - -
          2.68618  4.42225  2.77519  2.73123  3.46354  2.40513  3.72494  3.29354  2.67741  2.69355  4.24690  2.90347  2.73739  3.18146  2.89801  2.37887  2.77519  2.98518  4.58477  3.61503
          0.00466  5.76672  6.48906  0.61958  0.77255  1.76230  0.18832
     76   3.30824  4.06353  3.26721  3.43244  2.81129  3.49542  3.72154  3.70326  2.84848  2.52715  4.26422  3.41613  4.61777  3.21561  2.57332  3.46305  2.87383  2.79550  1.37939  3.69424    255 w - - -
          2.68618  4.42225  2.77519  2.73123  3.46354  2.40513  3.72494  3.29354  2.67741  2.69355  4.24690  2.90347  2.73739  3.18146  2.89801  2.37887  2.77519  2.98518  4.58477  3.61503
          0.00466  5.76672  6.48906  0.61958  0.77255  1.76230  0.18832
     77   3.26693  4.14604  3.10098  2.96526  5.10312  3.49082  4.23040  4.58501  2.55533  3.63191  4.80596  3.05778  3.62462  2.28980  1.19387  2.54504  2.70827  3.15935  6.19987  4.79249    256 r - - -
          2.68618  4.42225  2.77519  2.73123  3.46354  2.40513  3.72494  3.29354  2.67741  2.69355  4.24690  2.90347  2.73739  3.18146  2.89801  2.37887  2.77519  2.98518  4.58477  3.61503
          0.02772  5.76672  3.72122  0.61958  0.77255  1.32665  0.30838
     78   2.49481  5.73704  3.56265  2.41552  4.07078  3.51481  3.70340  2.99777  2.30616  2.72029  4.78441  3.23248  4.46523  2.29282  1.57020  2.82401  3.51982  3.47093  6.18514  3.94771    257 r - - -
          2.68595  4.42180  2.77667  2.73170  3.46355  2.40588  3.72380  3.29269  2.67756  2.69272  4.24685  2.90410  2.73710  3.18136  2.89948  2.37871  2.77431  2.98537  4.58218  3.61237
          0.33932  1.30996  4.02225  1.75599  0.18963  1.14011  0.38535
     79   3.10354  2.71833  5.35647  4.74311  3.44718  2.30744  3.74845  2.26199  4.53435  1.33179  3.40848  4.74074  3.56704  4.67101  3.15991  3.89783  3.28254  1.94149  5.42216  4.24554    269 l - - -
          2.68618  4.42225  2.77519  2.73123  3.46354  2.40513  3.72494  3.29354  2.67741  2.69355  4.24690  2.90347  2.73739  3.18146  2.89801  2.37887  2.77519  2.98518  4.58477  3.61503
          0.00426  5.85537  6.57771  0.61958  0.77255  1.59152  0.22767
     80   1.16739  3.10225  3.16678  2.61294  5.11176  3.08378  4.29345  4.58423  2.60195  3.47651  4.83197  3.57959  4.49727  2.86062  2.91348  2.50527  3.01886  3.02156  6.23066  4.83176    270 a - - -
          2.68618  4.42225  2.77519  2.73123  3.46354  2.40513  3.72494  3.29354  2.67741  2.69355  4.24690  2.90347  2.73739  3.18146  2.89801  2.37887  2.77519  2.98518  4.58477  3.61503
          0.00426  5.85537  6.57771  0.61958  0.77255  1.59152  0.22767
     81   2.79961  4.83414  4.00609  4.53473  2.80889  4.55675  4.87622  2.88232  4.37059  2.38666  3.95147  4.63432  3.85883  4.54710  4.46507  2.99707  2.85512  3.08373  0.88555  3.67262    271 w - - -
          2.68618  4.42225  2.77519  2.73123  3.46354  2.40513  3.72494  3.29354  2.67741  2.69355  4.24690  2.90347  2.73739  3.18146  2.89801  2.37887  2.77519  2.98518  4.58477  3.61503
          0.00426  5.85537  6.57771  0.61958  0.77255  1.59152  0.22767
     82   2.63950  3.64578  3.18114  2.83011  5.06174  4.11278  4.30397  4.52436  3.05353  3.19961  4.80055  2.58573  4.50550  3.12182  3.16010  1.02233  2.41312  3.63435  6.20440  4.81500    272 s - - -
          2.68618  4.42225  2.77519  2.73123  3.46354  2.40513  3.72494  3.29354  2.67741  2.69355  4.24690  2.90347  2.73739  3.18146  2.89801  2.37887  2.77519  2.98518  4.58477  3.61503
          0.00426  5.85537  6.57771  0.61958  0.77255  1.59152  0.22767
     83   2.44518  5.81793  2.64410  1.97686  3.70176  3.56506  3.41996  3.70733  2.57375  3.59118  3.98504  3.56679  2.02028  2.72176  2.99579  2.61108  2.85070  3.24826  6.25411  3.93943    273 e - - -
          2.68618  4.42225  2.77519  2.73123  3.46354  2.40513  3.72494  3.29354  2.67741  2.69355  4.24690  2.90347  2.73739  3.18146  2.89801  2.37887  2.77519  2.98518  4.58477  3.61503
          0.00426  5.85537  6.57771  0.61958  0.77255  1.59152  0.22767
     84   3.06969  3.95241  0.95739  2.28195  5.16761  3.09786  3.23933  3.91986  2.84622  4.12949  4.86690  3.23481  3.50166  3.38097  3.17785  3.00683  3.55276  4.21453  6.25986  4.09492    274 d - - -
          2.68618  4.42225  2.77519  2.73123  3.46354  2.40513  3.72494  3.29354  2.67741  2.69355  4.24690  2.90347  2.73739  3.18146  2.89801  2.37887  2.77519  2.98518  4.58477  3.61503
          0.00426  5.85537  6.57771  0.61958  0.77255  1.59152  0.22767
     85   3.01422  2.75709  3.23685  2.79945  5.14285  1.59463  3.44737  4.62172  3.02618  3.21444  4.85130  2.73242  3.22593  3.12010  2.89019  1.99835  2.80781  4.19312  6.24678  3.77693    275 g - - -
          2.68618  4.42225  2.77519  2.73123  3.46354  2.40513  3.72494  3.29354  2.67741  2.69355  4.24690  2.90347  2.73739  3.18146  2.89801  2.37887  2.77519  2.98518  4.58477  3.61503
          0.00426  5.85537  6.57771  0.61958  0.77255  1.59152  0.22767
     86   2.57847  5.83369  2.59756  2.68704  5.17993  3.28896  3.45867  4.66673  2.18568  4.13947  4.87405  2.52467  3.73011  2.85228  2.46536  1.81349  2.33014  3.44498  4.41928  4.85402    276 s - - -
          2.68618  4.42225  2.77519  2.73123  3.46354  2.40513  3.72494  3.29354  2.67741  2.69355  4.24690  2.90347  2.73739  3.18146  2.89801  2.37887  2.77519  2.98518  4.58477  3.61503
          0.00426  5.85537  6.57771  0.61958  0.77255  1.59152  0.22767
     87   2.62233  3.26875  5.39626  4.78017  2.75555  4.59279  4.92686  1.95872  4.56271  1.43589  2.85161  2.59739  4.95640  4.69196  3.78213  3.90450  3.28607  2.22682  3.94393  2.99439    277 l - - -
          2.68618  4.42225  2.77519  2.73123  3.46354  2.40513  3.72494  3.29354  2.67741  2.69355  4.24690  2.90347  2.73739  3.18146  2.89801  2.37887  2.77519  2.98518  4.58477  3.61503
          0.00426  5.85537  6.57771  0.61958  0.77255  1.59152  0.22767
     88   3.08673  3.93843  5.41657  4.80038  3.13644  4.61040  4.94481  2.19594  4.58231  0.81771  3.12682  4.77729  4.97357  4.71068  4.58562  3.32734  3.23923  2.16106  4.13817  4.25863    278 l - - -
          2.68618  4.42225  2.77519  2.73123  3.46354  2.40513  3.72494  3.29354  2.67741  2.69355  4.24690  2.90347  2.73739  3.18146  2.89801  2.37887  2.77519  2.98518  4.58477  3.61503
          0.00419  5.87261  6.59495  0.61958  0.77255  1.59152  0.22767
     89   1.07081  5.09140  4.43629  3.36951  4.25916  2.31592  4.73224  3.61602  3.82015  2.37641  4.23700  4.23386  3.54194  4.10709  4.14336  2.91325  3.18059  1.95859  5.71974  4.49790    279 a - - -
          2.68618  4.42225  2.77519  2.73123  3.46354  2.40513  3.72494  3.29354  2.67741  2.69355  4.24690  2.90347  2.73739  3.18146  2.89801  2.37887  2.77519  2.98518  4.58477  3.61503
          0.02150  5.87261  3.99228  0.61958  0.77255  1.59152  0.22767
     90   2.46780  2.83936  5.39260  4.77678  2.46766  3.72860  4.92628  2.49996  4.56014  2.03362  3.32301  4.75696  4.95604  4.69009  3.03884  3.39291  3.65459  1.30678  5.41815  2.79755    280 v - - -
          2.68618  4.42225  2.77519  2.73123  3.46354  2.40513  3.72494  3.29354  2.67741  2.69355  4.24690  2.90347  2.73739  3.18146  2.89801  2.37887  2.77519  2.98518  4.58477  3.61503
          0.02094  5.85537  4.02550  0.61958  0.77255  1.62897  0.21832
     91   1.52362  2.56905  3.68786  4.14175  4.01675  3.29765  4.76495  2.78940  4.04197  2.54773  4.02176  3.73399  4.84305  4.28245  4.26478  1.52395  3.23759  2.54932  4.03868  4.31727    281 a - - -
          2.68619  4.41949  2.77553  2.73156  3.46419  2.40453  3.72465  3.29358  2.67806  2.69376  4.24755  2.90412  2.73759  3.18165  2.89755  2.37858  2.77411  2.98516  4.58542  3.61568
          0.28318  1.40569  6.56111  1.01408  0.45057  1.66319  0.21014
     92   2.83786  4.08551  2.05102  2.38044  3.31845  3.17094  3.88633  3.11863  3.37956  2.76266  3.57912  3.87510  4.63759  3.70958  3.34864  1.99267  2.29059  2.67642  5.82895  3.31916    285 s - - -
          2.68618  4.42225  2.77519  2.73123  3.46354  2.40513  3.72494  3.29354  2.67741  2.69355  4.24690  2.90347  2.73739  3.18146  2.89801  2.37887  2.77519  2.98518  4.58477  3.61503
          0.00434  5.83877  6.56111  0.61958  0.77255  1.66319  0.21014
     93   2.30821  5.78887  2.40517  2.76989  5.11981  2.89065  4.28004  4.59595  2.72986  3.58147  4.83332  3.56435  2.74009  3.11011  3.51088  1.20271  3.54354  3.27028  4.16894  4.82784    286 s - - -
          2.68618  4.42225  2.77519  2.73123  3.46354  2.40513  3.72494  3.29354  2.67741  2.69355  4.24690  2.90347  2.73739  3.18146  2.89801  2.37887  2.77519  2.98518  4.58477  3.61503
          0.00434  5.83877  6.56111  0.61958  0.77255  1.66319  0.21014
     94   3.01572  3.08286  1.83737  2.55017  5.15701  2.75230  4.27359  4.64089  3.00965  3.29764  4.85650  2.65503  3.05995  2.78040  3.50201  2.30313  1.91988  4.20398  6.24950  4.84031    287 d - - -
          2.68618  4.42225  2.77519  2.73123  3.46354  2.40513  3.72494  3.29354  2.67741  2.69355  4.24690  2.90347  2.73739  3.18146  2.89801  2.37887  2.77519  2.98518  4.58477  3.61503
          0.00434  5.83877  6.56111  0.61958  0.77255  1.66319  0.21014
     95   3.06016  3.56911  3.60927  2.87142  5.02328  1.03979  3.73376  4.48069  2.77304  4.00736  4.77210  2.78215  3.75808  3.41112  3.21038  2.59359  2.62421  3.45349  6.17878  4.05961    288 g - - -
          2.68618  4.42225  2.77519  2.73123  3.46354  2.40513  3.72494  3.29354  2.67741  2.69355  4.24690  2.90347  2.73739  3.18146  2.89801  2.37887  2.77519  2.98518  4.58477  3.61503
          0.00434  5.83877  6.56111  0.61958  0.77255  1.66319  0.21014
     96   2.89060  5.71481  3.03655  2.70040  3.82225  3.47791  3.29599  3.27308  2.61838  2.88006  3.78222  3.08546  4.50054  3.07605  2.37406  2.13791  1.88816  2.88831  4.06217  4.79191    289 t - - -
          2.68618  4.42225  2.77519  2.73123  3.46354  2.40513  3.72494  3.29354  2.67741  2.69355  4.24690  2.90347  2.73739  3.18146  2.89801  2.37887  2.77519  2.98518  4.58477  3.61503
          0.02156  5.83877  3.99443  0.61958  0.77255  1.48099  0.25801
     97   3.29920  5.05444  5.72732  5.13801  4.22086  3.85049  5.36127  1.56639  4.94688  1.75142  3.05994  5.14199  5.31789  5.09355  4.97249  4.30505  3.35359  0.95225  5.83409  4.65207    290 v - - -
          2.68618  4.42225  2.77519  2.73123  3.46354  2.40513  3.72494  3.29354  2.67741  2.69355  4.24690  2.90347  2.73739  3.18146  2.89801  2.37887  2.77519  2.98518  4.58477  3.61503
          0.00433  5.84061  6.56296  0.61958  0.77255  1.65948  0.21101
     98   2.50124  5.54307  2.70301  2.71678  2.66976  3.34817  3.02759  4.20413  3.15651  2.35214  4.61256  3.68408  4.54679  2.37909  2.46711  2.89142  3.55966  2.59556  4.12166  2.55608    291 l - - -
          2.68618  4.42225  2.77519  2.73123  3.46354  2.40513  3.72494  3.29354  2.67741  2.69355  4.24690  2.90347  2.73739  3.18146  2.89801  2.37887  2.77519  2.98518  4.58477  3.61503
          0.00433  5.84061  6.56296  0.61958  0.77255  1.65948  0.21101
     99   2.53039  3.22319  5.38695  4.77094  2.66694  2.97195  4.91789  1.64853  4.55356  2.09542  3.42160  4.74943  4.94726  4.68288  3.61115  3.89546  3.64534  1.37865  5.40868  3.64590    292 v - - -
          2.68618  4.42225  2.77519  2.73123  3.46354  2.40513  3.72494  3.29354  2.67741  2.69355  4.24690  2.90347  2.73739  3.18146  2.89801  2.37887  2.77519  2.98518  4.58477  3.61503
          0.00433  5.84061  6.56296  0.61958  0.77255  1.65948  0.21101
    100   3.43053  4.80328  5.39864  4.78423  1.51462  3.78749  3.45999  1.89516  4.56775  1.73336  3.44892  4.76288  4.96254  4.69568  4.57291  3.91199  3.66257  2.56362  5.40937  1.95717    293 f - - -
          2.68618  4.42225  2.77519  2.73123  3.46354  2.40513  3.72494  3.29354  2.67741  2.69355  4.24690  2.90347  2.73739  3.18146  2.89801  2.37887  2.77519  2.98518  4.58477  3.61503
          0.00433  5.84061  6.56296  0.61958  0.77255  1.65948  0.21101
    101   2.49719  5.82561  1.45216  2.54895  5.17144  4.08570  4.27316  4.65800  2.67720  3.51578  4.86613  2.73095  4.47956  3.09920  2.23572  2.09975  2.59151  4.21667  6.25776  4.84625    294 d - - -
          2.68618  4.42225  2.77519  2.73123  3.46354  2.40513  3.72494  3.29354  2.67741  2.69355  4.24690  2.90347  2.73739  3.18146  2.89801  2.37887  2.77519  2.98518  4.58477  3.61503
          0.00433  5.84061  6.56296  0.61958  0.77255  1.65948  0.21101
    102   2.18091  5.37942  3.22879  3.04040  4.57633  4.21279  3.24032  2.88537  2.82483  1.71362  4.46275  3.79258  4.59987  3.62162  2.06468  2.69083  2.92770  2.40355  5.91250  3.76145    295 l - - -
          2.68609  4.42247  2.77541  2.72999  3.46376  2.40534  3.72516  3.29376  2.67763  2.69316  4.24711  2.90368  2.73733  3.18168  2.89822  2.37886  2.77504  2.98540  4.58499  3.61525
          0.53625  1.55829  1.58685  0.14747  1.98697  1.65948  0.21101
    103   2.43671  5.64819  2.63115  2.37175  4.97659  3.95815  4.14701  3.47630  2.68516  3.30558  2.64191  2.08753  4.35122  2.52903  3.04458  2.32589  3.05258  2.60023  6.09098  4.69030    298 n - - -
          2.68618  4.42225  2.77519  2.73123  3.46354  2.40513  3.72494  3.29354  2.67741  2.69355  4.24690  2.90347  2.73739  3.18146  2.89801  2.37887  2.77519  2.98518  4.58477  3.61503
          0.00543  5.61351  6.33586  0.61958  0.77255  1.83604  0.17370
    104   2.98565  5.42234  3.70672  3.17047  4.70435  0.87939  3.48558  4.11374  2.52935  2.68277  4.54856  3.67265  3.06882  3.50365  3.55976  3.32756  3.03813  3.79254  5.97499  4.65753    299 g - - -
          2.68618  4.42225  2.77519  2.73123  3.46354  2.40513  3.72494  3.29354  2.67741  2.69355  4.24690  2.90347  2.73739  3.18146  2.89801  2.37887  2.77519  2.98518  4.58477  3.61503
          0.00532  5.63482  6.35716  0.61958  0.77255  1.75702  0.18942
    105   2.11179  5.71628  3.45331  1.71932  5.06170  3.29817  4.16558  4.54786  2.51210  4.02170  4.75689  3.11715  3.52525  2.70114  2.12480  2.03519  2.86793  3.53462  6.14876  4.73766    300 e - - -
          2.68618  4.42225  2.77519  2.73123  3.46354  2.40513  3.72494  3.29354  2.67741  2.69355  4.24690  2.90347  2.73739  3.18146  2.89801  2.37887  2.77519  2.98518  4.58477  3.61503
          0.00517  5.66310  6.38544  0.61958  0.77255  1.94368  0.15452
    106   2.67323  3.38437  3.08353  2.23888  4.86244  4.01026  3.58031  4.31027  2.72459  2.03249  3.52764  3.15834  3.26738  2.48412  3.08535  2.86215  2.95643  2.23185  6.04234  3.77172    301 l - - -
          2.68618  4.42225  2.77519  2.73123  3.46354  2.40513  3.72494  3.29354  2.67741  2.69355  4.24690  2.90347  2.73739  3.18146  2.89801  2.37887  2.77519  2.98518  4.58477  3.61503
          0.00517  5.66310  6.38544  0.61958  0.77255  1.94368  0.15452
    107   3.29136  4.67029  5.22789  4.61442  3.76258  4.45775  4.78988  2.23477  3.66151  1.03107  2.74025  3.54373  3.54813  4.54161  4.42302  3.76787  3.13592  2.03353  3.53505  3.37523    302 l - - -
          2.68618  4.42225  2.77519  2.73123  3.46354  2.40513  3.72494  3.29354  2.67741  2.69355  4.24690  2.90347  2.73739  3.18146  2.89801  2.37887  2.77519  2.98518  4.58477  3.61503
          0.04913  5.66310  3.11290  0.61958  0.77255  1.94368  0.15452
    108   2.42810  2.67893  4.97817  4.37819  2.33629  3.63330  3.78482  2.51236  3.08571  2.38698  3.79227  4.47686  4.76474  3.61861  4.30730  2.22025  2.86111  1.92360  5.29249  2.82026    303 v - - -
          2.68618  4.42225  2.77519  2.73123  3.46354  2.40513  3.72494  3.29354  2.67741  2.69355  4.24690  2.90347  2.73739  3.18146  2.89801  2.37887  2.77519  2.98518  4.58477  3.61503
          0.00540  5.61937  6.34171  0.61958  0.77255  1.77324  0.18607
    109   2.77541  5.70385  2.82300  2.68162  5.04760  3.97060  3.07800  4.02371  2.27466  3.01442  4.74485  2.74764  4.36403  2.49027  2.17899  2.32906  2.16279  2.80703  6.13732  4.72717    304 t - - -
          2.68618  4.42225  2.77519  2.73123  3.46354  2.40513  3.72494  3.29354  2.67741  2.69355  4.24690  2.90347  2.73739  3.18146  2.89801  2.37887  2.77519  2.98518  4.58477  3.61503
          0.00525  5.64836  6.37070  0.61958  0.77255  1.96215  0.15147
    110   3.28287  3.74233  5.22236  4.60878  3.29560  3.47894  4.78231  1.06165  4.39907  2.43246  3.21258  4.60428  4.81370  3.69662  3.67301  3.11863  3.51507  1.62416  5.28321  4.10668    305 i - - -
          2.68618  4.42225  2.77519  2.73123  3.46354  2.40513  3.72494  3.29354  2.67741  2.69355  4.24690  2.90347  2.73739  3.18146  2.89801  2.37887  2.77519  2.98518  4.58477  3.61503
          0.02871  5.64836  3.69775  0.61958  0.77255  1.96215  0.15147
    111   2.05083  5.60712  2.29098  2.65479  3.64613  3.33408  3.56582  3.68606  2.91692  2.67435  4.65740  3.15357  2.40809  2.77970  3.40290  2.59482  2.31117  3.34953  6.06195  4.67378    306 a - - -
          2.68618  4.42225  2.77519  2.73123  3.46354  2.40513  3.72494  3.29354  2.67741  2.69355  4.24690  2.90347  2.73739  3.18146  2.89801  2.37887  2.77519  2.98518  4.58477  3.61503
          0.00537  5.62502  6.34736  0.61958  0.77255  1.99017  0.14696
    112   2.17981  5.68685  3.43474  2.25605  5.02897  3.95810  4.14544  4.51284  2.58215  2.81198  4.72829  2.47746  2.40033  2.34595  2.78193  2.16639  2.77479  3.53676  6.12129  4.71215    307 s - - -
          2.68618  4.42225  2.77519  2.73123  3.46354  2.40513  3.72494  3.29354  2.67741  2.69355  4.24690  2.90347  2.73739  3.18146  2.89801  2.37887  2.77519  2.98518  4.58477  3.61503
          0.05601  5.62502  2.97856  0.61958  0.77255  1.99017  0.14696
    113   2.56783  5.64282  2.81585  2.38543  3.53207  3.37618  3.53904  3.55457  2.64938  2.56772  3.74290  2.43024  3.16641  3.04690  2.11219  2.34119  3.12180  3.68225  6.08134  4.67629    308 r - - -
          2.68618  4.42225  2.77519  2.73123  3.46354  2.40513  3.72494  3.29354  2.67741  2.69355  4.24690  2.90347  2.73739  3.18146  2.89801  2.37887  2.77519  2.98518  4.58477  3.61503
          0.06092  5.57466  2.89478  0.61958  0.77255  2.04606  0.13839
    114   2.85024  3.62502  2.30149  2.18530  4.96066  3.30497  4.08834  4.44252  2.64355  3.04320  4.06837  3.08728  4.29401  2.53675  2.33406  2.13944  2.63819  2.84011  6.05764  4.65024    309 s - - -
          2.68618  4.42225  2.77519  2.73123  3.46354  2.40513  3.72494  3.29354  2.67741  2.69355  4.24690  2.90347  2.73739  3.18146  2.89801  2.37887  2.77519  2.98518  4.58477  3.61503
          0.00597  5.51970  6.24205  0.61958  0.77255  2.10080  0.13052
    115   2.85548  5.21070  3.63850  2.52261  3.71277  4.00906  3.51081  2.59826  2.79736  2.06252  3.10772  3.57949  3.08610  3.06049  1.95762  2.37316  3.12242  3.30001  5.73889  4.43426    310 r - - -
          2.68618  4.42225  2.77519  2.73123  3.46354  2.40513  3.72494  3.29354  2.67741  2.69355  4.24690  2.90347  2.73739  3.18146  2.89801  2.37887  2.77519  2.98518  4.58477  3.61503
          0.00597  5.51970  6.24205  0.61958  0.77255  1.11585  0.39696
    116   2.17187  5.43381  2.94148  2.64932  2.56750  3.01474  4.29505  3.44838  2.23189  2.04203  3.69323  3.62602  2.87388  2.77075  3.56268  3.29371  2.89942  3.28455  5.94057  3.98218    311 l - - -
          2.68529  4.42238  2.77500  2.73070  3.46479  2.40436  3.72288  3.29329  2.67874  2.69428  4.24659  2.90261  2.73856  3.18121  2.89680  2.37910  2.77559  2.98496  4.58594  3.61724
          1.89663  0.27699  2.38745  1.62968  0.21815  1.40522  0.28145
    117   3.19280  5.08104  4.54823  4.07624  3.44991  3.42094  3.56596  3.00413  4.01720  3.42637  4.34024  4.34861  0.53856  4.30103  4.28859  3.68218  3.71615  3.46473  5.73534  4.46084    323 P - - -
          2.68618  4.42225  2.77519  2.73123  3.46354  2.40513  3.72494  3.29354  2.67741  2.69355  4.24690  2.90347  2.73739  3.18146  2.89801  2.37887  2.77519  2.98518  4.58477  3.61503
          0.08614  5.68924  2.53635  0.61958  0.77255  1.90937  0.16037
    118   2.66865  5.45634  3.13556  2.98630  3.76658  2.91256  3.48246  3.28648  2.19268  3.37047  4.52085  3.51413  3.52255  2.84849  3.45431  2.02650  1.87958  2.83818  3.57439  4.59249    324 t - - -
          2.68618  4.42225  2.77519  2.73123  3.46354  2.40513  3.72494  3.29354  2.67741  2.69355  4.24690  2.90347  2.73739  3.18146  2.89801  2.37887  2.77519  2.98518  4.58477  3.61503
          0.00546  5.60856  6.33090  0.61958  0.77255  1.69416  0.20304
    119   2.98261  5.69960  1.54120  2.71413  5.04065  2.52604  3.18793  3.30405  2.40464  3.45735  4.74132  2.81443  2.55962  3.25886  2.84236  3.16264  2.90580  4.08808  4.26968  4.72618    325 d - - -
          2.68392  4.42353  2.77467  2.73284  3.46380  2.40536  3.72508  3.29471  2.67784  2.69406  4.24693  2.90554  2.73613  3.18076  2.89817  2.37774  2.77597  2.98423  4.58520  3.61548
          1.00092  0.48760  3.99748  1.70389  0.20086  1.13419  0.38814
    120   3.35856  4.78318  5.04014  3.55099  2.26311  2.70866  3.67972  2.87619  3.61947  1.42644  3.10954  4.55809  4.86045  4.46788  2.84124  2.65062  3.14026  2.21249  3.89583  3.64287    338 l - - -
          2.68618  4.42225  2.77519  2.73123  3.46354  2.40513  3.72494  3.29354  2.67741  2.69355  4.24690  2.90347  2.73739  3.18146  2.89801  2.37887  2.77519  2.98518  4.58477  3.61503
          0.26514  5.77278  1.47060  0.61958  0.77255  1.78395  0.18389
    121   2.48759  5.61048  2.74702  2.37732  4.94640  2.74830  4.08697  3.19673  2.35009  3.07164  4.65355  2.72589  3.57531  3.18629  2.85748  1.86227  2.97045  2.72680  6.04868  4.64330    339 s - - -
          2.68618  4.42225  2.77519  2.73123  3.46354  2.40513  3.72494  3.29354  2.67741  2.69355  4.24690  2.90347  2.73739  3.18146  2.89801  2.37887  2.77519  2.98518  4.58477  3.61503
          0.00601  5.51365  6.23599  0.61958  0.77255  2.10648  0.12973
    122   2.44964  3.82170  3.48317  2.28866  4.67615  3.01411  3.51856  3.38463  2.23928  3.26565  3.68400  3.45498  3.04277  2.69824  3.39557  2.15257  3.01048  2.72013  5.89939  2.92413    340 s - - -
          2.68618  4.42225  2.77519  2.73123  3.46354  2.40513  3.72494  3.29354  2.67741  2.69355  4.24690  2.90347  2.73739  3.18146  2.89801  2.37887  2.77519  2.98518  4.58477  3.61503
          0.00601  5.51365  6.23599  0.61958  0.77255  1.90780  0.16065
    123   1.24777  5.72294  2.69207  2.95920  5.10126  3.27135  4.27795  4.57509  3.05277  4.08020  4.84297  3.50325  1.49735  2.92911  3.00465  3.26340  3.54159  4.15038  6.23307  4.83123    341 a - - -
          2.68618  4.42225  2.77519  2.73123  3.46354  2.40513  3.72494  3.29354  2.67741  2.69355  4.24690  2.90347  2.73739  3.18146  2.89801  2.37887  2.77519  2.98518  4.58477  3.61503
          0.00584  5.54193  6.26428  0.61958  0.77255  1.44384  0.26921
    124   2.80125  4.66394  3.92506  4.59183  3.26921  4.44780  3.71758  1.48623  4.38616  1.77210  3.19865  4.59622  4.81184  4.52545  4.40943  3.31280  2.75742  1.54231  5.28568  4.10872    342 i - - -
          2.68618  4.42225  2.77519  2.73123  3.46354  2.40513  3.72494  3.29354  2.67741  2.69355  4.24690  2.90347  2.73739  3.18146  2.89801  2.37887  2.77519  2.98518  4.58477  3.61503
          0.00525  5.64872  6.37106  0.61958  0.77255  1.80741  0.17922
    125   1.42867  3.81494  3.50007  3.70467  3.34084  3.53903  4.54344  2.83061  3.11717  2.88980  4.01801  4.07140  3.32898  3.93064  3.96338  2.01699  2.69878  2.10488  5.50253  4.28185    343 a - - -
          2.68618  4.42225  2.77519  2.73123  3.46354  2.40513  3.72494  3.29354  2.67741  2.69355  4.24690  2.90347  2.73739  3.18146  2.89801  2.37887  2.77519  2.98518  4.58477  3.61503
          0.00515  5.66756  6.38991  0.61958  0.77255  1.93796  0.15548
    126   2.49422  5.53167  2.29598  2.99758  4.80535  1.64494  4.22293  3.06411  2.99532  3.80678  4.59372  2.84743  2.82572  3.35003  3.47180  2.40958  2.66178  2.98440  6.01198  3.82157    344 g - - -
          2.68618  4.42225  2.77519  2.73123  3.46354  2.40513  3.72494  3.29354  2.67741  2.69355  4.24690  2.90347  2.73739  3.18146  2.89801  2.37887  2.77519  2.98518  4.58477  3.61503
          0.00515  5.66756  6.38991  0.61958  0.77255  1.93796  0.15548
    127   3.94864  5.26044  5.93972  5.33715  2.93528  5.19927  5.53560  1.99499  5.14620  0.86571  2.12637  5.37000  5.46153  5.18929  5.12857  4.53402  2.91453  2.06413  5.86400  4.76686    345 l - - -
          2.68628  4.42235  2.77502  2.73133  3.46364  2.40523  3.72504  3.29310  2.67751  2.69365  4.24700  2.90318  2.73749  3.18055  2.89811  2.37897  2.77529  2.98528  4.58487  3.61513
          0.13822  2.06031  6.38991  0.10932  2.26760  1.05086  0.43022
    128   1.66935  3.38979  5.36583  4.74996  3.09072  3.35637  3.71829  1.97852  4.53316  1.96967  2.86305  4.72978  4.92861  4.66297  4.53873  3.87656  2.85531  1.80524  5.39055  3.47632    347 a - - -
          2.68618  4.42225  2.77519  2.73123  3.46354  2.40513  3.72494  3.29354  2.67741  2.69355  4.24690  2.90347  2.73739  3.18146  2.89801  2.37887  2.77519  2.98518  4.58477  3.61503
          0.00444  5.81584  6.53818  0.61958  0.77255  1.52206  0.24624
    129   3.57103  4.93692  5.50963  3.99473  1.02184  4.75355  5.08186  2.66981  4.69737  1.31265  3.95938  3.84132  5.10172  4.82302  4.71307  4.06856  3.80262  2.29776  5.55377  4.37662    348 f - - -
          2.68636  4.41950  2.77450  2.72965  3.46225  2.40577  3.72449  3.29363  2.67910  2.69236  4.24890  2.90397  2.73842  3.18143  2.89732  2.37918  2.77461  2.98492  4.58677  3.61640
          0.90042  0.58000  3.39014  1.31419  0.31292  1.67006  0.20855
    130   2.74958  5.52286  2.96930  2.88017  4.76593  3.18397  3.72904  2.78701  2.67264  1.68444  3.60164  3.65789  3.32424  3.10181  2.96411  2.32724  3.53539  2.20382  6.02194  4.68256    355 l - - -
          2.68618  4.42225  2.77519  2.73123  3.46354  2.40513  3.72494  3.29354  2.67741  2.69355  4.24690  2.90347  2.73739  3.18146  2.89801  2.37887  2.77519  2.98518  4.58477  3.61503
          0.30059  5.80252  1.36023  0.61958  0.77255  1.56891  0.23354
    131   3.13054  5.64399  2.21817  1.84028  4.99026  3.90377  3.26860  4.47706  2.45277  3.94977  4.68435  2.77656  2.72307  2.59912  2.36688  2.41998  2.74164  4.03527  4.03395  4.66427    356 e - - -
          2.68618  4.42225  2.77519  2.73123  3.46354  2.40513  3.72494  3.29354  2.67741  2.69355  4.24690  2.90347  2.73739  3.18146  2.89801  2.37887  2.77519  2.98518  4.58477  3.61503
          0.00590  5.53100  6.25335  0.61958  0.77255  2.09003  0.13203
    132   2.39761  5.52292  3.11050  2.65260  4.82006  2.55650  3.11559  3.56219  2.59726  3.00056  3.67469  3.07632  2.70735  3.23679  2.52629  2.85532  3.00257  2.86512  5.98541  2.48549    357 a - - -
          2.68618  4.42225  2.77519  2.73123  3.46354  2.40513  3.72494  3.29354  2.67741  2.69355  4.24690  2.90347  2.73739  3.18146  2.89801  2.37887  2.77519  2.98518  4.58477  3.61503
          0.00590  5.53100  6.25335  0.61958  0.77255  2.09003  0.13203
    133   2.35018  5.64409  2.98634  2.61524  4.99032  3.05513  3.55928  4.47709  1.70134  3.94984  4.68447  2.66402  4.29751  2.51952  2.50711  2.01503  2.73617  4.03536  6.07605  4.66442    358 k - - -
          2.68618  4.42225  2.77519  2.73123  3.46354  2.40513  3.72494  3.29354  2.67741  2.69355  4.24690  2.90347  2.73739  3.18146  2.89801  2.37887  2.77519  2.98518  4.58477  3.61503
          0.00590  5.53100  6.25335  0.61958  0.77255  2.09003  0.13203
    134   2.39102  5.64210  2.67123  2.53750  4.98757  3.04546  4.09115  4.47382  2.28597  3.34047  4.68267  3.37142  3.05836  2.66830  2.30997  1.72878  2.64622  4.03296  6.07454  4.66336    359 s - - -
          2.68618  4.42225  2.77519  2.73123  3.46354  2.40513  3.72494  3.29354  2.67741  2.69355  4.24690  2.90347  2.73739  3.18146  2.89801  2.37887  2.77519  2.98518  4.58477  3.61503
          0.00590  5.53100  6.25335  0.61958  0.77255  2.09003  0.13203
    135   2.36911  5.63147  2.46879  2.50063  3.87663  3.35470  4.09367  4.45533  1.94066  3.41327  4.67325  2.83761  3.57949  3.19137  3.32213  1.61595  2.79000  3.48210  6.06670  4.65829    360 s - - -
          2.68462  4.42063  2.77438  2.73250  3.46438  2.40641  3.72420  3.29588  2.67901  2.69352  4.24745  2.90438  2.73771  3.17954  2.89742  2.37638  2.77556  2.98651  4.57586  3.61650
          1.94437  0.15665  6.25335  1.36090  0.29629  0.70491  0.68152
    136   2.65888  3.57290  3.64192  2.60616  4.97936  3.19842  4.32207  3.72700  2.64855  2.85256  4.74727  3.30971  2.58579  3.05419  2.45110  1.86596  2.51451  2.57566  6.15951  3.88140    367 s - - -
          2.68618  4.42225  2.77519  2.73123  3.46354  2.40513  3.72494  3.29354  2.67741  2.69355  4.24690  2.90347  2.73739  3.18146  2.89801  2.37887  2.77519  2.98518  4.58477  3.61503
          0.00426  5.85618  6.57853  0.61958  0.77255  1.62725  0.21874
    137   2.10655  3.34582  3.58107  3.15563  3.28904  4.29907  2.74896  2.69858  2.86629  2.54254  3.56092  3.40411  3.07024  3.80012  2.80925  2.50090  3.59929  3.49955  4.21471  2.20826    368 a - - -
          2.68618  4.42225  2.77519  2.73123  3.46354  2.40513  3.72494  3.29354  2.67741  2.69355  4.24690  2.90347  2.73739  3.18146  2.89801  2.37887  2.77519  2.98518  4.58477  3.61503
          0.00426  5.85618  6.57853  0.61958  0.77255  1.62725  0.21874
    138   3.00118  5.82946  2.98875  1.33818  5.17358  3.61269  2.80800  3.38515  2.48344  3.05471  4.87037  2.92975  4.48864  2.72887  2.89473  2.72295  2.81558  3.30487  4.25187  4.85233    369 e - - -
          2.68618  4.42225  2.77519  2.73123  3.46354  2.40513  3.72494  3.29354  2.67741  2.69355  4.24690  2.90347  2.73739  3.18146  2.89801  2.37887  2.77519  2.98518  4.58477  3.61503
          0.00426  5.85618  6.57853  0.61958  0.77255  1.62725  0.21874
    139   3.33110  5.02897  5.65254  5.04148  2.37555  4.86943  5.20412  2.30950  4.83239  0.64926  3.96833  5.03578  5.20430  4.93820  4.83200  4.18779  3.31263  2.43918  5.64790  3.75120    370 L - - -
          2.68618  4.42225  2.77519  2.73123  3.46354  2.40513  3.72494  3.29354  2.67741  2.69355  4.24690  2.90347  2.73739  3.18146  2.89801  2.37887  2.77519  2.98518  4.58477  3.61503
          0.00426  5.85618  6.57853  0.61958  0.77255  1.62725  0.21874
    140   3.05998  2.95804  5.38277  4.76766  2.61205  3.62016  3.67110  2.27987  4.55329  1.03499  3.30577  3.91277  3.56796  4.68516  4.56270  3.48912  3.33131  2.52788  5.41977  3.23505    371 l - - -
          2.68618  4.42225  2.77519  2.73123  3.46354  2.40513  3.72494  3.29354  2.67741  2.69355  4.24690  2.90347  2.73739  3.18146  2.89801  2.37887  2.77519  2.98518  4.58477  3.61503
          0.00426  5.85618  6.57853  0.61958  0.77255  1.62725  0.21874
    141   2.20405  4.80919  5.30148  4.69180  3.08407  4.58145  4.91060  2.13777  4.49491  1.88778  3.52149  4.71603  4.94595  3.21954  3.24454  2.76748  2.84257  1.35028  5.42980  4.25185    372 v - - -
          2.68618  4.42225  2.77519  2.73123  3.46354  2.40513  3.72494  3.29354  2.67741  2.69355  4.24690  2.90347  2.73739  3.18146  2.89801  2.37887  2.77519  2.98518  4.58477  3.61503
          0.00426  5.85618  6.57853  0.61958  0.77255  1.62725  0.21874
    142   3.55544  4.91883  5.52972  4.91712  3.47381  3.66500  5.07705  1.67107  4.70493  0.98218  2.95752  4.90517  5.09018  4.82555  3.73754  4.05525  3.78702  1.80385  5.54778  4.38162    373 l - - -
          2.68618  4.42225  2.77519  2.73123  3.46354  2.40513  3.72494  3.29354  2.67741  2.69355  4.24690  2.90347  2.73739  3.18146  2.89801  2.37887  2.77519  2.98518  4.58477  3.61503
          0.00426  5.85618  6.57853  0.61958  0.77255  1.62725  0.21874
    143   2.88526  5.80531  3.01711  3.02620  4.07817  2.85904  3.29857  4.61678  3.02808  3.47787  4.84901  2.33832  3.41958  3.08429  2.91784  1.53108  1.95952  3.59109  6.24495  3.92508    374 s - - -
          2.68618  4.42225  2.77519  2.73123  3.46354  2.40513  3.72494  3.29354  2.67741  2.69355  4.24690  2.90347  2.73739  3.18146  2.89801  2.37887  2.77519  2.98518  4.58477  3.61503
          0.04097  5.85618  3.28925  0.61958  0.77255  1.62725  0.21874
    144   3.30385  5.71523  3.17158  2.14172  2.96303  3.19003  3.70324  4.48013  3.03776  2.73136  4.76645  2.53895  4.48624  3.39622  3.04341  2.36671  3.12452  4.08456  6.17216  1.50448    375 y - - -
          2.68618  4.42225  2.77519  2.73123  3.46354  2.40513  3.72494  3.29354  2.67741  2.69355  4.24690  2.90347  2.73739  3.18146  2.89801  2.37887  2.77519  2.98518  4.58477  3.61503
          0.00442  5.81963  6.54198  0.61958  0.77255  1.70058  0.20160
    145   2.43130  5.81410  1.52885  2.62620  5.16025  2.57874  4.26048  4.64711  2.54633  3.45891  4.85455  2.38159  4.46683  2.52802  2.57000  2.49235  3.53174  4.20533  6.24604  4.83424    376 d - - -
          2.68618  4.42225  2.77519  2.73123  3.46354  2.40513  3.72494  3.29354  2.67741  2.69355  4.24690  2.90347  2.73739  3.18146  2.89801  2.37887  2.77519  2.98518  4.58477  3.61503
          0.00442  5.81963  6.54198  0.61958  0.77255  1.70058  0.20160
    146   2.02617  5.31648  4.20471  3.66807  4.65450  0.74429  4.71540  4.03658  3.62706  3.18957  3.22641  3.53479  4.75347  3.96171  3.48334  2.85564  3.70225  3.74692  6.03570  4.77689    377 g - - -
          2.68618  4.42225  2.77519  2.73123  3.46354  2.40513  3.72494  3.29354  2.67741  2.69355  4.24690  2.90347  2.73739  3.18146  2.89801  2.37887  2.77519  2.98518  4.58477  3.61503
          0.00442  5.81963  6.54198  0.61958  0.77255  1.70058  0.20160
    147   2.78610  3.94762  2.91893  2.90831  3.51511  3.80284  3.29239  2.43773  2.15496  3.04239  3.15850  3.67921  3.40493  2.92703  2.64317  2.42792  2.92026  2.58823  6.01838  3.69230    378 k - - -
          2.68618  4.42225  2.77519  2.73123  3.46354  2.40513  3.72494  3.29354  2.67741  2.69355  4.24690  2.90347  2.73739  3.18146  2.89801  2.37887  2.77519  2.98518  4.58477  3.61503
          0.00442  5.81963  6.54198  0.61958  0.77255  1.70058  0.20160
    148   3.40002  4.77323  5.37373  4.75767  3.02851  4.57053  4.90453  1.96485  4.54029  1.12888  3.24124  4.73624  3.12599  4.66932  3.58115  3.88228  3.30389  1.77629  3.91315  3.54158    379 l - - -
          2.68618  4.42225  2.77519  2.73123  3.46354  2.40513  3.72494  3.29354  2.67741  2.69355  4.24690  2.90347  2.73739  3.18146  2.89801  2.37887  2.77519  2.98518  4.58477  3.61503
          0.06699  5.81963  2.78345  0.61958  0.77255  1.70058  0.20160
    149   2.44653  5.70939  2.80480  2.73032  3.08285  4.04762  2.70009  4.49611  2.64784  2.72603  4.75703  3.52593  4.44044  2.85638  1.75261  2.72953  2.37297  3.11821  6.15810  3.86149    380 r - - -
          2.68618  4.42225  2.77519  2.73123  3.46354  2.40513  3.72494  3.29354  2.67741  2.69355  4.24690  2.90347  2.73739  3.18146  2.89801  2.37887  2.77519  2.98518  4.58477  3.61503
          0.00470  5.75735  6.47970  0.61958  0.77255  1.80915  0.17888
    150   2.45352  3.23476  4.36462  3.79271  4.07879  4.34372  3.47995  2.56743  3.32597  2.19475  4.06319  3.65811  4.71999  3.34042  2.59697  1.56635  3.55607  2.09242  5.54880  3.57004    381 s - - -
          2.68618  4.42225  2.77519  2.73123  3.46354  2.40513  3.72494  3.29354  2.67741  2.69355  4.24690  2.90347  2.73739  3.18146  2.89801  2.37887  2.77519  2.98518  4.58477  3.61503
          0.00470  5.75735  6.47970  0.61958  0.77255  1.32429  0.30924
    151   2.75790  4.78684  5.24915  4.64111  2.28800  4.55174  3.04260  2.78468  4.44962  2.21578  3.90514  4.67756  4.91653  3.79174  3.10576  2.86494  2.86628  1.97874  3.40432  1.70580    382 y - - -
          2.68459  4.42348  2.77485  2.73160  3.46364  2.40574  3.72428  3.29435  2.67798  2.69162  4.24813  2.90470  2.73526  3.18220  2.89858  2.37907  2.77584  2.98506  4.58600  3.61627
          0.76488  0.90553  2.03805  1.17363  0.36996  1.51565  0.24803
    152   2.50526  3.40474  4.09732  3.53123  3.32649  4.24135  2.92884  3.54265  2.80025  1.85598  4.13658  3.41614  3.74505  3.34118  1.79612  3.04764  3.08732  2.72369  4.00321  3.25254    388 r - - -
          2.68618  4.42225  2.77519  2.73123  3.46354  2.40513  3.72494  3.29354  2.67741  2.69355  4.24690  2.90347  2.73739  3.18146  2.89801  2.37887  2.77519  2.98518  4.58477  3.61503
          0.13401  5.70358  2.10305  0.61958  0.77255  1.88964  0.16384
    153   3.83806  5.12783  5.86978  5.29890  2.95242  5.16743  5.58173  1.74052  5.13136  1.98716  2.80866  5.33538  5.45543  5.25084  5.15755  4.51463  3.36459  0.80274  5.97144  4.82003    389 v - - -
          2.68618  4.42225  2.77519  2.73123  3.46354  2.40513  3.72494  3.29354  2.67741  2.69355  4.24690  2.90347  2.73739  3.18146  2.89801  2.37887  2.77519  2.98518  4.58477  3.61503
          0.00565  5.57521  6.29756  0.61958  0.77255  1.85728  0.16972
    154   2.31319  5.66678  2.83054  2.61239  5.00629  3.42277  4.13284  4.48837  2.64936  3.23330  3.65259  2.43604  2.35195  2.89348  3.06208  1.79703  2.98244  3.31691  6.10280  3.78142    390 s - - -
          2.68618  4.42225  2.77519  2.73123  3.46354  2.40513  3.72494  3.29354  2.67741  2.69355  4.24690  2.90347  2.73739  3.18146  2.89801  2.37887  2.77519  2.98518  4.58477  3.61503
          0.08045  5.60031  2.60906  0.61958  0.77255  0.96151  0.48178
    155   2.86305  5.08136  2.77670  2.59683  4.22789  2.38728  4.49953  2.93850  2.95063  1.76941  2.78924  3.95228  4.63616  3.79697  3.86211  3.13517  2.58017  2.07740  5.65489  3.69549    391 l - - -
          2.68755  4.42285  2.77081  2.73154  3.46501  2.40636  3.72572  3.29405  2.67967  2.69092  4.24807  2.90280  2.73673  3.18289  2.89841  2.37821  2.77585  2.98395  4.58600  3.61616
          1.39144  0.48091  2.01694  1.97486  0.14941  1.83233  0.17440
    156   2.64253  5.68093  2.59943  2.60873  5.02631  2.35137  3.58002  4.51250  2.49321  3.98634  4.72151  2.56283  2.22850  2.78108  3.08883  2.35816  2.71613  3.06716  6.11343  3.69246    413 p - - -
          2.68618  4.42225  2.77519  2.73123  3.46354  2.40513  3.72494  3.29354  2.67741  2.69355  4.24690  2.90347  2.73739  3.18146  2.89801  2.37887  2.77519  2.98518  4.58477  3.61503
          0.07963  5.60160  2.61934  0.61958  0.77255  1.54697  0.23939
    157   1.81498  5.68253  2.70655  2.20470  5.02841  3.04373  3.40061  4.51496  2.48236  3.33799  4.72298  2.49402  3.43570  3.22649  2.71545  2.35749  2.44579  4.07360  6.11473  4.70327    414 a - - -
          2.68618  4.42225  2.77519  2.73123  3.46354  2.40513  3.72494  3.29354  2.67741  2.69355  4.24690  2.90347  2.73739  3.18146  2.89801  2.37887  2.77519  2.98518  4.58477  3.61503
          0.00550  5.60226  6.32461  0.61958  0.77255  2.01616  0.14291
    158   2.33975  5.61305  3.45038  2.46836  4.92967  3.33336  3.58041  2.86807  2.89508  2.65031  3.68307  2.47466  2.97457  2.51684  2.82801  2.37462  2.23950  3.98831  6.06315  4.67004    415 t - - -
          2.68618  4.42225  2.77519  2.73123  3.46354  2.40513  3.72494  3.29354  2.67741  2.69355  4.24690  2.90347  2.73739  3.18146  2.89801  2.37887  2.77519  2.98518  4.58477  3.61503
          0.00550  5.60226  6.32461  0.61958  0.77255  2.01616  0.14291
    159   2.57546  5.68331  2.42625  2.39541  5.02928  2.22835  3.58033  3.77966  2.56308  3.98898  4.72376  2.60089  2.50556  2.38111  3.35822  2.17399  3.06860  4.07444  6.11544  4.70388    416 s - - -
          2.68618  4.42225  2.77519  2.73123  3.46354  2.40513  3.72494  3.29354  2.67741  2.69355  4.24690  2.90347  2.73739  3.18146  2.89801  2.37887  2.77519  2.98518  4.58477  3.61503
          0.00550  5.60226  6.32461  0.61958  0.77255  2.01616  0.14291
    160   2.26126  4.30278  2.61144  2.26164  5.02271  2.71939  4.13128  4.50805  2.10056  3.37800  4.71944  2.72962  3.55159  3.22790  3.09737  1.85869  2.77728  3.45716  6.11177  4.70135    417 s - - -
          2.68618  4.42225  2.77519  2.73123  3.46354  2.40513  3.72494  3.29354  2.67741  2.69355  4.24690  2.90347  2.73739  3.18146  2.89801  2.37887  2.77519  2.98518  4.58477  3.61503
          0.02482  5.60226  3.87146  0.61958  0.77255  2.01616  0.14291
    161   2.86259  4.62695  5.11208  4.50279  2.27267  4.39739  2.90694  2.53616  3.54874  1.71212  3.13343  3.70333  4.76198  4.45524  4.34703  2.89774  3.47020  2.08106  5.24726  1.96646    418 l - - -
          2.68618  4.42225  2.77519  2.73123  3.46354  2.40513  3.72494  3.29354  2.67741  2.69355  4.24690  2.90347  2.73739  3.18146  2.89801  2.37887  2.77519  2.98518  4.58477  3.61503
          0.02818  5.58304  3.72867  0.61958  0.77255  2.03716  0.13972
    162   2.22535  5.41802  3.15437  2.79724  3.60885  3.97629  3.53359  3.16382  2.75610  2.53937  3.43300  3.06065  3.76112  2.31920  2.68854  2.56594  2.70897  2.31507  5.90852  4.55932    419 a - - -
          2.68618  4.42225  2.77519  2.73123  3.46354  2.40513  3.72494  3.29354  2.67741  2.69355  4.24690  2.90347  2.73739  3.18146  2.89801  2.37887  2.77519  2.98518  4.58477  3.61503
          0.02790  5.56059  3.74368  0.61958  0.77255  2.06065  0.13625
    163   2.87080  5.64561  2.39492  1.36845  4.99056  3.90870  3.51682  4.47646  2.61138  3.39648  4.68633  3.37620  3.09903  2.92764  2.80752  1.99923  3.36636  3.34494  6.07833  4.66742    420 e - - -
          2.68618  4.42225  2.77519  2.73123  3.46354  2.40513  3.72494  3.29354  2.67741  2.69355  4.24690  2.90347  2.73739  3.18146  2.89801  2.37887  2.77519  2.98518  4.58477  3.61503
          0.00586  5.53855  6.26090  0.61958  0.77255  1.38013  0.28975
    164   2.20245  4.24997  2.82975  2.65908  5.03963  2.53577  3.51223  4.52148  2.71196  3.07022  3.80660  2.35525  3.80916  2.60636  3.39624  1.98021  2.76459  4.08792  6.13667  3.20832    421 s - - -
          2.68657  4.42088  2.77636  2.73158  3.46430  2.40604  3.72154  3.29225  2.67664  2.69379  4.24728  2.90242  2.73791  3.18106  2.89706  2.37901  2.77448  2.98664  4.58325  3.61557
          1.14775  0.49118  2.64864  1.83289  0.17429  1.05072  0.43030
    165   2.53141  5.76614  2.86320  2.55250  5.11083  2.87173  1.76604  4.59653  2.52110  3.14323  3.61259  2.95997  3.77670  2.38387  2.65507  3.21888  2.62965  4.15657  4.21122  4.78833    438 h - - -
          2.68618  4.42225  2.77519  2.73123  3.46354  2.40513  3.72494  3.29354  2.67741  2.69355  4.24690  2.90347  2.73739  3.18146  2.89801  2.37887  2.77519  2.98518  4.58477  3.61503
          0.15972  5.75075  1.93493  0.61958  0.77255  1.81963  0.17684
    166   2.30455  4.35635  3.77279  3.21180  4.34395  4.08746  3.71928  3.17426  2.68472  2.49109  4.25089  3.69382  3.23893  3.10942  2.89917  1.96507  1.91275  2.34293  5.70775  4.42443    439 t - - -
          2.68618  4.42225  2.77519  2.73123  3.46354  2.40513  3.72494  3.29354  2.67741  2.69355  4.24690  2.90347  2.73739  3.18146  2.89801  2.37887  2.77519  2.98518  4.58477  3.61503
          0.00553  5.59656  6.31891  0.61958  0.77255  2.02248  0.14194
    167   2.88533  4.62894  5.16815  4.55576  1.65082  4.41214  3.45066  2.30914  4.35012  1.89011  3.21662  3.78285  4.77626  3.69949  4.37353  3.27138  2.94795  1.72305  5.25004  3.31437    440 f - - -
          2.68628  4.42235  2.77530  2.73133  3.46364  2.40523  3.72426  3.29364  2.67721  2.69335  4.24700  2.90357  2.73717  3.18157  2.89811  2.37897  2.77492  2.98529  4.58487  3.61513
          0.21637  1.94582  2.96246  0.10538  2.30242  1.04338  0.43427
    168   2.99625  5.75662  2.19682  2.94143  5.10095  3.26342  4.20892  4.58639  2.52791  3.66531  4.79748  2.70278  3.37373  2.78902  2.82721  1.48099  2.37111  3.57297  6.18975  3.61219    442 s - - -
          2.68618  4.42225  2.77519  2.73123  3.46354  2.40513  3.72494  3.29354  2.67741  2.69355  4.24690  2.90347  2.73739  3.18146  2.89801  2.37887  2.77519  2.98518  4.58477  3.61503
          0.00481  5.73616  6.45851  0.61958  0.77255  1.84217  0.17254
    169   2.75681  3.63300  5.30555  4.69026  1.89544  4.51150  4.84512  2.58288  3.73146  1.14385  2.76827  4.67388  3.99686  4.60635  4.48342  3.82282  2.53945  2.57951  5.33872  4.16285    443 l - - -
          2.68618  4.42225  2.77519  2.73123  3.46354  2.40513  3.72494  3.29354  2.67741  2.69355  4.24690  2.90347  2.73739  3.18146  2.89801  2.37887  2.77519  2.98518  4.58477  3.61503
          0.00481  5.73616  6.45851  0.61958  0.77255  1.84217  0.17254
    170   2.63348  5.75286  2.67200  2.94323  5.09550  2.64394  4.20997  4.57975  2.09699  3.25309  4.79417  2.67737  4.41608  3.03076  2.34243  1.79993  2.73684  2.72774  6.18700  4.77753    444 s - - -
          2.68618  4.42225  2.77519  2.73123  3.46354  2.40513  3.72494  3.29354  2.67741  2.69355  4.24690  2.90347  2.73739  3.18146  2.89801  2.37887  2.77519  2.98518  4.58477  3.61503
          0.00481  5.73616  6.45851  0.61958  0.77255  1.84217  0.17254
    171   2.73933  4.60145  2.56646  2.48586  5.10304  2.83111  2.73217  3.76914  2.22410  3.49513  3.75863  3.48896  2.47543  2.71032  2.56652  2.19269  2.91021  4.14865  6.19080  4.77990    445 s - - -
          2.68618  4.42225  2.77519  2.73123  3.46354  2.40513  3.72494  3.29354  2.67741  2.69355  4.24690  2.90347  2.73739  3.18146  2.89801  2.37887  2.77519  2.98518  4.58477  3.61503
          0.00481  5.73616  6.45851  0.61958  0.77255  1.84217  0.17254
    172   2.83164  5.24967  3.85532  2.99721  4.43152  3.18815  2.22778  3.03195  2.72874  3.23126  3.46230  3.77689  4.55720  2.27505  3.31174  2.98435  3.51160  2.61456  2.28368  2.39382    446 h - - -
          2.68618  4.42225  2.77519  2.73123  3.46354  2.40513  3.72494  3.29354  2.67741  2.69355  4.24690  2.90347  2.73739  3.18146  2.89801  2.37887  2.77519  2.98518  4.58477  3.61503
          0.00481  5.73616  6.45851  0.61958  0.77255  1.64826  0.21367
    173   3.03508  3.45799  4.35628  3.78463  2.75868  3.66425  1.43293  3.43917  2.60352  2.22430  4.06764  3.40693  4.71850  3.43964  4.03474  3.19369  3.55648  3.22597  3.71937  2.29703    447 h - - -
          2.68589  4.42378  2.77395  2.73177  3.46439  2.40552  3.72467  3.29335  2.67796  2.69379  4.24681  2.90499  2.73483  3.18238  2.89800  2.37872  2.77475  2.98561  4.58629  3.61468
          0.77653  0.61903  6.48062  1.16173  0.37534  1.49493  0.25394
    174   2.30262  5.79183  2.85502  2.97715  5.13599  2.53347  2.21274  3.88925  2.29076  3.62313  3.92617  3.08849  3.62170  2.76113  2.45626  2.39333  2.54495  3.70701  6.22505  4.81464    455 h - - -
          2.68618  4.42225  2.77519  2.73123  3.46354  2.40513  3.72494  3.29354  2.67741  2.69355  4.24690  2.90347  2.73739  3.18146  2.89801  2.37887  2.77519  2.98518  4.58477  3.61503
          0.04678  5.79512  3.15445  0.61958  0.77255  1.74555  0.19183
    175   2.64455  3.96283  4.08483  2.75600  3.52194  2.26600  3.39917  2.89793  3.48371  2.66696  4.19312  3.06543  4.64010  3.79656  2.56819  2.22997  2.28903  2.37453  3.76751  4.41926    456 s - - -
          2.68618  4.42225  2.77519  2.73123  3.46354  2.40513  3.72494  3.29354  2.67741  2.69355  4.24690  2.90347  2.73739  3.18146  2.89801  2.37887  2.77519  2.98518  4.58477  3.61503
          0.00473  5.75306  6.47541  0.61958  0.77255  1.81598  0.17755
    176   2.33002  3.61764  5.32961  4.71525  3.83289  3.55218  4.87201  1.98418  4.50085  2.13667  3.85779  4.69911  4.89946  4.63261  4.50956  3.84813  2.47920  1.07664  4.01631  4.18903    457 v - - -
          2.68618  4.42225  2.77519  2.73123  3.46354  2.40513  3.72494  3.29354  2.67741  2.69355  4.24690  2.90347  2.73739  3.18146  2.89801  2.37887  2.77519  2.98518  4.58477  3.61503
          0.00473  5.75306  6.47541  0.61958  0.77255  1.62779  0.21861
    177   2.92827  2.98193  3.25557  2.63031  3.54618  2.46170  3.42051  4.36969  3.03512  2.81983  4.69267  3.20889  4.46968  3.09534  2.51819  1.92347  2.15966  3.43603  6.10546  3.34460    458 s - - -
          2.68618  4.42225  2.77519  2.73123  3.46354  2.40513  3.72494  3.29354  2.67741  2.69355  4.24690  2.90347  2.73739  3.18146  2.89801  2.37887  2.77519  2.98518  4.58477  3.61503
          0.00463  5.77411  6.49646  0.61958  0.77255  1.78172  0.18434
    178   1.90605  2.36666  2.53807  2.89342  3.85219  2.49571  4.31715  4.18967  3.10995  3.78339  4.58926  3.26473  4.50341  3.46083  3.57733  1.86497  2.46759  2.93017  6.01772  4.67569    459 s - - -
          2.68618  4.42225  2.77519  2.73123  3.46354  2.40513  3.72494  3.29354  2.67741  2.69355  4.24690  2.90347  2.73739  3.18146  2.89801  2.37887  2.77519  2.98518  4.58477  3.61503
          0.00463  5.77411  6.49646  0.61958  0.77255  1.78172  0.18434
    179   1.39728  3.29607  3.96753  4.70251  2.81570  3.50708  4.86663  2.59273  4.49012  1.89091  2.24735  4.69208  4.89755  4.62368  4.50268  3.24050  3.13464  2.35028  4.08612  4.18782    460 a - - -
          2.68618  4.42225  2.77519  2.73123  3.46354  2.40513  3.72494  3.29354  2.67741  2.69355  4.24690  2.90347  2.73739  3.18146  2.89801  2.37887  2.77519  2.98518  4.58477  3.61503
          0.00463  5.77411  6.49646  0.61958  0.77255  1.78172  0.18434
    180   1.90055  3.38116  2.64365  2.69030  4.19584  4.29943  3.65648  2.36498  3.57327  2.69821  3.38296  4.02784  4.67914  3.87703  3.34025  2.77230  2.33381  1.95696  5.63760  4.40105    461 a - - -
          2.68618  4.42225  2.77519  2.73123  3.46354  2.40513  3.72494  3.29354  2.67741  2.69355  4.24690  2.90347  2.73739  3.18146  2.89801  2.37887  2.77519  2.98518  4.58477  3.61503
          0.00463  5.77411  6.49646  0.61958  0.77255  1.78172  0.18434
    181   3.75977  6.33489  6.45437  6.28069  1.27339  5.97371  4.83174  4.91885  6.04974  4.25811  5.50163  5.63660  6.25054  5.77765  5.87364  5.35471  5.46913  2.75906  1.83616  0.89142    462 y - - -
          2.68627  4.42132  2.77441  2.73098  3.46410  2.40502  3.72412  3.29409  2.67799  2.69391  4.24349  2.90382  2.73594  3.18101  2.89837  2.37928  2.77637  2.98548  4.58307  3.61542
          0.25813  1.48722  6.49646  1.72255  0.19676  1.17028  0.37147
    182   2.90136  4.24350  1.83298  2.64709  5.00274  3.57500  1.61080  4.45462  3.07453  2.93316  3.77031  2.85151  3.22718  3.43193  3.55714  2.69041  3.55880  2.88759  6.17227  3.96674    471 h - - -
          2.68618  4.42225  2.77519  2.73123  3.46354  2.40513  3.72494  3.29354  2.67741  2.69355  4.24690  2.90347  2.73739  3.18146  2.89801  2.37887  2.77519  2.98518  4.58477  3.61503
          0.02429  5.85553  3.85711  0.61958  0.77255  1.62864  0.21840
    183   2.23355  5.82150  2.95122  1.86935  5.16706  3.46625  3.23500  4.65344  3.00465  4.12699  4.86210  3.54969  1.77075  2.40514  2.84766  2.19028  3.54071  3.63882  6.25387  4.84250    472 p - - -
          2.68618  4.42225  2.77519  2.73123  3.46354  2.40513  3.72494  3.29354  2.67741  2.69355  4.24690  2.90347  2.73739  3.18146  2.89801  2.37887  2.77519  2.98518  4.58477  3.61503
          0.00435  5.83559  6.55794  0.61958  0.77255  1.66955  0.20866
    184   2.05432  5.80882  3.03203  2.61074  3.88264  2.99292  4.27156  3.76219  2.26730  3.05211  4.85064  3.15046  4.47742  2.28566  2.60783  2.16564  2.52653  3.64072  6.24415  3.57077    473 a - - -
          2.68618  4.42225  2.77519  2.73123  3.46354  2.40513  3.72494  3.29354  2.67741  2.69355  4.24690  2.90347  2.73739  3.18146  2.89801  2.37887  2.77519  2.98518  4.58477  3.61503
          0.00435  5.83559  6.55794  0.61958  0.77255  1.66955  0.20866
    185   2.91131  4.30311  3.58195  2.30226  4.19103  4.09353  2.40098  4.55950  2.78650  3.29947  4.81312  2.94678  4.48645  3.03555  2.09409  1.69209  2.59146  3.23156  6.21288  3.53694    474 s - - -
          2.68618  4.42225  2.77519  2.73123  3.46354  2.40513  3.72494  3.29354  2.67741  2.69355  4.24690  2.90347  2.73739  3.18146  2.89801  2.37887  2.77519  2.98518  4.58477  3.61503
          0.00435  5.83559  6.55794  0.61958  0.77255  1.47659  0.25931
    186   2.69108  5.83259  2.75081  2.81017  5.17828  2.44334  3.32033  3.26238  2.78450  4.13814  3.73434  2.20184  3.64107  2.71514  1.94639  1.98188  3.55165  4.22356  6.26491  4.85358    475 r - - -
          2.68618  4.42225  2.77519  2.73123  3.46354  2.40513  3.72494  3.29354  2.67741  2.69355  4.24690  2.90347  2.73739  3.18146  2.89801  2.37887  2.77519  2.98518  4.58477  3.61503
          0.00426  5.85553  6.57787  0.61958  0.77255  1.62864  0.21840
    187   3.42147  3.69009  5.34167  3.88891  3.48457  3.75373  4.91734  1.92425  4.52378  1.49509  2.98397  4.73412  4.95018  4.66321  3.00496  3.03404  1.74557  2.22737  5.42409  4.24712    476 l - - -
          2.68618  4.42225  2.77519  2.73123  3.46354  2.40513  3.72494  3.29354  2.67741  2.69355  4.24690  2.90347  2.73739  3.18146  2.89801  2.37887  2.77519  2.98518  4.58477  3.61503
          0.00426  5.85553  6.57787  0.61958  0.77255  1.33275  0.30619
    188   4.60416  5.86191  6.58314  5.97681  3.07386  5.90285  6.19082  3.08198  5.80382  0.38572  2.97746  6.08000  6.02668  5.70761  3.97439  5.26118  4.81073  2.24838  6.31265  5.31744    477 L - - -
          2.68618  4.42225  2.77519  2.73123  3.46354  2.40513  3.72494  3.29354  2.67741  2.69355  4.24690  2.90347  2.73739  3.18146  2.89801  2.37887  2.77519  2.98518  4.58477  3.61503
          0.00413  5.88696  6.60931  0.61958  0.77255  1.55870  0.23624
    189   1.68733  3.44134  5.38986  4.77600  3.91588  3.84553  4.94585  2.00757  4.56527  1.76709  3.94222  3.29182  4.97683  4.70024  4.58042  3.92346  2.82347  1.65151  5.44535  3.03796    478 v - - -
          2.68618  4.42225  2.77519  2.73123  3.46354  2.40513  3.72494  3.29354  2.67741  2.69355  4.24690  2.90347  2.73739  3.18146  2.89801  2.37887  2.77519  2.98518  4.58477  3.61503
          0.00413  5.88696  6.60931  0.61958  0.77255  1.55870  0.23624
    190   2.60924  3.95603  5.46840  4.85522  3.33117  4.66848  5.00816  1.72612  4.64010  1.55835  3.43191  4.83507  5.02949  4.77075  4.64595  3.45768  3.27271  1.22543  5.49620  4.31983    479 v - - -
          2.68618  4.42225  2.77519  2.73123  3.46354  2.40513  3.72494  3.29354  2.67741  2.69355  4.24690  2.90347  2.73739  3.18146  2.89801  2.37887  2.77519  2.98518  4.58477  3.61503
          0.00413  5.88696  6.60931  0.61958  0.77255  1.38043  0.28964
    191   1.94226  3.84004  3.41960  3.76899  3.55659  1.72645  3.68881  2.94514  3.71916  2.66380  4.21426  3.56528  4.78501  3.54388  4.06137  2.17126  2.84288  2.14867  5.69508  4.46568    480 g - - -
          2.68618  4.42225  2.77519  2.73123  3.46354  2.40513  3.72494  3.29354  2.67741  2.69355  4.24690  2.90347  2.73739  3.18146  2.89801  2.37887  2.77519  2.98518  4.58477  3.61503
          0.00406  5.90435  6.62669  0.61958  0.77255  1.51677  0.24772
    192   3.15480  5.63164  3.25512  3.19244  4.88921  0.72885  3.74634  4.31473  2.96141  3.07998  4.70244  3.71735  4.59032  3.54112  3.16800  3.09493  3.18408  3.28096  6.12692  4.78047    481 g - - -
          2.68618  4.42225  2.77519  2.73123  3.46354  2.40513  3.72494  3.29354  2.67741  2.69355  4.24690  2.90347  2.73739  3.18146  2.89801  2.37887  2.77519  2.98518  4.58477  3.61503
          0.00406  5.90435  6.62669  0.61958  0.77255  1.51677  0.24772
    193   2.36258  3.03231  2.60094  2.27203  5.20343  2.92658  3.32415  4.17322  2.20902  3.22907  4.90042  2.79288  3.07161  3.40951  2.76218  2.26957  2.82527  3.65970  4.32645  4.88254    482 k - - -
          2.68618  4.42225  2.77519  2.73123  3.46354  2.40513  3.72494  3.29354  2.67741  2.69355  4.24690  2.90347  2.73739  3.18146  2.89801  2.37887  2.77519  2.98518  4.58477  3.61503
          0.08727  5.90435  2.51520  0.61958  0.77255  1.51677  0.24772
    194   1.98500  4.50832  2.96297  2.67284  5.12738  2.98127  4.26530  3.76173  2.42652  3.06120  4.83367  2.88097  2.58577  3.36439  2.68231  1.97348  2.63275  3.25654  6.22857  4.82278    483 s - - -
          2.68663  4.42271  2.77532  2.73133  3.46185  2.40558  3.72467  3.29354  2.67756  2.69366  4.24583  2.90351  2.73733  3.18192  2.89846  2.37809  2.77537  2.98450  4.58522  3.61549
          0.54972  1.60330  1.50663  0.87890  0.53655  1.69705  0.20239
    195   2.21989  5.65434  3.13281  2.50049  4.99516  2.79439  2.72694  3.69560  2.30700  3.95781  3.80769  2.92114  3.69926  3.21433  2.00897  2.42578  3.07532  2.74641  6.08957  4.68119    487 r - - -
          2.68618  4.42225  2.77519  2.73123  3.46354  2.40513  3.72494  3.29354  2.67741  2.69355  4.24690  2.90347  2.73739  3.18146  2.89801  2.37887  2.77519  2.98518  4.58477  3.61503
          0.05026  5.57274  3.09618  0.61958  0.77255  1.88406  0.16484
    196   2.86726  5.65376  2.52328  2.43444  3.59686  2.74956  3.48391  3.70992  2.63661  3.95937  4.69422  2.65761  3.23625  2.17486  2.25586  2.12502  3.01475  4.04481  6.08599  4.67458    488 s - - -
          2.68618  4.42225  2.77519  2.73123  3.46354  2.40513  3.72494  3.29354  2.67741  2.69355  4.24690  2.90347  2.73739  3.18146  2.89801  2.37887  2.77519  2.98518  4.58477  3.61503
          0.00579  5.55106  6.27341  0.61958  0.77255  1.90902  0.16043
    197   2.35253  5.61819  2.68477  2.33403  3.74004  3.39503  3.63325  2.52292  2.49883  3.05548  4.66404  2.95199  2.95946  3.22890  2.67447  2.16821  3.06228  3.03875  6.06279  4.66397    489 s - - -
          2.68618  4.42225  2.77519  2.73123  3.46354  2.40513  3.72494  3.29354  2.67741  2.69355  4.24690  2.90347  2.73739  3.18146  2.89801  2.37887  2.77519  2.98518  4.58477  3.61503
          0.00566  5.57283  6.29518  0.61958  0.77255  2.04797  0.13811
    198   2.41721  5.64786  2.33047  2.46879  3.95957  1.88688  4.11945  4.46617  2.44361  3.94999  4.69061  3.40159  3.50554  3.21828  3.34893  1.89568  2.56200  4.03449  6.08514  3.65384    490 g - - -
          2.68618  4.42225  2.77519  2.73123  3.46354  2.40513  3.72494  3.29354  2.67741  2.69355  4.24690  2.90347  2.73739  3.18146  2.89801  2.37887  2.77519  2.98518  4.58477  3.61503
          0.09963  5.57283  2.39655  0.61958  0.77255  1.45183  0.26676
    199   2.33550  5.67891  2.07932  2.32027  5.02453  2.20948  4.12527  4.51129  1.87103  3.48042  4.71964  2.82054  4.33112  2.26528  3.35427  3.12717  2.88781  4.06988  6.11104  4.69908    491 k - - -
          2.68618  4.42225  2.77519  2.73123  3.46354  2.40513  3.72494  3.29354  2.67741  2.69355  4.24690  2.90347  2.73739  3.18146  2.89801  2.37887  2.77519  2.98518  4.58477  3.61503
          0.00560  5.58387  6.30622  0.61958  0.77255  1.61331  0.22218
    200   2.46234  5.70758  3.17992  1.99346  5.05351  2.40614  3.56808  4.54010  2.41339  3.36296  4.74803  3.14163  3.67739  2.66158  3.08049  1.56675  3.10560  4.09869  6.13975  4.72827    492 s - - -
          2.68618  4.42225  2.77519  2.73123  3.46354  2.40513  3.72494  3.29354  2.67741  2.69355  4.24690  2.90347  2.73739  3.18146  2.89801  2.37887  2.77519  2.98518  4.58477  3.61503
          0.00526  5.64597  6.36832  0.61958  0.77255  1.81723  0.17730
    201   2.27592  3.81143  3.38858  2.48023  3.72013  3.52022  4.34517  3.16829  2.53910  2.76009  3.13236  3.72494  4.50931  3.55673  3.17059  1.76858  2.16352  3.21631  3.89542  4.47151    493 s - - -
          2.68618  4.42225  2.77519  2.73123  3.46354  2.40513  3.72494  3.29354  2.67741  2.69355  4.24690  2.90347  2.73739  3.18146  2.89801  2.37887  2.77519  2.98518  4.58477  3.61503
          0.00517  5.66403  6.38638  0.61958  0.77255  1.94250  0.15472
    202   2.43690  5.71833  2.41526  1.69755  5.06448  2.86170  3.44802  3.73709  2.25322  3.38761  4.75871  2.72077  4.37202  3.01151  2.73662  2.40144  2.81473  4.10955  6.15037  4.73877    494 e - - -
          2.68618  4.42225  2.77519  2.73123  3.46354  2.40513  3.72494  3.29354  2.67741  2.69355  4.24690  2.90347  2.73739  3.18146  2.89801  2.37887  2.77519  2.98518  4.58477  3.61503
          0.00517  5.66403  6.38638  0.61958  0.77255  1.37005  0.29315
    203   2.23669  5.76275  2.45875  2.14202  3.44593  2.79290  3.43831  3.81902  2.48054  4.06764  4.80366  2.85059  3.09720  3.31227  2.70890  2.38064  2.49767  4.15288  4.15723  3.97833    495 e - - -
          2.68480  4.41191  2.77518  2.73318  3.46328  2.40423  3.72796  3.29502  2.67949  2.69494  4.24842  2.90507  2.73552  3.18176  2.89973  2.37618  2.77519  2.98381  4.58751  3.61552
          1.57150  0.25695  3.97064  1.85374  0.17037  1.08548  0.41210
    204   3.44373  4.81716  5.39717  4.01381  3.90740  4.61706  4.95214  1.75995  4.57057  1.15074  3.92699  4.77532  4.97834  4.70574  3.59872  3.92903  3.25259  1.43282  3.95493  4.27128    516 l - - -
          2.68618  4.42225  2.77519  2.73123  3.46354  2.40513  3.72494  3.29354  2.67741  2.69355  4.24690  2.90347  2.73739  3.18146  2.89801  2.37887  2.77519  2.98518  4.58477  3.61503
          0.00434  5.83879  6.56114  0.61958  0.77255  1.66314  0.21016
    205   2.71397  3.24430  4.79016  3.32487  3.36201  3.75312  3.84589  2.99142  4.09654  2.55083  3.15506  4.43980  4.85594  4.32703  3.65351  1.29034  1.88137  2.86814  5.49941  3.31520    517 s - - -
          2.68618  4.42225  2.77519  2.73123  3.46354  2.40513  3.72494  3.29354  2.67741  2.69355  4.24690  2.90347  2.73739  3.18146  2.89801  2.37887  2.77519  2.98518  4.58477  3.61503
          0.00434  5.83879  6.56114  0.61958  0.77255  1.66314  0.21016
    206   1.80358  3.33279  5.31046  3.82049  2.57861  3.31858  4.90196  2.76869  3.74439  1.52363  3.08353  4.71341  4.93602  4.64096  4.52824  2.62320  2.81134  2.59471  5.41456  2.90596    518 l - - -
          2.68618  4.42225  2.77519  2.73123  3.46354  2.40513  3.72494  3.29354  2.67741  2.69355  4.24690  2.90347  2.73739  3.18146  2.89801  2.37887  2.77519  2.98518  4.58477  3.61503
          0.00434  5.83879  6.56114  0.61958  0.77255  1.66314  0.21016
    207   3.61491  3.95207  5.53167  4.94560  2.24516  4.76167  3.77917  2.76387  4.73010  2.07148  4.09593  4.88484  3.89533  4.83504  4.72818  4.07689  3.84603  3.23387  1.00620  2.27348    519 w - - -
          2.68618  4.42225  2.77519  2.73123  3.46354  2.40513  3.72494  3.29354  2.67741  2.69355  4.24690  2.90347  2.73739  3.18146  2.89801  2.37887  2.77519  2.98518  4.58477  3.61503
          0.00434  5.83879  6.56114  0.61958  0.77255  1.66314  0.21016
    208   2.69030  5.82069  3.19581  2.55118  5.16573  3.11869  3.35012  4.65168  2.09138  2.99563  4.86136  2.99201  4.47740  3.10709  1.52441  2.36978  2.72087  4.21132  4.28969  3.79181    520 r - - -
          2.68618  4.42225  2.77519  2.73123  3.46354  2.40513  3.72494  3.29354  2.67741  2.69355  4.24690  2.90347  2.73739  3.18146  2.89801  2.37887  2.77519  2.98518  4.58477  3.61503
          0.00434  5.83879  6.56114  0.61958  0.77255  1.66314  0.21016
    209   3.07409  4.78556  5.37599  4.76055  2.59328  3.55219  4.91410  1.93628  3.85904  1.51650  3.38862  3.89675  4.94412  4.67604  4.55277  3.89179  3.08454  1.40135  5.40746  3.25202    521 v - - -
          2.68618  4.42225  2.77519  2.73123  3.46354  2.40513  3.72494  3.29354  2.67741  2.69355  4.24690  2.90347  2.73739  3.18146  2.89801  2.37887  2.77519  2.98518  4.58477  3.61503
          0.00434  5.83879  6.56114  0.61958  0.77255  1.48094  0.25802
    210   2.75306  4.33910  3.03777  2.02982  4.86626  3.61825  4.35097  3.30506  3.13309  2.15674  3.40209  3.32165  3.73722  2.95341  3.22451  1.85617  2.53485  2.92541  6.09546  3.73316    522 s - - -
          2.68609  4.42667  2.77097  2.73153  3.46273  2.40297  3.72506  3.29382  2.68015  2.69195  4.24429  2.90323  2.73996  3.18296  2.90064  2.37809  2.77589  2.98363  4.58747  3.61805
          2.19085  0.17568  3.01008  1.68238  0.20571  1.62453  0.21941
    211   2.30775  5.80209  2.57597  2.19485  5.14721  2.32395  3.04452  3.89926  2.72734  2.68916  4.84274  2.93590  3.51527  2.56116  2.89183  2.34505  3.52248  3.36292  6.23474  3.92364    537 e - - -
          2.68618  4.42225  2.77519  2.73123  3.46354  2.40513  3.72494  3.29354  2.67741  2.69355  4.24690  2.90347  2.73739  3.18146  2.89801  2.37887  2.77519  2.98518  4.58477  3.61503
          0.16077  5.80838  1.92750  0.61958  0.77255  1.72161  0.19696
    212   2.52069  5.70513  2.48156  2.18221  2.92545  3.33174  3.60615  3.80725  2.23527  3.12632  4.74628  3.44160  2.90181  2.40947  3.07365  2.13319  3.15857  4.09476  6.13895  3.97472    538 s - - -
          2.68618  4.42225  2.77519  2.73123  3.46354  2.40513  3.72494  3.29354  2.67741  2.69355  4.24690  2.90347  2.73739  3.18146  2.89801  2.37887  2.77519  2.98518  4.58477  3.61503
          0.02358  5.65283  3.92203  0.61958  0.77255  1.24408  0.33997
    213   3.40943  5.50370  3.19323  3.27795  3.86029  4.19987  4.48709  4.15556  3.02282  3.78873  4.62827  3.78408  0.62384  3.67277  3.79286  3.03239  3.16410  3.85282  6.05145  3.93743    539 P - - -
          2.68618  4.42225  2.77519  2.73123  3.46354  2.40513  3.72494  3.29354  2.67741  2.69355  4.24690  2.90347  2.73739  3.18146  2.89801  2.37887  2.77519  2.98518  4.58477  3.61503
          0.00475  5.74808  6.47042  0.61958  0.77255  1.67597  0.20718
    214   2.17407  5.56309  3.28124  3.07034  3.40619  3.37539  2.22899  4.25864  2.82541  3.83280  4.62627  2.90983  4.48065  3.08000  3.54044  2.47815  2.43676  2.41390  6.04803  2.16592    540 y - - -
          2.68618  4.42225  2.77519  2.73123  3.46354  2.40513  3.72494  3.29354  2.67741  2.69355  4.24690  2.90347  2.73739  3.18146  2.89801  2.37887  2.77519  2.98518  4.58477  3.61503
          0.00467  5.76439  6.48674  0.61958  0.77255  1.79777  0.18112
    215   2.88111  4.91401  2.83694  3.91493  1.91265  3.59131  4.65807  3.08249  3.83856  2.45406  4.02427  4.23508  2.78550  4.10446  3.50552  2.77555  2.31539  2.65850  5.51365  1.93602    541 f - - -
          2.68618  4.42225  2.77519  2.73123  3.46354  2.40513  3.72494  3.29354  2.67741  2.69355  4.24690  2.90347  2.73739  3.18146  2.89801  2.37887  2.77519  2.98518  4.58477  3.61503
          0.00467  5.76439  6.48674  0.61958  0.77255  1.79777  0.18112
    216   1.90853  5.74430  3.52789  2.53325  4.01920  4.04509  3.67886  3.22704  1.59259  4.04382  4.78852  3.51788  3.48962  2.65502  2.13850  2.90767  2.86219  3.60026  6.18512  3.87992    542 k - - -
          2.68618  4.42225  2.77519  2.73123  3.46354  2.40513  3.72494  3.29354  2.67741  2.69355  4.24690  2.90347  2.73739  3.18146  2.89801  2.37887  2.77519  2.98518  4.58477  3.61503
          0.00467  5.76439  6.48674  0.61958  0.77255  1.58941  0.22821
    217   2.73941  3.56849  3.75647  2.47093  3.48913  3.40567  4.36221  3.57463  2.91884  1.94343  3.75881  3.70628  2.58968  2.36323  2.14850  2.78461  3.17791  3.73912  5.93843  3.37879    543 l - - -
          2.68525  4.42095  2.77529  2.73160  3.46298  2.40428  3.72529  3.29463  2.67780  2.69227  4.24895  2.90320  2.73818  3.18189  2.89847  2.37995  2.77365  2.98539  4.58550  3.61582
          0.78142  0.94812  1.86579  1.74435  0.19208  1.44289  0.26951
    218   2.52055  2.94401  5.26115  4.64546  3.28551  3.59848  4.79625  2.01556  4.42920  1.83063  2.93553  3.70601  4.82604  4.55947  4.43561  3.77391  2.60708  1.46572  5.28857  3.41362    554 v - - -
          2.67967  4.42219  2.77496  2.73515  3.46829  2.40443  3.72332  3.29467  2.68193  2.69172  4.24724  2.90565  2.73845  3.18147  2.90036  2.37320  2.77325  2.98663  4.58745  3.62077
          1.76511  0.26423  2.79633  2.55295  0.08105  1.18947  0.36295
    219   2.52519  5.73891  2.68057  2.35499  5.07743  2.43383  3.11992  3.79708  2.37110  2.75353  4.78128  3.06405  4.41339  3.30626  2.12164  2.53021  3.47502  2.55744  6.17552  3.82427    577 r - - -
          2.68618  4.42225  2.77519  2.73123  3.46354  2.40513  3.72494  3.29354  2.67741  2.69355  4.24690  2.90347  2.73739  3.18146  2.89801  2.37887  2.77519  2.98518  4.58477  3.61503
          0.07585  5.72862  2.66219  0.61958  0.77255  1.85349  0.17042
    220   3.50430  5.94271  3.12210  3.10212  5.34553  0.72221  3.50658  4.82469  2.31063  4.32182  5.09445  3.64982  4.62207  3.59498  3.74736  2.46958  3.23301  4.39166  6.46835  5.05932    578 g - - -
          2.68618  4.42225  2.77519  2.73123  3.46354  2.40513  3.72494  3.29354  2.67741  2.69355  4.24690  2.90347  2.73739  3.18146  2.89801  2.37887  2.77519  2.98518  4.58477  3.61503
          0.00520  5.65797  6.38031  0.61958  0.77255  1.95018  0.15344
    221   3.28411  4.69285  5.04591  4.44353  2.38733  3.54408  4.75223  2.38773  3.43313  1.87285  3.00932  4.52325  3.83509  4.43950  2.40819  2.44223  2.61077  1.90480  5.31122  3.50082    579 l - - -
          2.68618  4.42225  2.77519  2.73123  3.46354  2.40513  3.72494  3.29354  2.67741  2.69355  4.24690  2.90347  2.73739  3.18146  2.89801  2.37887  2.77519  2.98518  4.58477  3.61503
          0.00520  5.65797  6.38031  0.61958  0.77255  1.95018  0.15344
    222   3.29107  4.67324  5.20476  4.59320  1.41787  4.45468  4.78263  3.10569  4.38884  1.52615  3.19003  4.60022  3.68261  4.52898  3.60737  2.38542  3.52322  2.62653  3.37961  2.83377    580 f - - -
          2.68618  4.42225  2.77519  2.73123  3.46354  2.40513  3.72494  3.29354  2.67741  2.69355  4.24690  2.90347  2.73739  3.18146  2.89801  2.37887  2.77519  2.98518  4.58477  3.61503
          0.00520  5.65797  6.38031  0.61958  0.77255  1.95018  0.15344
    223   2.24930  3.15277  3.60872  2.61286  3.85086  3.35857  4.24787  2.99512  2.78755  3.25472  4.50027  2.65165  4.43485  3.08759  2.30659  1.92916  2.78517  2.62606  5.93071  4.59236    581 s - - -
          2.68618  4.42225  2.77519  2.73123  3.46354  2.40513  3.72494  3.29354  2.67741  2.69355  4.24690  2.90347  2.73739  3.18146  2.89801  2.37887  2.77519  2.98518  4.58477  3.61503
          0.02612  5.65797  3.80360  0.61958  0.77255  1.95018  0.15344
    224   2.89126  5.46026  3.56841  2.61953  4.71501  3.41054  4.22097  3.31049  2.77528  2.16643  3.01909  3.53735  2.61415  2.71184  2.45575  2.06646  2.43442  3.24858  5.95115  4.60241    582 s - - -
          2.68618  4.42225  2.77519  2.73123  3.46354  2.40513  3.72494  3.29354  2.67741  2.69355  4.24690  2.90347  2.73739  3.18146  2.89801  2.37887  2.77519  2.98518  4.58477  3.61503
          0.02767  5.63716  3.74122  0.61958  0.77255  1.16022  0.37603
    225   2.68799  5.53878  2.40482  2.88968  3.97525  3.41481  4.28747  3.51272  3.07058  2.75453  4.07761  2.75735  1.76621  3.08228  3.54226  1.92334  3.50203  3.05692  6.02769  3.68720    583 p - - -
          2.68253  4.42347  2.77709  2.73228  3.46193  2.40838  3.72364  3.29048  2.68122  2.69177  4.24416  2.90755  2.73838  3.18167  2.89479  2.37580  2.77673  2.98361  4.57812  3.61750
          2.17545  0.12228  6.47588  2.65566  0.07284  1.16742  0.37276
    226   3.05701  3.73035  5.02358  4.42902  3.94195  3.09112  4.84467  1.49304  3.64746  2.02933  3.95950  3.74730  3.75765  4.47698  2.81148  2.80625  2.75192  1.79989  5.45838  3.71774    629 i - - -
          2.68618  4.42225  2.77519  2.73123  3.46354  2.40513  3.72494  3.29354  2.67741  2.69355  4.24690  2.90347  2.73739  3.18146  2.89801  2.37887  2.77519  2.98518  4.58477  3.61503
          0.00432  5.84301  6.56535  0.61958  0.77255  1.65462  0.21216
    227   2.56473  3.33397  5.26520  3.81902  2.75712  4.56814  2.48363  3.01539  3.77098  2.28714  3.41066  3.90941  2.23450  4.61756  4.51268  3.87456  2.87463  1.53107  3.55186  3.64016    630 v - - -
          2.68618  4.42225  2.77519  2.73123  3.46354  2.40513  3.72494  3.29354  2.67741  2.69355  4.24690  2.90347  2.73739  3.18146  2.89801  2.37887  2.77519  2.98518  4.58477  3.61503
          0.00432  5.84301  6.56535  0.61958  0.77255  1.65462  0.21216
    228   3.31267  5.82581  2.97121  2.81572  4.13269  2.88599  2.68576  3.88133  1.67871  4.13154  4.86619  2.71451  4.47955  2.12543  2.56672  2.27220  2.56168  4.21702  6.25785  4.84626    631 k - - -
          2.68618  4.42225  2.77519  2.73123  3.46354  2.40513  3.72494  3.29354  2.67741  2.69355  4.24690  2.90347  2.73739  3.18146  2.89801  2.37887  2.77519  2.98518  4.58477  3.61503
          0.00432  5.84301  6.56535  0.61958  0.77255  1.65462  0.21216
    229   3.42471  4.79958  5.38264  4.76799  3.41097  4.59462  4.92819  1.81460  3.79431  1.34877  2.23700  4.75507  3.67114  3.73263  4.56477  3.90594  3.31635  1.60699  5.42219  4.24679    632 l - - -
          2.68618  4.42225  2.77519  2.73123  3.46354  2.40513  3.72494  3.29354  2.67741  2.69355  4.24690  2.90347  2.73739  3.18146  2.89801  2.37887  2.77519  2.98518  4.58477  3.61503
          0.00432  5.84301  6.56535  0.61958  0.77255  1.65462  0.21216
    230   1.94414  3.87625  3.23561  2.93133  4.81562  3.83020  4.35304  3.61236  3.14353  2.85594  4.63428  3.26818  3.00337  3.13640  2.53049  1.69534  3.13811  2.27363  6.06188  3.88401    633 s - - -
          2.68618  4.42225  2.77519  2.73123  3.46354  2.40513  3.72494  3.29354  2.67741  2.69355  4.24690  2.90347  2.73739  3.18146  2.89801  2.37887  2.77519  2.98518  4.58477  3.61503
          0.00432  5.84301  6.56535  0.61958  0.77255  1.65462  0.21216
    231   3.03717  3.91714  5.38629  4.77033  1.91095  3.82401  4.91834  2.20877  4.55325  1.18071  3.42778  4.74955  4.94794  3.82841  3.79773  3.89600  3.64630  1.94596  5.40958  3.55989    634 l - - -
          2.68452  4.42084  2.77581  2.73131  3.46313  2.40526  3.72580  3.29463  2.67866  2.69477  4.24700  2.90431  2.73651  3.18193  2.89781  2.37781  2.77362  2.98606  4.58162  3.61658
          0.38853  1.18787  4.07011  1.64680  0.21402  1.09833  0.40560
    232   2.26454  5.68574  3.68520  2.74658  4.05683  3.56991  4.35721  3.02208  2.72604  3.96155  4.74497  3.00036  4.55272  2.95518  3.60405  1.04904  2.83858  3.42997  6.16139  3.89039    646 s - - -
          2.68618  4.42225  2.77519  2.73123  3.46354  2.40513  3.72494  3.29354  2.67741  2.69355  4.24690  2.90347  2.73739  3.18146  2.89801  2.37887  2.77519  2.98518  4.58477  3.61503
          0.12492  5.89581  2.16557  0.61958  0.77255  1.53767  0.24192
    233   2.52999  5.73691  3.11743  2.34794  3.96452  3.48149  4.24414  3.68981  2.76604  3.31608  4.78272  3.19833  1.38706  3.34706  1.99955  3.00096  3.50484  4.11706  6.18140  3.85083    647 p - - -
          2.68618  4.42225  2.77519  2.73123  3.46354  2.40513  3.72494  3.29354  2.67741  2.69355  4.24690  2.90347  2.73739  3.18146  2.89801  2.37887  2.77519  2.98518  4.58477  3.61503
          0.00462  5.77550  6.49785  0.61958  0.77255  1.57741  0.23131
    234   2.77451  4.15096  1.32840  2.67387  5.12757  3.10292  3.69646  3.33359  2.79385  3.24284  4.82820  2.93178  4.45394  2.89091  3.21714  1.98368  3.10451  4.17498  6.22157  4.81303    648 d - - -
          2.68618  4.42225  2.77519  2.73123  3.46354  2.40513  3.72494  3.29354  2.67741  2.69355  4.24690  2.90347  2.73739  3.18146  2.89801  2.37887  2.77519  2.98518  4.58477  3.61503
          0.00452  5.79774  6.52009  0.61958  0.77255  1.74088  0.19282
    235   3.32740  4.11046  3.16947  3.23724  4.71500  0.85038  3.78003  4.12319  3.22842  3.33526  4.57047  3.74166  4.57047  3.57536  3.25376  2.05916  3.56968  3.28263  6.00798  4.68921    649 g - - -
          2.68618  4.42225  2.77519  2.73123  3.46354  2.40513  3.72494  3.29354  2.67741  2.69355  4.24690  2.90347  2.73739  3.18146  2.89801  2.37887  2.77519  2.98518  4.58477  3.61503
          0.00452  5.79774  6.52009  0.61958  0.77255  1.74088  0.19282
    236   2.64446  4.49972  2.25375  2.61477  3.89283  3.48304  4.24587  4.62501  2.28364  4.09973  4.27286  2.36391  4.45224  2.76580  2.61833  1.75228  2.70152  3.22159  6.22752  4.81679    650 s - - -
          2.68640  4.42083  2.77542  2.73117  3.46325  2.40535  3.72517  3.29336  2.67763  2.69290  4.24712  2.90369  2.73762  3.18062  2.89823  2.37890  2.77485  2.98541  4.58499  3.61526
          0.34053  1.38531  3.26064  0.05354  2.95395  0.88221  0.53421
    237   2.60981  5.75460  3.29668  2.56255  3.46951  4.13884  2.58114  4.06690  2.18672  2.34029  3.72238  3.62427  4.53123  2.54532  1.92612  3.07954  3.57918  3.52939  6.21267  2.66334    652 r - - -
          2.68618  4.42225  2.77519  2.73123  3.46354  2.40513  3.72494  3.29354  2.67741  2.69355  4.24690  2.90347  2.73739  3.18146  2.89801  2.37887  2.77519  2.98518  4.58477  3.61503
          0.00412  5.89008  6.61243  0.61958  0.77255  1.55134  0.23821
    238   2.67187  3.86567  5.38174  4.76834  3.91759  3.82742  4.94445  2.03915  4.55939  1.04487  2.36820  4.76556  3.92993  3.86298  3.93521  3.40082  3.31020  2.25186  5.44652  4.26992    653 l - - -
          2.68618  4.42225  2.77519  2.73123  3.46354  2.40513  3.72494  3.29354  2.67741  2.69355  4.24690  2.90347  2.73739  3.18146  2.89801  2.37887  2.77519  2.98518  4.58477  3.61503
          0.00412  5.89008  6.61243  0.61958  0.77255  1.55134  0.23821
    239   0.89737  3.82427  5.13890  3.73134  3.95925  4.57768  4.89694  2.73384  4.37985  2.22116  3.97932  4.64857  3.75500  4.55989  4.48112  2.45751  3.32542  2.36527  5.47941  3.69942    654 a - - -
          2.68634  4.42241  2.77536  2.73140  3.46370  2.40504  3.72414  3.29324  2.67757  2.69264  4.24706  2.90363  2.73756  3.18163  2.89817  2.37903  2.77536  2.98477  4.58493  3.61519
          0.27468  1.78925  2.61599  0.07110  2.67896  1.55134  0.23821
    240   2.04543  3.24062  5.29753  3.63247  3.36812  3.76832  4.88666  2.67866  4.48424  2.05852  2.71273  4.69890  4.92050  4.62669  4.51350  2.00780  2.38604  1.72363  5.39836  4.22100    656 v - - -
          2.68618  4.42225  2.77519  2.73123  3.46354  2.40513  3.72494  3.29354  2.67741  2.69355  4.24690  2.90347  2.73739  3.18146  2.89801  2.37887  2.77519  2.98518  4.58477  3.61503
          0.00444  5.81563  6.53797  0.61958  0.77255  1.70814  0.19992
    241   3.07412  3.85257  5.36597  4.75022  3.36727  4.56656  3.81092  2.57810  4.53377  0.90323  3.43130  4.73087  4.93002  4.66371  3.07114  3.87812  3.62869  1.72831  4.10231  4.21645    657 l - - -
          2.68618  4.42225  2.77519  2.73123  3.46354  2.40513  3.72494  3.29354  2.67741  2.69355  4.24690  2.90347  2.73739  3.18146  2.89801  2.37887  2.77519  2.98518  4.58477  3.61503
          0.00444  5.81563  6.53797  0.61958  0.77255  1.70814  0.19992
    242   2.95270  5.81160  1.33376  2.61118  5.15526  3.56844  2.30793  4.64069  3.00002  2.91339  4.85287  2.86346  3.39270  3.10757  3.49318  2.25471  2.85889  4.20153  6.24495  4.83409    658 d - - -
          2.68618  4.42225  2.77519  2.73123  3.46354  2.40513  3.72494  3.29354  2.67741  2.69355  4.24690  2.90347  2.73739  3.18146  2.89801  2.37887  2.77519  2.98518  4.58477  3.61503
          0.00444  5.81563  6.53797  0.61958  0.77255  1.70814  0.19992
    243   2.77222  3.18223  3.54471  3.69535  3.02040  2.55695  3.98205  3.11594  3.64690  2.09640  3.13983  3.21476  2.77121  3.41613  3.36528  2.22516  2.30691  3.32872  3.98650  3.55654    659 l - - -
          2.68618  4.42225  2.77519  2.73123  3.46354  2.40513  3.72494  3.29354  2.67741  2.69355  4.24690  2.90347  2.73739  3.18146  2.89801  2.37887  2.77519  2.98518  4.58477  3.61503
          0.00444  5.81563  6.53797  0.61958  0.77255  1.70814  0.19992
    244   2.45080  3.36309  2.91957  2.77004  5.08876  2.52952  2.83414  3.85691  2.81727  3.47195  4.80832  1.95203  4.47225  3.37110  3.50029  1.68034  3.21423  4.14306  6.20684  3.33984    660 s - - -
          2.68618  4.42225  2.77519  2.73123  3.46354  2.40513  3.72494  3.29354  2.67741  2.69355  4.24690  2.90347  2.73739  3.18146  2.89801  2.37887  2.77519  2.98518  4.58477  3.61503
          0.00444  5.81563  6.53797  0.61958  0.77255  1.70814  0.19992
    245   3.17189  6.18555  3.51766  2.78417  5.53167  0.47666  4.73500  4.99704  3.14458  4.52861  5.33751  3.36240  3.81423  3.88076  4.08002  3.75286  4.06006  4.60067  6.70943  3.94702    661 G - - -
          2.68618  4.42225  2.77519  2.73123  3.46354  2.40513  3.72494  3.29354  2.67741  2.69355  4.24690  2.90347  2.73739  3.18146  2.89801  2.37887  2.77519  2.98518  4.58477  3.61503
          0.02278  5.81563  3.93530  0.61958  0.77255  1.70814  0.19992
    246   2.79111  3.26255  3.19087  2.98550  4.09364  2.24247  3.07839  4.59626  2.59408  4.08013  4.82072  2.92472  4.45537  2.73638  2.34915  2.10644  1.98415  3.34801  6.21531  4.80895    662 t - - -
          2.68618  4.42225  2.77519  2.73123  3.46354  2.40513  3.72494  3.29354  2.67741  2.69355  4.24690  2.90347  2.73739  3.18146  2.89801  2.37887  2.77519  2.98518  4.58477  3.61503
          0.02459  5.79737  3.85119  0.61958  0.77255  1.74154  0.19267
    247   4.14099  5.43837  6.13844  5.53980  3.25238  5.41187  5.74595  1.90798  5.35498  0.87965  3.40458  5.58396  5.65026  5.37783  5.33133  4.75287  4.36385  1.35347  6.03576  3.60287    663 l - - -
          2.68618  4.42225  2.77519  2.73123  3.46354  2.40513  3.72494  3.29354  2.67741  2.69355  4.24690  2.90347  2.73739  3.18146  2.89801  2.37887  2.77519  2.98518  4.58477  3.61503
          0.02265  5.77739  3.94752  0.61958  0.77255  1.58230  0.23005
    248   2.25535  4.19486  3.51466  3.45139  4.32995  3.66715  3.83776  2.78395  3.09715  2.32235  4.26657  3.45492  4.63020  3.74429  2.69976  1.77445  2.33443  2.43621  5.73410  2.99690    664 s - - -
          2.68618  4.42225  2.77519  2.73123  3.46354  2.40513  3.72494  3.29354  2.67741  2.69355  4.24690  2.90347  2.73739  3.18146  2.89801  2.37887  2.77519  2.98518  4.58477  3.61503
          0.00459  5.78104  6.50339  0.61958  0.77255  1.77001  0.18673
    249   4.03071  5.30850  6.07619  5.51829  4.43713  5.39522  5.84232  1.23810  5.36236  1.46577  3.12326  5.56289  5.68234  5.50287  5.40394  3.25598  4.27175  1.18533  6.23889  5.07431    665 v - - -
          2.68618  4.42225  2.77519  2.73123  3.46354  2.40513  3.72494  3.29354  2.67741  2.69355  4.24690  2.90347  2.73739  3.18146  2.89801  2.37887  2.77519  2.98518  4.58477  3.61503
          0.00459  5.78104  6.50339  0.61958  0.77255  1.77001  0.18673
    250   2.97030  4.74706  5.33283  4.71774  2.23590  4.54087  3.90645  2.68063  4.50313  1.97868  2.87908  4.70232  4.90452  4.63470  2.56353  3.85206  3.60407  2.20771  1.63858  2.83565    666 w - - -
          2.68618  4.42225  2.77519  2.73123  3.46354  2.40513  3.72494  3.29354  2.67741  2.69355  4.24690  2.90347  2.73739  3.18146  2.89801  2.37887  2.77519  2.98518  4.58477  3.61503
          0.02794  5.78104  3.71028  0.61958  0.77255  1.77001  0.18673
    251   2.60104  4.25831  2.12016  1.97932  5.11873  4.03402  3.63387  4.60522  2.33681  3.43138  4.81337  2.58873  4.42751  2.46262  2.39384  2.44580  3.17809  3.25426  6.20515  3.73877    667 e - - -
          2.68618  4.42225  2.77519  2.73123  3.46354  2.40513  3.72494  3.29354  2.67741  2.69355  4.24690  2.90347  2.73739  3.18146  2.89801  2.37887  2.77519  2.98518  4.58477  3.61503
          0.02681  5.75780  3.75939  0.61958  0.77255  1.03999  0.43612
    252   2.59316  2.93006  5.33056  3.89118  3.41683  2.86641  4.91199  2.04128  4.51464  1.71207  3.10629  3.50346  3.98033  4.65536  4.54064  2.96000  2.39897  2.05863  5.42085  3.22436    668 l - - -
          2.68420  4.42011  2.77463  2.73021  3.46480  2.40512  3.72507  3.29316  2.67777  2.69332  4.24816  2.90473  2.73866  3.18218  2.89889  2.37726  2.77609  2.98563  4.58604  3.61630
          0.56099  1.00249  2.77434  1.26234  0.33267  1.45102  0.26701
    253   2.80648  5.74259  2.83828  3.26707  5.14938  3.16425  4.55140  4.59383  3.35957  4.15957  4.95304  3.78679  0.65313  3.69064  3.36666  3.48525  3.10544  4.20596  6.36260  3.96521    674 P - - -
          2.68618  4.42225  2.77519  2.73123  3.46354  2.40513  3.72494  3.29354  2.67741  2.69355  4.24690  2.90347  2.73739  3.18146  2.89801  2.37887  2.77519  2.98518  4.58477  3.61503
          0.37327  5.80748  1.17599  0.61958  0.77255  0.97721  0.47218
    254   2.82603  5.67089  3.02169  2.68893  5.01533  3.08850  3.11038  4.50092  2.68453  3.34051  4.71175  2.44199  3.59180  2.54268  3.35040  1.28314  2.71750  4.06119  6.10392  4.69323    675 s - - -
          2.68618  4.42225  2.77519  2.73123  3.46354  2.40513  3.72494  3.29354  2.67741  2.69355  4.24690  2.90347  2.73739  3.18146  2.89801  2.37887  2.77519  2.98518  4.58477  3.61503
          0.00559  5.58537  6.30771  0.61958  0.77255  2.03466  0.14010
    255   2.56564  3.25672  3.90856  3.30107  2.69447  3.61750  4.72054  3.06871  4.28113  1.20749  3.38473  4.51367  4.75878  4.43603  4.33397  3.13010  2.76706  2.23537  3.73030  3.01121    676 l - - -
          2.68618  4.42225  2.77519  2.73123  3.46354  2.40513  3.72494  3.29354  2.67741  2.69355  4.24690  2.90347  2.73739  3.18146  2.89801  2.37887  2.77519  2.98518  4.58477  3.61503
          0.00559  5.58537  6.30771  0.61958  0.77255  2.03466  0.14010
    256   2.40529  5.67326  2.77223  1.80728  5.01927  3.93385  2.76694  4.50589  2.00852  3.48647  4.71368  3.15881  4.32735  2.82786  2.40282  2.49285  2.56866  3.51043  6.10537  4.69387    677 e - - -
          2.68618  4.42225  2.77519  2.73123  3.46354  2.40513  3.72494  3.29354  2.67741  2.69355  4.24690  2.90347  2.73739  3.18146  2.89801  2.37887  2.77519  2.98518  4.58477  3.61503
          0.00559  5.58537  6.30771  0.61958  0.77255  2.03466  0.14010
    257   2.86391  3.78214  3.15265  3.11228  4.45804  4.04500  3.70008  2.56884  2.77777  1.98998  3.69084  3.09594  2.67395  2.57488  2.35349  3.00954  3.01209  2.52218  5.78069  4.47486    678 l - - -
          2.68618  4.42225  2.77519  2.73123  3.46354  2.40513  3.72494  3.29354  2.67741  2.69355  4.24690  2.90347  2.73739  3.18146  2.89801  2.37887  2.77519  2.98518  4.58477  3.61503
          0.02916  5.58537  3.68943  0.61958  0.77255  2.03466  0.14010
    258   3.15048  5.58432  3.05781  2.44844  3.45323  2.82878  3.11952  2.89629  2.08674  2.31334  4.63322  3.41713  4.32936  2.43056  2.72457  2.71023  2.59879  3.10828  6.03594  4.64442    679 k - - -
          2.68618  4.42225  2.77519  2.73123  3.46354  2.40513  3.72494  3.29354  2.67741  2.69355  4.24690  2.90347  2.73739  3.18146  2.89801  2.37887  2.77519  2.98518  4.58477  3.61503
          0.00572  5.56193  6.28428  0.61958  0.77255  1.91782  0.15891
    259   2.30646  5.53994  2.70672  2.51786  3.28658  3.03754  3.49805  4.28405  2.15612  1.93033  3.77284  3.45087  4.35174  2.98631  2.75556  2.82406  3.39468  2.78518  6.00500  3.90779    680 l - - -
          2.68618  4.42225  2.77519  2.73123  3.46354  2.40513  3.72494  3.29354  2.67741  2.69355  4.24690  2.90347  2.73739  3.18146  2.89801  2.37887  2.77519  2.98518  4.58477  3.61503
          0.00562  5.58065  6.30300  0.61958  0.77255  2.03971  0.13934
    260   2.37407  4.21812  3.55408  2.42336  4.64598  3.64592  4.19789  3.06635  2.73168  2.67456  4.46813  3.01226  3.14461  3.34176  2.78610  1.61222  2.74159  2.72364  5.89682  4.55498    681 s - - -
          2.68618  4.42225  2.77519  2.73123  3.46354  2.40513  3.72494  3.29354  2.67741  2.69355  4.24690  2.90347  2.73739  3.18146  2.89801  2.37887  2.77519  2.98518  4.58477  3.61503
          0.02734  5.58065  3.76374  0.61958  0.77255  2.03971  0.13934
    261   2.90301  3.83027  4.72237  3.32366  2.90607  3.16569  4.63021  2.58643  4.00627  2.45706  3.79489  4.32285  3.63854  3.35640  4.17193  3.01953  2.85989  2.93235  1.24979  3.36792    682 w - - -
          2.68618  4.42225  2.77519  2.73123  3.46354  2.40513  3.72494  3.29354  2.67741  2.69355  4.24690  2.90347  2.73739  3.18146  2.89801  2.37887  2.77519  2.98518  4.58477  3.61503
          0.00574  5.55906  6.28140  0.61958  0.77255  2.06222  0.13602
    262   2.32879  4.23190  2.77682  2.42613  4.99119  2.73342  2.31680  3.82094  2.72304  3.95322  4.69079  3.03617  4.31448  2.93754  3.15886  2.13471  1.91913  4.03822  6.08388  4.67483    683 t - - -
          2.68618  4.42225  2.77519  2.73123  3.46354  2.40513  3.72494  3.29354  2.67741  2.69355  4.24690  2.90347  2.73739  3.18146  2.89801  2.37887  2.77519  2.98518  4.58477  3.61503
          0.00574  5.55906  6.28140  0.61958  0.77255  0.92938  0.50219
    263   2.69953  5.78939  2.98988  2.43785  3.99655  2.75575  4.24294  3.91408  2.72620  3.12747  4.83036  3.11031  2.90250  2.06709  2.65587  1.93875  2.49727  3.65164  6.22278  4.81254    684 s - - -
          2.68331  4.41399  2.77544  2.72775  3.47126  2.41042  3.72639  3.29423  2.67912  2.69147  4.24910  2.90225  2.73765  3.18125  2.89661  2.37355  2.77515  2.98871  4.58701  3.62068
          2.44025  0.11594  3.80190  2.98689  0.05176  1.28936  0.32220
    264   2.41304  5.28479  2.61639  3.37904  3.40758  2.52302  4.46539  3.38113  2.92161  1.96510  3.75532  2.85327  3.08179  3.68963  3.38450  2.53828  3.24469  2.37964  5.83378  3.07672    730 l - - -
          2.68618  4.42225  2.77519  2.73123  3.46354  2.40513  3.72494  3.29354  2.67741  2.69355  4.24690  2.90347  2.73739  3.18146  2.89801  2.37887  2.77519  2.98518  4.58477  3.61503
          0.04995  5.82858  3.08397  0.61958  0.77255  1.50001  0.25248
    265   2.56705  5.79608  2.90662  2.25022  3.24617  3.19073  2.64208  4.62512  2.31603  4.10087  4.83705  3.53035  3.27130  2.94661  2.75693  1.80975  2.78873  3.59635  4.31278  3.62461    731 s - - -
          2.68618  4.42225  2.77519  2.73123  3.46354  2.40513  3.72494  3.29354  2.67741  2.69355  4.24690  2.90347  2.73739  3.18146  2.89801  2.37887  2.77519  2.98518  4.58477  3.61503
          0.00449  5.80308  6.52543  0.61958  0.77255  1.73128  0.19487
    266   2.36243  3.92138  2.49729  2.73058  5.14167  2.83706  3.20545  3.74013  2.98426  4.10227  4.83810  2.84395  2.40592  3.05170  2.07867  2.28852  2.43789  4.18755  6.23034  4.81979    732 r - - -
          2.68618  4.42225  2.77519  2.73123  3.46354  2.40513  3.72494  3.29354  2.67741  2.69355  4.24690  2.90347  2.73739  3.18146  2.89801  2.37887  2.77519  2.98518  4.58477  3.61503
          0.00449  5.80308  6.52543  0.61958  0.77255  1.73128  0.19487
    267   2.03720  3.03612  5.35945  4.74343  3.21583  4.55663  4.89069  2.43832  4.52614  1.76616  3.31645  4.72216  3.31560  4.65553  4.53093  3.42375  2.66762  1.41025  4.00879  4.20595    733 v - - -
          2.68618  4.42225  2.77519  2.73123  3.46354  2.40513  3.72494  3.29354  2.67741  2.69355  4.24690  2.90347  2.73739  3.18146  2.89801  2.37887  2.77519  2.98518  4.58477  3.61503
          0.00449  5.80308  6.52543  0.61958  0.77255  1.73128  0.19487
    268   2.47322  3.05743  5.05804  4.46032  3.29822  3.71024  3.29960  2.37878  3.19611  2.20361  3.14137  4.57731  3.52690  4.48688  3.01619  2.42707  2.90823  1.59173  5.42097  4.23727    734 v - - -
          2.68618  4.42225  2.77519  2.73123  3.46354  2.40513  3.72494  3.29354  2.67741  2.69355  4.24690  2.90347  2.73739  3.18146  2.89801  2.37887  2.77519  2.98518  4.58477  3.61503
          0.00449  5.80308  6.52543  0.61958  0.77255  1.73128  0.19487
    269   2.41349  5.80477  1.45845  2.76616  5.15007  3.13439  3.07254  4.63649  2.98816  4.11014  4.84551  3.19246  4.45873  2.49666  2.81821  1.81284  3.52401  4.19556  6.23716  3.58973    735 d - - -
          2.68618  4.42225  2.77519  2.73123  3.46354  2.40513  3.72494  3.29354  2.67741  2.69355  4.24690  2.90347  2.73739  3.18146  2.89801  2.37887  2.77519  2.98518  4.58477  3.61503
          0.00449  5.80308  6.52543  0.61958  0.77255  1.73128  0.19487
    270   1.91813  4.77565  5.37191  4.75752  2.47700  3.79346  4.91261  1.60971  4.54271  2.05270  3.41103  4.74030  4.93934  4.67389  4.55048  3.15670  3.63577  1.50594  5.40450  4.22842    736 v - - -
          2.68618  4.42225  2.77519  2.73123  3.46354  2.40513  3.72494  3.29354  2.67741  2.69355  4.24690  2.90347  2.73739  3.18146  2.89801  2.37887  2.77519  2.98518  4.58477  3.61503
          0.01952  5.80308  4.11555  0.61958  0.77255  1.73128  0.19487
    271   1.97757  4.26514  3.23875  2.71473  5.10422  2.71082  3.63034  3.87649  2.98368  4.06975  3.97304  2.43039  3.46070  3.03346  2.32612  2.11262  2.31458  3.20335  6.20671  4.80142    737 a - - -
          2.68618  4.42225  2.77519  2.73123  3.46354  2.40513  3.72494  3.29354  2.67741  2.69355  4.24690  2.90347  2.73739  3.18146  2.89801  2.37887  2.77519  2.98518  4.58477  3.61503
          0.00456  5.78812  6.51046  0.61958  0.77255  1.75783  0.18925
    272   3.51989  3.78934  5.33900  4.74500  3.09136  4.66320  4.89920  3.01302  4.54564  2.74408  3.99149  4.76829  3.45391  3.83384  4.59271  3.97351  3.75240  3.14865  0.58829  4.06865    738 W - - -
          2.68618  4.42225  2.77519  2.73123  3.46354  2.40513  3.72494  3.29354  2.67741  2.69355  4.24690  2.90347  2.73739  3.18146  2.89801  2.37887  2.77519  2.98518  4.58477  3.61503
          0.00456  5.78812  6.51046  0.61958  0.77255  1.55586  0.23700
    273   5.27157  6.36836  6.84328  6.47881  2.78082  6.36393  5.56425  3.92037  6.29079  1.94471  3.37899  6.20715  6.40417  5.97154  6.11293  5.77657  5.45516  4.25199  0.39242  3.97707    739 W - - -
          2.68618  4.42225  2.77519  2.73123  3.46354  2.40513  3.72494  3.29354  2.67741  2.69355  4.24690  2.90347  2.73739  3.18146  2.89801  2.37887  2.77519  2.98518  4.58477  3.61503
          0.04467  5.81008  3.20179  0.61958  0.77255  0.99914  0.45918
    274   2.50224  5.80688  2.35343  2.87829  4.01066  2.68475  4.31468  4.60830  3.05958  3.55901  4.85619  2.62171  4.51634  3.41810  3.54964  1.08359  2.77098  4.18945  6.25438  4.85471    740 s - - -
          2.68618  4.42225  2.77519  2.73123  3.46354  2.40513  3.72494  3.29354  2.67741  2.69355  4.24690  2.90347  2.73739  3.18146  2.89801  2.37887  2.77519  2.98518  4.58477  3.61503
          0.00420  5.87115  6.59349  0.61958  0.77255  1.38782  0.28717
    275   2.99673  5.85697  1.64827  1.65246  4.15679  3.21134  4.30377  4.69003  2.54290  3.54484  4.89732  2.38658  3.93907  2.79466  3.20221  2.37491  3.22937  4.24824  6.28894  4.87725    741 d - - -
          2.68618  4.42225  2.77519  2.73123  3.46354  2.40513  3.72494  3.29354  2.67741  2.69355  4.24690  2.90347  2.73739  3.18146  2.89801  2.37887  2.77519  2.98518  4.58477  3.61503
          0.00411  5.89192  6.61427  0.61958  0.77255  1.54698  0.23939
    276   2.86572  5.85580  1.90182  1.97728  3.22228  2.96137  3.06350  4.68813  2.81386  3.03830  4.89626  2.52262  3.74350  2.88525  3.27296  2.58792  2.37595  4.24684  6.28803  4.87662    742 d - - -
          2.68618  4.42225  2.77519  2.73123  3.46354  2.40513  3.72494  3.29354  2.67741  2.69355  4.24690  2.90347  2.73739  3.18146  2.89801  2.37887  2.77519  2.98518  4.58477  3.61503
          0.00411  5.89192  6.61427  0.61958  0.77255  1.54698  0.23939
    277   1.77325  4.15692  2.79881  2.94527  4.96479  4.15780  3.27982  3.40091  2.88333  2.89301  4.74538  3.65778  4.54934  2.68019  2.64458  2.11424  2.52302  2.68966  6.16137  3.20543    743 a - - -
          2.68618  4.42225  2.77519  2.73123  3.46354  2.40513  3.72494  3.29354  2.67741  2.69355  4.24690  2.90347  2.73739  3.18146  2.89801  2.37887  2.77519  2.98518  4.58477  3.61503
          0.00411  5.89192  6.61427  0.61958  0.77255  1.54698  0.23939
    278   3.24167  5.07946  5.72387  5.11923  3.48338  4.94892  5.29928  1.66635  4.91535  0.85329  3.13509  5.11617  5.28349  5.03080  4.92100  3.55768  3.96634  1.88946  5.74767  4.58802    744 l - - -
          2.68618  4.42225  2.77519  2.73123  3.46354  2.40513  3.72494  3.29354  2.67741  2.69355  4.24690  2.90347  2.73739  3.18146  2.89801  2.37887  2.77519  2.98518  4.58477  3.61503
          0.00411  5.89192  6.61427  0.61958  0.77255  1.40552  0.28135
    279   1.32996  4.83897  5.37008  4.75818  3.53617  3.33989  4.95125  1.82756  4.55408  2.29918  3.15634  4.76619  4.98450  3.69583  4.57997  3.00623  2.79982  1.98989  5.46001  3.62049    745 a - - -
          2.68618  4.42225  2.77519  2.73123  3.46354  2.40513  3.72494  3.29354  2.67741  2.69355  4.24690  2.90347  2.73739  3.18146  2.89801  2.37887  2.77519  2.98518  4.58477  3.61503
          0.00406  5.90542  6.62776  0.61958  0.77255  1.51410  0.24847
    280   2.45588  3.89938  5.39062  4.77734  3.10375  4.62292  4.95491  2.03860  3.36362  1.33157  2.56706  4.77550  4.98691  3.93757  3.06189  3.42471  2.94613  2.04925  5.45755  4.28090    746 l - - -
          2.68618  4.42225  2.77519  2.73123  3.46354  2.40513  3.72494  3.29354  2.67741  2.69355  4.24690  2.90347  2.73739  3.18146  2.89801  2.37887  2.77519  2.98518  4.58477  3.61503
          0.00406  5.90542  6.62776  0.61958  0.77255  1.51410  0.24847
    281   1.37670  3.03123  3.81928  4.22635  3.45137  2.58996  4.82198  3.02473  4.12088  2.57751  4.05685  3.41049  4.89691  4.35536  4.33129  2.16339  2.46799  2.38442  5.55148  3.58480    747 a - - -
          2.68618  4.42225  2.77519  2.73123  3.46354  2.40513  3.72494  3.29354  2.67741  2.69355  4.24690  2.90347  2.73739  3.18146  2.89801  2.37887  2.77519  2.98518  4.58477  3.61503
          0.00406  5.90542  6.62776  0.61958  0.77255  1.51410  0.24847
    282   3.35454  4.47191  3.04415  2.79435  2.72817  3.64408  3.83237  4.61645  2.29008  2.53878  4.86389  2.50874  4.52879  3.12830  2.00051  2.27628  2.46185  2.90839  6.26254  4.00360    748 r - - -
          2.68671  4.41809  2.77612  2.73181  3.46212  2.40598  3.72618  3.29208  2.67831  2.69357  4.24666  2.90376  2.73725  3.18270  2.89802  2.37806  2.77363  2.98461  4.58601  3.61424
          0.22915  1.68760  3.92052  1.83974  0.17300  1.33190  0.30649
    283   2.13887  3.20744  3.64413  2.06397  5.08163  3.52326  3.74111  4.54220  2.83402  3.56703  3.48947  3.30996  4.53815  3.21608  2.08071  2.01333  2.35089  3.56561  4.33631  3.98042    757 s - - -
          2.68618  4.42225  2.77519  2.73123  3.46354  2.40513  3.72494  3.29354  2.67741  2.69355  4.24690  2.90347  2.73739  3.18146  2.89801  2.37887  2.77519  2.98518  4.58477  3.61503
          0.00406  5.90454  6.62689  0.61958  0.77255  1.51628  0.24786
    284   2.44549  4.30715  2.35743  3.04665  5.20037  2.98140  4.31355  4.68486  2.58751  4.16179  3.81751  2.04967  4.51970  3.06582  2.78075  1.57578  2.61719  4.24691  6.29134  3.82831    758 s - - -
          2.68618  4.42225  2.77519  2.73123  3.46354  2.40513  3.72494  3.29354  2.67741  2.69355  4.24690  2.90347  2.73739  3.18146  2.89801  2.37887  2.77519  2.98518  4.58477  3.61503
          0.00406  5.90454  6.62689  0.61958  0.77255  1.35289  0.29907
    285   3.90142  5.90890  4.51888  4.50830  6.49355  0.28968  5.89997  6.02819  4.87302  5.61119  6.40178  2.73322  5.30218  5.15270  3.77286  2.67439  4.43633  5.20223  7.71052  6.48802    759 G - - -
          2.68618  4.42225  2.77519  2.73123  3.46354  2.40513  3.72494  3.29354  2.67741  2.69355  4.24690  2.90347  2.73739  3.18146  2.89801  2.37887  2.77519  2.98518  4.58477  3.61503
          0.00400  5.92009  6.64244  0.61958  0.77255  1.47654  0.25932
    286   2.04938  4.48476  2.73994  2.37026  5.21358  3.26100  3.30615  3.97150  2.20747  2.56071  4.91053  2.83083  4.52913  2.42597  3.25048  2.29274  2.98316  3.56149  6.30292  3.53239    760 a - - -
          2.68618  4.42225  2.77519  2.73123  3.46354  2.40513  3.72494  3.29354  2.67741  2.69355  4.24690  2.90347  2.73739  3.18146  2.89801  2.37887  2.77519  2.98518  4.58477  3.61503
          0.00400  5.92009  6.64244  0.61958  0.77255  1.47654  0.25932
    287   3.07472  3.86814  5.37229  3.54849  2.85861  4.62969  4.96020  2.20048  3.41969  1.41769  3.49103  3.71038  4.99396  4.70075  3.44587  3.93845  3.26993  1.34093  5.47144  4.29412    761 v - - -
          2.68618  4.42225  2.77519  2.73123  3.46354  2.40513  3.72494  3.29354  2.67741  2.69355  4.24690  2.90347  2.73739  3.18146  2.89801  2.37887  2.77519  2.98518  4.58477  3.61503
          0.00400  5.92009  6.64244  0.61958  0.77255  1.47654  0.25932
    288   2.45882  5.20546  3.51042  3.24936  3.27126  3.73275  4.61169  2.37762  3.21891  2.85128  3.45899  3.05006  2.85738  3.90488  3.38210  2.42082  1.67555  2.58694  4.15705  3.88151    762 t - - -
          2.68618  4.42225  2.77519  2.73123  3.46354  2.40513  3.72494  3.29354  2.67741  2.69355  4.24690  2.90347  2.73739  3.18146  2.89801  2.37887  2.77519  2.98518  4.58477  3.61503
          0.00400  5.92009  6.64244  0.61958  0.77255  1.47654  0.25932
    289   3.14230  4.84768  5.44967  4.83387  2.58985  4.64655  4.98110  1.95472  3.76715  1.43160  3.23095  4.81243  5.00963  4.74574  4.62117  3.39028  3.70727  1.27925  5.47113  3.57445    763 v - - -
          2.68618  4.42225  2.77519  2.73123  3.46354  2.40513  3.72494  3.29354  2.67741  2.69355  4.24690  2.90347  2.73739  3.18146  2.89801  2.37887  2.77519  2.98518  4.58477  3.61503
          0.00400  5.92009  6.64244  0.61958  0.77255  1.47654  0.25932
    290   2.26059  5.12862  3.66992  3.34935  2.58115  4.41228  3.18911  2.78213  3.35147  2.11287  4.23272  4.16116  4.79106  4.01339  2.60857  1.76801  3.03562  2.22303  5.71281  3.81993    764 s - - -
          2.68618  4.42225  2.77519  2.73123  3.46354  2.40513  3.72494  3.29354  2.67741  2.69355  4.24690  2.90347  2.73739  3.18146  2.89801  2.37887  2.77519  2.98518  4.58477  3.61503
          0.00400  5.92009  6.64244  0.61958  0.77255  1.47654  0.25932
    291   2.82032  5.87516  1.97342  2.67944  5.22150  3.30621  4.32170  4.70838  2.37486  4.18099  4.91550  3.01053  2.65545  2.38068  2.92117  1.59755  2.99662  3.79490  6.30708  4.89534    765 s - - -
          2.68618  4.42225  2.77519  2.73123  3.46354  2.40513  3.72494  3.29354  2.67741  2.69355  4.24690  2.90347  2.73739  3.18146  2.89801  2.37887  2.77519  2.98518  4.58477  3.61503
          0.00400  5.92009  6.64244  0.61958  0.77255  1.47654  0.25932
    292   2.50783  4.84523  5.41213  3.85916  2.90062  4.63476  4.96731  1.60373  4.58718  1.79473  3.09752  3.13989  3.61291  3.79304  4.60209  3.94522  3.10157  1.79560  3.90571  3.28274    766 i - - -
          2.68618  4.42225  2.77519  2.73123  3.46354  2.40513  3.72494  3.29354  2.67741  2.69355  4.24690  2.90347  2.73739  3.18146  2.89801  2.37887  2.77519  2.98518  4.58477  3.61503
          0.00400  5.92009  6.64244  0.61958  0.77255  1.31344  0.31320
    293   2.89588  5.81594  3.65226  2.57024  3.72444  3.28878  3.77278  3.03348  2.52148  2.91662  4.86410  2.97498  1.74651  3.09229  2.82741  2.16032  2.68339  3.18410  6.26587  4.87258    767 p - - -
          2.68674  4.42281  2.77474  2.73100  3.46410  2.40495  3.72334  3.29410  2.67797  2.69411  4.24746  2.90368  2.73761  3.18203  2.89802  2.37833  2.77356  2.98575  4.58339  3.61559
          2.07427  0.61685  1.09448  0.02269  3.79734  1.43523  0.27189
    294   2.85239  3.87790  3.62939  3.78780  3.89122  2.55715  4.52531  2.83357  3.21470  1.41078  2.57066  3.03343  4.62006  3.97512  3.98415  2.44081  2.74465  2.76959  5.37540  3.50081    769 l - - -
          2.68650  4.42280  2.77464  2.73023  3.46409  2.40548  3.72494  3.29409  2.67668  2.69410  4.24745  2.90402  2.73760  3.18046  2.89750  2.37904  2.77516  2.98512  4.58532  3.61558
          1.78179  0.25045  2.93340  0.02307  3.78063  0.75884  0.63151
    295   2.59376  5.80589  2.12297  2.40337  5.15071  4.06893  4.25643  3.95401  2.66354  4.11107  4.84667  1.49591  4.46269  2.52825  3.48429  2.31924  2.65059  3.29653  6.23871  4.82778    771 n - - -
          2.68618  4.42225  2.77519  2.73123  3.46354  2.40513  3.72494  3.29354  2.67741  2.69355  4.24690  2.90347  2.73739  3.18146  2.89801  2.37887  2.77519  2.98518  4.58477  3.61503
          0.04991  5.81337  3.08579  0.61958  0.77255  1.74276  0.19242
    296   2.65697  2.98917  5.33074  4.71503  2.95850  4.53200  3.83256  2.19925  4.49875  1.12425  3.85519  4.69603  3.78796  4.62901  3.56978  3.84349  3.59436  1.87236  3.66107  4.18227    772 l - - -
          2.68618  4.42225  2.77519  2.73123  3.46354  2.40513  3.72494  3.29354  2.67741  2.69355  4.24690  2.90347  2.73739  3.18146  2.89801  2.37887  2.77519  2.98518  4.58477  3.61503
          0.00465  5.76812  6.49046  0.61958  0.77255  1.81977  0.17681
    297   3.36279  4.74393  5.28448  3.79437  2.66517  4.52763  4.85895  2.92329  4.46618  0.81170  3.27772  4.67620  4.89157  3.86392  4.48917  3.38601  2.57965  2.29202  5.36494  3.52503    773 l - - -
          2.68618  4.42225  2.77519  2.73123  3.46354  2.40513  3.72494  3.29354  2.67741  2.69355  4.24690  2.90347  2.73739  3.18146  2.89801  2.37887  2.77519  2.98518  4.58477  3.61503
          0.20274  5.76812  1.71267  0.61958  0.77255  1.24975  0.33768
    298   2.68764  5.58003  3.13158  2.19148  4.87159  1.31191  4.21230  4.31966  2.97587  2.74538  4.63987  3.18109  4.40784  3.33133  3.45732  2.58137  2.54828  2.87716  6.05174  4.67749    774 g - - -
          2.68618  4.42225  2.77519  2.73123  3.46354  2.40513  3.72494  3.29354  2.67741  2.69355  4.24690  2.90347  2.73739  3.18146  2.89801  2.37887  2.77519  2.98518  4.58477  3.61503
          0.00518  5.66153  6.38387  0.61958  0.77255  1.66099  0.21066
    299   2.88036  4.24403  1.94002  1.73663  5.08661  3.49168  3.16902  4.57338  2.43794  3.53748  4.78080  2.63772  3.73634  2.52680  3.41471  2.11991  3.19417  4.13166  6.17244  4.76079    775 e - - -
          2.68618  4.42225  2.77519  2.73123  3.46354  2.40513  3.72494  3.29354  2.67741  2.69355  4.24690  2.90347  2.73739  3.18146  2.89801  2.37887  2.77519  2.98518  4.58477  3.61503
          0.00498  5.70146  6.42381  0.61958  0.77255  1.91803  0.15887
    300   2.38857  5.74201  2.44235  1.87333  5.08822  2.80529  4.18848  4.57509  2.73039  4.04778  4.78242  2.86898  3.08708  2.98290  2.78951  1.71977  2.79618  4.13327  6.17397  4.76217    776 s - - -
          2.68618  4.42225  2.77519  2.73123  3.46354  2.40513  3.72494  3.29354  2.67741  2.69355  4.24690  2.90347  2.73739  3.18146  2.89801  2.37887  2.77519  2.98518  4.58477  3.61503
          0.00498  5.70146  6.42381  0.61958  0.77255  1.91803  0.15887
    301   2.14204  3.04053  3.25372  2.82454  3.80238  2.93708  3.67726  3.38148  3.11107  2.57448  4.47237  3.10587  1.84232  3.12387  3.56865  2.62576  2.64896  3.25485  5.91000  4.58616    777 p - - -
          2.68618  4.42225  2.77519  2.73123  3.46354  2.40513  3.72494  3.29354  2.67741  2.69355  4.24690  2.90347  2.73739  3.18146  2.89801  2.37887  2.77519  2.98518  4.58477  3.61503
          0.00498  5.70146  6.42381  0.61958  0.77255  1.91803  0.15887
    302   2.72942  5.73012  3.06037  1.14120  5.07181  3.48060  4.18990  3.87977  2.72546  4.03396  4.77166  3.47124  3.21232  2.78174  2.92599  2.44738  3.10318  2.92274  6.16482  3.63278    778 e - - -
          2.68618  4.42225  2.77519  2.73123  3.46354  2.40513  3.72494  3.29354  2.67741  2.69355  4.24690  2.90347  2.73739  3.18146  2.89801  2.37887  2.77519  2.98518  4.58477  3.61503
          0.02328  5.70146  3.92856  0.61958  0.77255  0.79467  0.60099
    303   2.63279  5.48120  3.38877  2.56336  3.14147  3.11998  4.42862  2.94738  2.62726  2.00699  3.79123  3.34608  4.60692  2.83807  2.54582  3.04510  2.63216  3.12774  2.84140  3.56438    779 l - - -
          2.68618  4.42225  2.77519  2.73123  3.46354  2.40513  3.72494  3.29354  2.67741  2.69355  4.24690  2.90347  2.73739  3.18146  2.89801  2.37887  2.77519  2.98518  4.58477  3.61503
          0.00412  5.88915  6.61150  0.61958  0.77255  1.58908  0.22830
    304   3.44595  3.38802  5.39016  4.77619  1.17408  4.61315  4.94551  2.94217  4.56535  2.56366  3.47926  3.81761  4.97703  3.71217  4.58038  2.34700  3.67813  1.83377  5.44487  2.58221    780 f - - -
          2.68618  4.42225  2.77519  2.73123  3.46354  2.40513  3.72494  3.29354  2.67741  2.69355  4.24690  2.90347  2.73739  3.18146  2.89801  2.37887  2.77519  2.98518  4.58477  3.61503
          0.00412  5.88915  6.61150  0.61958  0.77255  1.58908  0.22830
    305   2.08212  5.84504  2.80873  1.75137  5.18688  2.85560  3.68940  3.10991  3.04039  4.14895  3.34749  3.10125  3.87752  3.15085  2.69820  1.93204  3.26537  3.70842  6.27967  3.82191    781 e - - -
          2.68618  4.42225  2.77519  2.73123  3.46354  2.40513  3.72494  3.29354  2.67741  2.69355  4.24690  2.90347  2.73739  3.18146  2.89801  2.37887  2.77519  2.98518  4.58477  3.61503
          0.00412  5.88915  6.61150  0.61958  0.77255  1.58908  0.22830
    306   2.31485  4.20268  3.72900  3.17147  4.86413  2.96789  3.69268  3.67312  2.94268  3.87612  4.67736  3.69692  1.13479  3.18929  2.98361  2.16511  3.58959  3.30145  6.10310  4.75601    782 p - - -
          2.68618  4.42225  2.77519  2.73123  3.46354  2.40513  3.72494  3.29354  2.67741  2.69355  4.24690  2.90347  2.73739  3.18146  2.89801  2.37887  2.77519  2.98518  4.58477  3.61503
          0.35738  5.88915  1.21158  0.61958  0.77255  1.44762  0.26805
    307   2.13463  3.80947  4.22612  3.65456  3.95779  2.20754  3.64340  3.03701  3.59321  3.03890  3.00714  3.39930  4.59035  2.77298  3.90604  1.99270  2.92397  2.12530  4.14999  3.22709    783 s - - -
          2.68618  4.42225  2.77519  2.73123  3.46354  2.40513  3.72494  3.29354  2.67741  2.69355  4.24690  2.90347  2.73739  3.18146  2.89801  2.37887  2.77519  2.98518  4.58477  3.61503
          0.00575  5.55682  6.27916  0.61958  0.77255  2.08596  0.13260
    308   2.81195  4.97776  3.97369  3.41000  3.13580  3.59741  4.39319  3.50203  3.37393  2.53269  4.08636  3.83995  1.18830  2.84550  3.75265  2.43508  2.59651  2.99275  5.55928  4.31243    784 p - - -
          2.68618  4.42225  2.77519  2.73123  3.46354  2.40513  3.72494  3.29354  2.67741  2.69355  4.24690  2.90347  2.73739  3.18146  2.89801  2.37887  2.77519  2.98518  4.58477  3.61503
          0.00575  5.55682  6.27916  0.61958  0.77255  1.55469  0.23731
    309   2.51435  5.70174  3.10308  1.87731  5.04647  3.40950  2.94424  3.30296  2.48639  3.05525  4.74249  2.91662  2.57925  2.27055  2.78185  2.68811  3.42305  3.14438  6.13463  4.72388    785 e - - -
          2.68558  4.42020  2.77559  2.73162  3.46337  2.40468  3.72534  3.29393  2.67780  2.69326  4.24729  2.90386  2.73717  3.18131  2.89840  2.37926  2.77559  2.98462  4.58516  3.61372
          0.26265  1.57333  3.74490  0.88018  0.53565  1.12777  0.39120
    310   3.36149  4.75318  5.21848  4.61012  2.87111  3.78697  4.84666  2.06535  3.13251  1.35912  3.87130  4.64547  4.88362  3.79842  3.41234  3.82555  2.97766  1.42255  5.37348  4.19498    789 l - - -
          2.68618  4.42225  2.77519  2.73123  3.46354  2.40513  3.72494  3.29354  2.67741  2.69355  4.24690  2.90347  2.73739  3.18146  2.89801  2.37887  2.77519  2.98518  4.58477  3.61503
          0.00465  5.76898  6.49133  0.61958  0.77255  1.81838  0.17708
    311   1.96509  3.84182  3.58287  3.00186  3.51805  4.24401  3.57281  3.32413  3.42701  3.37470  4.25001  3.90742  4.62685  3.74738  3.40646  2.09110  1.40343  2.29174  5.71847  4.46071    790 t - - -
          2.68618  4.42225  2.77519  2.73123  3.46354  2.40513  3.72494  3.29354  2.67741  2.69355  4.24690  2.90347  2.73739  3.18146  2.89801  2.37887  2.77519  2.98518  4.58477  3.61503
          0.00465  5.76898  6.49133  0.61958  0.77255  1.65262  0.21263
    312   1.72022  5.77253  3.53553  2.97964  5.11028  3.27623  3.41798  3.74252  2.72758  3.64203  4.81517  2.90321  4.44950  2.24709  2.39925  1.64508  2.88073  4.15925  6.20958  4.80328    791 s - - -
          2.68448  4.42193  2.77526  2.73169  3.46409  2.40342  3.72604  3.29463  2.67813  2.69464  4.24799  2.90293  2.73772  3.18195  2.89910  2.37716  2.77561  2.98586  4.58586  3.61612
          0.56582  1.01109  2.68405  1.18788  0.36365  1.59725  0.22621
    313   1.97305  5.74550  2.20852  2.34014  5.08390  4.02699  4.21474  3.28747  2.46195  3.25638  3.88769  2.85523  4.42031  3.08177  2.80320  1.94644  2.90158  3.06038  6.18219  4.77528    797 s - - -
          2.68618  4.42225  2.77519  2.73123  3.46354  2.40513  3.72494  3.29354  2.67741  2.69355  4.24690  2.90347  2.73739  3.18146  2.89801  2.37887  2.77519  2.98518  4.58477  3.61503
          0.00479  5.74013  6.46247  0.61958  0.77255  1.86302  0.16866
    314   2.67299  4.25841  3.17994  2.76127  5.06558  3.17204  2.02029  4.54305  2.60357  3.47787  4.77656  2.91504  3.65172  3.31846  2.26048  1.86947  3.48254  2.62068  6.17274  3.61985    798 s - - -
          2.68618  4.42225  2.77519  2.73123  3.46354  2.40513  3.72494  3.29354  2.67741  2.69355  4.24690  2.90347  2.73739  3.18146  2.89801  2.37887  2.77519  2.98518  4.58477  3.61503
          0.00479  5.74013  6.46247  0.61958  0.77255  1.86302  0.16866
    315   3.00765  4.24202  1.90901  1.98766  5.10604  2.43752  3.54899  4.59206  2.94554  3.62710  4.80154  2.22323  4.41728  3.07719  2.89137  2.14855  2.88861  3.62591  6.19354  4.78253    799 d - - -
          2.68618  4.42225  2.77519  2.73123  3.46354  2.40513  3.72494  3.29354  2.67741  2.69355  4.24690  2.90347  2.73739  3.18146  2.89801  2.37887  2.77519  2.98518  4.58477  3.61503
          0.00479  5.74013  6.46247  0.61958  0.77255  1.06850  0.42087
    316   3.34670  5.85859  2.95351  2.42670  5.20231  0.99886  3.72152  4.68873  2.56483  3.51519  4.90033  3.21602  4.50866  3.02951  3.53812  2.25130  3.15583  4.24864  6.29129  4.87880    800 g - - -
          2.68376  4.42098  2.77576  2.73167  3.46383  2.40488  3.72448  3.29475  2.67859  2.69338  4.24864  2.90486  2.73764  3.18155  2.89816  2.37803  2.77477  2.98461  4.58458  3.61618
          0.55494  0.85683  6.58141  1.42830  0.27406  1.46142  0.26385
    317   2.89790  5.84152  3.58577  2.36996  5.18475  1.80016  4.29697  3.99091  2.65528  3.01874  4.88267  2.82849  3.32994  2.68411  1.88699  2.25284  3.25864  3.76205  6.27530  4.86549    809 g - - -
          2.68618  4.42225  2.77519  2.73123  3.46354  2.40513  3.72494  3.29354  2.67741  2.69355  4.24690  2.90347  2.73739  3.18146  2.89801  2.37887  2.77519  2.98518  4.58477  3.61503
          0.09057  5.87854  2.47947  0.61958  0.77255  1.24490  0.33963
    318   2.61805  3.74981  5.38239  4.76633  1.39645  4.57913  4.91317  2.32904  4.54892  1.53824  3.90105  4.74481  3.72323  4.67821  4.55353  2.85835  3.64096  2.30541  3.87112  3.66646    810 f - - -
          2.68618  4.42225  2.77519  2.73123  3.46354  2.40513  3.72494  3.29354  2.67741  2.69355  4.24690  2.90347  2.73739  3.18146  2.89801  2.37887  2.77519  2.98518  4.58477  3.61503
          0.00435  5.83550  6.55785  0.61958  0.77255  1.19169  0.36199
    319   2.81074  2.89575  5.43027  4.81402  1.64595  4.62394  4.95828  2.21643  4.59586  1.32235  3.33669  4.79079  4.98740  4.72444  4.59922  3.32860  3.22074  2.41063  5.44796  3.28698    811 l - - -
          2.68618  4.42225  2.77519  2.73123  3.46354  2.40513  3.72494  3.29354  2.67741  2.69355  4.24690  2.90347  2.73739  3.18146  2.89801  2.37887  2.77519  2.98518  4.58477  3.61503
          0.02277  5.89651  3.92373  0.61958  0.77255  1.40874  0.28031
    320   2.35828  4.82675  5.39486  4.78079  3.48462  3.89087  4.94928  1.81362  4.56966  1.32407  3.17283  4.77313  3.89623  3.98150  4.58422  2.93813  3.23578  1.73307  5.44836  4.27199    812 l - - -
          2.68618  4.42225  2.77519  2.73123  3.46354  2.40513  3.72494  3.29354  2.67741  2.69355  4.24690  2.90347  2.73739  3.18146  2.89801  2.37887  2.77519  2.98518  4.58477  3.61503
          0.00410  5.89387  6.61622  0.61958  0.77255  1.57825  0.23110
    321   3.24352  5.29982  5.85171  5.24464  2.48814  5.14083  5.45971  3.41227  5.04753  0.43720  3.15640  5.28857  5.43868  3.75472  5.05616  4.46317  3.45119  3.41812  5.85334  4.73341    813 L - - -
          2.68618  4.42225  2.77519  2.73123  3.46354  2.40513  3.72494  3.29354  2.67741  2.69355  4.24690  2.90347  2.73739  3.18146  2.89801  2.37887  2.77519  2.98518  4.58477  3.61503
          0.01753  5.88022  4.22768  0.61958  0.77255  1.57825  0.23110
    322   3.08341  5.89104  2.05749  1.05008  5.23448  3.00881  4.33223  4.72196  3.07753  3.66660  4.93481  3.59445  2.95366  3.14877  3.57406  2.27623  3.17066  4.28135  6.32473  4.90991    814 e - - -
          2.68618  4.42225  2.77519  2.73123  3.46354  2.40513  3.72494  3.29354  2.67741  2.69355  4.24690  2.90347  2.73739  3.18146  2.89801  2.37887  2.77519  2.98518  4.58477  3.61503
          0.00422  5.86690  6.58925  0.61958  0.77255  1.60797  0.22351
    323   2.98187  1.87524  2.93467  2.54537  5.11080  4.11277  4.30224  3.88797  2.66317  3.62224  3.35097  3.21107  2.94308  2.83869  2.79726  2.13075  2.41681  3.37141  6.23359  3.92616    815 c - - -
          2.68618  4.42225  2.77519  2.73123  3.46354  2.40513  3.72494  3.29354  2.67741  2.69355  4.24690  2.90347  2.73739  3.18146  2.89801  2.37887  2.77519  2.98518  4.58477  3.61503
          0.00422  5.86690  6.58925  0.61958  0.77255  1.26285  0.33246
    324   3.35215  3.56224  2.98210  1.72226  3.16958  3.57654  4.31697  4.65978  2.46455  3.62749  3.59498  3.59974  3.09373  2.70333  2.21024  1.99374  3.31448  3.37682  6.28059  4.04628    816 e - - -
          2.68658  4.42139  2.77559  2.73163  3.46394  2.40534  3.72534  3.29291  2.67780  2.69308  4.24729  2.90386  2.73674  3.18186  2.89812  2.37820  2.77532  2.98500  4.58517  3.61387
          0.68656  0.93168  2.27492  0.03164  3.46911  1.19668  0.35982
    325   2.81815  4.01489  3.24133  2.50134  5.16045  4.08167  4.26872  3.99599  1.88611  3.63024  4.85706  3.54947  3.12406  2.12703  1.43398  2.70642  3.25940  4.20639  6.24930  4.83894    818 r - - -
          2.67260  4.43439  2.77121  2.72310  3.46525  2.41214  3.72178  3.30325  2.68697  2.68995  4.23350  2.90728  2.74809  3.16687  2.89222  2.37654  2.78078  2.98910  4.56847  3.62451
          2.12322  0.12905  6.55642  3.53093  0.02971  1.37591  0.29117
    326   2.66553  5.83839  2.58583  2.38822  5.18356  2.89390  4.28832  3.41087  2.47243  4.14371  4.08790  2.98193  2.23926  2.77911  2.52546  2.52298  2.43210  2.83685  6.27102  4.86001    914 p - - -
          2.68618  4.42225  2.77519  2.73123  3.46354  2.40513  3.72494  3.29354  2.67741  2.69355  4.24690  2.90347  2.73739  3.18146  2.89801  2.37887  2.77519  2.98518  4.58477  3.61503
          0.16516  5.86671  1.90109  0.61958  0.77255  1.60838  0.22341
    327   2.57989  5.71721  2.80052  2.74144  5.05203  3.51894  3.21097  3.27262  2.50379  3.18331  4.76057  2.64293  4.40202  2.80137  2.54533  2.47606  2.25990  2.49278  6.15608  2.92204    915 t - - -
          2.68618  4.42225  2.77519  2.73123  3.46354  2.40513  3.72494  3.29354  2.67741  2.69355  4.24690  2.90347  2.73739  3.18146  2.89801  2.37887  2.77519  2.98518  4.58477  3.61503
          0.00495  5.70651  6.42885  0.61958  0.77255  1.88841  0.16406
    328   2.20797  5.63118  2.62975  2.33742  4.93120  2.64179  4.22089  3.34497  2.97615  3.32369  4.68402  2.92634  4.42067  3.33408  3.11531  2.60014  1.92154  2.15739  6.09187  4.70987    916 t - - -
          2.68618  4.42225  2.77519  2.73123  3.46354  2.40513  3.72494  3.29354  2.67741  2.69355  4.24690  2.90347  2.73739  3.18146  2.89801  2.37887  2.77519  2.98518  4.58477  3.61503
          0.00495  5.70651  6.42885  0.61958  0.77255  1.72344  0.19656
    329   2.35620  3.75176  4.93345  4.33941  2.99556  3.16730  3.62819  2.30138  4.19533  1.88837  3.88175  4.48699  2.84636  2.44280  3.62631  3.31503  2.57795  2.36625  5.38049  2.77823    917 l - - -
          2.68618  4.42225  2.77519  2.73123  3.46354  2.40513  3.72494  3.29354  2.67741  2.69355  4.24690  2.90347  2.73739  3.18146  2.89801  2.37887  2.77519  2.98518  4.58477  3.61503
          0.00486  5.72563  6.44798  0.61958  0.77255  1.09920  0.40517
    330   2.04233  5.81478  3.19649  2.69068  3.44862  3.16823  2.97539  4.13437  2.04668  2.93984  3.77601  2.42696  4.47911  2.86556  2.53198  2.63792  2.60350  3.85252  6.24917  4.83993    918 a - - -
          2.68618  4.42225  2.77519  2.73123  3.46354  2.40513  3.72494  3.29354  2.67741  2.69355  4.24690  2.90347  2.73739  3.18146  2.89801  2.37887  2.77519  2.98518  4.58477  3.61503
          0.00433  5.83949  6.56183  0.61958  0.77255  1.66536  0.20964
    331   2.65556  5.68423  3.24128  3.07277  3.56990  2.95603  3.56728  3.39013  2.23005  2.66710  3.91160  3.16212  3.80361  3.09921  1.60426  2.97305  2.73755  2.73870  6.15171  4.77702    919 r - - -
          2.68618  4.42225  2.77519  2.73123  3.46354  2.40513  3.72494  3.29354  2.67741  2.69355  4.24690  2.90347  2.73739  3.18146  2.89801  2.37887  2.77519  2.98518  4.58477  3.61503
          0.02223  5.83949  3.95916  0.61958  0.77255  1.51751  0.24751
    332   3.02607  4.03393  3.56361  2.44386  5.14623  2.60718  2.76833  3.38367  2.50498  3.65878  4.09576  2.45541  4.47879  2.44456  2.96389  2.66031  1.67217  4.19440  6.24287  4.83534    920 t - - -
          2.68618  4.42225  2.77519  2.73123  3.46354  2.40513  3.72494  3.29354  2.67741  2.69355  4.24690  2.90347  2.73739  3.18146  2.89801  2.37887  2.77519  2.98518  4.58477  3.61503
          0.00434  5.83683  6.55918  0.61958  0.77255  1.48731  0.25616
    333   3.42215  4.80587  5.32766  4.71637  2.44196  4.58501  4.91467  2.95721  4.51385  2.02673  3.92443  4.72805  4.94925  3.63943  3.26943  2.98587  3.05681  2.38412  1.85176  1.61189    921 y - - -
          2.68618  4.42225  2.77519  2.73123  3.46354  2.40513  3.72494  3.29354  2.67741  2.69355  4.24690  2.90347  2.73739  3.18146  2.89801  2.37887  2.77519  2.98518  4.58477  3.61503
          0.00426  5.85567  6.57801  0.61958  0.77255  1.47778  0.25896
    334   3.08057  5.84219  2.80955  2.61095  5.18733  3.53646  3.65758  4.67327  2.82292  4.14743  4.88289  3.57235  4.49853  2.89903  1.21962  1.95350  2.35138  3.55566  6.27475  4.86384    922 r - - -
          2.68618  4.42225  2.77519  2.73123  3.46354  2.40513  3.72494  3.29354  2.67741  2.69355  4.24690  2.90347  2.73739  3.18146  2.89801  2.37887  2.77519  2.98518  4.58477  3.61503
          0.00420  5.87102  6.59337  0.61958  0.77255  1.59891  0.22579
    335   3.14068  3.72888  5.50802  4.89515  3.32614  3.69107  5.05087  2.27478  4.68148  0.65060  3.37788  4.87876  5.06714  4.80600  4.68592  4.02694  3.76140  2.33503  5.52851  4.35803    923 L - - -
          2.68618  4.42225  2.77519  2.73123  3.46354  2.40513  3.72494  3.29354  2.67741  2.69355  4.24690  2.90347  2.73739  3.18146  2.89801  2.37887  2.77519  2.98518  4.58477  3.61503
          0.00420  5.87102  6.59337  0.61958  0.77255  1.59891  0.22579
    336   2.83804  3.71763  4.11449  3.82248  3.36568  3.65058  3.89420  1.81923  3.69594  1.89032  3.95754  4.65834  4.93733  3.21096  4.48670  2.80613  3.18013  1.79683  3.24011  2.72198    924 v - - -
          2.68618  4.42225  2.77519  2.73123  3.46354  2.40513  3.72494  3.29354  2.67741  2.69355  4.24690  2.90347  2.73739  3.18146  2.89801  2.37887  2.77519  2.98518  4.58477  3.61503
          0.00420  5.87102  6.59337  0.61958  0.77255  1.59891  0.22579
    337   2.34379  2.88395  2.85038  3.05505  5.09158  3.47230  3.22686  3.73649  2.69907  2.94459  4.82291  3.07525  4.51174  3.12689  2.40543  1.67284  2.49133  3.57818  6.22469  3.77775    925 s - - -
          2.68618  4.42225  2.77519  2.73123  3.46354  2.40513  3.72494  3.29354  2.67741  2.69355  4.24690  2.90347  2.73739  3.18146  2.89801  2.37887  2.77519  2.98518  4.58477  3.61503
          0.00420  5.87102  6.59337  0.61958  0.77255  1.59891  0.22579
    338   3.53628  4.90276  5.51406  4.89862  1.96060  4.71357  5.04547  1.95664  4.68271  1.14590  2.98789  4.88078  5.06560  4.80006  4.68273  3.06138  3.76729  2.18713  2.98823  4.34844    926 l - - -
          2.68618  4.42225  2.77519  2.73123  3.46354  2.40513  3.72494  3.29354  2.67741  2.69355  4.24690  2.90347  2.73739  3.18146  2.89801  2.37887  2.77519  2.98518  4.58477  3.61503
          0.00420  5.87102  6.59337  0.61958  0.77255  1.59891  0.22579
    339   2.86321  3.32073  2.83502  2.63472  4.07689  4.10779  3.60716  3.82267  2.48335  2.86835  4.86636  3.01471  3.77247  2.43923  1.84679  2.47379  2.49288  2.95058  6.26096  4.85462    927 r - - -
          2.68618  4.42225  2.77519  2.73123  3.46354  2.40513  3.72494  3.29354  2.67741  2.69355  4.24690  2.90347  2.73739  3.18146  2.89801  2.37887  2.77519  2.98518  4.58477  3.61503
          0.00420  5.87102  6.59337  0.61958  0.77255  1.59891  0.22579
    340   3.06613  5.84220  3.18896  1.80789  4.08234  3.47473  4.29075  3.96820  1.93058  3.51187  4.88271  3.57102  2.46278  2.24213  2.60064  2.08606  3.21179  4.23315  6.27454  4.86323    928 e - - -
          2.68618  4.42225  2.77519  2.73123  3.46354  2.40513  3.72494  3.29354  2.67741  2.69355  4.24690  2.90347  2.73739  3.18146  2.89801  2.37887  2.77519  2.98518  4.58477  3.61503
          0.00420  5.87102  6.59337  0.61958  0.77255  0.96220  0.48135
    341   3.09352  5.77170  3.23909  2.77162  5.06764  3.54981  4.37525  3.20155  2.63135  2.25019  4.82562  3.67189  3.64093  3.08094  2.08604  2.83652  1.63514  2.39644  6.23496  4.85576    929 t - - -
          2.68618  4.42225  2.77519  2.73123  3.46354  2.40513  3.72494  3.29354  2.67741  2.69355  4.24690  2.90347  2.73739  3.18146  2.89801  2.37887  2.77519  2.98518  4.58477  3.61503
          0.01904  5.94918  4.11931  0.61958  0.77255  1.40054  0.28298
    342   3.41591  5.89837  2.59909  2.85167  5.23024  4.17528  4.37789  4.70832  2.86401  4.19851  3.96407  3.64725  3.87055  3.16214  3.61762  1.90178  0.88961  4.28249  6.33954  4.93374    930 t - - -
          2.68618  4.42225  2.77519  2.73123  3.46354  2.40513  3.72494  3.29354  2.67741  2.69355  4.24690  2.90347  2.73739  3.18146  2.89801  2.37887  2.77519  2.98518  4.58477  3.61503
          0.00394  5.93408  6.65642  0.61958  0.77255  1.44336  0.26936
    343   2.30069  5.15298  3.76376  3.75331  4.29116  4.41512  3.72436  3.34269  3.70809  2.44373  4.25845  3.65324  0.92931  4.00881  4.06024  3.23476  3.23420  2.43666  5.73743  4.50386    931 p - - -
          2.68618  4.42225  2.77519  2.73123  3.46354  2.40513  3.72494  3.29354  2.67741  2.69355  4.24690  2.90347  2.73739  3.18146  2.89801  2.37887  2.77519  2.98518  4.58477  3.61503
          0.03242  5.93408  3.53187  0.61958  0.77255  1.44336  0.26936
    344   2.41007  5.85803  3.60323  1.33534  4.01281  3.59403  3.59565  4.68541  2.74017  2.82684  4.89925  3.20977  2.84858  2.74303  2.31780  2.86743  3.16586  4.24751  6.29200  3.60281    932 e - - -
          2.68618  4.42225  2.77519  2.73123  3.46354  2.40513  3.72494  3.29354  2.67741  2.69355  4.24690  2.90347  2.73739  3.18146  2.89801  2.37887  2.77519  2.98518  4.58477  3.61503
          0.00405  5.90571  6.62806  0.61958  0.77255  1.51755  0.24750
    345   2.66162  5.86348  2.76143  1.04107  5.20882  3.15171  3.61292  3.91979  2.68198  3.61464  3.76574  3.59325  4.51935  2.54492  2.70836  3.00853  3.19479  4.25427  6.29600  4.88488    933 e - - -
          2.68618  4.42225  2.77519  2.73123  3.46354  2.40513  3.72494  3.29354  2.67741  2.69355  4.24690  2.90347  2.73739  3.18146  2.89801  2.37887  2.77519  2.98518  4.58477  3.61503
          0.00405  5.90571  6.62806  0.61958  0.77255  1.51755  0.24750
    346   2.60070  4.84012  5.36356  3.84403  2.66311  4.61966  3.99711  2.91976  3.08916  1.10927  1.94730  4.76331  4.98391  4.69131  4.57762  3.92848  3.22609  2.31356  5.46101  3.70921    934 l - - -
          2.68618  4.42225  2.77519  2.73123  3.46354  2.40513  3.72494  3.29354  2.67741  2.69355  4.24690  2.90347  2.73739  3.18146  2.89801  2.37887  2.77519  2.98518  4.58477  3.61503
          0.00405  5.90571  6.62806  0.61958  0.77255  1.51755  0.24750
    347   3.17478  3.08302  5.44115  4.82492  1.81141  4.63454  4.96883  2.33941  4.60673  1.52198  2.93102  4.80158  4.99764  4.73490  4.60982  3.33692  3.69540  2.42097  5.45771  1.86596    935 l - - -
          2.68618  4.42225  2.77519  2.73123  3.46354  2.40513  3.72494  3.29354  2.67741  2.69355  4.24690  2.90347  2.73739  3.18146  2.89801  2.37887  2.77519  2.98518  4.58477  3.61503
          0.00405  5.90571  6.62806  0.61958  0.77255  1.51755  0.24750
    348   2.42960  5.86128  2.69591  2.32669  5.20565  4.12631  3.38274  4.04017  2.15830  3.04812  3.89505  3.32320  4.51976  1.85342  2.59394  2.70236  2.67019  3.46309  6.29438  3.22710    936 q - - -
          2.68618  4.42225  2.77519  2.73123  3.46354  2.40513  3.72494  3.29354  2.67741  2.69355  4.24690  2.90347  2.73739  3.18146  2.89801  2.37887  2.77519  2.98518  4.58477  3.61503
          0.03000  5.90571  3.61837  0.61958  0.77255  1.51755  0.24750
    349   2.66072  5.82487  3.59488  2.47659  5.16042  3.43106  2.92825  3.04359  2.49578  3.22618  4.86804  3.18104  4.50769  2.89837  1.53651  2.32200  2.72213  2.98998  6.26329  4.85817    937 r - - -
          2.68618  4.42225  2.77519  2.73123  3.46354  2.40513  3.72494  3.29354  2.67741  2.69355  4.24690  2.90347  2.73739  3.18146  2.89801  2.37887  2.77519  2.98518  4.58477  3.61503
          0.03905  5.87988  3.33808  0.61958  0.77255  0.90537  0.51818
    350   2.72105  4.20731  3.79809  2.86725  4.81314  4.22393  2.48874  4.22793  1.52494  1.64923  4.65007  3.75795  4.61348  3.58113  2.97337  2.70531  3.25833  3.46204  6.08329  3.01361    938 k - - -
          2.68618  4.42225  2.77519  2.73123  3.46354  2.40513  3.72494  3.29354  2.67741  2.69355  4.24690  2.90347  2.73739  3.18146  2.89801  2.37887  2.77519  2.98518  4.58477  3.61503
          0.00395  5.93140  6.65374  0.61958  0.77255  1.28731  0.32298
    351   3.20375  3.53849  3.91222  4.84734  3.39854  4.66312  4.99762  1.51453  4.63098  1.36837  2.91621  4.82774  5.02648  4.76111  4.63700  3.25278  2.61166  1.88288  5.48922  4.31334    939 l - - -
          2.68618  4.42225  2.77519  2.73123  3.46354  2.40513  3.72494  3.29354  2.67741  2.69355  4.24690  2.90347  2.73739  3.18146  2.89801  2.37887  2.77519  2.98518  4.58477  3.61503
          0.00389  5.94654  6.66888  0.61958  0.77255  1.40820  0.28048
    352   2.28155  5.89208  1.87085  1.83810  5.23846  3.09624  3.60894  4.72536  2.56162  4.19792  4.93240  2.68277  4.54512  2.70793  2.46032  2.84634  2.90378  3.14619  6.32398  4.91223    940 e - - -
          2.68618  4.42225  2.77519  2.73123  3.46354  2.40513  3.72494  3.29354  2.67741  2.69355  4.24690  2.90347  2.73739  3.18146  2.89801  2.37887  2.77519  2.98518  4.58477  3.61503
          0.00389  5.94654  6.66888  0.61958  0.77255  1.40820  0.28048
    353   2.21363  5.88732  2.68764  2.27725  5.23163  3.13919  3.75187  3.78795  2.67792  2.51334  4.00082  2.29837  4.54598  2.18101  2.57829  2.78595  3.25017  3.37768  6.32046  4.00054    941 q - - -
          2.68618  4.42225  2.77519  2.73123  3.46354  2.40513  3.72494  3.29354  2.67741  2.69355  4.24690  2.90347  2.73739  3.18146  2.89801  2.37887  2.77519  2.98518  4.58477  3.61503
          0.00389  5.94654  6.66888  0.61958  0.77255  1.40820  0.28048
    354   2.61803  4.46751  3.11297  1.84652  5.23860  1.96058  3.00323  4.72551  2.06962  4.19804  4.93252  2.80761  4.54518  2.52187  2.71967  2.37405  3.60958  4.28356  6.32408  4.91233    942 e - - -
          2.68618  4.42225  2.77519  2.73123  3.46354  2.40513  3.72494  3.29354  2.67741  2.69355  4.24690  2.90347  2.73739  3.18146  2.89801  2.37887  2.77519  2.98518  4.58477  3.61503
          0.00389  5.94654  6.66888  0.61958  0.77255  1.40820  0.28048
    355   3.14125  3.62276  1.73048  1.61248  5.23700  4.15178  4.33875  4.72358  2.26975  3.56045  3.63561  2.57057  4.54528  2.51557  2.61473  3.00452  3.25175  4.28216  6.32320  4.91172    943 e - - -
          2.68618  4.42225  2.77519  2.73123  3.46354  2.40513  3.72494  3.29354  2.67741  2.69355  4.24690  2.90347  2.73739  3.18146  2.89801  2.37887  2.77519  2.98518  4.58477  3.61503
          0.00389  5.94654  6.66888  0.61958  0.77255  1.21777  0.35082
    356   2.60602  5.19623  5.68800  5.12366  1.83912  4.96404  4.99973  3.64250  4.91554  2.11859  4.31943  5.05059  3.96634  5.01032  4.91951  3.61111  4.06918  3.46332  2.27619  1.03803    944 y - - -
          2.68618  4.42225  2.77519  2.73123  3.46354  2.40513  3.72494  3.29354  2.67741  2.69355  4.24690  2.90347  2.73739  3.18146  2.89801  2.37887  2.77519  2.98518  4.58477  3.61503
          0.00382  5.96414  6.68649  0.61958  0.77255  1.35553  0.29815
    357   2.93933  5.91183  2.75998  1.73432  5.25784  1.42846  3.63368  4.74498  2.89926  4.21752  4.95247  2.86882  3.47127  2.47793  3.58612  2.71853  2.81712  4.30302  6.34373  4.93138    945 g - - -
          2.68618  4.42225  2.77519  2.73123  3.46354  2.40513  3.72494  3.29354  2.67741  2.69355  4.24690  2.90347  2.73739  3.18146  2.89801  2.37887  2.77519  2.98518  4.58477  3.61503
          0.00382  5.96414  6.68649  0.61958  0.77255  1.35553  0.29815
    358   1.98816  5.90217  2.71750  1.37781  5.24802  3.44157  3.68860  4.73455  2.82526  3.17178  4.09839  2.59420  3.27287  2.86767  3.00669  3.09814  3.06532  3.39476  6.33439  4.92296    946 e - - -
          2.68618  4.42225  2.77519  2.73123  3.46354  2.40513  3.72494  3.29354  2.67741  2.69355  4.24690  2.90347  2.73739  3.18146  2.89801  2.37887  2.77519  2.98518  4.58477  3.61503
          0.00382  5.96414  6.68649  0.61958  0.77255  1.35553  0.29815
    359   0.30842  5.63410  3.61251  4.04546  5.01412  4.55059  5.18627  3.55910  4.17675  3.53644  4.97573  4.44143  5.11967  3.65593  4.53542  3.95926  4.11994  4.01946  6.45594  5.19731    947 A - - -
          2.68618  4.42225  2.77519  2.73123  3.46354  2.40513  3.72494  3.29354  2.67741  2.69355  4.24690  2.90347  2.73739  3.18146  2.89801  2.37887  2.77519  2.98518  4.58477  3.61503
          0.00382  5.96414  6.68649  0.61958  0.77255  1.35553  0.29815
    360   3.14749  4.88919  5.37525  4.76583  3.18707  4.66015  4.98885  2.61701  3.86494  0.70408  3.56722  4.79280  5.02443  3.72704  3.01007  3.96759  2.79383  2.57049  5.50946  4.33164    948 l - - -
          2.68618  4.42225  2.77519  2.73123  3.46354  2.40513  3.72494  3.29354  2.67741  2.69355  4.24690  2.90347  2.73739  3.18146  2.89801  2.37887  2.77519  2.98518  4.58477  3.61503
          0.00382  5.96414  6.68649  0.61958  0.77255  1.35553  0.29815
    361   2.58413  4.80922  2.12058  1.97523  5.24639  3.61571  4.35045  3.17820  2.31663  3.27480  4.94163  2.70207  4.55690  2.92901  2.77338  2.18548  2.40038  3.82733  6.33356  4.92244    949 e - - -
          2.68618  4.42225  2.77519  2.73123  3.46354  2.40513  3.72494  3.29354  2.67741  2.69355  4.24690  2.90347  2.73739  3.18146  2.89801  2.37887  2.77519  2.98518  4.58477  3.61503
          0.00382  5.96414  6.68649  0.61958  0.77255  1.35553  0.29815
    362   3.11779  4.87638  4.25170  4.85607  2.57994  3.81823  5.00655  2.56874  4.63975  0.73445  3.30383  4.83692  5.03606  4.76970  4.64591  3.98426  3.27503  2.29805  4.12277  4.32265    950 l - - -
          2.68618  4.42225  2.77519  2.73123  3.46354  2.40513  3.72494  3.29354  2.67741  2.69355  4.24690  2.90347  2.73739  3.18146  2.89801  2.37887  2.77519  2.98518  4.58477  3.61503
          0.00382  5.96414  6.68649  0.61958  0.77255  1.35553  0.29815
    363   0.69873  3.56501  4.18598  3.62295  4.43783  4.38356  4.63383  3.33303  3.29101  2.85723  4.38071  3.14612  4.77146  3.21430  3.97833  2.67982  3.33824  3.56554  5.85026  4.59638    951 a - - -
          2.68618  4.42225  2.77519  2.73123  3.46354  2.40513  3.72494  3.29354  2.67741  2.69355  4.24690  2.90347  2.73739  3.18146  2.89801  2.37887  2.77519  2.98518  4.58477  3.61503
          0.00382  5.96414  6.68649  0.61958  0.77255  1.35553  0.29815
    364   2.46949  4.39271  2.33461  1.95437  5.24955  3.06318  3.10037  4.73641  2.47213  3.62142  4.94355  2.73075  4.55644  2.36481  2.07663  2.82602  2.99383  3.60994  6.33515  4.92344    952 e - - -
          2.68618  4.42225  2.77519  2.73123  3.46354  2.40513  3.72494  3.29354  2.67741  2.69355  4.24690  2.90347  2.73739  3.18146  2.89801  2.37887  2.77519  2.98518  4.58477  3.61503
          0.00382  5.96414  6.68649  0.61958  0.77255  1.35553  0.29815
    365   1.81886  4.39136  3.38864  2.79223  3.97344  4.17569  3.05412  3.55224  2.04045  3.25265  3.96657  3.22900  4.56860  2.26399  2.82933  2.43326  2.57310  3.06895  6.29408  4.89736    953 a - - -
          2.68618  4.42225  2.77519  2.73123  3.46354  2.40513  3.72494  3.29354  2.67741  2.69355  4.24690  2.90347  2.73739  3.18146  2.89801  2.37887  2.77519  2.98518  4.58477  3.61503
          0.00382  5.96414  6.68649  0.61958  0.77255  1.35553  0.29815
    366   2.78979  3.92798  4.30967  3.34666  2.57607  4.42666  1.89513  3.68766  3.69893  2.75504  4.28888  3.50247  4.80642  4.00319  2.65108  2.80958  3.27004  3.46099  5.76630  1.40685    954 y - - -
          2.68618  4.42225  2.77519  2.73123  3.46354  2.40513  3.72494  3.29354  2.67741  2.69355  4.24690  2.90347  2.73739  3.18146  2.89801  2.37887  2.77519  2.98518  4.58477  3.61503
          0.00382  5.96414  6.68649  0.61958  0.77255  1.19484  0.36062
    367   2.87911  4.18982  3.28953  2.89564  5.24553  0.99697  4.36226  4.72936  2.54181  4.20748  4.94498  2.33987  3.46354  3.23198  3.15569  2.86548  3.28115  3.63945  6.33800  4.92888    955 g - - -
          2.68618  4.42225  2.77519  2.73123  3.46354  2.40513  3.72494  3.29354  2.67741  2.69355  4.24690  2.90347  2.73739  3.18146  2.89801  2.37887  2.77519  2.98518  4.58477  3.61503
          0.00377  5.97854  6.70089  0.61958  0.77255  1.17287  0.37031
    368   4.11397  5.44332  6.08864  5.47719  2.56180  5.33112  5.65201  2.41261  5.27704  0.48982  3.28872  5.50013  3.87654  5.32335  5.25697  4.65851  3.06770  3.17465  6.00137  4.89919    956 L - - -
          2.68618  4.42225  2.77519  2.73123  3.46354  2.40513  3.72494  3.29354  2.67741  2.69355  4.24690  2.90347  2.73739  3.18146  2.89801  2.37887  2.77519  2.98518  4.58477  3.61503
          0.00372  5.99048  6.71283  0.61958  0.77255  1.26921  0.32997
    369   2.87461  4.28025  1.11850  3.16469  5.08564  4.21130  4.40499  4.53669  2.91407  2.81289  4.84700  2.40912  3.43685  3.52124  3.64629  2.17620  2.92240  3.52556  6.25731  4.00025    957 d - - -
          2.68618  4.42225  2.77519  2.73123  3.46354  2.40513  3.72494  3.29354  2.67741  2.69355  4.24690  2.90347  2.73739  3.18146  2.89801  2.37887  2.77519  2.98518  4.58477  3.61503
          0.00372  5.99048  6.71283  0.61958  0.77255  1.09740  0.40607
    370   2.18698  3.61117  3.05374  2.90871  5.23186  3.66129  3.71905  3.91555  2.13595  3.65872  3.47534  3.25207  3.53695  3.23346  3.08650  2.10848  1.74399  2.97894  6.33947  4.93615    958 t - - -
          2.68618  4.42225  2.77519  2.73123  3.46354  2.40513  3.72494  3.29354  2.67741  2.69355  4.24690  2.90347  2.73739  3.18146  2.89801  2.37887  2.77519  2.98518  4.58477  3.61503
          0.00367  6.00556  6.72791  0.61958  0.77255  1.21509  0.35195
    371   3.79318  6.34584  0.62641  2.93368  5.67028  3.59501  4.70307  5.17128  3.52815  3.89652  5.40543  2.02590  3.88479  3.39886  4.05550  3.22078  4.04016  4.72793  6.77748  4.04383    959 D - - -
          2.68618  4.42225  2.77519  2.73123  3.46354  2.40513  3.72494  3.29354  2.67741  2.69355  4.24690  2.90347  2.73739  3.18146  2.89801  2.37887  2.77519  2.98518  4.58477  3.61503
          0.00367  6.00556  6.72791  0.61958  0.77255  1.21509  0.35195
    372   2.79239  5.87072  2.74913  1.91896  5.19125  2.96711  4.39362  3.02533  3.13861  2.02877  3.61863  2.96607  2.70183  2.60147  3.30580  2.73778  3.01753  2.92906  6.31837  4.92271    960 e - - -
          2.68618  4.42225  2.77519  2.73123  3.46354  2.40513  3.72494  3.29354  2.67741  2.69355  4.24690  2.90347  2.73739  3.18146  2.89801  2.37887  2.77519  2.98518  4.58477  3.61503
          0.00367  6.00556  6.72791  0.61958  0.77255  1.21509  0.35195
    373   2.85881  3.80032  5.50408  3.95267  3.00184  3.84916  5.03982  1.92751  4.67256  2.56737  3.16346  4.86962  5.06879  4.80293  4.67900  3.16275  3.76674  0.83934  5.53182  4.35589    961 v - - -
          2.68618  4.42225  2.77519  2.73123  3.46354  2.40513  3.72494  3.29354  2.67741  2.69355  4.24690  2.90347  2.73739  3.18146  2.89801  2.37887  2.77519  2.98518  4.58477  3.61503
          0.00367  6.00556  6.72791  0.61958  0.77255  0.93004  0.50176
    374   3.21414  5.38779  3.49850  3.23527  3.28487  4.39216  2.47649  3.42303  3.53212  2.38615  4.48009  2.82101  4.77655  3.86009  2.85924  3.61645  3.26948  3.68014  5.94227  1.05694    962 y - - -
          2.68618  4.42225  2.77519  2.73123  3.46354  2.40513  3.72494  3.29354  2.67741  2.69355  4.24690  2.90347  2.73739  3.18146  2.89801  2.37887  2.77519  2.98518  4.58477  3.61503
          0.00357  6.03154  6.75389  0.61958  0.77255  1.11211  0.39878
    375   3.10467  5.91303  3.70001  2.79860  4.15764  3.40237  3.62113  3.84161  1.15716  4.21209  3.89568  3.68959  4.60950  1.53565  2.79676  3.40637  3.31328  3.48877  6.35415  4.95228    963 k - - -
          2.68618  4.42225  2.77519  2.73123  3.46354  2.40513  3.72494  3.29354  2.67741  2.69355  4.24690  2.90347  2.73739  3.18146  2.89801  2.37887  2.77519  2.98518  4.58477  3.61503
          0.00357  6.03154  6.75389  0.61958  0.77255  1.11211  0.39878
    376   1.57028  5.94039  2.91348  3.12923  3.76382  3.59274  3.08486  4.76807  2.10589  3.67868  4.98156  3.67714  4.60234  2.61027  2.17229  2.29400  2.53216  4.32997  6.37424  4.22942    964 a - - -
          2.68618  4.42225  2.77519  2.73123  3.46354  2.40513  3.72494  3.29354  2.67741  2.69355  4.24690  2.90347  2.73739  3.18146  2.89801  2.37887  2.77519  2.98518  4.58477  3.61503
          0.00357  6.03154  6.75389  0.61958  0.77255  1.11211  0.39878
    377   3.46145  4.34070  3.91611  3.08293  4.04682  3.70737  4.52196  3.60143  2.65844  2.46559  3.06208  3.45605  4.02033  1.30051  1.71844  3.52000  3.69282  3.43792  6.09880  4.03145    965 q - - -
          2.68618  4.42225  2.77519  2.73123  3.46354  2.40513  3.72494  3.29354  2.67741  2.69355  4.24690  2.90347  2.73739  3.18146  2.89801  2.37887  2.77519  2.98518  4.58477  3.61503
          0.00357  6.03154  6.75389  0.61958  0.77255  1.11211  0.39878
    378   5.42487  6.52786  6.97701  6.64187  2.83970  6.48698  5.65236  3.55587  6.45272  2.68817  4.65174  6.31163  6.57845  6.15668  6.28433  5.89478  5.61870  3.69065  0.26808  4.05372    966 W - - -
          2.68597  4.42038  2.77430  2.73150  3.46428  2.40539  3.72276  3.29314  2.67849  2.69347  4.24539  2.90386  2.73833  3.18084  2.89704  2.37910  2.77624  2.98490  4.58385  3.61431
          0.26946  1.50739  4.21827  1.63950  0.21577  1.11211  0.39878
    379   2.78962  5.93295  3.02604  2.13817  5.27680  4.19944  3.44945  3.44012  2.39913  2.11266  4.13180  2.81331  3.97206  2.53065  2.07898  2.74253  2.85926  3.12719  6.36637  4.95616    977 r - - -
          2.68618  4.42225  2.77519  2.73123  3.46354  2.40513  3.72494  3.29354  2.67741  2.69355  4.24690  2.90347  2.73739  3.18146  2.89801  2.37887  2.77519  2.98518  4.58477  3.61503
          0.08166  6.01789  2.57729  0.61958  0.77255  1.16786  0.37256
    380   2.30851  5.88749  3.19869  2.51511  5.23372  3.56029  2.70579  3.80807  1.74653  3.31234  4.92785  2.77723  4.54099  2.57788  2.09491  2.29956  3.21680  4.27876  6.31948  4.90784    978 k - - -
          2.68618  4.42225  2.77519  2.73123  3.46354  2.40513  3.72494  3.29354  2.67741  2.69355  4.24690  2.90347  2.73739  3.18146  2.89801  2.37887  2.77519  2.98518  4.58477  3.61503
          0.00392  5.94015  6.66250  0.61958  0.77255  1.42643  0.27465
    381   2.07125  5.87959  3.62575  2.67050  5.22223  2.74242  3.42015  4.70646  2.91937  3.39448  4.92090  2.68919  4.54284  2.70649  2.86588  1.22904  3.21705  3.69688  6.31372  4.90428    979 s - - -
          2.68629  4.42236  2.77531  2.73135  3.46365  2.40501  3.72506  3.29365  2.67752  2.69366  4.24539  2.90334  2.73721  3.18158  2.89812  2.37874  2.77504  2.98530  4.58488  3.61514
          0.20679  2.18563  2.59830  0.09643  2.38673  0.67358  0.71310
    382   2.56490  4.43894  2.11062  2.23997  5.24491  3.20445  3.87074  4.07848  2.24698  4.20503  3.92297  3.30113  2.55716  3.16763  2.84200  1.88029  3.42128  3.20874  6.33228  4.05084    981 s - - -
          2.68618  4.42225  2.77519  2.73123  3.46354  2.40513  3.72494  3.29354  2.67741  2.69355  4.24690  2.90347  2.73739  3.18146  2.89801  2.37887  2.77519  2.98518  4.58477  3.61503
          0.00383  5.96248  6.68482  0.61958  0.77255  1.36068  0.29637
    383   2.75333  4.89426  5.30604  4.70070  2.61564  3.35844  4.04967  2.05107  3.02941  2.15254  3.57082  4.75745  3.10931  3.55855  4.57997  3.12140  3.72675  1.31018  5.51355  3.37495    982 v - - -
          2.68618  4.42225  2.77519  2.73123  3.46354  2.40513  3.72494  3.29354  2.67741  2.69355  4.24690  2.90347  2.73739  3.18146  2.89801  2.37887  2.77519  2.98518  4.58477  3.61503
          0.00383  5.96248  6.68482  0.61958  0.77255  1.36068  0.29637
    384   2.55904  5.91412  2.39743  2.92464  5.25852  2.46784  3.33015  4.74453  3.10163  4.21951  4.95620  2.49624  4.56828  3.46096  3.24497  1.38848  1.97276  4.30466  6.34779  4.93609    983 s - - -
          2.68618  4.42225  2.77519  2.73123  3.46354  2.40513  3.72494  3.29354  2.67741  2.69355  4.24690  2.90347  2.73739  3.18146  2.89801  2.37887  2.77519  2.98518  4.58477  3.61503
          0.00383  5.96248  6.68482  0.61958  0.77255  1.36068  0.29637
    385   2.02208  5.79866  3.68837  2.21436  5.10164  3.30933  3.76096  2.87475  2.56500  3.14193  3.51851  3.26664  3.02857  3.49015  2.36541  2.31893  2.77396  2.56410  6.25740  4.87336    984 a - - -
          2.68618  4.42225  2.77519  2.73123  3.46354  2.40513  3.72494  3.29354  2.67741  2.69355  4.24690  2.90347  2.73739  3.18146  2.89801  2.37887  2.77519  2.98518  4.58477  3.61503
          0.00383  5.96248  6.68482  0.61958  0.77255  1.36068  0.29637
    386   2.34134  5.89465  2.25600  1.23837  4.11275  3.74352  3.16670  4.72211  2.93349  4.19904  4.11971  3.30717  3.70957  3.44782  3.06032  2.38562  3.62014  3.26161  6.32860  3.43691    985 e - - -
          2.68618  4.42225  2.77519  2.73123  3.46354  2.40513  3.72494  3.29354  2.67741  2.69355  4.24690  2.90347  2.73739  3.18146  2.89801  2.37887  2.77519  2.98518  4.58477  3.61503
          0.00383  5.96248  6.68482  0.61958  0.77255  1.17848  0.36780
    387   1.80417  5.79267  2.28975  3.15203  3.49116  2.84507  3.65178  3.52177  3.15146  3.55980  3.89425  2.84969  3.49704  2.99430  3.63453  1.55949  3.15941  3.65964  6.25558  4.87599    986 s - - -
          2.68626  4.42256  2.77518  2.73130  3.46385  2.40512  3.72526  3.29385  2.67632  2.69309  4.24721  2.90378  2.73771  3.18072  2.89796  2.37918  2.77551  2.98550  4.58508  3.61460
          0.18980  1.76232  6.70134  0.53943  0.87487  1.12979  0.39023
    388   3.64391  5.82663  6.87532  6.45751  5.31799  6.46979  7.45087  0.69632  6.46880  2.06480  4.98581  6.64490  6.62547  6.76911  6.68130  5.95942  4.94069  1.16902  7.62525  6.37643    989 i - - -
          2.68618  4.42225  2.77519  2.73123  3.46354  2.40513  3.72494  3.29354  2.67741  2.69355  4.24690  2.90347  2.73739  3.18146  2.89801  2.37887  2.77519  2.98518  4.58477  3.61503
          0.06338  5.99486  2.83149  0.61958  0.77255  0.62967  0.76092
    389   2.67367  5.93081  2.20876  2.42119  4.11674  4.19111  3.09576  3.92287  2.15630  3.73235  4.97120  2.90205  4.58460  1.89863  2.16751  2.63593  2.96713  3.67453  6.36287  4.95129    990 q - - -
          2.68618  4.42225  2.77519  2.73123  3.46354  2.40513  3.72494  3.29354  2.67741  2.69355  4.24690  2.90347  2.73739  3.18146  2.89801  2.37887  2.77519  2.98518  4.58477  3.61503
          0.00366  6.00700  6.72935  0.61958  0.77255  0.76947  0.62224
    390   2.95073  5.95971  1.29829  2.00709  5.30562  4.22022  4.40737  4.79221  2.92137  4.26535  3.70638  2.85814  4.61384  2.22866  3.30437  2.43104  2.58880  3.82398  6.39188  4.98037    991 d - - -
          2.68519  4.42277  2.77517  2.73155  3.46203  2.40565  3.72547  3.29370  2.67793  2.69333  4.24742  2.90399  2.73769  3.17979  2.89778  2.37920  2.77535  2.98455  4.58529  3.61556
          0.25243  1.65479  3.44329  0.84620  0.56044  0.87901  0.53648
    391   2.54521  3.75992  5.49375  4.87966  2.47744  4.71561  2.92441  2.37272  3.96706  2.12813  3.16639  2.66117  5.07949  4.80319  4.68315  3.51180  2.54985  2.71383  4.25754  1.68931    995 y - - -
          2.68618  4.42225  2.77519  2.73123  3.46354  2.40513  3.72494  3.29354  2.67741  2.69355  4.24690  2.90347  2.73739  3.18146  2.89801  2.37887  2.77519  2.98518  4.58477  3.61503
          0.00357  6.03154  6.75389  0.61958  0.77255  1.11211  0.39878
    392   3.50337  3.86911  6.07789  4.21864  4.38387  5.34388  5.73100  2.37877  5.30433  0.36250  4.27887  5.51613  5.65383  5.41210  5.32015  4.68082  4.32437  2.88642  6.13779  4.99632    996 L - - -
          2.68618  4.42225  2.77519  2.73123  3.46354  2.40513  3.72494  3.29354  2.67741  2.69355  4.24690  2.90347  2.73739  3.18146  2.89801  2.37887  2.77519  2.98518  4.58477  3.61503
          0.00357  6.03154  6.75389  0.61958  0.77255  1.11211  0.39878
    393   1.92385  4.38322  2.89123  2.25898  5.28845  3.48610  4.39520  4.77412  2.78052  3.05886  4.09145  2.93608  4.60156  2.69566  2.41174  1.59377  3.12183  3.76278  6.37674  4.96604    997 s - - -
          2.68618  4.42225  2.77519  2.73123  3.46354  2.40513  3.72494  3.29354  2.67741  2.69355  4.24690  2.90347  2.73739  3.18146  2.89801  2.37887  2.77519  2.98518  4.58477  3.61503
          0.00357  6.03154  6.75389  0.61958  0.77255  1.11211  0.39878
    394   2.96741  4.42429  3.68615  2.75544  3.75228  3.59297  3.76205  4.76370  1.39585  2.71830  4.97936  2.13808  3.48251  2.87021  2.37414  2.69101  3.04502  3.80787  6.37242  4.96332    998 k - - -
          2.68618  4.42225  2.77519  2.73123  3.46354  2.40513  3.72494  3.29354  2.67741  2.69355  4.24690  2.90347  2.73739  3.18146  2.89801  2.37887  2.77519  2.98518  4.58477  3.61503
          0.00357  6.03154  6.75389  0.61958  0.77255  1.11211  0.39878
    395   3.74912  5.09981  5.72756  5.12725  4.23272  4.96540  5.32615  1.19952  4.92650  2.49140  3.21026  5.12648  5.31619  3.65569  4.94723  3.58112  3.39285  0.95424  5.81048  4.63139    999 v - - -
          2.68618  4.42225  2.77519  2.73123  3.46354  2.40513  3.72494  3.29354  2.67741  2.69355  4.24690  2.90347  2.73739  3.18146  2.89801  2.37887  2.77519  2.98518  4.58477  3.61503
          0.01727  6.03154  4.21827  0.61958  0.77255  1.11211  0.39878
    396   3.15813  5.93660  3.32917  2.54819  5.28208  3.15000  3.82950  4.07647  1.78816  3.08845  4.97715  3.34285  4.59210  2.24192  2.61076  1.98769  2.04555  3.70198  6.36904  4.10181   1000 k - - -
          2.68618  4.42225  2.77519  2.73123  3.46354  2.40513  3.72494  3.29354  2.67741  2.69355  4.24690  2.90347  2.73739  3.18146  2.89801  2.37887  2.77519  2.98518  4.58477  3.61503
          0.00362  6.01789  6.74024  0.61958  0.77255  1.16786  0.37256
    397   4.39281  7.09278  0.43654  3.09347  6.38014  4.63186  5.16935  5.93360  2.64654  5.36939  6.20754  2.30946  5.25805  4.32657  3.91752  3.13395  4.67814  5.46260  7.50150  5.95400   1001 D - - -
          2.68618  4.42225  2.77519  2.73123  3.46354  2.40513  3.72494  3.29354  2.67741  2.69355  4.24690  2.90347  2.73739  3.18146  2.89801  2.37887  2.77519  2.98518  4.58477  3.61503
          0.02036  6.01789  4.03299  0.61958  0.77255  0.98959  0.46478
    398   2.96694  5.89724  2.61950  3.13545  5.22579  4.20677  2.87285  3.84858  2.01796  2.51781  4.94226  3.68083  2.98566  2.84186  1.43969  3.11624  3.17663  3.65362  4.55293  4.06612   1002 r - - -
          2.68618  4.42225  2.77519  2.73123  3.46354  2.40513  3.72494  3.29354  2.67741  2.69355  4.24690  2.90347  2.73739  3.18146  2.89801  2.37887  2.77519  2.98518  4.58477  3.61503
          0.00363  6.01674  6.73909  0.61958  0.77255  1.17240  0.37052
    399   2.21498  3.67334  2.69619  2.21122  4.25889  4.20660  3.84958  3.16767  2.47038  2.86398  3.43694  2.84737  3.97437  2.81576  2.33914  2.33384  3.28313  3.46879  4.10821  4.93934   1003 e - - -
          2.68618  4.42225  2.77519  2.73123  3.46354  2.40513  3.72494  3.29354  2.67741  2.69355  4.24690  2.90347  2.73739  3.18146  2.89801  2.37887  2.77519  2.98518  4.58477  3.61503
          0.00363  6.01674  6.73909  0.61958  0.77255  1.17240  0.37052
    400   6.06700  6.92408  6.85894  6.85667  1.96021  6.48792  5.05600  5.61989  6.60816  4.73866  6.12538  5.99232  6.72875  4.09106  6.35062  5.90039  6.24993  3.81842  0.38248  2.31262   1004 W - - -
          2.68618  4.42225  2.77519  2.73123  3.46354  2.40513  3.72494  3.29354  2.67741  2.69355  4.24690  2.90347  2.73739  3.18146  2.89801  2.37887  2.77519  2.98518  4.58477  3.61503
          0.00363  6.01674  6.73909  0.61958  0.77255  1.17240  0.37052
    401   2.40801  5.02305  4.12495  4.85031  4.14437  4.80211  5.14726  2.40937  4.67678  2.57874  4.15122  4.91459  5.16598  3.94020  4.74587  3.62204  3.86810  0.58782  5.68904  4.50702   1005 V - - -
          2.68618  4.42225  2.77519  2.73123  3.46354  2.40513  3.72494  3.29354  2.67741  2.69355  4.24690  2.90347  2.73739  3.18146  2.89801  2.37887  2.77519  2.98518  4.58477  3.61503
          0.00363  6.01674  6.73909  0.61958  0.77255  1.17240  0.37052
    402   2.77467  3.93446  5.50346  3.88802  3.48887  3.94254  5.04180  2.37330  4.67266  0.92471  4.03207  4.87094  5.07178  4.02560  4.68042  4.01948  3.77079  1.65146  5.53518  3.15968   1006 l - - -
          2.68618  4.42225  2.77519  2.73123  3.46354  2.40513  3.72494  3.29354  2.67741  2.69355  4.24690  2.90347  2.73739  3.18146  2.89801  2.37887  2.77519  2.98518  4.58477  3.61503
          0.00363  6.01674  6.73909  0.61958  0.77255  1.17240  0.37052
    403   2.03100  5.93764  2.70661  1.91308  5.28393  3.13820  2.90726  4.77077  2.54391  3.67004  4.97798  2.66345  4.59096  2.72799  2.29810  2.45109  3.36377  3.79201  3.40270  4.95790   1007 e - - -
          2.68618  4.42225  2.77519  2.73123  3.46354  2.40513  3.72494  3.29354  2.67741  2.69355  4.24690  2.90347  2.73739  3.18146  2.89801  2.37887  2.77519  2.98518  4.58477  3.61503
          0.01657  6.01674  4.26904  0.61958  0.77255  0.98301  0.46870
    404   2.67153  5.90661  3.69436  1.05576  3.35871  4.21483  3.83418  4.70862  3.14799  4.20446  4.95231  3.34545  4.60940  1.57520  3.63754  2.59216  3.66896  4.28815  4.55280  4.94770   1008 e - - -
          2.68618  4.42225  2.77519  2.73123  3.46354  2.40513  3.72494  3.29354  2.67741  2.69355  4.24690  2.90347  2.73739  3.18146  2.89801  2.37887  2.77519  2.98518  4.58477  3.61503
          0.00361  6.02038  6.74273  0.61958  0.77255  1.15799  0.37705
    405   2.66725  0.68216  5.48710  4.88649  4.08801  3.43959  5.10088  2.63229  4.68797  2.91548  3.47342  4.88914  5.10370  4.83243  4.72092  2.81603  3.81563  2.74328  5.61951  4.44233   1009 C - - -
          2.68618  4.42225  2.77519  2.73123  3.46354  2.40513  3.72494  3.29354  2.67741  2.69355  4.24690  2.90347  2.73739  3.18146  2.89801  2.37887  2.77519  2.98518  4.58477  3.61503
          0.00361  6.02038  6.74273  0.61958  0.77255  1.15799  0.37705
    406   2.51412  3.14593  5.34526  3.46750  3.52750  4.68814  3.18431  2.33910  4.55803  1.22050  4.05466  3.76763  5.05342  3.86014  3.51711  3.99243  3.04251  1.80546  5.55592  3.64633   1010 l - - -
          2.68618  4.42225  2.77519  2.73123  3.46354  2.40513  3.72494  3.29354  2.67741  2.69355  4.24690  2.90347  2.73739  3.18146  2.89801  2.37887  2.77519  2.98518  4.58477  3.61503
          0.00361  6.02038  6.74273  0.61958  0.77255  1.15799  0.37705
    407   2.76939  5.93976  2.12886  1.69912  5.28592  4.19994  4.38689  3.50783  2.70733  3.66990  4.98014  2.42150  3.97326  2.61604  2.43129  2.16512  2.89624  3.72887  6.37180  4.96019   1011 e - - -
          2.68618  4.42225  2.77519  2.73123  3.46354  2.40513  3.72494  3.29354  2.67741  2.69355  4.24690  2.90347  2.73739  3.18146  2.89801  2.37887  2.77519  2.98518  4.58477  3.61503
          0.03924  6.02038  3.32268  0.61958  0.77255  1.15799  0.37705
    408   2.33558  4.47757  3.75453  3.19751  4.07087  3.19613  4.42143  4.43318  2.83297  3.59754  3.87008  2.52053  4.61560  2.87671  1.22154  2.95495  2.48225  3.63301  6.20557  3.40675   1012 r - - -
          2.68618  4.42225  2.77519  2.73123  3.46354  2.40513  3.72494  3.29354  2.67741  2.69355  4.24690  2.90347  2.73739  3.18146  2.89801  2.37887  2.77519  2.98518  4.58477  3.61503
          0.00375  5.98488  6.70723  0.61958  0.77255  1.28840  0.32256
    409   3.14437  3.45822  4.06220  3.83568  3.42909  4.65930  3.97504  2.10807  4.51692  2.13499  4.03175  4.76225  5.02480  4.68069  2.80370  2.48461  3.07957  1.20698  5.53278  3.21381   1013 v - - -
          2.68618  4.42225  2.77519  2.73123  3.46354  2.40513  3.72494  3.29354  2.67741  2.69355  4.24690  2.90347  2.73739  3.18146  2.89801  2.37887  2.77519  2.98518  4.58477  3.61503
          0.02131  5.98488  3.98647  0.61958  0.77255  1.28840  0.32256
    410   1.70644  3.28013  4.20623  3.06024  3.38581  2.59395  4.63717  3.39067  3.60763  3.47062  4.35137  4.07957  1.51317  3.92279  3.29449  2.61562  2.75321  2.95823  5.82317  4.57305   1014 p - - -
          2.68618  4.42225  2.77519  2.73123  3.46354  2.40513  3.72494  3.29354  2.67741  2.69355  4.24690  2.90347  2.73739  3.18146  2.89801  2.37887  2.77519  2.98518  4.58477  3.61503
          0.00381  5.96738  6.68973  0.61958  0.77255  1.15247  0.37959
    411   3.07246  5.90673  2.42630  2.14894  5.24857  4.17871  3.63084  3.31233  3.10203  2.74229  4.13287  2.97161  2.31510  2.61684  2.67025  1.86412  3.03769  3.41461  6.34135  4.93234   1015 s - - -
          2.68618  4.42225  2.77519  2.73123  3.46354  2.40513  3.72494  3.29354  2.67741  2.69355  4.24690  2.90347  2.73739  3.18146  2.89801  2.37887  2.77519  2.98518  4.58477  3.61503
          0.00375  5.98488  6.70723  0.61958  0.77255  1.28840  0.32256
    412   3.14967  5.91494  1.73896  2.53375  5.26015  4.17735  4.36455  4.74625  2.85540  3.57341  4.95558  2.45509  4.02972  3.23393  3.10228  1.84322  1.70216  3.60149  6.34752  4.93643   1016 t - - -
          2.68618  4.42225  2.77519  2.73123  3.46354  2.40513  3.72494  3.29354  2.67741  2.69355  4.24690  2.90347  2.73739  3.18146  2.89801  2.37887  2.77519  2.98518  4.58477  3.61503
          0.00375  5.98488  6.70723  0.61958  0.77255  1.28840  0.32256
    413   2.20915  3.96595  5.08999  2.24033  2.54639  4.62552  4.14958  2.62721  4.35693  2.11007  3.45133  4.65421  2.37382  3.42219  3.59028  2.58244  3.73601  2.47094  4.42261  2.84928   1017 l - - -
          2.68618  4.42225  2.77519  2.73123  3.46354  2.40513  3.72494  3.29354  2.67741  2.69355  4.24690  2.90347  2.73739  3.18146  2.89801  2.37887  2.77519  2.98518  4.58477  3.61503
          0.00375  5.98488  6.70723  0.61958  0.77255  1.28840  0.32256
    414   2.36373  5.92032  1.59395  1.50490  5.26613  3.64488  3.71163  4.00882  2.69291  4.22592  4.96090  3.64591  4.57326  2.64163  3.59546  2.16354  3.15679  4.31138  6.35245  4.94064   1018 e - - -
          2.68618  4.42225  2.77519  2.73123  3.46354  2.40513  3.72494  3.29354  2.67741  2.69355  4.24690  2.90347  2.73739  3.18146  2.89801  2.37887  2.77519  2.98518  4.58477  3.61503
          0.00375  5.98488  6.70723  0.61958  0.77255  1.28840  0.32256
    415   1.38416  5.72293  3.35888  2.41757  4.06928  2.74647  4.42239  2.83541  3.19631  3.12662  4.78424  3.03005  4.61634  2.98058  3.67204  2.15256  2.63979  3.09349  6.20349  4.84312   1019 a - - -
          2.68618  4.42225  2.77519  2.73123  3.46354  2.40513  3.72494  3.29354  2.67741  2.69355  4.24690  2.90347  2.73739  3.18146  2.89801  2.37887  2.77519  2.98518  4.58477  3.61503
          0.00375  5.98488  6.70723  0.61958  0.77255  1.07736  0.41626
    416   1.45945  5.16365  4.43856  3.02710  4.29366  3.27732  3.89417  3.03007  3.81619  2.47940  2.51694  3.67003  4.86292  2.21294  4.15033  3.73536  2.64419  2.16670  5.75126  3.72654   1020 a - - -
          2.68618  4.42225  2.77519  2.73123  3.46354  2.40513  3.72494  3.29354  2.67741  2.69355  4.24690  2.90347  2.73739  3.18146  2.89801  2.37887  2.77519  2.98518  4.58477  3.61503
          0.00368  6.00385  6.72619  0.61958  0.77255  1.22143  0.34929
    417   2.46680  5.92877  3.35391  2.22072  5.27454  4.19066  4.37731  4.76068  1.65032  3.09344  3.50371  2.94426  4.58410  2.72203  1.46952  2.92940  3.64833  4.31980  6.36085  4.94993   1021 r - - -
          2.68618  4.42225  2.77519  2.73123  3.46354  2.40513  3.72494  3.29354  2.67741  2.69355  4.24690  2.90347  2.73739  3.18146  2.89801  2.37887  2.77519  2.98518  4.58477  3.61503
          0.00368  6.00385  6.72619  0.61958  0.77255  1.22143  0.34929
    418   1.61792  5.78618  3.73823  1.83208  4.11796  4.22389  3.83533  3.40473  2.59706  2.08530  4.84235  3.71808  4.61577  2.71550  2.49681  3.00044  3.07865  3.37050  6.25468  4.88116   1022 a - - -
          2.68618  4.42225  2.77519  2.73123  3.46354  2.40513  3.72494  3.29354  2.67741  2.69355  4.24690  2.90347  2.73739  3.18146  2.89801  2.37887  2.77519  2.98518  4.58477  3.61503
          0.00368  6.00385  6.72619  0.61958  0.77255  1.22143  0.34929
    419   3.26622  5.49309  6.17895  5.58310  4.32033  5.44471  5.79913  2.27270  5.39599  0.54950  2.57531  5.61476  4.25021  5.46047  5.38997  4.78107  4.41050  2.16767  6.14946  5.03784   1023 L - - -
          2.68618  4.42225  2.77519  2.73123  3.46354  2.40513  3.72494  3.29354  2.67741  2.69355  4.24690  2.90347  2.73739  3.18146  2.89801  2.37887  2.77519  2.98518  4.58477  3.61503
          0.00368  6.00385  6.72619  0.61958  0.77255  1.22143  0.34929
    420   2.99439  3.19341  5.53620  4.92082  3.50990  4.73712  5.07062  2.37424  4.70476  0.66009  4.02905  4.90216  5.09718  3.82465  4.70936  4.04950  3.79630  2.75499  5.55592  2.74494   1024 L - - -
          2.68618  4.42225  2.77519  2.73123  3.46354  2.40513  3.72494  3.29354  2.67741  2.69355  4.24690  2.90347  2.73739  3.18146  2.89801  2.37887  2.77519  2.98518  4.58477  3.61503
          0.00373  5.99008  6.71242  0.61958  0.77255  1.22143  0.34929
    421   2.37750  5.91675  2.51038  1.93612  5.26155  4.18063  4.36771  3.64896  2.36881  3.36498  3.82559  2.43029  4.57409  1.99471  2.80276  2.73987  3.22031  2.78977  6.34960  4.93881   1025 e - - -
          2.68618  4.42225  2.77519  2.73123  3.46354  2.40513  3.72494  3.29354  2.67741  2.69355  4.24690  2.90347  2.73739  3.18146  2.89801  2.37887  2.77519  2.98518  4.58477  3.61503
          0.00373  5.99008  6.71242  0.61958  0.77255  1.22143  0.34929
    422   3.48475  4.02898  4.56028  2.69825  2.70332  4.51223  2.08322  3.30683  3.92052  2.04835  4.20789  3.18437  4.06887  3.60107  3.22555  3.77201  3.71660  2.79113  5.69464  1.45490   1026 y - - -
          2.68618  4.42225  2.77519  2.73123  3.46354  2.40513  3.72494  3.29354  2.67741  2.69355  4.24690  2.90347  2.73739  3.18146  2.89801  2.37887  2.77519  2.98518  4.58477  3.61503
          0.02012  5.99008  4.05030  0.61958  0.77255  1.22143  0.34929
    423   1.71144  4.03959  6.32909  6.29123  6.44236  0.42159  6.67154  5.91800  6.11488  5.63688  6.38528  5.40704  5.33289  6.15224  6.03998  2.81229  4.31964  3.20805  7.80919  6.80828   1027 G - - -
          2.68618  4.42225  2.77519  2.73123  3.46354  2.40513  3.72494  3.29354  2.67741  2.69355  4.24690  2.90347  2.73739  3.18146  2.89801  2.37887  2.77519  2.98518  4.58477  3.61503
          0.00379  5.97374  6.69609  0.61958  0.77255  1.27868  0.32629
    424   3.14899  4.89001  5.47414  4.09089  3.97808  4.68444  5.01763  2.45479  4.64513  0.57663  3.41946  4.12308  5.04735  4.77660  4.65476  3.99571  3.74713  2.54527  4.02302  3.68142   1028 L - - -
          2.68618  4.42225  2.77519  2.73123  3.46354  2.40513  3.72494  3.29354  2.67741  2.69355  4.24690  2.90347  2.73739  3.18146  2.89801  2.37887  2.77519  2.98518  4.58477  3.61503
          0.00379  5.97374  6.69609  0.61958  0.77255  1.27868  0.32629
    425   2.21352  5.90958  2.78047  1.94805  5.25596  4.16918  3.32098  4.74285  1.99213  3.73973  4.94990  2.76974  4.56268  2.43589  2.13324  2.56508  2.91867  3.76822  6.34149  4.14839   1029 e - - -
          2.68618  4.42225  2.77519  2.73123  3.46354  2.40513  3.72494  3.29354  2.67741  2.69355  4.24690  2.90347  2.73739  3.18146  2.89801  2.37887  2.77519  2.98518  4.58477  3.61503
          0.00379  5.97374  6.69609  0.61958  0.77255  1.27868  0.32629
    426   2.90463  3.59629  3.76232  1.94937  4.95757  2.68885  3.81920  2.64558  2.75316  1.93344  4.75814  3.17780  4.61470  3.23819  1.98191  3.06323  3.64131  2.88808  6.18013  4.82515   1030 l - - -
          2.68618  4.42225  2.77519  2.73123  3.46354  2.40513  3.72494  3.29354  2.67741  2.69355  4.24690  2.90347  2.73739  3.18146  2.89801  2.37887  2.77519  2.98518  4.58477  3.61503
          0.03318  5.97374  3.50359  0.61958  0.77255  1.27868  0.32629
    427   2.94138  2.72104  5.36503  4.75537  3.96522  3.80647  4.97342  2.44824  3.94349  2.23275  3.99031  4.77895  5.00845  4.70503  4.59563  2.58195  1.00886  2.49653  4.00529  4.31446   1031 t - - -
          2.68618  4.42225  2.77519  2.73123  3.46354  2.40513  3.72494  3.29354  2.67741  2.69355  4.24690  2.90347  2.73739  3.18146  2.89801  2.37887  2.77519  2.98518  4.58477  3.61503
          0.00390  5.94447  6.66681  0.61958  0.77255  1.37170  0.29259
    428   2.17806  5.88810  1.63616  1.66790  5.23323  3.29303  4.33804  4.71926  2.90945  3.01459  4.92875  2.83409  3.98268  3.22205  3.22294  2.67615  2.92479  3.30951  6.32074  4.90973   1032 d - - -
          2.68618  4.42225  2.77519  2.73123  3.46354  2.40513  3.72494  3.29354  2.67741  2.69355  4.24690  2.90347  2.73739  3.18146  2.89801  2.37887  2.77519  2.98518  4.58477  3.61503
          0.04078  5.94447  3.28776  0.61958  0.77255  1.37170  0.29259
    429   2.46200  5.86018  3.19964  2.13215  3.40724  3.62699  3.80320  4.68823  2.44922  2.94506  3.94377  3.59626  3.47210  2.36533  2.18542  2.27347  2.49372  4.24988  6.29392  3.31143   1033 e - - -
          2.68618  4.42225  2.77519  2.73123  3.46354  2.40513  3.72494  3.29354  2.67741  2.69355  4.24690  2.90347  2.73739  3.18146  2.89801  2.37887  2.77519  2.98518  4.58477  3.61503
          0.00405  5.90773  6.63008  0.61958  0.77255  1.47410  0.26005
    430   2.43045  5.30022  4.03673  2.21784  3.08888  3.17342  3.80506  3.10174  3.45044  2.12608  3.71448  3.37729  3.25496  2.69320  3.01437  2.87856  2.89706  2.79254  4.30746  2.59200   1034 l - - -
          2.68618  4.42225  2.77519  2.73123  3.46354  2.40513  3.72494  3.29354  2.67741  2.69355  4.24690  2.90347  2.73739  3.18146  2.89801  2.37887  2.77519  2.98518  4.58477  3.61503
          0.22218  5.90773  1.62705  0.61958  0.77255  1.47410  0.26005
    431   1.76715  3.96027  3.99841  2.56667  3.49446  2.96099  4.44304  3.21899  2.38319  2.75092  3.26948  3.87832  3.42757  3.28962  2.60494  3.43638  2.75783  2.51179  4.13803  3.50872   1035 a - - -
          2.68618  4.42225  2.77519  2.73123  3.46354  2.40513  3.72494  3.29354  2.67741  2.69355  4.24690  2.90347  2.73739  3.18146  2.89801  2.37887  2.77519  2.98518  4.58477  3.61503
          0.02805  5.69059  3.71781  0.61958  0.77255  1.88473  0.16472
    432   2.89467  3.69196  2.47555  2.64565  2.78702  3.48641  3.62287  4.39259  2.73185  2.00590  3.85271  2.84324  3.27889  2.82870  2.52004  2.76010  2.84736  3.11497  6.08220  4.69558   1036 l - - -
          2.68618  4.42225  2.77519  2.73123  3.46354  2.40513  3.72494  3.29354  2.67741  2.69355  4.24690  2.90347  2.73739  3.18146  2.89801  2.37887  2.77519  2.98518  4.58477  3.61503
          0.00515  5.66768  6.39003  0.61958  0.77255  1.91569  0.15928
    433   2.33582  5.63915  2.41858  2.02855  3.76059  3.99821  4.18906  3.35301  2.93809  2.98235  4.68863  2.56629  3.12988  2.81079  2.71296  2.38975  3.23910  2.84049  4.05859  3.86429   1037 e - - -
          2.68618  4.42225  2.77519  2.73123  3.46354  2.40513  3.72494  3.29354  2.67741  2.69355  4.24690  2.90347  2.73739  3.18146  2.89801  2.37887  2.77519  2.98518  4.58477  3.61503
          0.00515  5.66768  6.39003  0.61958  0.77255  1.91569  0.15928
    434   1.72011  5.44820  2.93607  2.48983  3.11836  4.04723  4.24941  2.85329  2.65778  2.64106  3.74682  2.52643  2.93894  3.08856  3.50999  2.88266  3.13347  2.78813  5.94565  4.60439   1038 a - - -
          2.68618  4.42225  2.77519  2.73123  3.46354  2.40513  3.72494  3.29354  2.67741  2.69355  4.24690  2.90347  2.73739  3.18146  2.89801  2.37887  2.77519  2.98518  4.58477  3.61503
          0.00515  5.66768  6.39003  0.61958  0.77255  1.27535  0.32758
    435   2.36613  5.45450  3.30513  2.21765  3.32633  3.57445  4.32676  2.32880  2.82608  2.73600  4.52757  2.88342  3.69560  3.48349  3.06619  1.87287  3.11791  2.84914  4.44163  3.85445   1039 s - - -
          2.68291  4.41877  2.77602  2.73065  3.46438  2.40462  3.72523  3.29446  2.67842  2.69372  4.24662  2.90220  2.73751  3.18326  2.89733  2.37963  2.77623  2.98531  4.58234  3.61722
          1.06104  0.49033  3.18260  1.38676  0.28753  1.00083  0.45819
    436   1.95901  5.82335  2.78167  1.82514  5.16945  2.02334  4.27063  4.65614  2.75990  4.12907  4.86375  3.19455  3.74152  2.88191  2.44379  2.45079  3.01555  3.88030  6.25542  3.96077   1050 e - - -
          2.68618  4.42225  2.77519  2.73123  3.46354  2.40513  3.72494  3.29354  2.67741  2.69355  4.24690  2.90347  2.73739  3.18146  2.89801  2.37887  2.77519  2.98518  4.58477  3.61503
          0.04435  5.83910  3.20709  0.61958  0.77255  1.63329  0.21727
    437   2.57527  5.82156  1.39247  2.29074  5.16704  3.15696  4.26346  4.65467  2.47451  4.12705  4.86275  2.56302  3.62894  3.01801  3.49660  1.92610  3.26571  4.21254  6.25340  4.83993   1051 d - - -
          2.68618  4.42225  2.77519  2.73123  3.46354  2.40513  3.72494  3.29354  2.67741  2.69355  4.24690  2.90347  2.73739  3.18146  2.89801  2.37887  2.77519  2.98518  4.58477  3.61503
          0.01903  5.79925  4.14671  0.61958  0.77255  1.71109  0.19927
    438   2.60889  4.24003  2.80118  2.63202  4.07298  3.22946  4.26589  3.63135  2.71578  3.44813  4.73755  2.53396  4.46617  2.72065  3.50420  1.49444  2.39881  3.15389  4.54335  3.90213   1052 s - - -
          2.68618  4.42225  2.77519  2.73123  3.46354  2.40513  3.72494  3.29354  2.67741  2.69355  4.24690  2.90347  2.73739  3.18146  2.89801  2.37887  2.77519  2.98518  4.58477  3.61503
          0.11325  5.78480  2.26341  0.61958  0.77255  1.73717  0.19361
    439   2.61810  5.72551  2.38408  1.70425  5.07110  2.36418  3.53969  4.55751  2.90855  3.29407  4.76606  3.09280  4.38027  2.96512  2.84726  1.93803  2.64242  4.11644  6.15785  4.74648   1053 e - - -
          2.68618  4.42225  2.77519  2.73123  3.46354  2.40513  3.72494  3.29354  2.67741  2.69355  4.24690  2.90347  2.73739  3.18146  2.89801  2.37887  2.77519  2.98518  4.58477  3.61503
          0.00510  5.67666  6.39901  0.61958  0.77255  1.23800  0.34244
    440   3.06122  5.78136  1.96720  2.35347  4.23952  2.11050  4.23302  3.95970  2.74323  4.08642  4.82216  2.73493  4.43936  2.96548  2.63636  2.01640  2.69564  3.07641  6.21436  4.80371   1054 d - - -
          2.68212  4.42932  2.76659  2.72233  3.46316  2.40723  3.72797  3.29215  2.67858  2.69282  4.24875  2.90705  2.74069  3.18142  2.90086  2.37885  2.77728  2.98932  4.58672  3.62002
          1.76168  0.49603  1.51731  2.82266  0.06129  1.03574  0.43845
    441   2.67992  5.44051  2.52828  2.64400  3.35462  4.04114  3.59675  3.27864  2.56148  1.59539  4.50909  3.13175  3.73190  2.83691  3.50417  2.65346  3.10988  2.94179  3.39709  4.59728   1103 l - - -
          2.68618  4.42225  2.77519  2.73123  3.46354  2.40513  3.72494  3.29354  2.67741  2.69355  4.24690  2.90347  2.73739  3.18146  2.89801  2.37887  2.77519  2.98518  4.58477  3.61503
          0.16320  5.65678  1.91676  0.61958  0.77255  1.66415  0.20992
    442   3.13729  3.39889  2.30105  2.37275  4.90719  2.92891  4.11066  4.37604  2.85579  2.75019  4.63418  2.42560  4.31369  3.21556  2.92971  1.99333  2.11094  3.46000  6.03475  3.80283   1104 s - - -
          2.68618  4.42225  2.77519  2.73123  3.46354  2.40513  3.72494  3.29354  2.67741  2.69355  4.24690  2.90347  2.73739  3.18146  2.89801  2.37887  2.77519  2.98518  4.58477  3.61503
          0.00586  5.53917  6.26152  0.61958  0.77255  1.89115  0.16358
    443   3.14856  5.64453  2.46603  2.23213  4.98344  3.00727  4.11229  4.46509  2.44195  2.41611  4.68681  3.39440  1.86520  2.67159  3.04773  2.90155  2.61792  3.29503  6.08091  3.94137   1105 p - - -
          2.68618  4.42225  2.77519  2.73123  3.46354  2.40513  3.72494  3.29354  2.67741  2.69355  4.24690  2.90347  2.73739  3.18146  2.89801  2.37887  2.77519  2.98518  4.58477  3.61503
          0.00572  5.56275  6.28509  0.61958  0.77255  1.43003  0.27352
    444   3.20462  5.71810  2.05884  1.42627  5.06434  3.48663  4.16477  4.55116  2.40048  3.59630  3.91302  3.02369  3.71326  2.26407  2.83240  2.38681  3.43578  4.10937  6.15005  4.73835   1106 e - - -
          2.68625  4.42232  2.77499  2.73130  3.46361  2.40477  3.72502  3.29361  2.67748  2.69362  4.24697  2.90354  2.73747  3.18153  2.89776  2.37894  2.77527  2.98525  4.58484  3.61510
          0.13111  2.35662  3.57074  0.14011  2.03458  1.56294  0.23511
    445   2.21548  5.72166  2.25248  2.38886  5.06416  3.40025  3.24287  3.89331  2.69981  3.04345  4.76299  3.06989  3.68845  2.19317  3.09688  2.63323  2.50336  3.58817  3.28637  3.84776   1108 q - - -
          2.68618  4.42225  2.77519  2.73123  3.46354  2.40513  3.72494  3.29354  2.67741  2.69355  4.24690  2.90347  2.73739  3.18146  2.89801  2.37887  2.77519  2.98518  4.58477  3.61503
          0.00506  5.68399  6.40634  0.61958  0.77255  1.89381  0.16310
    446   2.27798  5.72415  3.46750  2.47543  5.06770  3.99158  3.50304  3.91401  1.73498  4.02875  4.76522  2.89868  3.29514  2.94123  2.48477  2.34886  2.46905  4.11398  2.68964  4.74776   1109 k - - -
          2.68618  4.42225  2.77519  2.73123  3.46354  2.40513  3.72494  3.29354  2.67741  2.69355  4.24690  2.90347  2.73739  3.18146  2.89801  2.37887  2.77519  2.98518  4.58477  3.61503
          0.00506  5.68399  6.40634  0.61958  0.77255  1.89381  0.16310
    447   3.22116  5.64577  2.11120  1.82810  3.95452  4.00876  4.19987  4.41889  2.58322  2.42636  4.69564  3.08849  4.40143  2.54642  3.43587  3.20078  2.87796  3.06409  2.15168  4.71035   1110 e - - -
          2.68618  4.42225  2.77519  2.73123  3.46354  2.40513  3.72494  3.29354  2.67741  2.69355  4.24690  2.90347  2.73739  3.18146  2.89801  2.37887  2.77519  2.98518  4.58477  3.61503
          0.00506  5.68399  6.40634  0.61958  0.77255  1.89381  0.16310
    448   3.09643  4.74260  5.34507  4.73065  2.07352  4.54877  4.87979  2.04963  4.51558  1.16136  3.81166  4.71339  4.90528  4.63889  4.51945  3.37137  3.60522  2.45122  2.17368  4.18312   1111 l - - -
          2.68618  4.42225  2.77519  2.73123  3.46354  2.40513  3.72494  3.29354  2.67741  2.69355  4.24690  2.90347  2.73739  3.18146  2.89801  2.37887  2.77519  2.98518  4.58477  3.61503
          0.00506  5.68399  6.40634  0.61958  0.77255  1.10713  0.40123
    449   2.99742  1.97191  3.60804  2.62868  4.21747  4.32158  4.57319  2.49479  2.99857  2.05999  4.18155  4.05021  4.70128  3.40979  2.08464  3.14332  3.21937  2.37794  4.15448  3.78467   1112 c - - -
          2.68624  4.42231  2.77525  2.73129  3.46360  2.40519  3.72500  3.29360  2.67722  2.69296  4.24696  2.90353  2.73746  3.18152  2.89807  2.37893  2.77525  2.98524  4.58483  3.61509
          0.09392  2.67280  3.88313  0.16015  1.91065  0.71906  0.66789
    450   2.60439  4.27570  3.71518  2.62848  4.98902  3.28610  3.82838  3.82460  2.34589  2.25131  3.20272  3.69168  3.51684  2.91751  1.87188  2.20507  3.26007  2.89967  6.18868  4.02280   1114 r - - -
          2.68618  4.42225  2.77519  2.73123  3.46354  2.40513  3.72494  3.29354  2.67741  2.69355  4.24690  2.90347  2.73739  3.18146  2.89801  2.37887  2.77519  2.98518  4.58477  3.61503
          0.00392  5.94034  6.66269  0.61958  0.77255  1.38393  0.28847
    451   2.18553  3.12035  3.39748  3.08730  3.62802  3.40300  3.08830  2.98842  2.32188  2.64552  3.70532  3.18443  4.65529  3.32919  3.28703  2.17236  3.29184  3.47352  4.25330  2.35914   1115 s - - -
          2.68618  4.42225  2.77519  2.73123  3.46354  2.40513  3.72494  3.29354  2.67741  2.69355  4.24690  2.90347  2.73739  3.18146  2.89801  2.37887  2.77519  2.98518  4.58477  3.61503
          0.00392  5.94034  6.66269  0.61958  0.77255  1.38393  0.28847
    452   2.67579  5.91098  3.09974  2.66952  5.25835  4.18727  4.36405  4.73666  2.18810  4.21145  3.97309  3.65641  4.57930  2.90443  0.82406  3.38129  3.64632  3.57938  6.33695  4.93774   1116 r - - -
          2.68618  4.42225  2.77519  2.73123  3.46354  2.40513  3.72494  3.29354  2.67741  2.69355  4.24690  2.90347  2.73739  3.18146  2.89801  2.37887  2.77519  2.98518  4.58477  3.61503
          0.00392  5.94034  6.66269  0.61958  0.77255  1.38393  0.28847
    453   3.07449  5.04272  4.58414  3.03541  3.25636  3.63249  4.76910  2.66210  3.93607  0.97556  4.15249  3.25219  4.86725  3.32155  2.80115  3.30540  3.11360  3.30487  3.01638  3.74926   1117 l - - -
          2.68618  4.42225  2.77519  2.73123  3.46354  2.40513  3.72494  3.29354  2.67741  2.69355  4.24690  2.90347  2.73739  3.18146  2.89801  2.37887  2.77519  2.98518  4.58477  3.61503
          0.00392  5.94034  6.66269  0.61958  0.77255  1.38393  0.28847
    454   2.64170  5.85705  3.24191  2.61130  3.60981  4.15445  4.34281  3.17410  1.95384  2.74011  4.90096  3.23072  4.54763  2.58248  1.61639  3.00558  2.54469  4.24107  6.29716  3.39638   1118 r - - -
          2.68618  4.42225  2.77519  2.73123  3.46354  2.40513  3.72494  3.29354  2.67741  2.69355  4.24690  2.90347  2.73739  3.18146  2.89801  2.37887  2.77519  2.98518  4.58477  3.61503
          0.00392  5.94034  6.66269  0.61958  0.77255  1.38393  0.28847
    455   2.88662  4.90500  5.45708  3.57394  2.59550  4.69991  5.03397  2.36927  4.64116  0.69149  4.00359  3.75420  5.06021  4.77783  4.66262  4.01114  3.76086  2.45030  5.53297  4.35800   1119 L - - -
          2.68618  4.42225  2.77519  2.73123  3.46354  2.40513  3.72494  3.29354  2.67741  2.69355  4.24690  2.90347  2.73739  3.18146  2.89801  2.37887  2.77519  2.98518  4.58477  3.61503
          0.00392  5.94034  6.66269  0.61958  0.77255  1.38393  0.28847
    456   2.59077  4.00268  5.31511  3.32161  3.56921  4.63422  4.96087  2.98070  4.52067  0.80553  3.07576  4.75359  4.99921  3.75319  2.81062  3.45338  3.34659  2.89059  4.15166  3.53638   1120 l - - -
          2.68618  4.42225  2.77519  2.73123  3.46354  2.40513  3.72494  3.29354  2.67741  2.69355  4.24690  2.90347  2.73739  3.18146  2.89801  2.37887  2.77519  2.98518  4.58477  3.61503
          0.00392  5.94034  6.66269  0.61958  0.77255  1.07342  0.41830
    457   2.79735  3.91784  3.64442  2.76259  4.00115  3.30621  3.27566  4.73040  2.08996  4.20642  4.05066  2.62148  4.56210  1.74052  1.80600  2.73108  2.98411  4.29162  6.33524  4.00358   1121 q - - -
          2.68618  4.42225  2.77519  2.73123  3.46354  2.40513  3.72494  3.29354  2.67741  2.69355  4.24690  2.90347  2.73739  3.18146  2.89801  2.37887  2.77519  2.98518  4.58477  3.61503
          0.00380  5.97089  6.69324  0.61958  0.77255  1.28825  0.32262
    458   2.55893  4.99020  4.85946  4.27588  2.76189  4.57399  2.53763  3.16179  3.65942  2.18816  4.10393  4.51861  4.94476  3.33316  2.49430  3.85423  3.36752  3.24580  3.46975  1.26267   1122 y - - -
          2.68618  4.42225  2.77519  2.73123  3.46354  2.40513  3.72494  3.29354  2.67741  2.69355  4.24690  2.90347  2.73739  3.18146  2.89801  2.37887  2.77519  2.98518  4.58477  3.61503
          0.04296  5.97089  3.23161  0.61958  0.77255  1.28825  0.32262
    459   2.59320  3.91523  5.30374  4.69721  3.10320  4.62742  4.95378  3.04118  2.91389  0.92749  3.47551  3.93084  4.99247  4.66681  2.70367  2.88430  3.70533  2.81156  4.08445  3.20132   1123 l - - -
          2.68618  4.42225  2.77519  2.73123  3.46354  2.40513  3.72494  3.29354  2.67741  2.69355  4.24690  2.90347  2.73739  3.18146  2.89801  2.37887  2.77519  2.98518  4.58477  3.61503
          0.00395  5.93189  6.65423  0.61958  0.77255  1.40839  0.28042
    460   3.37106  5.86517  1.11966  2.47008  5.20325  4.14693  4.33503  4.68436  3.07259  4.16746  4.90771  2.54734  4.54048  3.18127  2.52759  2.74208  2.87604  3.01678  4.36557  3.07464   1124 d - - -
          2.68618  4.42225  2.77519  2.73123  3.46354  2.40513  3.72494  3.29354  2.67741  2.69355  4.24690  2.90347  2.73739  3.18146  2.89801  2.37887  2.77519  2.98518  4.58477  3.61503
          0.00395  5.93189  6.65423  0.61958  0.77255  1.02795  0.44276
    461   3.51380  5.33422  4.25615  3.29877  4.49461  3.61956  4.65592  3.43841  3.21161  2.34413  3.73203  4.11286  4.82148  3.92470  0.67010  3.12104  3.74117  3.62191  4.23167  4.64439   1125 R - - -
          2.68618  4.42225  2.77519  2.73123  3.46354  2.40513  3.72494  3.29354  2.67741  2.69355  4.24690  2.90347  2.73739  3.18146  2.89801  2.37887  2.77519  2.98518  4.58477  3.61503
          0.00380  5.97089  6.69324  0.61958  0.77255  1.28825  0.32262
    462   4.03011  6.49466  7.37508  6.77870  3.04119  6.89281  7.07560  2.93081  6.67370  0.21493  3.32509  7.10079  6.64768  6.26684  6.47775  6.35369  5.55276  4.06751  6.75255  5.92685   1126 L - - -
          2.68618  4.42225  2.77519  2.73123  3.46354  2.40513  3.72494  3.29354  2.67741  2.69355  4.24690  2.90347  2.73739  3.18146  2.89801  2.37887  2.77519  2.98518  4.58477  3.61503
          0.00380  5.97089  6.69324  0.61958  0.77255  1.28825  0.32262
    463   2.75112  5.90684  1.95929  1.46450  3.39199  2.94305  4.35457  3.96808  2.64324  3.73716  4.94727  3.08085  4.56109  2.65977  2.40552  2.58613  3.62530  4.29794  6.33900  4.92752   1127 e - - -
          2.68618  4.42225  2.77519  2.73123  3.46354  2.40513  3.72494  3.29354  2.67741  2.69355  4.24690  2.90347  2.73739  3.18146  2.89801  2.37887  2.77519  2.98518  4.58477  3.61503
          0.00380  5.97089  6.69324  0.61958  0.77255  1.28825  0.32262
    464   3.14721  4.88732  5.47951  4.86425  3.53360  4.68397  5.01792  2.66416  4.64892  1.99896  3.09237  4.84712  3.82017  4.77923  4.65630  3.99558  0.93101  1.99884  3.74635  4.33448   1128 t - - -
          2.68618  4.42225  2.77519  2.73123  3.46354  2.40513  3.72494  3.29354  2.67741  2.69355  4.24690  2.90347  2.73739  3.18146  2.89801  2.37887  2.77519  2.98518  4.58477  3.61503
          0.02112  5.97089  3.99811  0.61958  0.77255  1.28825  0.32262
    465   4.37576  5.67057  6.11020  5.63858  1.25155  5.43171  3.06769  4.07118  5.42143  2.17822  2.79839  5.41146  5.75548  5.41124  5.37167  4.76556  4.60058  3.06941  5.25589  1.02546   1129 y - - -
          2.68618  4.42225  2.77519  2.73123  3.46354  2.40513  3.72494  3.29354  2.67741  2.69355  4.24690  2.90347  2.73739  3.18146  2.89801  2.37887  2.77519  2.98518  4.58477  3.61503
          0.00386  5.95363  6.67598  0.61958  0.77255  1.34378  0.30226
    466   3.11255  3.99060  3.69335  1.87668  5.06902  4.18539  3.49244  3.52380  2.48270  1.91139  3.95256  2.87845  4.57752  2.41223  2.24732  3.37904  2.58652  3.33337  6.23702  4.00456   1130 e - - -
          2.68618  4.42225  2.77519  2.73123  3.46354  2.40513  3.72494  3.29354  2.67741  2.69355  4.24690  2.90347  2.73739  3.18146  2.89801  2.37887  2.77519  2.98518  4.58477  3.61503
          0.00386  5.95363  6.67598  0.61958  0.77255  1.34378  0.30226
    467   1.91468  5.89269  3.00691  1.86803  5.23735  2.63486  4.34404  4.01721  2.51504  2.43960  4.93345  2.92107  3.84225  2.93588  2.67119  2.58253  3.27955  3.53162  6.32562  3.87079   1131 e - - -
          2.68618  4.42225  2.77519  2.73123  3.46354  2.40513  3.72494  3.29354  2.67741  2.69355  4.24690  2.90347  2.73739  3.18146  2.89801  2.37887  2.77519  2.98518  4.58477  3.61503
          0.00386  5.95363  6.67598  0.61958  0.77255  1.34378  0.30226
    468   3.06596  5.13644  5.78606  3.84863  3.63399  5.01930  5.37675  1.03095  4.98475  1.32680  2.90286  5.18522  5.35416  5.10667  4.99533  4.34262  4.02813  1.99898  5.82937  4.66566   1132 i - - -
          2.68618  4.42225  2.77519  2.73123  3.46354  2.40513  3.72494  3.29354  2.67741  2.69355  4.24690  2.90347  2.73739  3.18146  2.89801  2.37887  2.77519  2.98518  4.58477  3.61503
          0.00386  5.95363  6.67598  0.61958  0.77255  1.34378  0.30226
    469   2.72997  3.91212  4.51104  3.38623  3.14414  4.48020  2.43545  3.24029  3.87468  1.55714  3.59536  2.90388  3.13475  3.03491  3.11726  3.40674  2.87670  3.34769  3.89217  2.36288   1133 l - - -
          2.68618  4.42225  2.77519  2.73123  3.46354  2.40513  3.72494  3.29354  2.67741  2.69355  4.24690  2.90347  2.73739  3.18146  2.89801  2.37887  2.77519  2.98518  4.58477  3.61503
          0.01937  5.95363  4.09926  0.61958  0.77255  1.34378  0.30226
    470   2.67608  4.16170  2.78192  2.44370  5.20606  1.57848  4.33804  4.68716  2.46785  2.53346  2.91346  3.06325  3.50594  3.10074  3.04673  2.93945  2.87599  3.63000  6.30481  4.89808   1134 g - - -
          2.68618  4.42225  2.77519  2.73123  3.46354  2.40513  3.72494  3.29354  2.67741  2.69355  4.24690  2.90347  2.73739  3.18146  2.89801  2.37887  2.77519  2.98518  4.58477  3.61503
          0.00392  5.93819  6.66054  0.61958  0.77255  1.39023  0.28637
    471   2.49660  5.87397  2.23751  2.48510  5.21474  1.52898  3.60475  3.90634  3.07277  3.52140  3.91290  3.05049  3.59734  3.13541  2.77715  2.86345  2.67118  3.13459  6.30924  4.90089   1135 g - - -
          2.68630  4.42271  2.77566  2.73052  3.46189  2.40535  3.72541  3.29321  2.67787  2.69323  4.24736  2.90393  2.73786  3.18139  2.89754  2.37873  2.77495  2.98523  4.58523  3.61549
          0.33611  1.94509  1.94857  1.10246  0.40355  1.39023  0.28637
    472   2.27319  5.78589  2.33058  2.32355  5.12988  2.77292  4.23912  4.61510  2.97423  3.52359  4.82683  3.19402  3.10027  2.76182  2.17807  2.08941  3.18283  2.89821  6.21922  3.42192   1140 s - - -
          2.68618  4.42225  2.77519  2.73123  3.46354  2.40513  3.72494  3.29354  2.67741  2.69355  4.24690  2.90347  2.73739  3.18146  2.89801  2.37887  2.77519  2.98518  4.58477  3.61503
          0.04897  5.78597  3.10732  0.61958  0.77255  1.25691  0.33482
    473   2.32235  4.09850  3.30466  2.73793  1.98696  3.45806  2.57449  3.62692  2.58356  3.79670  4.60270  2.88348  3.94226  3.10890  3.59094  2.66216  3.26207  2.99705  3.37407  2.73769   1141 f - - -
          2.68454  4.42472  2.77625  2.72779  3.45997  2.40597  3.72458  3.29506  2.67909  2.69383  4.24843  2.90510  2.73823  3.18092  2.89543  2.37962  2.77479  2.98684  4.58527  3.61353
          0.85924  0.55329  6.52589  1.52875  0.24437  0.26978  1.44201
    474   3.21284  4.44316  0.97880  2.27009  4.27976  4.25027  4.44453  4.81698  2.80053  4.29457  5.03295  2.60784  4.64836  3.54270  3.67804  1.93492  3.28759  4.37947  6.42503  5.01420   1148 d - - -
          2.68563  4.42323  2.77617  2.73063  3.46118  2.40522  3.72592  3.29381  2.67796  2.69121  4.24561  2.90379  2.73685  3.18244  2.89874  2.37907  2.77587  2.98616  4.58574  3.61467
          0.40771  1.28102  2.86339  1.06041  0.42513  0.83221  0.57108
    475   1.59592  5.72260  3.36028  2.76129  3.26528  2.94790  3.35551  4.41649  3.23121  3.25081  3.85593  3.76393  1.98436  3.07280  3.04778  2.60419  3.14372  3.29814  3.45362  3.96461   1155 a - - -
          2.68618  4.42225  2.77519  2.73123  3.46354  2.40513  3.72494  3.29354  2.67741  2.69355  4.24690  2.90347  2.73739  3.18146  2.89801  2.37887  2.77519  2.98518  4.58477  3.61503
          0.04129  6.01744  3.26984  0.61958  0.77255  1.11510  0.39732
    476   2.32665  5.89757  2.67189  2.01783  4.02772  3.40504  3.67662  3.61819  2.58716  3.37910  3.96698  3.64650  2.91900  2.57229  2.75939  2.39510  2.54060  3.30180  3.43103  4.92636   1156 e - - -
          2.68618  4.42225  2.77519  2.73123  3.46354  2.40513  3.72494  3.29354  2.67741  2.69355  4.24690  2.90347  2.73739  3.18146  2.89801  2.37887  2.77519  2.98518  4.58477  3.61503
          0.00376  5.97991  6.70226  0.61958  0.77255  1.25755  0.33456
    477   2.03783  5.89234  2.09842  1.74786  2.70159  3.37058  3.76481  3.90680  2.90180  3.40179  4.93514  3.01475  3.94655  3.16506  3.00385  2.95724  2.87379  3.42827  4.28486  4.19269   1157 e - - -
          2.68618  4.42225  2.77519  2.73123  3.46354  2.40513  3.72494  3.29354  2.67741  2.69355  4.24690  2.90347  2.73739  3.18146  2.89801  2.37887  2.77519  2.98518  4.58477  3.61503
          0.00376  5.97991  6.70226  0.61958  0.77255  1.25755  0.33456
    478   5.54348  6.58745  3.90973  6.52642  0.88745  6.21783  5.02474  5.17749  6.29681  2.65800  4.13340  5.85292  6.48621  6.00015  6.10941  5.60280  5.74621  5.09035  2.80927  0.97565   1158 f - - -
          2.68618  4.42225  2.77519  2.73123  3.46354  2.40513  3.72494  3.29354  2.67741  2.69355  4.24690  2.90347  2.73739  3.18146  2.89801  2.37887  2.77519  2.98518  4.58477  3.61503
          0.00376  5.97991  6.70226  0.61958  0.77255  1.25755  0.33456
    479   1.74098  5.81121  3.69920  2.57226  3.43532  3.15284  3.37808  3.00455  2.51891  2.61657  3.54115  2.73232  4.58976  2.79888  2.46759  2.38286  3.63743  3.49314  6.26967  4.88534   1159 a - - -
          2.68618  4.42225  2.77519  2.73123  3.46354  2.40513  3.72494  3.29354  2.67741  2.69355  4.24690  2.90347  2.73739  3.18146  2.89801  2.37887  2.77519  2.98518  4.58477  3.61503
          0.00376  5.97991  6.70226  0.61958  0.77255  1.25755  0.33456
    480   2.57753  5.86313  3.11389  2.24814  3.33990  4.18473  3.58835  3.40932  1.84695  2.98133  3.99028  3.66056  3.37505  2.84369  2.60127  2.13868  2.99158  3.42792  3.76516  4.08045   1160 k - - -
          2.68618  4.42225  2.77519  2.73123  3.46354  2.40513  3.72494  3.29354  2.67741  2.69355  4.24690  2.90347  2.73739  3.18146  2.89801  2.37887  2.77519  2.98518  4.58477  3.61503
          0.00376  5.97991  6.70226  0.61958  0.77255  1.25755  0.33456
    481   3.41641  5.29714  5.86339  5.28939  0.62523  5.10439  5.18007  3.61509  5.07532  1.76047  3.56825  5.21590  5.43658  5.14403  5.05780  4.42567  4.18267  3.06285  4.01904  2.81034   1161 F - - -
          2.68618  4.42225  2.77519  2.73123  3.46354  2.40513  3.72494  3.29354  2.67741  2.69355  4.24690  2.90347  2.73739  3.18146  2.89801  2.37887  2.77519  2.98518  4.58477  3.61503
          0.00376  5.97991  6.70226  0.61958  0.77255  1.25755  0.33456
    482   3.40552  3.17310  3.30619  2.85429  5.19323  4.18662  4.37515  4.66523  2.61476  3.09032  4.91346  3.31262  3.58308  3.10903  0.85465  3.10094  3.33226  3.27704  6.31166  4.91350   1162 r - - -
          2.68618  4.42225  2.77519  2.73123  3.46354  2.40513  3.72494  3.29354  2.67741  2.69355  4.24690  2.90347  2.73739  3.18146  2.89801  2.37887  2.77519  2.98518  4.58477  3.61503
          0.00376  5.97991  6.70226  0.61958  0.77255  1.25755  0.33456
    483   2.86361  5.90992  1.67010  2.49622  4.09370  3.66919  4.36116  3.83134  3.09599  3.71678  4.95068  2.67616  3.58115  2.93637  2.67428  1.60964  2.58784  4.30036  6.34283  4.93209   1163 s - - -
          2.68618  4.42225  2.77519  2.73123  3.46354  2.40513  3.72494  3.29354  2.67741  2.69355  4.24690  2.90347  2.73739  3.18146  2.89801  2.37887  2.77519  2.98518  4.58477  3.61503
          0.00376  5.97991  6.70226  0.61958  0.77255  1.25755  0.33456
    484   2.36696  2.44136  3.00051  2.80106  4.94832  3.29156  4.42987  3.41609  3.21151  2.56527  3.08939  3.14215  3.77311  2.10004  3.36390  2.29450  2.78574  2.79549  6.17648  4.82403   1164 q - - -
          2.68618  4.42225  2.77519  2.73123  3.46354  2.40513  3.72494  3.29354  2.67741  2.69355  4.24690  2.90347  2.73739  3.18146  2.89801  2.37887  2.77519  2.98518  4.58477  3.61503
          0.02044  5.97991  4.03373  0.61958  0.77255  0.42400  1.06254
    485   3.03972  5.97817  2.16733  2.61156  5.32425  3.69920  3.70618  4.81136  2.80552  4.28389  5.01875  1.67062  2.51790  3.06770  3.65233  1.70784  2.59047  4.36939  6.41006  4.99781   1165 n - - -
          2.68618  4.42225  2.77519  2.73123  3.46354  2.40513  3.72494  3.29354  2.67741  2.69355  4.24690  2.90347  2.73739  3.18146  2.89801  2.37887  2.77519  2.98518  4.58477  3.61503
          0.00345  6.06618  6.78853  0.61958  0.77255  0.88234  0.53411
    486   3.60723  3.98841  4.32860  4.96612  3.47763  4.78060  5.11506  1.51037  4.74970  0.78056  3.62217  4.94636  4.06164  4.87667  4.75391  4.09306  3.83924  2.68657  5.60099  3.73067   1166 l - - -
          2.68618  4.42225  2.77519  2.73123  3.46354  2.40513  3.72494  3.29354  2.67741  2.69355  4.24690  2.90347  2.73739  3.18146  2.89801  2.37887  2.77519  2.98518  4.58477  3.61503
          0.00345  6.06618  6.78853  0.61958  0.77255  0.88234  0.53411
    487   1.98993  4.03982  4.79201  4.21354  3.38020  3.90002  3.60146  2.82339  3.33380  2.13021  4.20601  3.57181  4.09130  3.39213  3.10160  2.61384  3.26664  1.46684  5.69777  3.13665   1167 v - - -
          2.68618  4.42225  2.77519  2.73123  3.46354  2.40513  3.72494  3.29354  2.67741  2.69355  4.24690  2.90347  2.73739  3.18146  2.89801  2.37887  2.77519  2.98518  4.58477  3.61503
          0.00345  6.06618  6.78853  0.61958  0.77255  0.88234  0.53411
    488   2.32050  5.96344  2.09655  1.87910  5.30649  3.19409  3.59611  3.66091  2.97377  2.28688  4.04739  3.35415  4.62550  2.59425  2.66466  2.62158  3.05773  3.29412  6.39733  4.98759   1168 e - - -
          2.68618  4.42225  2.77519  2.73123  3.46354  2.40513  3.72494  3.29354  2.67741  2.69355  4.24690  2.90347  2.73739  3.18146  2.89801  2.37887  2.77519  2.98518  4.58477  3.61503
          0.00345  6.06618  6.78853  0.61958  0.77255  0.88234  0.53411
    489   1.74140  3.47673  5.39191  4.10651  3.41783  4.72373  5.04956  2.40899  4.60134  1.70835  4.08658  4.83809  5.08888  2.69037  3.77580  2.50638  2.49295  2.03669  5.58797  3.74981   1169 l - - -
          2.68618  4.42225  2.77519  2.73123  3.46354  2.40513  3.72494  3.29354  2.67741  2.69355  4.24690  2.90347  2.73739  3.18146  2.89801  2.37887  2.77519  2.98518  4.58477  3.61503
          0.00345  6.06618  6.78853  0.61958  0.77255  0.88234  0.53411
    490   0.51926  4.12186  5.52742  4.92484  3.58795  3.94372  5.13532  3.05841  4.72555  2.29127  4.13568  4.92883  5.14300  4.86880  4.75687  4.07898  3.24375  2.96628  5.65031  4.47338   1170 A - - -
          2.68618  4.42225  2.77519  2.73123  3.46354  2.40513  3.72494  3.29354  2.67741  2.69355  4.24690  2.90347  2.73739  3.18146  2.89801  2.37887  2.77519  2.98518  4.58477  3.61503
          0.00345  6.06618  6.78853  0.61958  0.77255  0.88234  0.53411
    491   2.13599  2.35474  5.03357  4.44588  4.13546  3.50984  4.96680  2.25650  2.82850  2.30322  2.59249  4.64887  5.03258  3.19497  3.03472  2.59604  2.98239  2.02734  5.64405  4.45267   1171 v - - -
          2.68618  4.42225  2.77519  2.73123  3.46354  2.40513  3.72494  3.29354  2.67741  2.69355  4.24690  2.90347  2.73739  3.18146  2.89801  2.37887  2.77519  2.98518  4.58477  3.61503
          0.00345  6.06618  6.78853  0.61958  0.77255  0.88234  0.53411
    492   2.50167  4.21271  2.74553  1.88988  3.74847  3.31276  3.86258  3.65167  2.53609  3.06917  4.05536  3.01741  3.38176  2.79889  3.05126  2.16541  2.45624  3.27025  6.39556  4.98648   1172 e - - -
          2.68618  4.42225  2.77519  2.73123  3.46354  2.40513  3.72494  3.29354  2.67741  2.69355  4.24690  2.90347  2.73739  3.18146  2.89801  2.37887  2.77519  2.98518  4.58477  3.61503
          0.01515  6.06618  4.36483  0.61958  0.77255  0.88234  0.53411
    493   2.56712  4.94218  5.52821  4.91311  1.72290  4.73606  5.06880  3.02199  3.43183  1.35859  3.67033  4.89758  5.09969  4.82996  4.70739  3.32905  3.79923  2.93255  3.69959  1.71003   1173 l - - -
          2.68618  4.42225  2.77519  2.73123  3.46354  2.40513  3.72494  3.29354  2.67741  2.69355  4.24690  2.90347  2.73739  3.18146  2.89801  2.37887  2.77519  2.98518  4.58477  3.61503
          0.00349  6.05453  6.77687  0.61958  0.77255  0.94423  0.49262
    494   0.42454  4.13721  5.02725  4.48701  4.58724  3.68166  5.19936  3.50802  3.70825  3.67713  3.49937  4.69094  5.09010  4.65244  4.64707  2.75538  3.56255  3.69469  6.06561  4.86782   1174 A - - -
          2.68618  4.42225  2.77519  2.73123  3.46354  2.40513  3.72494  3.29354  2.67741  2.69355  4.24690  2.90347  2.73739  3.18146  2.89801  2.37887  2.77519  2.98518  4.58477  3.61503
          0.00349  6.05453  6.77687  0.61958  0.77255  0.94423  0.49262
    495   2.42932  4.18343  3.70259  1.99997  5.29193  4.22532  3.78644  4.77502  2.65273  3.22897  4.06903  3.36714  3.63092  2.75077  1.69789  1.84858  2.92735  3.81236  6.38609  4.13312   1175 r - - -
          2.68618  4.42225  2.77519  2.73123  3.46354  2.40513  3.72494  3.29354  2.67741  2.69355  4.24690  2.90347  2.73739  3.18146  2.89801  2.37887  2.77519  2.98518  4.58477  3.61503
          0.00349  6.05453  6.77687  0.61958  0.77255  0.94423  0.49262
    496   2.21662  5.96158  2.50931  1.96262  4.08401  2.66801  3.83018  4.79376  2.51219  3.35433  4.06759  2.93079  4.61638  3.50602  2.26199  2.07732  2.61449  4.35257  6.39386  4.98251   1176 e - - -
          2.68618  4.42225  2.77519  2.73123  3.46354  2.40513  3.72494  3.29354  2.67741  2.69355  4.24690  2.90347  2.73739  3.18146  2.89801  2.37887  2.77519  2.98518  4.58477  3.61503
          0.02211  6.05453  3.93631  0.61958  0.77255  0.59869  0.79747
    497   2.55758  6.02491  3.71128  2.22742  5.37114  0.97220  4.46722  4.85657  2.79082  4.32994  5.06934  3.46002  4.67159  2.56358  3.34860  2.22330  3.74733  4.41704  6.45671  5.04584   1177 g - - -
          2.68618  4.42225  2.77519  2.73123  3.46354  2.40513  3.72494  3.29354  2.67741  2.69355  4.24690  2.90347  2.73739  3.18146  2.89801  2.37887  2.77519  2.98518  4.58477  3.61503
          0.05198  6.06743  3.02956  0.61958  0.77255  0.65885  0.72867
    498   2.93246  5.95147  1.82342  2.50337  3.42752  3.72459  2.72374  4.78441  2.20764  3.47501  4.15176  1.92075  4.60509  2.81824  2.54573  2.77970  3.34354  4.34271  6.38349  4.97187   1178 d - - -
          2.68618  4.42225  2.77519  2.73123  3.46354  2.40513  3.72494  3.29354  2.67741  2.69355  4.24690  2.90347  2.73739  3.18146  2.89801  2.37887  2.77519  2.98518  4.58477  3.61503
          0.00355  6.03794  6.76028  0.61958  0.77255  1.02508  0.44436
    499   2.73314  3.97666  5.51117  4.89622  2.34243  4.72195  3.24208  1.60220  4.68234  2.33462  4.04793  3.34033  3.58336  4.81463  4.69254  3.31605  2.69416  1.61741  3.21266  4.37458   1179 i - - -
          2.68618  4.42225  2.77519  2.73123  3.46354  2.40513  3.72494  3.29354  2.67741  2.69355  4.24690  2.90347  2.73739  3.18146  2.89801  2.37887  2.77519  2.98518  4.58477  3.61503
          0.00355  6.03794  6.76028  0.61958  0.77255  0.79522  0.60053
    500   2.69900  5.96394  2.01963  2.14498  5.30979  2.31616  3.53183  4.17741  2.21496  3.63893  5.00440  3.69216  3.92216  2.46232  2.61125  2.65677  3.07868  3.09291  4.00370  4.98475   1180 d - - -
          2.68618  4.42225  2.77519  2.73123  3.46354  2.40513  3.72494  3.29354  2.67741  2.69355  4.24690  2.90347  2.73739  3.18146  2.89801  2.37887  2.77519  2.98518  4.58477  3.61503
          0.00348  6.05771  6.78006  0.61958  0.77255  0.74443  0.64437
    501   0.89406  5.93010  3.17899  2.74827  5.25662  3.01658  4.43467  3.82277  2.92041  4.22746  4.07530  3.43078  3.28719  3.26903  3.66652  2.34535  3.28238  3.38174  6.37408  4.97460   1181 a - - -
          2.68618  4.42225  2.77519  2.73123  3.46354  2.40513  3.72494  3.29354  2.67741  2.69355  4.24690  2.90347  2.73739  3.18146  2.89801  2.37887  2.77519  2.98518  4.58477  3.61503
          0.00343  6.07284  6.79519  0.61958  0.77255  0.84486  0.56145
    502   3.53264  5.35303  6.04867  5.47302  4.51012  5.30173  5.72862  2.36307  5.29194  0.58167  4.43914  5.48289  5.63991  5.43687  5.32277  3.69484  3.55364  1.65473  6.18300  5.00725   1182 L - - -
          2.68618  4.42225  2.77519  2.73123  3.46354  2.40513  3.72494  3.29354  2.67741  2.69355  4.24690  2.90347  2.73739  3.18146  2.89801  2.37887  2.77519  2.98518  4.58477  3.61503
          0.00343  6.07284  6.79519  0.61958  0.77255  0.84486  0.56145
    503   2.66577  5.97536  2.59441  1.58407  4.09700  3.37141  3.09313  4.80867  2.28473  4.28121  4.12065  2.84510  3.93278  3.23156  2.40782  2.14421  2.71442  4.36671  6.40725  4.99549   1183 e - - -
          2.68618  4.42225  2.77519  2.73123  3.46354  2.40513  3.72494  3.29354  2.67741  2.69355  4.24690  2.90347  2.73739  3.18146  2.89801  2.37887  2.77519  2.98518  4.58477  3.61503
          0.00343  6.07284  6.79519  0.61958  0.77255  0.84486  0.56145
    504   2.63221  5.45379  4.10069  3.26898  4.63127  3.68038  4.62805  1.62784  2.47131  2.28223  4.54336  4.01728  3.82383  2.98030  2.87168  2.51918  2.81596  2.02511  6.00204  4.72268   1184 i - - -
          2.68618  4.42225  2.77519  2.73123  3.46354  2.40513  3.72494  3.29354  2.67741  2.69355  4.24690  2.90347  2.73739  3.18146  2.89801  2.37887  2.77519  2.98518  4.58477  3.61503
          0.00343  6.07284  6.79519  0.61958  0.77255  0.84486  0.56145
    505   5.01400  6.20092  7.05090  6.48317  3.80720  6.47523  6.82609  1.62112  6.36165  0.46770  3.65073  6.66189  6.49078  6.20867  6.28903  5.88223  4.10820  2.49663  6.78842  5.84251   1185 L - - -
          2.68618  4.42225  2.77519  2.73123  3.46354  2.40513  3.72494  3.29354  2.67741  2.69355  4.24690  2.90347  2.73739  3.18146  2.89801  2.37887  2.77519  2.98518  4.58477  3.61503
          0.00343  6.07284  6.79519  0.61958  0.77255  0.84486  0.56145
    506   2.84194  4.11536  5.56038  4.94399  1.18218  4.75273  5.08689  2.41264  4.72547  1.46053  2.96352  4.92003  5.11609  4.85361  4.72824  3.64472  3.81391  2.69123  4.12153  3.02333   1186 f - - -
          2.68618  4.42225  2.77519  2.73123  3.46354  2.40513  3.72494  3.29354  2.67741  2.69355  4.24690  2.90347  2.73739  3.18146  2.89801  2.37887  2.77519  2.98518  4.58477  3.61503
          0.00343  6.07284  6.79519  0.61958  0.77255  0.84486  0.56145
    507   2.29710  5.95337  3.05666  2.58909  4.08169  4.23992  4.42786  3.86440  1.88372  3.77336  3.84763  3.71067  3.98131  2.07418  3.09147  2.54183  1.83439  2.93702  6.39115  4.98535   1187 t - - -
          2.68618  4.42225  2.77519  2.73123  3.46354  2.40513  3.72494  3.29354  2.67741  2.69355  4.24690  2.90347  2.73739  3.18146  2.89801  2.37887  2.77519  2.98518  4.58477  3.61503
          0.04295  6.07284  3.22558  0.61958  0.77255  0.65548  0.73229
    508   2.91968  5.95389  3.69783  2.63941  4.11982  4.22171  2.55640  4.78209  2.54274  4.25838  4.99501  2.91053  4.61510  3.00430  1.24146  2.43550  3.00798  4.34372  6.38735  2.57278   1188 r - - -
          2.68618  4.42225  2.77519  2.73123  3.46354  2.40513  3.72494  3.29354  2.67741  2.69355  4.24690  2.90347  2.73739  3.18146  2.89801  2.37887  2.77519  2.98518  4.58477  3.61503
          0.00351  6.04952  6.77186  0.61958  0.77255  0.96948  0.47687
    509   3.16898  5.88420  3.30169  2.73380  2.85280  4.23727  1.08038  3.90466  3.17595  3.74473  4.93318  2.89096  4.62998  3.03246  2.86828  2.56997  3.68223  4.25801  6.33593  2.79469   1189 h - - -
          2.68618  4.42225  2.77519  2.73123  3.46354  2.40513  3.72494  3.29354  2.67741  2.69355  4.24690  2.90347  2.73739  3.18146  2.89801  2.37887  2.77519  2.98518  4.58477  3.61503
          0.00351  6.04952  6.77186  0.61958  0.77255  0.96948  0.47687
    510   2.62969  5.95419  3.39238  2.71801  5.29811  1.96032  3.56884  4.78327  2.61214  3.02741  3.50532  2.93755  1.69561  2.99727  3.30467  2.44353  2.97905  3.81417  6.38756  4.97730   1190 p - - -
          2.68618  4.42225  2.77519  2.73123  3.46354  2.40513  3.72494  3.29354  2.67741  2.69355  4.24690  2.90347  2.73739  3.18146  2.89801  2.37887  2.77519  2.98518  4.58477  3.61503
          0.00351  6.04952  6.77186  0.61958  0.77255  0.82967  0.57305
    511   2.11269  3.64178  2.87317  2.09828  4.21818  4.24633  3.34332  3.84215  2.79610  3.58168  4.93494  3.72812  4.63894  2.89205  2.23234  2.48688  2.59830  3.21716  3.26609  2.82041   1191 e - - -
          2.68618  4.42225  2.77519  2.73123  3.46354  2.40513  3.72494  3.29354  2.67741  2.69355  4.24690  2.90347  2.73739  3.18146  2.89801  2.37887  2.77519  2.98518  4.58477  3.61503
          0.00347  6.06091  6.78326  0.61958  0.77255  0.91088  0.51445
    512   2.44820  4.30138  2.30078  1.79787  3.40113  3.75307  3.52110  3.98773  3.18884  2.58827  4.93098  3.05307  3.51867  3.01775  3.35036  2.08955  3.14092  2.97139  4.36752  4.27198   1192 e - - -
          2.68618  4.42225  2.77519  2.73123  3.46354  2.40513  3.72494  3.29354  2.67741  2.69355  4.24690  2.90347  2.73739  3.18146  2.89801  2.37887  2.77519  2.98518  4.58477  3.61503
          0.00347  6.06091  6.78326  0.61958  0.77255  0.91088  0.51445
    513   3.19375  4.18092  5.52853  4.91357  3.51963  3.94778  5.07242  1.90613  4.69965  1.15478  3.54890  4.89974  4.08917  4.83191  3.37138  3.63244  1.75040  2.37841  5.56782  4.39173   1193 l - - -
          2.68618  4.42225  2.77519  2.73123  3.46354  2.40513  3.72494  3.29354  2.67741  2.69355  4.24690  2.90347  2.73739  3.18146  2.89801  2.37887  2.77519  2.98518  4.58477  3.61503
          0.00347  6.06091  6.78326  0.61958  0.77255  0.75601  0.63400
    514   2.21270  5.36650  3.24260  3.08531  4.52510  3.31193  4.68138  3.15004  2.89234  1.53359  3.47027  4.10481  4.82873  3.94418  2.54694  2.52470  2.66386  2.41808  3.90012  4.00824   1194 l - - -
          2.68604  4.42286  2.77581  2.73093  3.46349  2.40537  3.72434  3.29415  2.67750  2.69329  4.24751  2.90408  2.73750  3.18138  2.89705  2.37892  2.77456  2.98487  4.58538  3.61564
          0.34182  1.39065  3.20372  0.71655  0.67028  0.84114  0.56426
    515   2.54031  5.94255  3.06074  2.66033  4.24934  3.67887  3.77151  4.77103  2.94127  3.85153  4.98360  3.67781  1.17148  2.59316  2.58161  2.46098  3.32384  4.33238  6.37613  3.57483   1200 p - - -
          2.68618  4.42225  2.77519  2.73123  3.46354  2.40513  3.72494  3.29354  2.67741  2.69355  4.24690  2.90347  2.73739  3.18146  2.89801  2.37887  2.77519  2.98518  4.58477  3.61503
          0.13262  6.03319  2.10531  0.61958  0.77255  1.04681  0.43241
    516   2.62039  5.69766  2.72316  2.55119  3.08937  4.16516  1.53496  4.41914  3.12824  3.53866  4.75625  2.97465  4.55674  3.25450  3.25371  2.67368  3.18767  2.86556  3.86160  2.48696   1201 h - - -
          2.68618  4.42225  2.77519  2.73123  3.46354  2.40513  3.72494  3.29354  2.67741  2.69355  4.24690  2.90347  2.73739  3.18146  2.89801  2.37887  2.77519  2.98518  4.58477  3.61503
          0.00406  5.90463  6.62697  0.61958  0.77255  1.48213  0.25767
    517   3.14903  4.84832  5.29675  4.68945  3.36593  4.60980  4.93682  2.52616  3.41096  1.58052  3.25888  4.73154  4.97471  3.79542  1.57807  3.53793  3.04735  2.33909  2.51180  3.59486   1202 r - - -
          2.68618  4.42225  2.77519  2.73123  3.46354  2.40513  3.72494  3.29354  2.67741  2.69355  4.24690  2.90347  2.73739  3.18146  2.89801  2.37887  2.77519  2.98518  4.58477  3.61503
          0.00406  5.90463  6.62697  0.61958  0.77255  0.36541  1.18387
    518   3.27131  4.95644  4.28084  4.90099  2.63773  4.74396  5.07611  2.85934  3.87909  0.70171  3.46640  4.89759  3.48891  3.92958  4.70939  4.05409  3.38217  2.57859  3.63012  3.81929   1203 l - - -
          2.68618  4.42225  2.77519  2.73123  3.46354  2.40513  3.72494  3.29354  2.67741  2.69355  4.24690  2.90347  2.73739  3.18146  2.89801  2.37887  2.77519  2.98518  4.58477  3.61503
          0.00343  6.07136  6.79370  0.61958  0.77255  0.85336  0.55509
    519   1.89413  5.97420  2.31071  2.31928  3.93974  3.14577  3.32673  4.80739  2.72683  3.71037  5.01453  2.74129  3.44634  2.53478  2.30315  2.37119  3.06418  3.80273  6.40613  4.99441   1204 a - - -
          2.68618  4.42225  2.77519  2.73123  3.46354  2.40513  3.72494  3.29354  2.67741  2.69355  4.24690  2.90347  2.73739  3.18146  2.89801  2.37887  2.77519  2.98518  4.58477  3.61503
          0.01446  6.07136  4.41882  0.61958  0.77255  0.85336  0.55509
    520   2.95389  3.85740  5.55509  4.05777  3.59744  3.91641  5.09131  0.78338  4.72410  2.13716  3.58614  4.92062  5.11873  4.85449  4.73029  3.60475  3.81531  1.92678  5.58246  4.40642   1205 i - - -
          2.68618  4.42225  2.77519  2.73123  3.46354  2.40513  3.72494  3.29354  2.67741  2.69355  4.24690  2.90347  2.73739  3.18146  2.89801  2.37887  2.77519  2.98518  4.58477  3.61503
          0.00347  6.06037  6.78272  0.61958  0.77255  0.91378  0.51250
    521   2.75804  3.69456  5.50197  4.88934  4.04696  3.97110  3.89672  2.53146  3.59165  0.62022  4.07242  4.89033  5.10344  4.82009  4.70218  4.04929  3.80598  2.35333  5.57653  4.39979   1206 L - - -
          2.68618  4.42225  2.77519  2.73123  3.46354  2.40513  3.72494  3.29354  2.67741  2.69355  4.24690  2.90347  2.73739  3.18146  2.89801  2.37887  2.77519  2.98518  4.58477  3.61503
          0.00347  6.06037  6.78272  0.61958  0.77255  0.91378  0.51250
    522   2.10047  3.11078  2.70403  2.44325  4.03329  2.63429  4.41634  4.78177  2.58953  3.00840  4.99806  2.86397  4.62232  2.89405  3.64460  1.45569  3.35232  4.34533  6.39123  4.98233   1207 s - - -
          2.68618  4.42225  2.77519  2.73123  3.46354  2.40513  3.72494  3.29354  2.67741  2.69355  4.24690  2.90347  2.73739  3.18146  2.89801  2.37887  2.77519  2.98518  4.58477  3.61503
          0.00347  6.06037  6.78272  0.61958  0.77255  0.91378  0.51250
    523   1.86034  3.21408  3.90545  2.55511  3.99974  3.77045  3.13402  4.27271  3.33856  2.53743  3.18558  2.50116  4.70818  2.47640  2.37078  3.21157  3.06373  2.93726  6.14721  3.19438   1208 a - - -
          2.68618  4.42225  2.77519  2.73123  3.46354  2.40513  3.72494  3.29354  2.67741  2.69355  4.24690  2.90347  2.73739  3.18146  2.89801  2.37887  2.77519  2.98518  4.58477  3.61503
          0.00347  6.06037  6.78272  0.61958  0.77255  0.91378  0.51250
    524   3.58140  4.05707  5.55861  4.05902  2.13296  4.75326  5.08770  1.36749  4.72482  1.13294  3.61877  4.92002  5.11586  4.85287  4.72821  3.55915  3.81355  2.63082  5.57609  3.45290   1209 l - - -
          2.68618  4.42225  2.77519  2.73123  3.46354  2.40513  3.72494  3.29354  2.67741  2.69355  4.24690  2.90347  2.73739  3.18146  2.89801  2.37887  2.77519  2.98518  4.58477  3.61503
          0.00347  6.06037  6.78272  0.61958  0.77255  0.73158  0.65614
    525   3.85006  5.76562  6.15455  6.18063  6.66187  4.56142  6.76817  6.13645  6.13026  5.86669  6.61024  5.47483  0.15898  6.21657  6.09585  3.28977  3.49617  3.92562  8.00902  7.00385   1210 P - - -
          2.68618  4.42225  2.77519  2.73123  3.46354  2.40513  3.72494  3.29354  2.67741  2.69355  4.24690  2.90347  2.73739  3.18146  2.89801  2.37887  2.77519  2.98518  4.58477  3.61503
          0.10059  6.07536  2.37090  0.61958  0.77255  0.69378  0.69252
    526   2.75319  5.82472  3.71992  0.69942  5.13316  3.05941  4.43036  4.58708  3.19018  3.01248  4.89054  3.71843  3.32626  3.06619  3.67348  3.42708  3.30632  3.54122  6.29812  4.91740   1211 e - - -
          2.68618  4.42225  2.77519  2.73123  3.46354  2.40513  3.72494  3.29354  2.67741  2.69355  4.24690  2.90347  2.73739  3.18146  2.89801  2.37887  2.77519  2.98518  4.58477  3.61503
          0.00372  5.99046  6.71280  0.61958  0.77255  0.75938  0.63103
    527   3.23403  2.90211  5.33279  3.75510  3.08185  4.69656  5.02030  3.38865  3.82133  2.39027  4.07019  4.79815  5.06211  4.71627  4.62295  2.49458  0.86611  2.57264  4.32143  3.67103   1212 t - - -
          2.68618  4.42225  2.77519  2.73123  3.46354  2.40513  3.72494  3.29354  2.67741  2.69355  4.24690  2.90347  2.73739  3.18146  2.89801  2.37887  2.77519  2.98518  4.58477  3.61503
          0.01497  6.03678  4.38424  0.61958  0.77255  0.82844  0.57400
    528   2.37237  3.05859  3.76012  3.88680  3.49555  3.74625  5.04318  2.27366  4.62504  1.53996  2.64513  4.84735  5.07889  3.98960  4.66436  3.27125  1.99036  2.08282  5.56384  4.38578   1213 l - - -
          2.68618  4.42225  2.77519  2.73123  3.46354  2.40513  3.72494  3.29354  2.67741  2.69355  4.24690  2.90347  2.73739  3.18146  2.89801  2.37887  2.77519  2.98518  4.58477  3.61503
          0.01919  6.04277  4.09659  0.61958  0.77255  1.00233  0.45732
    529   2.92925  5.94647  1.60595  2.90277  5.29264  4.20557  3.61510  4.77946  2.66696  4.25220  4.98690  2.87387  2.11000  2.95734  2.85423  1.63706  3.66419  4.33771  6.37842  3.89295   1214 d - - -
          2.68618  4.42225  2.77519  2.73123  3.46354  2.40513  3.72494  3.29354  2.67741  2.69355  4.24690  2.90347  2.73739  3.18146  2.89801  2.37887  2.77519  2.98518  4.58477  3.61503
          0.00359  6.02717  6.74952  0.61958  0.77255  1.07359  0.41822
    530   3.53975  5.01492  5.02223  4.43560  4.12353  3.83793  4.95498  3.07614  3.44025  2.92573  3.48196  4.63472  0.69775  4.52987  4.48347  3.51458  3.17095  2.10374  5.63285  4.44180   1215 p - - -
          2.68618  4.42225  2.77519  2.73123  3.46354  2.40513  3.72494  3.29354  2.67741  2.69355  4.24690  2.90347  2.73739  3.18146  2.89801  2.37887  2.77519  2.98518  4.58477  3.61503
          0.00359  6.02717  6.74952  0.61958  0.77255  1.07359  0.41822
    531   2.52196  4.21212  3.41066  2.31888  4.42120  3.52465  2.83657  4.77441  2.19725  3.75098  3.55387  3.33476  4.59826  2.34749  2.39588  1.70681  2.71715  4.33355  6.37515  4.96397   1216 s - - -
          2.68618  4.42225  2.77519  2.73123  3.46354  2.40513  3.72494  3.29354  2.67741  2.69355  4.24690  2.90347  2.73739  3.18146  2.89801  2.37887  2.77519  2.98518  4.58477  3.61503
          0.00359  6.02717  6.74952  0.61958  0.77255  1.07359  0.41822
    532   3.14266  4.50579  2.76157  1.77688  5.28858  3.61736  3.75822  4.77491  2.60638  2.22873  4.98352  2.65892  4.59821  2.60975  3.07433  2.40566  1.96840  3.77197  6.37537  4.96410   1217 e - - -
          2.68618  4.42225  2.77519  2.73123  3.46354  2.40513  3.72494  3.29354  2.67741  2.69355  4.24690  2.90347  2.73739  3.18146  2.89801  2.37887  2.77519  2.98518  4.58477  3.61503
          0.00359  6.02717  6.74952  0.61958  0.77255  0.85009  0.55753
    533   3.57864  5.58671  6.01178  5.50923  2.44185  5.33509  3.86508  3.55130  5.29564  2.34370  4.71602  5.34008  5.67717  5.33490  3.63011  4.66093  4.49111  3.88156  3.37287  0.51868   1218 Y - - -
          2.68618  4.42225  2.77519  2.73123  3.46354  2.40513  3.72494  3.29354  2.67741  2.69355  4.24690  2.90347  2.73739  3.18146  2.89801  2.37887  2.77519  2.98518  4.58477  3.61503
          0.00352  6.04655  6.76889  0.61958  0.77255  0.98410  0.46804
    534   2.02189  5.94411  2.73638  1.84707  4.26839  2.96797  4.40786  3.56508  2.19958  2.81077  4.24650  3.68960  3.93358  2.96261  2.76158  2.19550  3.47928  3.19254  6.37965  4.97157   1219 e - - -
          2.68618  4.42225  2.77519  2.73123  3.46354  2.40513  3.72494  3.29354  2.67741  2.69355  4.24690  2.90347  2.73739  3.18146  2.89801  2.37887  2.77519  2.98518  4.58477  3.61503
          0.02600  6.04655  3.75920  0.61958  0.77255  0.56031  0.84638
    535   2.47191  3.89763  2.18141  2.58660  5.30819  2.95431  2.57436  3.72147  2.16468  3.30113  5.00526  3.69854  3.57903  2.45617  2.90350  2.22022  3.22881  3.77334  4.45540  4.18025   1220 k - - -
          2.68618  4.42225  2.77519  2.73123  3.46354  2.40513  3.72494  3.29354  2.67741  2.69355  4.24690  2.90347  2.73739  3.18146  2.89801  2.37887  2.77519  2.98518  4.58477  3.61503
          0.00346  6.06466  6.78701  0.61958  0.77255  0.89069  0.52826
    536   3.72886  5.80838  6.50532  5.89773  3.71539  5.78328  6.09068  2.38328  5.71200  0.36293  3.67897  5.95862  5.98108  5.68278  5.66528  5.12706  4.73444  2.59600  4.12266  5.27154   1221 L - - -
          2.68618  4.42225  2.77519  2.73123  3.46354  2.40513  3.72494  3.29354  2.67741  2.69355  4.24690  2.90347  2.73739  3.18146  2.89801  2.37887  2.77519  2.98518  4.58477  3.61503
          0.03044  6.06466  3.58790  0.61958  0.77255  0.63671  0.75297
    537   5.59805  6.66879  7.59543  7.00032  3.24998  7.17864  7.33150  2.25442  6.91708  0.33482  2.35774  7.39977  6.82131  6.42728  6.68300  6.68065  5.75469  3.68196  6.89361  6.11424   1222 L - - -
          2.68618  4.42225  2.77519  2.73123  3.46354  2.40513  3.72494  3.29354  2.67741  2.69355  4.24690  2.90347  2.73739  3.18146  2.89801  2.37887  2.77519  2.98518  4.58477  3.61503
          0.07501  6.05988  2.66028  0.61958  0.77255  0.75062  0.63880
    538   4.60275  6.58421  4.62048  3.78834  6.26192  5.02546  5.50632  5.76868  3.89536  3.84703  6.18987  4.83110  0.19343  4.70527  3.46354  4.65544  4.94124  5.38501  7.26470  6.07053   1223 P - - -
          2.68618  4.42225  2.77519  2.73123  3.46354  2.40513  3.72494  3.29354  2.67741  2.69355  4.24690  2.90347  2.73739  3.18146  2.89801  2.37887  2.77519  2.98518  4.58477  3.61503
          0.01258  6.00313  4.60212  0.61958  0.77255  1.17246  0.37049
    539   2.53359  2.95504  2.53061  1.84435  5.25387  2.66963  3.57697  4.73739  2.79002  2.87150  3.94530  3.11297  3.91499  2.82754  2.30836  3.14319  3.23445  3.03124  3.85076  4.93823   1224 e - - -
          2.68618  4.42225  2.77519  2.73123  3.46354  2.40513  3.72494  3.29354  2.67741  2.69355  4.24690  2.90347  2.73739  3.18146  2.89801  2.37887  2.77519  2.98518  4.58477  3.61503
          0.26852  5.99426  1.45673  0.61958  0.77255  0.95713  0.48450
    540   1.98399  3.17165  5.30119  4.68717  3.06794  3.90389  4.85629  1.74533  3.35859  2.06647  3.85283  4.67991  4.88754  4.61101  3.38424  3.83416  3.58850  1.45114  5.35561  3.66063   1225 v - - -
          2.68618  4.42225  2.77519  2.73123  3.46354  2.40513  3.72494  3.29354  2.67741  2.69355  4.24690  2.90347  2.73739  3.18146  2.89801  2.37887  2.77519  2.98518  4.58477  3.61503
          0.03479  5.75984  3.47250  0.61958  0.77255  1.77984  0.18472
    541   2.73002  3.52900  2.02294  1.93449  5.09534  2.92865  4.20599  4.58029  2.94133  3.55007  4.79281  3.22456  4.41216  3.02460  2.80598  1.72299  2.42734  4.14159  6.18531  4.77521   1226 s - - -
          2.68618  4.42225  2.77519  2.73123  3.46354  2.40513  3.72494  3.29354  2.67741  2.69355  4.24690  2.90347  2.73739  3.18146  2.89801  2.37887  2.77519  2.98518  4.58477  3.61503
          0.04233  5.72989  3.26485  0.61958  0.77255  1.82745  0.17533
    542   2.74095  5.72340  2.75304  2.57471  3.80396  2.86222  4.18501  4.54762  2.65527  3.70089  4.76512  3.15163  1.81665  3.00111  2.59328  1.96980  2.70831  3.49340  4.76438  4.74997   1227 p - - -
          2.68618  4.42225  2.77519  2.73123  3.46354  2.40513  3.72494  3.29354  2.67741  2.69355  4.24690  2.90347  2.73739  3.18146  2.89801  2.37887  2.77519  2.98518  4.58477  3.61503
          0.00502  5.69258  6.41492  0.61958  0.77255  1.07827  0.41580
    543   2.98388  5.80916  2.23353  2.30035  5.15455  2.49186  3.66027  4.64074  2.45948  3.25172  3.50552  2.79118  2.31909  3.12844  3.13932  2.53133  2.41040  4.19997  3.82645  4.83052   1228 d - - -
          2.68502  4.42153  2.77280  2.73083  3.46315  2.40584  3.72734  3.29429  2.67894  2.69290  4.24596  2.90544  2.73651  3.18350  2.90002  2.37983  2.77524  2.98260  4.56502  3.61770
          1.45657  0.32501  3.11342  1.77683  0.18534  1.10717  0.40121
    544   2.75464  5.82140  2.90868  2.28080  5.16399  4.09133  3.92839  3.48296  2.71310  2.88981  4.86271  2.67896  2.16723  2.15971  2.75688  2.50780  2.69837  3.65215  4.08344  3.87977   1242 q - - -
          2.68618  4.42225  2.77519  2.73123  3.46354  2.40513  3.72494  3.29354  2.67741  2.69355  4.24690  2.90347  2.73739  3.18146  2.89801  2.37887  2.77519  2.98518  4.58477  3.61503
          0.09424  5.84880  2.44122  0.61958  0.77255  1.61288  0.22228
    545   2.42752  5.68053  2.61472  2.10207  3.32063  4.05572  4.24724  3.06137  2.78638  3.21806  4.73143  3.22252  3.05189  2.63436  2.86483  3.02180  2.34435  2.25393  6.13679  3.90116   1243 e - - -
          2.68618  4.42225  2.77519  2.73123  3.46354  2.40513  3.72494  3.29354  2.67741  2.69355  4.24690  2.90347  2.73739  3.18146  2.89801  2.37887  2.77519  2.98518  4.58477  3.61503
          0.00470  5.75926  6.48160  0.61958  0.77255  1.78081  0.18453
    546   2.99341  4.27767  3.21873  2.54493  3.47047  4.07958  3.04949  2.35982  2.09294  2.89060  3.93548  2.66193  3.03030  3.22015  2.84487  2.68160  2.86933  2.77989  6.06452  3.74990   1244 k - - -
          2.68618  4.42225  2.77519  2.73123  3.46354  2.40513  3.72494  3.29354  2.67741  2.69355  4.24690  2.90347  2.73739  3.18146  2.89801  2.37887  2.77519  2.98518  4.58477  3.61503
          0.00470  5.75926  6.48160  0.61958  0.77255  1.78081  0.18453
    547   2.82667  5.72491  3.53255  2.85115  3.55247  2.75990  3.27216  3.82277  2.07916  2.57687  3.75541  3.21096  2.14360  2.69207  2.57095  2.38755  2.92482  4.10458  6.16994  4.77158   1245 k - - -
          2.68618  4.42225  2.77519  2.73123  3.46354  2.40513  3.72494  3.29354  2.67741  2.69355  4.24690  2.90347  2.73739  3.18146  2.89801  2.37887  2.77519  2.98518  4.58477  3.61503
          0.00470  5.75926  6.48160  0.61958  0.77255  1.78081  0.18453
    548   2.44653  4.15270  3.83144  2.54981  3.77713  4.17135  3.07623  3.46220  2.65170  2.29815  4.38612  3.39370  2.82829  2.87211  3.31116  2.68321  3.52298  2.59690  2.13043  3.82702   1246 w - - -
          2.68618  4.42225  2.77519  2.73123  3.46354  2.40513  3.72494  3.29354  2.67741  2.69355  4.24690  2.90347  2.73739  3.18146  2.89801  2.37887  2.77519  2.98518  4.58477  3.61503
          0.00470  5.75926  6.48160  0.61958  0.77255  1.78081  0.18453
    549   3.33955  5.96943  4.28666  3.61433  3.94636  4.54758  4.55578  4.68999  2.50736  3.41799  5.04093  4.06413  4.90489  2.99873  0.51078  3.82420  3.37673  4.37068  6.33360  5.10186   1247 R - - -
          2.68635  4.42242  2.77501  2.73140  3.46371  2.40530  3.72511  3.29314  2.67738  2.69372  4.24707  2.90364  2.73737  3.18163  2.89818  2.37881  2.77505  2.98475  4.58494  3.61407
          0.27445  1.62347  3.15124  0.06890  2.70929  0.45026  1.01462
    550   2.74262  5.91080  2.02901  1.55796  5.25685  4.17127  3.84191  3.96690  2.28095  3.26246  4.95120  3.13373  3.36303  2.70117  3.27609  2.22925  3.04414  3.74446  6.34290  3.98827   1249 e - - -
          2.68610  4.42093  2.77515  2.73144  3.46375  2.40472  3.72515  3.29375  2.67762  2.69376  4.24711  2.90287  2.73760  3.18129  2.89782  2.37888  2.77540  2.98539  4.58498  3.61524
          0.43147  1.63862  1.85665  0.05733  2.88746  0.70768  0.67882
    551   2.32095  5.82893  3.59194  2.22751  5.16651  3.26862  4.30056  4.64724  2.31727  2.47081  4.13295  3.23257  2.51174  2.53639  2.52498  2.49059  2.84422  2.94432  6.26612  3.80957   1251 e - - -
          2.68618  4.42225  2.77519  2.73123  3.46354  2.40513  3.72494  3.29354  2.67741  2.69355  4.24690  2.90347  2.73739  3.18146  2.89801  2.37887  2.77519  2.98518  4.58477  3.61503
          0.00417  5.87892  6.60127  0.61958  0.77255  1.54537  0.23982
    552   3.01765  5.90466  0.73006  2.85778  5.24702  3.54455  4.34432  4.73412  2.62769  4.20851  3.84666  2.89265  3.77016  3.12008  3.28125  3.34946  3.62363  4.29418  6.33702  4.92255   1252 d - - -
          2.68618  4.42225  2.77519  2.73123  3.46354  2.40513  3.72494  3.29354  2.67741  2.69355  4.24690  2.90347  2.73739  3.18146  2.89801  2.37887  2.77519  2.98518  4.58477  3.61503
          0.02264  5.87893  3.93274  0.61958  0.77255  1.54537  0.23982
    553   2.88581  5.56790  3.28889  3.16975  3.90377  3.53484  4.37058  4.23444  3.16432  3.36136  4.63696  3.18318  3.39406  3.12326  3.19587  2.58160  3.57378  3.90397  0.90318  4.72487   1253 w - - -
          2.68618  4.42225  2.77519  2.73123  3.46354  2.40513  3.72494  3.29354  2.67741  2.69355  4.24690  2.90347  2.73739  3.18146  2.89801  2.37887  2.77519  2.98518  4.58477  3.61503
          0.02362  5.86053  3.88775  0.61958  0.77255  1.58739  0.22873
    554   2.27980  1.80125  3.62439  3.31199  3.17837  4.47935  4.77446  3.05835  3.38820  2.78691  4.01549  4.41883  4.85041  4.30325  4.28103  2.75525  2.70548  1.37602  5.50995  4.31310   1254 v - - -
          2.68618  4.42225  2.77519  2.73123  3.46354  2.40513  3.72494  3.29354  2.67741  2.69355  4.24690  2.90347  2.73739  3.18146  2.89801  2.37887  2.77519  2.98518  4.58477  3.61503
          0.00433  5.84123  6.56358  0.61958  0.77255  1.44066  0.27020
    555   2.84752  5.98421  2.56443  0.70348  5.32171  4.17289  4.41098  3.73477  3.17832  4.28757  5.03394  3.63824  3.37568  2.88067  3.68208  2.77993  3.70325  4.37217  6.41999  4.99837   1255 e - - -
          2.68618  4.42225  2.77519  2.73123  3.46354  2.40513  3.72494  3.29354  2.67741  2.69355  4.24690  2.90347  2.73739  3.18146  2.89801  2.37887  2.77519  2.98518  4.58477  3.61503
          0.03927  5.86053  3.33373  0.61958  0.77255  1.58739  0.22873
    556   2.41860  3.15227  3.59335  2.53362  5.03456  3.14204  4.28669  4.49564  2.84189  3.49549  3.79938  2.16464  3.35482  2.77067  3.52327  1.58389  2.80185  2.85392  6.18101  4.79315   1256 s - - -
          2.68618  4.42225  2.77519  2.73123  3.46354  2.40513  3.72494  3.29354  2.67741  2.69355  4.24690  2.90347  2.73739  3.18146  2.89801  2.37887  2.77519  2.98518  4.58477  3.61503
          0.02255  5.82565  3.94532  0.61958  0.77255  1.50581  0.25082
    557   2.26627  5.77220  2.72051  1.60259  5.10025  3.59210  3.53121  3.38242  2.31112  2.98437  3.98414  3.55746  2.38102  3.37413  3.50353  2.78490  2.90661  3.01669  6.21521  4.81475   1257 e - - -
          2.68618  4.42225  2.77519  2.73123  3.46354  2.40513  3.72494  3.29354  2.67741  2.69355  4.24690  2.90347  2.73739  3.18146  2.89801  2.37887  2.77519  2.98518  4.58477  3.61503
          0.00440  5.82373  6.54608  0.61958  0.77255  1.49258  0.25462
    558   1.99896  5.82382  2.60453  1.40138  5.16950  4.08531  4.27230  4.65590  2.44489  3.51554  4.86432  2.92330  3.39809  2.89602  2.90816  3.01795  2.49817  3.70792  4.53918  4.84482   1258 e - - -
          2.68618  4.42225  2.77519  2.73123  3.46354  2.40513  3.72494  3.29354  2.67741  2.69355  4.24690  2.90347  2.73739  3.18146  2.89801  2.37887  2.77519  2.98518  4.58477  3.61503
          0.00432  5.84152  6.56386  0.61958  0.77255  1.62826  0.21849
    559   2.00401  2.59763  5.35397  4.74013  3.51578  4.57903  4.91145  2.06156  3.79777  2.40526  2.72615  4.73430  4.94294  3.35747  4.54569  3.28622  2.10207  1.82061  5.41165  3.29137   1259 v - - -
          2.68618  4.42225  2.77519  2.73123  3.46354  2.40513  3.72494  3.29354  2.67741  2.69355  4.24690  2.90347  2.73739  3.18146  2.89801  2.37887  2.77519  2.98518  4.58477  3.61503
          0.00432  5.84152  6.56386  0.61958  0.77255  1.62826  0.21849
    560   2.31718  4.15862  3.00634  3.31199  3.21320  3.69379  3.78909  3.94925  2.72221  1.78203  3.20619  3.35699  3.78071  3.33822  2.25514  2.70978  3.29286  2.56173  5.90074  3.30322   1260 l - - -
          2.68618  4.42225  2.77519  2.73123  3.46354  2.40513  3.72494  3.29354  2.67741  2.69355  4.24690  2.90347  2.73739  3.18146  2.89801  2.37887  2.77519  2.98518  4.58477  3.61503
          0.09679  5.84152  2.41519  0.61958  0.77255  1.62826  0.21849
    561   1.73305  5.76713  2.90107  2.05046  5.11258  4.02924  4.21626  4.59881  2.22781  4.07257  3.33349  2.84203  4.42273  2.95638  2.57935  2.21625  2.49313  3.60336  6.19959  4.78841   1261 a - - -
          2.68618  4.42225  2.77519  2.73123  3.46354  2.40513  3.72494  3.29354  2.67741  2.69355  4.24690  2.90347  2.73739  3.18146  2.89801  2.37887  2.77519  2.98518  4.58477  3.61503
          0.00474  5.74947  6.47181  0.61958  0.77255  1.79675  0.18133
    562   1.95510  4.01733  2.99285  2.37760  2.55649  3.25069  4.52595  2.55986  3.53724  2.63228  3.01255  2.76656  4.65659  3.84346  2.81847  2.82231  3.53921  2.59035  4.30205  4.39318   1262 a - - -
          2.68618  4.42225  2.77519  2.73123  3.46354  2.40513  3.72494  3.29354  2.67741  2.69355  4.24690  2.90347  2.73739  3.18146  2.89801  2.37887  2.77519  2.98518  4.58477  3.61503
          0.20101  5.74947  1.72085  0.61958  0.77255  1.79675  0.18133
    563   2.89632  4.63734  3.44233  3.50746  3.73594  3.58624  4.69749  1.55126  4.20795  1.60145  3.15192  4.46341  4.73976  4.37927  4.29195  3.67630  2.97434  1.62846  5.26053  4.07879   1263 i - - -
          2.68618  4.42225  2.77519  2.73123  3.46354  2.40513  3.72494  3.29354  2.67741  2.69355  4.24690  2.90347  2.73739  3.18146  2.89801  2.37887  2.77519  2.98518  4.58477  3.61503
          0.00577  5.55422  6.27657  0.61958  0.77255  0.95607  0.48516
    564   2.22421  5.75573  3.26098  2.24921  3.63093  2.64979  4.23923  4.56719  2.78806  2.49475  4.79943  2.35102  4.44415  2.46161  2.75185  2.67949  2.86493  3.22394  6.19538  3.05662   1264 a - - -
          2.68277  4.42359  2.76967  2.72529  3.46657  2.40699  3.72220  3.29589  2.68153  2.69204  4.24211  2.90559  2.74028  3.17918  2.90317  2.37694  2.78051  2.98481  4.58571  3.61204
          1.96685  0.15246  6.49818  2.48497  0.08701  0.93872  0.49615
    565   3.05555  4.83615  4.25682  4.75228  3.93007  3.85664  4.94930  2.31964  4.54939  0.89934  2.88255  3.86851  4.98176  4.69098  4.57688  3.51408  3.68574  1.70133  5.45913  4.28185   1295 l - - -
          2.68618  4.42225  2.77519  2.73123  3.46354  2.40513  3.72494  3.29354  2.67741  2.69355  4.24690  2.90347  2.73739  3.18146  2.89801  2.37887  2.77519  2.98518  4.58477  3.61503
          0.05838  5.89474  2.91958  0.61958  0.77255  1.50713  0.25044
    566   1.86176  4.28551  3.84244  2.32546  4.59508  4.20716  3.24672  2.66039  2.82169  2.13114  4.47658  3.78138  2.91400  2.36190  3.71201  3.07272  2.82246  2.59979  5.92466  4.62252   1296 a - - -
          2.68618  4.42225  2.77519  2.73123  3.46354  2.40513  3.72494  3.29354  2.67741  2.69355  4.24690  2.90347  2.73739  3.18146  2.89801  2.37887  2.77519  2.98518  4.58477  3.61503
          0.26701  5.84069  1.46349  0.61958  0.77255  1.31335  0.31323
    567   3.18237  5.68771  2.03302  2.39499  5.03054  3.11824  4.14425  2.98773  2.36054  3.13550  4.72895  2.63485  3.61378  2.88703  2.67169  2.21669  2.74870  3.03079  6.12173  3.80350   1297 d - - -
          2.68573  4.42357  2.77521  2.72996  3.46127  2.40606  3.72443  3.29393  2.67730  2.69408  4.24441  2.90369  2.73818  3.18071  2.89700  2.37955  2.77567  2.98618  4.58440  3.61393
          0.99904  0.54369  2.97270  1.07476  0.41761  0.65544  0.73233
    568   2.28459  5.66138  3.05385  1.92106  2.60327  4.14054  4.33671  3.05677  2.73949  2.91309  4.72089  3.26224  3.03028  3.11321  3.58393  2.36555  2.41888  3.00003  6.13771  3.52331   1306 e - - -
          2.68618  4.42225  2.77519  2.73123  3.46354  2.40513  3.72494  3.29354  2.67741  2.69355  4.24690  2.90347  2.73739  3.18146  2.89801  2.37887  2.77519  2.98518  4.58477  3.61503
          0.30880  5.86225  1.33624  0.61958  0.77255  1.58356  0.22972
    569   2.14306  4.59812  2.05209  2.05818  3.95832  3.92510  4.11339  4.44110  2.65905  3.43794  3.77494  3.39712  4.31830  2.51793  2.37216  2.29587  2.99079  3.47426  6.06942  3.93681   1307 d - - -
          2.68618  4.42225  2.77519  2.73123  3.46354  2.40513  3.72494  3.29354  2.67741  2.69355  4.24690  2.90347  2.73739  3.18146  2.89801  2.37887  2.77519  2.98518  4.58477  3.61503
          0.00574  5.55918  6.28153  0.61958  0.77255  2.04257  0.13891
    570   2.49435  5.56746  2.82388  1.92443  3.39854  3.93869  3.48181  4.33627  2.88099  2.81172  3.84100  3.42207  4.33122  2.89328  2.67845  3.13090  1.47507  3.93808  6.02291  4.63544   1308 t - - -
          2.68618  4.42225  2.77519  2.73123  3.46354  2.40513  3.72494  3.29354  2.67741  2.69355  4.24690  2.90347  2.73739  3.18146  2.89801  2.37887  2.77519  2.98518  4.58477  3.61503
          0.00574  5.55918  6.28153  0.61958  0.77255  1.85688  0.16979
    571   3.29714  5.82839  1.95143  1.15625  5.16814  3.35629  4.23723  4.66117  2.74442  4.13160  4.87563  3.45941  4.42705  2.41978  3.51057  2.22753  2.87752  4.21717  6.25943  4.83381   1309 e - - -
          2.68618  4.42225  2.77519  2.73123  3.46354  2.40513  3.72494  3.29354  2.67741  2.69355  4.24690  2.90347  2.73739  3.18146  2.89801  2.37887  2.77519  2.98518  4.58477  3.61503
          0.00560  5.58432  6.30666  0.61958  0.77255  2.01575  0.14297
    572   1.81045  5.47321  3.51077  2.55620  3.83080  3.43221  2.95211  3.18304  2.71170  2.28556  4.53478  3.06180  3.29189  2.71957  2.73236  2.77435  2.85550  3.34111  4.02828  4.59467   1310 a - - -
          2.68618  4.42225  2.77519  2.73123  3.46354  2.40513  3.72494  3.29354  2.67741  2.69355  4.24690  2.90347  2.73739  3.18146  2.89801  2.37887  2.77519  2.98518  4.58477  3.61503
          0.00560  5.58432  6.30666  0.61958  0.77255  2.01575  0.14297
    573   3.47950  4.83140  5.45902  4.85069  3.23073  4.68177  5.02404  1.42251  4.64432  1.29757  2.28039  4.84730  3.78605  4.75685  4.64840  4.00107  3.22696  1.94227  5.47441  4.31691   1311 l - - -
          2.68618  4.42225  2.77519  2.73123  3.46354  2.40513  3.72494  3.29354  2.67741  2.69355  4.24690  2.90347  2.73739  3.18146  2.89801  2.37887  2.77519  2.98518  4.58477  3.61503
          0.00560  5.58432  6.30666  0.61958  0.77255  2.01575  0.14297
    574   1.58417  3.35780  3.50095  3.50252  4.07325  3.57626  4.43374  2.58672  3.11060  2.88023  4.03791  3.91221  2.24001  2.65015  3.81603  3.01477  3.07756  2.26445  4.05471  4.27995   1312 a - - -
          2.68618  4.42225  2.77519  2.73123  3.46354  2.40513  3.72494  3.29354  2.67741  2.69355  4.24690  2.90347  2.73739  3.18146  2.89801  2.37887  2.77519  2.98518  4.58477  3.61503
          0.00560  5.58432  6.30666  0.61958  0.77255  1.22061  0.34963
    575   1.98956  5.74276  3.14243  2.67031  3.15229  3.10764  4.20195  3.30298  1.90858  4.04669  4.78425  2.51022  3.44659  2.96458  2.28954  2.61092  2.83418  4.13169  4.46419  4.76830   1313 k - - -
          2.68538  4.41919  2.77576  2.73102  3.46427  2.40565  3.72472  3.29244  2.67880  2.69003  4.24829  2.90486  2.73829  3.18146  2.89844  2.37946  2.77599  2.98404  4.58163  3.61482
          1.81348  0.39481  1.81336  0.88912  0.52936  1.65103  0.21301
    576   1.98909  4.22658  3.42365  2.44689  3.37931  2.70685  3.40481  4.41217  2.70606  3.08919  4.66175  2.31895  4.32954  2.52033  2.80875  2.13087  3.07795  3.42200  6.06077  4.66247   1319 a - - -
          2.68618  4.42225  2.77519  2.73123  3.46354  2.40513  3.72494  3.29354  2.67741  2.69355  4.24690  2.90347  2.73739  3.18146  2.89801  2.37887  2.77519  2.98518  4.58477  3.61503
          0.06903  5.57180  2.76627  0.61958  0.77255  0.85758  0.55197
    577   1.91200  5.69787  2.98544  2.61423  3.97479  3.16777  3.49891  3.37775  2.81446  2.35603  4.74728  3.13820  2.62071  2.59934  3.16340  2.33203  3.23330  3.06742  4.41191  4.76041   1320 a - - -
          2.68618  4.42225  2.77519  2.73123  3.46354  2.40513  3.72494  3.29354  2.67741  2.69355  4.24690  2.90347  2.73739  3.18146  2.89801  2.37887  2.77519  2.98518  4.58477  3.61503
          0.00467  5.76514  6.48749  0.61958  0.77255  1.25659  0.33495
    578   2.37101  4.34650  2.91979  2.66692  5.10086  2.00942  4.27749  4.57419  2.73567  2.87982  3.82856  2.57086  2.34255  3.37996  2.57607  2.81567  2.83468  3.21178  6.21774  3.93169   1321 g - - -
          2.68618  4.42225  2.77519  2.73123  3.46354  2.40513  3.72494  3.29354  2.67741  2.69355  4.24690  2.90347  2.73739  3.18146  2.89801  2.37887  2.77519  2.98518  4.58477  3.61503
          0.00437  5.83120  6.55355  0.61958  0.77255  1.27701  0.32694
    579   2.41655  4.25215  3.37860  2.48739  3.07352  2.95240  4.45697  3.18124  3.31581  2.70460  3.57389  3.05054  3.52493  3.00393  2.88754  2.29827  2.38897  2.85306  3.31798  3.56413   1322 s - - -
          2.68618  4.42225  2.77519  2.73123  3.46354  2.40513  3.72494  3.29354  2.67741  2.69355  4.24690  2.90347  2.73739  3.18146  2.89801  2.37887  2.77519  2.98518  4.58477  3.61503
          0.00419  5.87319  6.59553  0.61958  0.77255  1.39979  0.28322
    580   2.42253  5.76749  3.63203  2.80030  3.67821  3.27891  2.26503  3.80150  2.89314  4.05745  3.99053  2.83916  3.23815  3.01017  2.19747  2.25079  2.96517  2.76202  6.22213  2.80447   1323 r - - -
          2.68618  4.42225  2.77519  2.73123  3.46354  2.40513  3.72494  3.29354  2.67741  2.69355  4.24690  2.90347  2.73739  3.18146  2.89801  2.37887  2.77519  2.98518  4.58477  3.61503
          0.00412  5.88876  6.61111  0.61958  0.77255  1.36695  0.29421
    581   3.11652  5.77468  2.68361  2.55713  5.08317  4.14472  4.33602  3.48954  3.08681  2.61680  4.82513  2.74160  1.86611  2.31079  2.79396  2.91886  3.07030  2.90429  2.80998  3.94097   1324 p - - -
          2.68618  4.42225  2.77519  2.73123  3.46354  2.40513  3.72494  3.29354  2.67741  2.69355  4.24690  2.90347  2.73739  3.18146  2.89801  2.37887  2.77519  2.98518  4.58477  3.61503
          0.00406  5.90368  6.62603  0.61958  0.77255  1.48457  0.25696
    582   2.28160  5.71803  3.67448  2.36044  5.00492  4.15924  3.33103  4.45179  2.46096  2.15069  3.58408  3.65403  1.64491  3.47293  2.97413  2.67024  2.86047  3.27240  6.18718  4.81441   1325 p - - -
          2.68618  4.42225  2.77519  2.73123  3.46354  2.40513  3.72494  3.29354  2.67741  2.69355  4.24690  2.90347  2.73739  3.18146  2.89801  2.37887  2.77519  2.98518  4.58477  3.61503
          0.00406  5.90368  6.62603  0.61958  0.77255  1.48457  0.25696
    583   2.52261  5.85700  2.40260  2.67745  4.45217  4.12889  4.31802  4.68203  3.05498  4.16120  4.89946  3.30178  3.00257  3.41580  2.67804  1.43006  1.68144  4.24600  6.29260  4.88373   1326 s - - -
          2.68618  4.42225  2.77519  2.73123  3.46354  2.40513  3.72494  3.29354  2.67741  2.69355  4.24690  2.90347  2.73739  3.18146  2.89801  2.37887  2.77519  2.98518  4.58477  3.61503
          0.00406  5.90368  6.62603  0.61958  0.77255  1.48457  0.25696
    584   1.98925  5.40396  3.21204  2.68394  3.89949  4.26032  4.47830  2.78894  3.33828  2.10174  3.70306  3.44779  3.19523  2.96316  3.42030  2.18722  2.53729  2.30397  5.94018  4.64549   1327 a - - -
          2.68618  4.42225  2.77519  2.73123  3.46354  2.40513  3.72494  3.29354  2.67741  2.69355  4.24690  2.90347  2.73739  3.18146  2.89801  2.37887  2.77519  2.98518  4.58477  3.61503
          0.00406  5.90368  6.62603  0.61958  0.77255  1.48457  0.25696
    585   2.19854  5.86157  2.63301  1.33375  4.06740  3.13213  3.40420  4.69262  2.52254  3.25577  4.90223  3.59215  4.51815  3.11054  2.79164  2.62353  2.64595  3.72091  6.29425  4.88329   1328 e - - -
          2.68618  4.42225  2.77519  2.73123  3.46354  2.40513  3.72494  3.29354  2.67741  2.69355  4.24690  2.90347  2.73739  3.18146  2.89801  2.37887  2.77519  2.98518  4.58477  3.61503
          0.00406  5.90368  6.62603  0.61958  0.77255  1.48457  0.25696
    586   2.36693  5.85709  2.33299  1.86567  5.20018  3.50317  4.31291  3.80068  2.54398  2.69499  4.06585  3.30870  3.27857  2.40875  3.05697  2.66336  2.91969  2.62204  6.29097  4.88121   1329 e - - -
          2.68618  4.42225  2.77519  2.73123  3.46354  2.40513  3.72494  3.29354  2.67741  2.69355  4.24690  2.90347  2.73739  3.18146  2.89801  2.37887  2.77519  2.98518  4.58477  3.61503
          0.00406  5.90368  6.62603  0.61958  0.77255  0.46070  0.99653
    587   2.63617  4.09703  4.27073  4.09986  3.02824  3.78023  4.11459  1.87733  4.69062  1.12411  3.24845  4.05627  5.09457  4.82309  4.70115  4.04179  3.79441  1.84735  5.55974  3.66696   1330 l - - -
          2.68618  4.42225  2.77519  2.73123  3.46354  2.40513  3.72494  3.29354  2.67741  2.69355  4.24690  2.90347  2.73739  3.18146  2.89801  2.37887  2.77519  2.98518  4.58477  3.61503
          0.00351  6.05009  6.77243  0.61958  0.77255  0.96665  0.47861
    588   1.64146  3.71698  4.26994  2.61150  3.70185  3.33419  4.07485  3.10884  3.46055  3.21013  3.77098  4.14149  4.83559  3.46841  3.20510  2.16143  1.87431  2.39953  5.87445  3.90844   1331 a - - -
          2.68618  4.42225  2.77519  2.73123  3.46354  2.40513  3.72494  3.29354  2.67741  2.69355  4.24690  2.90347  2.73739  3.18146  2.89801  2.37887  2.77519  2.98518  4.58477  3.61503
          0.00351  6.05009  6.77243  0.61958  0.77255  0.96665  0.47861
    589   2.37231  4.39646  2.26305  1.43416  4.37374  4.21972  3.82841  4.79253  2.59676  3.82465  4.99997  2.71047  4.61322  2.21547  3.33191  2.16719  3.36826  4.35084  6.39162  4.98000   1332 e - - -
          2.68618  4.42225  2.77519  2.73123  3.46354  2.40513  3.72494  3.29354  2.67741  2.69355  4.24690  2.90347  2.73739  3.18146  2.89801  2.37887  2.77519  2.98518  4.58477  3.61503
          0.00351  6.05009  6.77243  0.61958  0.77255  0.96665  0.47861
    590   3.96172  6.81971  6.84329  6.77097  2.08741  6.42741  5.10663  5.38365  6.53162  2.79449  5.90473  5.99670  6.67467  6.16180  6.30314  5.82895  6.05980  5.35653  0.35582  2.85108   1333 W - - -
          2.68618  4.42225  2.77519  2.73123  3.46354  2.40513  3.72494  3.29354  2.67741  2.69355  4.24690  2.90347  2.73739  3.18146  2.89801  2.37887  2.77519  2.98518  4.58477  3.61503
          0.00351  6.05009  6.77243  0.61958  0.77255  0.96665  0.47861
    591   2.99585  3.98481  5.53882  4.92275  2.03323  4.73430  5.06791  2.55008  4.70501  2.49423  4.05579  4.90037  5.09785  4.83395  4.70907  3.32671  3.42375  2.53963  4.11846  0.93392   1334 y - - -
          2.68618  4.42225  2.77519  2.73123  3.46354  2.40513  3.72494  3.29354  2.67741  2.69355  4.24690  2.90347  2.73739  3.18146  2.89801  2.37887  2.77519  2.98518  4.58477  3.61503
          0.00351  6.05009  6.77243  0.61958  0.77255  0.96665  0.47861
    592   2.35989  3.32317  4.09066  3.07131  4.60904  4.38953  4.61494  2.45656  2.03105  2.18263  4.52266  4.00592  4.77469  2.76032  2.21163  2.34166  2.74275  3.08884  4.78038  3.92767   1335 k - - -
          2.68618  4.42225  2.77519  2.73123  3.46354  2.40513  3.72494  3.29354  2.67741  2.69355  4.24690  2.90347  2.73739  3.18146  2.89801  2.37887  2.77519  2.98518  4.58477  3.61503
          0.00351  6.05009  6.77243  0.61958  0.77255  0.96665  0.47861
    593   2.45146  5.95991  2.51763  1.76105  3.81520  3.04982  3.28545  4.79309  2.61650  3.80165  5.00024  2.45804  4.61313  2.81109  2.55149  2.13194  3.06629  4.35122  6.39184  3.57190   1336 e - - -
          2.68618  4.42225  2.77519  2.73123  3.46354  2.40513  3.72494  3.29354  2.67741  2.69355  4.24690  2.90347  2.73739  3.18146  2.89801  2.37887  2.77519  2.98518  4.58477  3.61503
          0.02351  6.05009  3.86928  0.61958  0.77255  0.96665  0.47861
    594   3.60489  5.86970  3.55996  3.39609  4.21153  4.39927  3.91870  4.57471  2.81988  3.15142  4.93352  3.90845  4.78206  3.13837  0.55707  3.61468  3.40180  4.22985  4.20799  4.99169   1337 R - - -
          2.68618  4.42225  2.77519  2.73123  3.46354  2.40513  3.72494  3.29354  2.67741  2.69355  4.24690  2.90347  2.73739  3.18146  2.89801  2.37887  2.77519  2.98518  4.58477  3.61503
          0.01932  6.03016  4.09039  0.61958  0.77255  0.83055  0.57236
    595   0.79771  3.06782  5.43772  4.82857  3.49228  4.71394  5.04641  2.41937  4.63136  2.89243  4.06148  4.85108  5.07952  4.77807  3.57505  2.63413  3.42624  2.27760  5.56500  4.38707   1338 a - - -
          2.68618  4.42225  2.77519  2.73123  3.46354  2.40513  3.72494  3.29354  2.67741  2.69355  4.24690  2.90347  2.73739  3.18146  2.89801  2.37887  2.77519  2.98518  4.58477  3.61503
          0.00356  6.03471  6.75706  0.61958  0.77255  1.03991  0.43616
    596   3.23314  3.91535  3.46125  2.44539  2.85782  3.72682  2.99726  2.97702  2.65236  1.73461  4.11008  3.21980  3.90059  3.03176  2.00498  3.14853  3.38575  3.54703  4.51940  4.05717   1339 l - - -
          2.68618  4.42225  2.77519  2.73123  3.46354  2.40513  3.72494  3.29354  2.67741  2.69355  4.24690  2.90347  2.73739  3.18146  2.89801  2.37887  2.77519  2.98518  4.58477  3.61503
          0.00356  6.03471  6.75706  0.61958  0.77255  0.89644  0.52428
    597   2.34801  5.95754  2.45757  1.55036  5.30385  4.21731  3.85433  3.89523  2.31767  4.26335  4.99788  3.37556  3.62509  1.95606  2.59772  3.01159  2.88629  3.82841  6.38948  3.99809   1340 e - - -
          2.68618  4.42225  2.77519  2.73123  3.46354  2.40513  3.72494  3.29354  2.67741  2.69355  4.24690  2.90347  2.73739  3.18146  2.89801  2.37887  2.77519  2.98518  4.58477  3.61503
          0.00352  6.04660  6.76895  0.61958  0.77255  0.98383  0.46820
    598   3.30152  4.93638  5.54041  4.92419  3.54140  3.75391  5.06885  0.95375  4.70617  1.79282  2.54879  4.90132  5.09789  4.04900  4.70965  4.04655  3.79585  2.05499  4.10224  3.79243   1341 i - - -
          2.68618  4.42225  2.77519  2.73123  3.46354  2.40513  3.72494  3.29354  2.67741  2.69355  4.24690  2.90347  2.73739  3.18146  2.89801  2.37887  2.77519  2.98518  4.58477  3.61503
          0.00352  6.04660  6.76895  0.61958  0.77255  0.98383  0.46820
    599   3.46141  3.57713  0.99085  1.66086  5.13223  4.25361  3.68990  3.98537  3.21070  3.23154  4.89419  3.42405  4.64774  3.56668  3.69354  2.87886  3.69298  3.14764  6.30416  4.92617   1342 d - - -
          2.68618  4.42225  2.77519  2.73123  3.46354  2.40513  3.72494  3.29354  2.67741  2.69355  4.24690  2.90347  2.73739  3.18146  2.89801  2.37887  2.77519  2.98518  4.58477  3.61503
          0.02600  6.04660  3.75926  0.61958  0.77255  0.98383  0.46820
    600   1.85839  4.43191  2.57034  1.79900  3.70835  3.68442  3.24163  4.77431  2.57781  3.75510  4.98222  2.99495  3.34015  2.56982  2.44351  2.71099  3.66026  3.29507  6.37396  4.96248   1343 e - - -
          2.68618  4.42225  2.77519  2.73123  3.46354  2.40513  3.72494  3.29354  2.67741  2.69355  4.24690  2.90347  2.73739  3.18146  2.89801  2.37887  2.77519  2.98518  4.58477  3.61503
          0.05406  6.02420  2.99160  0.61958  0.77255  0.83250  0.57086
    601   2.73185  5.90847  2.70606  2.04011  3.37216  4.18844  3.74504  4.00447  2.46093  2.52259  4.95073  3.09955  4.58177  2.89904  1.90050  3.00688  2.70443  3.40436  6.34483  2.81146   1344 r - - -
          2.68618  4.42225  2.77519  2.73123  3.46354  2.40513  3.72494  3.29354  2.67741  2.69355  4.24690  2.90347  2.73739  3.18146  2.89801  2.37887  2.77519  2.98518  4.58477  3.61503
          0.00370  5.99747  6.71981  0.61958  0.77255  0.70806  0.67846
    602   2.03913  4.01115  3.89154  4.38952  3.18285  4.64028  4.94136  2.61424  4.27473  3.00219  4.14348  4.60938  5.01050  3.52907  4.46531  1.38239  1.59625  2.50589  5.63943  4.44613   1345 s - - -
          2.68618  4.42225  2.77519  2.73123  3.46354  2.40513  3.72494  3.29354  2.67741  2.69355  4.24690  2.90347  2.73739  3.18146  2.89801  2.37887  2.77519  2.98518  4.58477  3.61503
          0.00352  6.04660  6.76895  0.61958  0.77255  0.98383  0.46820
    603   3.20429  3.31966  3.46795  3.23078  5.14101  0.67664  3.95470  3.94047  2.86210  4.12816  4.90334  3.76601  4.02582  3.11865  2.90979  3.47118  3.71034  4.21000  6.30996  4.93831   1346 G - - -
          2.68618  4.42225  2.77519  2.73123  3.46354  2.40513  3.72494  3.29354  2.67741  2.69355  4.24690  2.90347  2.73739  3.18146  2.89801  2.37887  2.77519  2.98518  4.58477  3.61503
          0.00352  6.04660  6.76895  0.61958  0.77255  0.98383  0.46820
    604   3.19748  3.43927  2.93399  3.07432  4.75087  4.33930  4.55297  3.70528  3.39405  1.63924  3.10641  3.90832  4.72700  1.20330  3.42629  2.52192  3.70767  3.85911  6.07391  4.76836   1347 q - - -
          2.68618  4.42225  2.77519  2.73123  3.46354  2.40513  3.72494  3.29354  2.67741  2.69355  4.24690  2.90347  2.73739  3.18146  2.89801  2.37887  2.77519  2.98518  4.58477  3.61503
          0.00352  6.04660  6.76895  0.61958  0.77255  0.98383  0.46820
    605   2.46507  3.95926  5.53631  4.92008  3.16196  4.73086  4.14804  2.33147  4.70211  1.38365  2.90523  4.89734  5.09444  4.83094  4.70586  3.38381  2.23686  1.56865  5.55521  3.79099   1348 l - - -
          2.68618  4.42225  2.77519  2.73123  3.46354  2.40513  3.72494  3.29354  2.67741  2.69355  4.24690  2.90347  2.73739  3.18146  2.89801  2.37887  2.77519  2.98518  4.58477  3.61503
          0.00352  6.04660  6.76895  0.61958  0.77255  0.98383  0.46820
    606   3.09735  5.95590  1.38777  2.01950  5.30148  2.86248  3.67487  3.68626  3.13918  3.77550  4.11454  2.99829  3.91531  2.64662  3.00107  2.31085  3.07258  4.34681  6.38829  3.71968   1349 d - - -
          2.68618  4.42225  2.77519  2.73123  3.46354  2.40513  3.72494  3.29354  2.67741  2.69355  4.24690  2.90347  2.73739  3.18146  2.89801  2.37887  2.77519  2.98518  4.58477  3.61503
          0.00352  6.04660  6.76895  0.61958  0.77255  0.98383  0.46820
    607   3.01532  3.31795  4.16852  2.90818  3.39069  3.80309  3.40664  2.65592  3.57879  2.52407  3.73491  1.61349  3.32897  2.83258  3.44430  2.54067  2.94859  3.02673  5.92748  3.09607   1350 n - - -
          2.68618  4.42225  2.77519  2.73123  3.46354  2.40513  3.72494  3.29354  2.67741  2.69355  4.24690  2.90347  2.73739  3.18146  2.89801  2.37887  2.77519  2.98518  4.58477  3.61503
          0.00352  6.04660  6.76895  0.61958  0.77255  0.98383  0.46820
    608   0.84672  3.11206  4.62164  3.58312  4.28778  4.55127  4.84796  3.64150  3.98423  2.63378  4.27494  4.39165  4.07317  3.75577  4.28309  2.03831  3.06418  2.67220  5.76153  4.54686   1351 a - - -
          2.68618  4.42225  2.77519  2.73123  3.46354  2.40513  3.72494  3.29354  2.67741  2.69355  4.24690  2.90347  2.73739  3.18146  2.89801  2.37887  2.77519  2.98518  4.58477  3.61503
          0.00352  6.04660  6.76895  0.61958  0.77255  0.98383  0.46820
    609   2.55775  3.65328  4.88644  3.29384  3.59733  3.37692  3.51402  2.50940  3.70208  1.05641  3.60317  3.69339  4.09396  3.50800  3.15796  3.90014  3.30132  2.63651  5.65734  3.39628   1352 l - - -
          2.68618  4.42225  2.77519  2.73123  3.46354  2.40513  3.72494  3.29354  2.67741  2.69355  4.24690  2.90347  2.73739  3.18146  2.89801  2.37887  2.77519  2.98518  4.58477  3.61503
          0.04150  6.04660  3.26278  0.61958  0.77255  0.98383  0.46820
    610   1.87936  3.96201  2.86926  1.67006  4.20206  4.19280  4.37986  4.01004  2.86929  4.23494  4.97031  3.00066  4.58627  2.47851  2.35094  2.27149  2.52479  4.32029  6.36234  4.95139   1353 e - - -
          2.68618  4.42225  2.77519  2.73123  3.46354  2.40513  3.72494  3.29354  2.67741  2.69355  4.24690  2.90347  2.73739  3.18146  2.89801  2.37887  2.77519  2.98518  4.58477  3.61503
          0.00366  6.00876  6.73111  0.61958  0.77255  1.15038  0.38055
    611   3.66726  5.03268  5.64219  5.02661  2.37130  4.84520  5.17601  2.89540  4.81157  0.72981  3.28262  5.01184  5.19340  4.92513  3.58457  4.15952  3.49470  2.33407  2.70977  4.47771   1354 l - - -
          2.68618  4.42225  2.77519  2.73123  3.46354  2.40513  3.72494  3.29354  2.67741  2.69355  4.24690  2.90347  2.73739  3.18146  2.89801  2.37887  2.77519  2.98518  4.58477  3.61503
          0.00366  6.00876  6.73111  0.61958  0.77255  1.15038  0.38055
    612   2.64392  2.81690  5.62849  5.02203  4.12665  4.83746  5.19349  1.59665  4.81303  1.02219  4.13450  5.00691  5.19792  4.94803  4.82458  3.10858  3.49416  2.07197  5.68074  4.50296   1355 l - - -
          2.68618  4.42225  2.77519  2.73123  3.46354  2.40513  3.72494  3.29354  2.67741  2.69355  4.24690  2.90347  2.73739  3.18146  2.89801  2.37887  2.77519  2.98518  4.58477  3.61503
          0.00366  6.00876  6.73111  0.61958  0.77255  1.15038  0.38055
    613   2.39025  5.93291  2.40150  1.78795  4.11453  3.09516  4.37925  4.76625  2.31078  4.23876  4.97323  2.51931  4.58581  2.27121  2.11558  2.62708  3.32698  4.32427  6.36478  4.95300   1356 e - - -
          2.68618  4.42225  2.77519  2.73123  3.46354  2.40513  3.72494  3.29354  2.67741  2.69355  4.24690  2.90347  2.73739  3.18146  2.89801  2.37887  2.77519  2.98518  4.58477  3.61503
          0.00366  6.00876  6.73111  0.61958  0.77255  1.15038  0.38055
    614   2.34458  3.09982  5.50347  4.88757  2.75126  4.70227  3.60884  1.90425  4.67067  1.34831  3.10739  3.60578  4.09584  4.80042  4.67611  2.75248  3.76436  2.63875  3.77980  3.16627   1357 l - - -
          2.68618  4.42225  2.77519  2.73123  3.46354  2.40513  3.72494  3.29354  2.67741  2.69355  4.24690  2.90347  2.73739  3.18146  2.89801  2.37887  2.77519  2.98518  4.58477  3.61503
          0.00366  6.00876  6.73111  0.61958  0.77255  1.15038  0.38055
    615   1.19720  4.04217  5.40903  4.83592  2.90489  1.22047  5.15109  3.54467  4.66385  2.53751  4.22745  4.85646  5.09113  4.82810  4.73837  2.92678  3.84302  2.79891  5.72765  4.54936   1358 a - - -
          2.68618  4.42225  2.77519  2.73123  3.46354  2.40513  3.72494  3.29354  2.67741  2.69355  4.24690  2.90347  2.73739  3.18146  2.89801  2.37887  2.77519  2.98518  4.58477  3.61503
          0.00366  6.00876  6.73111  0.61958  0.77255  1.15038  0.38055
    616   2.28438  3.06197  5.05595  4.46543  4.07813  3.76963  3.95539  1.95388  3.66670  2.22552  2.69644  3.26857  3.93157  3.00615  3.40834  2.97365  2.74506  2.06598  3.68431  3.72209   1359 i - - -
          2.68618  4.42225  2.77519  2.73123  3.46354  2.40513  3.72494  3.29354  2.67741  2.69355  4.24690  2.90347  2.73739  3.18146  2.89801  2.37887  2.77519  2.98518  4.58477  3.61503
          0.00366  6.00876  6.73111  0.61958  0.77255  1.15038  0.38055
    617   2.57308  4.29211  3.09839  1.75668  5.27504  3.13923  3.82953  3.41201  2.70814  4.23520  4.97050  2.85234  4.58621  2.65380  2.15529  2.25972  2.86050  2.57036  6.36250  4.95148   1360 e - - -
          2.68618  4.42225  2.77519  2.73123  3.46354  2.40513  3.72494  3.29354  2.67741  2.69355  4.24690  2.90347  2.73739  3.18146  2.89801  2.37887  2.77519  2.98518  4.58477  3.61503
          0.00366  6.00876  6.73111  0.61958  0.77255  0.85866  0.55118
    618   2.74745  4.22827  3.17287  2.54096  5.28770  4.21115  3.00721  4.77265  1.93572  3.01551  3.82755  3.09061  3.18740  3.32553  1.41867  2.74096  3.35718  3.81158  6.37762  3.91772   1361 r - - -
          2.68612  4.42035  2.77542  2.73112  3.46229  2.40507  3.72430  3.29421  2.67717  2.69226  4.24597  2.90452  2.73764  3.18189  2.89914  2.37848  2.77585  2.98446  4.58652  3.61620
          0.61275  0.88070  3.13157  1.28114  0.32534  0.64395  0.74489
    619   2.82709  5.95123  2.76739  2.23316  5.29712  1.27340  2.99146  4.78395  2.85526  4.25686  4.99181  2.17024  3.91658  3.49385  3.30160  2.42883  3.66910  4.34234  6.38329  4.09635   1369 g - - -
          2.68618  4.42225  2.77519  2.73123  3.46354  2.40513  3.72494  3.29354  2.67741  2.69355  4.24690  2.90347  2.73739  3.18146  2.89801  2.37887  2.77519  2.98518  4.58477  3.61503
          0.06670  6.03016  2.77869  0.61958  0.77255  1.06043  0.42512
    620   2.88678  4.93672  3.84121  3.35739  2.73239  3.34702  3.88408  1.90383  4.34513  2.47177  3.63363  4.64215  3.44851  3.65032  4.48425  2.63945  2.81532  1.49560  4.03713  3.34145   1370 v - - -
          2.68618  4.42225  2.77519  2.73123  3.46354  2.40513  3.72494  3.29354  2.67741  2.69355  4.24690  2.90347  2.73739  3.18146  2.89801  2.37887  2.77519  2.98518  4.58477  3.61503
          0.00381  5.96727  6.68961  0.61958  0.77255  1.30025  0.31809
    621   2.35894  5.90313  2.69495  2.66491  5.24849  3.18193  4.35250  4.04605  2.62311  4.20854  4.94372  3.05703  1.73913  3.00768  2.79496  2.18558  2.41919  2.99115  6.33564  4.92451   1371 p - - -
          2.68618  4.42225  2.77519  2.73123  3.46354  2.40513  3.72494  3.29354  2.67741  2.69355  4.24690  2.90347  2.73739  3.18146  2.89801  2.37887  2.77519  2.98518  4.58477  3.61503
          0.00381  5.96727  6.68961  0.61958  0.77255  0.69716  0.68915
    622   3.08919  4.29244  2.47461  2.43844  5.29242  1.16086  3.68359  4.77849  2.56017  4.25258  4.98793  3.07903  4.60334  3.49333  3.29389  2.02837  3.35785  4.33796  6.37987  4.23217   1372 g - - -
          2.68602  4.42352  2.77530  2.72931  3.46481  2.40488  3.72531  3.29439  2.67666  2.69404  4.24817  2.90412  2.73626  3.18013  2.89850  2.37996  2.77647  2.98480  4.57979  3.61544
          0.49843  1.03978  3.24468  1.12513  0.39246  0.42998  1.05131
    623   3.32191  6.03128  6.80840  6.22082  3.66032  6.15755  6.48656  2.24904  6.06649  0.42640  3.05247  6.33831  6.26652  5.97694  6.00776  5.53041  5.00822  2.33601  6.58421  5.59048   1379 L - - -
          2.68618  4.42225  2.77519  2.73123  3.46354  2.40513  3.72494  3.29354  2.67741  2.69355  4.24690  2.90347  2.73739  3.18146  2.89801  2.37887  2.77519  2.98518  4.58477  3.61503
          0.00347  6.06136  6.78370  0.61958  0.77255  0.90853  0.51604
    624   2.47670  5.96623  2.47932  1.43864  5.31199  3.64015  4.41446  3.90839  2.13219  3.40833  5.00671  2.65232  4.62096  2.38514  3.34644  2.60627  3.68510  3.08645  6.39850  4.08666   1380 e - - -
          2.68618  4.42225  2.77519  2.73123  3.46354  2.40513  3.72494  3.29354  2.67741  2.69355  4.24690  2.90347  2.73739  3.18146  2.89801  2.37887  2.77519  2.98518  4.58477  3.61503
          0.00347  6.06136  6.78370  0.61958  0.77255  0.90853  0.51604
    625   2.39524  5.96672  2.34494  1.83003  5.31272  3.64010  3.92782  4.28082  2.52309  2.90134  5.00714  3.27378  2.79685  2.36634  2.73486  2.69404  2.64501  3.51381  4.54055  4.98734   1381 e - - -
          2.68618  4.42225  2.77519  2.73123  3.46354  2.40513  3.72494  3.29354  2.67741  2.69355  4.24690  2.90347  2.73739  3.18146  2.89801  2.37887  2.77519  2.98518  4.58477  3.61503
          0.00347  6.06136  6.78370  0.61958  0.77255  0.72034  0.66668
    626   2.97177  4.96793  4.14111  4.85132  3.11703  4.08633  5.06945  3.18416  3.87309  0.70837  3.29452  4.87514  4.06816  3.61510  4.69170  4.04794  3.15405  2.37806  4.36552  3.42374   1382 l - - -
          2.68618  4.42225  2.77519  2.73123  3.46354  2.40513  3.72494  3.29354  2.67741  2.69355  4.24690  2.90347  2.73739  3.18146  2.89801  2.37887  2.77519  2.98518  4.58477  3.61503
          0.01674  6.07687  4.24745  0.61958  0.77255  0.82136  0.57952
    627   2.54354  3.45233  2.42338  3.36724  3.63479  3.59697  2.63470  3.68455  2.86727  1.96608  3.36455  3.06180  3.92117  2.86627  3.00608  2.29229  3.71335  3.21049  4.43145  3.38521   1383 l - - -
          2.68618  4.42225  2.77519  2.73123  3.46354  2.40513  3.72494  3.29354  2.67741  2.69355  4.24690  2.90347  2.73739  3.18146  2.89801  2.37887  2.77519  2.98518  4.58477  3.61503
          0.01697  6.06359  4.23332  0.61958  0.77255  0.73318  0.65465
    628   2.72335  4.45345  2.32885  2.05348  3.49723  3.13369  3.48064  4.80163  2.53209  3.66326  5.00903  2.40712  3.78039  2.38786  2.28835  2.61526  2.92490  3.79728  6.40067  4.18036   1384 e - - -
          2.68618  4.42225  2.77519  2.73123  3.46354  2.40513  3.72494  3.29354  2.67741  2.69355  4.24690  2.90347  2.73739  3.18146  2.89801  2.37887  2.77519  2.98518  4.58477  3.61503
          0.00346  6.06358  6.78593  0.61958  0.77255  0.89657  0.52419
    629   2.10159  5.96876  1.54817  2.40576  5.31496  4.22880  3.73746  4.80172  2.66399  3.32797  5.00913  2.38434  4.62231  3.01588  2.58136  2.48339  2.69412  3.79732  6.40076  4.98913   1385 d - - -
          2.68618  4.42225  2.77519  2.73123  3.46354  2.40513  3.72494  3.29354  2.67741  2.69355  4.24690  2.90347  2.73739  3.18146  2.89801  2.37887  2.77519  2.98518  4.58477  3.61503
          0.00346  6.06358  6.78593  0.61958  0.77255  0.89657  0.52419
    630   2.26370  4.94883  5.55196  4.93586  2.86008  4.74708  5.08141  2.12628  4.71810  1.04668  3.37663  4.91346  5.11040  4.84689  4.72199  3.30074  3.01103  2.13644  5.57129  2.91613   1386 l - - -
          2.68618  4.42225  2.77519  2.73123  3.46354  2.40513  3.72494  3.29354  2.67741  2.69355  4.24690  2.90347  2.73739  3.18146  2.89801  2.37887  2.77519  2.98518  4.58477  3.61503
          0.06205  6.06358  2.85019  0.61958  0.77255  0.73311  0.65472
    631   2.50548  5.93735  2.57166  2.06703  5.28275  4.19958  3.85474  3.83733  2.23393  3.18543  4.08430  2.88372  4.59306  2.22033  2.43564  2.23820  3.36653  2.62298  6.36983  4.95868   1387 e - - -
          2.68618  4.42225  2.77519  2.73123  3.46354  2.40513  3.72494  3.29354  2.67741  2.69355  4.24690  2.90347  2.73739  3.18146  2.89801  2.37887  2.77519  2.98518  4.58477  3.61503
          0.00362  6.01928  6.74163  0.61958  0.77255  1.10738  0.40111
    632   2.21422  3.76706  2.95585  2.53031  3.90617  3.86229  3.36184  2.81204  3.39962  2.35183  3.84157  3.91018  4.71805  2.18971  3.38217  3.03734  1.77409  3.80813  4.01859  4.05240   1388 t - - -
          2.68618  4.42225  2.77519  2.73123  3.46354  2.40513  3.72494  3.29354  2.67741  2.69355  4.24690  2.90347  2.73739  3.18146  2.89801  2.37887  2.77519  2.98518  4.58477  3.61503
          0.00362  6.01928  6.74163  0.61958  0.77255  1.10738  0.40111
    633   4.31131  5.62378  6.28777  5.67710  2.33378  5.53869  5.82837  2.49546  5.47964  0.48401  3.22182  5.70846  5.77972  5.48385  5.44158  4.87216  4.52956  2.78982  4.14515  3.88940   1389 L - - -
          2.68618  4.42225  2.77519  2.73123  3.46354  2.40513  3.72494  3.29354  2.67741  2.69355  4.24690  2.90347  2.73739  3.18146  2.89801  2.37887  2.77519  2.98518  4.58477  3.61503
          0.00362  6.01928  6.74163  0.61958  0.77255  1.10738  0.40111
    634   2.21119  2.72898  2.69607  1.99558  4.14969  2.98789  3.87758  4.01574  3.12925  3.38228  4.96198  3.28201  4.03396  2.47001  2.75450  2.23009  3.02598  3.78270  6.35661  3.03412   1390 e - - -
          2.68618  4.42225  2.77519  2.73123  3.46354  2.40513  3.72494  3.29354  2.67741  2.69355  4.24690  2.90347  2.73739  3.18146  2.89801  2.37887  2.77519  2.98518  4.58477  3.61503
          0.00362  6.01928  6.74163  0.61958  0.77255  0.95783  0.48406
    635   1.92437  5.93037  3.42002  2.30869  5.26893  3.72255  3.55713  3.51321  2.20620  3.33266  4.23408  3.68142  3.21059  2.52079  2.84820  2.23364  2.48793  2.94219  4.04715  4.95997   1391 a - - -
          2.68618  4.42225  2.77519  2.73123  3.46354  2.40513  3.72494  3.29354  2.67741  2.69355  4.24690  2.90347  2.73739  3.18146  2.89801  2.37887  2.77519  2.98518  4.58477  3.61503
          0.00357  6.03190  6.75425  0.61958  0.77255  1.05261  0.42929
    636   2.58843  3.88570  5.53004  4.91372  2.76056  4.72270  5.05714  2.05899  4.69532  1.05766  2.77531  4.88994  5.08610  4.82368  4.69828  3.60152  3.41104  2.10281  5.54643  2.97530   1392 l - - -
          2.68618  4.42225  2.77519  2.73123  3.46354  2.40513  3.72494  3.29354  2.67741  2.69355  4.24690  2.90347  2.73739  3.18146  2.89801  2.37887  2.77519  2.98518  4.58477  3.61503
          0.00357  6.03190  6.75425  0.61958  0.77255  1.05261  0.42929
    637   2.59939  3.94974  5.50344  3.89549  4.01755  4.71750  5.05061  1.96056  4.67571  2.14308  3.15513  4.87685  4.16715  3.89553  4.68721  3.55695  3.78132  0.91761  5.54712  3.46423   1393 v - - -
          2.68639  4.41678  2.77536  2.73079  3.46128  2.40584  3.72330  3.29247  2.67785  2.69324  4.24761  2.90394  2.73810  3.18217  2.89809  2.37904  2.77537  2.98547  4.58548  3.61429
          0.40417  1.47578  2.26464  0.97955  0.47077  1.05261  0.42929
    638   3.12108  5.06300  4.56754  3.46065  2.80429  4.49487  3.90332  3.53579  3.90367  2.59274  4.17249  4.32743  4.86954  3.23002  3.64497  3.75910  3.27659  3.32730  5.63377  0.71485   1397 y - - -
          2.68618  4.42225  2.77519  2.73123  3.46354  2.40513  3.72494  3.29354  2.67741  2.69355  4.24690  2.90347  2.73739  3.18146  2.89801  2.37887  2.77519  2.98518  4.58477  3.61503
          0.00398  5.92354  6.64588  0.61958  0.77255  1.43178  0.27297
    639   2.59342  4.18462  1.96369  1.54850  5.22252  3.67812  4.32384  4.70919  2.85499  3.74708  4.91686  2.75615  3.39646  2.52346  3.23708  2.25158  2.82695  4.26763  6.30855  3.96529   1398 e - - -
          2.68618  4.42225  2.77519  2.73123  3.46354  2.40513  3.72494  3.29354  2.67741  2.69355  4.24690  2.90347  2.73739  3.18146  2.89801  2.37887  2.77519  2.98518  4.58477  3.61503
          0.00398  5.92354  6.64588  0.61958  0.77255  1.43178  0.27297
    640   2.06271  2.31603  2.47149  2.58657  4.06185  3.21638  4.36329  3.17926  2.84710  2.71444  4.79548  2.85907  3.79998  3.21482  3.06224  2.94978  2.46720  2.87355  6.20693  4.83167   1399 a - - -
          2.68618  4.42225  2.77519  2.73123  3.46354  2.40513  3.72494  3.29354  2.67741  2.69355  4.24690  2.90347  2.73739  3.18146  2.89801  2.37887  2.77519  2.98518  4.58477  3.61503
          0.00398  5.92354  6.64588  0.61958  0.77255  0.85950  0.55056
    641   3.14264  3.84758  2.26307  2.18894  4.15751  2.06494  3.68763  4.74905  2.18076  3.36195  4.95776  2.64715  4.57258  2.69048  3.12723  2.50635  2.79803  3.78210  6.34963  3.54980   1400 g - - -
          2.68179  4.42159  2.77482  2.73165  3.46672  2.40609  3.72458  3.29279  2.68010  2.69391  4.24861  2.90468  2.73461  3.18272  2.89839  2.37764  2.77473  2.98573  4.58375  3.61821
          2.09342  0.55631  1.19265  1.76900  0.18694  1.22784  0.34662
    642   2.67278  5.67994  2.92010  2.35002  4.00873  2.36949  4.14955  3.62608  2.35001  3.11185  3.48769  3.08156  2.67357  2.61167  3.37856  2.01622  2.66221  4.06692  6.11670  4.70987   1415 s - - -
          2.68618  4.42225  2.77519  2.73123  3.46354  2.40513  3.72494  3.29354  2.67741  2.69355  4.24690  2.90347  2.73739  3.18146  2.89801  2.37887  2.77519  2.98518  4.58477  3.61503
          0.13593  5.62849  2.09146  0.61958  0.77255  1.07649  0.41671
    643   2.49529  5.71264  2.32816  2.20960  5.05415  2.45827  4.17295  4.53762  2.70036  2.85307  3.32486  3.20335  2.41448  3.04285  3.10225  2.11397  3.16995  3.44932  6.14746  4.73866   1416 s - - -
          2.68618  4.42225  2.77519  2.73123  3.46354  2.40513  3.72494  3.29354  2.67741  2.69355  4.24690  2.90347  2.73739  3.18146  2.89801  2.37887  2.77519  2.98518  4.58477  3.61503
          0.00512  5.67235  6.39470  0.61958  0.77255  1.23832  0.34231
    644   1.87952  3.34661  2.70690  2.16528  5.11828  3.49417  4.23232  3.92505  2.77929  3.51657  4.81680  2.69627  3.87619  3.07939  2.67648  1.91866  2.61738  3.60602  6.20961  4.80006   1417 a - - -
          2.68618  4.42225  2.77519  2.73123  3.46354  2.40513  3.72494  3.29354  2.67741  2.69355  4.24690  2.90347  2.73739  3.18146  2.89801  2.37887  2.77519  2.98518  4.58477  3.61503
          0.00463  5.77360  6.49594  0.61958  0.77255  1.46426  0.26299
    645   2.59959  3.62697  2.25095  2.34211  5.07841  3.25790  3.26657  3.34419  2.78626  3.21554  4.79988  2.64829  3.65115  2.81678  3.49644  2.56011  2.52607  2.48696  3.38017  4.80065   1418 d - - -
          2.68618  4.42225  2.77519  2.73123  3.46354  2.40513  3.72494  3.29354  2.67741  2.69355  4.24690  2.90347  2.73739  3.18146  2.89801  2.37887  2.77519  2.98518  4.58477  3.61503
          0.00448  5.80722  6.52956  0.61958  0.77255  1.08072  0.41453
    646   2.42974  3.14835  3.94879  2.93553  3.30509  3.61021  3.73368  3.44588  3.10380  2.39167  4.43710  2.88241  3.72839  2.45033  3.14432  2.19388  2.95363  2.61611  2.84457  3.70273   1419 s - - -
          2.68618  4.42225  2.77519  2.73123  3.46354  2.40513  3.72494  3.29354  2.67741  2.69355  4.24690  2.90347  2.73739  3.18146  2.89801  2.37887  2.77519  2.98518  4.58477  3.61503
          0.00413  5.88676  6.60911  0.61958  0.77255  1.35219  0.29931
    647   2.51066  5.81225  2.43030  2.65585  4.12511  3.50727  4.32524  2.64864  2.46092  2.37058  3.90412  3.20304  3.88119  3.11937  2.43250  2.03064  2.80165  3.68343  6.25792  4.12248   1420 s - - -
          2.68618  4.42225  2.77519  2.73123  3.46354  2.40513  3.72494  3.29354  2.67741  2.69355  4.24690  2.90347  2.73739  3.18146  2.89801  2.37887  2.77519  2.98518  4.58477  3.61503
          0.00406  5.90375  6.62610  0.61958  0.77255  0.34059  1.24253
    648   3.26407  4.95550  5.55967  4.94336  2.44782  4.75334  5.08757  1.81531  4.72516  1.30366  2.84759  4.92013  4.18215  4.85381  3.88652  3.46245  2.89243  1.85565  3.68166  3.81292   1421 l - - -
          2.68618  4.42225  2.77519  2.73123  3.46354  2.40513  3.72494  3.29354  2.67741  2.69355  4.24690  2.90347  2.73739  3.18146  2.89801  2.37887  2.77519  2.98518  4.58477  3.61503
          0.00342  6.07687  6.79921  0.61958  0.77255  0.82136  0.57952
    649   3.20163  5.97772  3.03252  2.94493  5.32388  2.61489  3.38589  4.81062  2.81130  4.28346  5.01810  2.81473  3.18721  2.77809  3.07836  1.40800  1.80831  4.36894  6.40974  3.76711   1422 s - - -
          2.68618  4.42225  2.77519  2.73123  3.46354  2.40513  3.72494  3.29354  2.67741  2.69355  4.24690  2.90347  2.73739  3.18146  2.89801  2.37887  2.77519  2.98518  4.58477  3.61503
          0.00342  6.07687  6.79921  0.61958  0.77255  0.82136  0.57952
    650   3.97690  6.49717  7.36475  6.78426  2.08972  6.85223  7.05735  1.95982  6.67420  0.41218  4.19518  7.05025  6.68780  6.33382  6.51195  6.29857  5.54683  4.01684  6.81460  5.91321   1423 L - - -
          2.68618  4.42225  2.77519  2.73123  3.46354  2.40513  3.72494  3.29354  2.67741  2.69355  4.24690  2.90347  2.73739  3.18146  2.89801  2.37887  2.77519  2.98518  4.58477  3.61503
          0.00342  6.07687  6.79921  0.61958  0.77255  0.82136  0.57952
    651   2.16645  4.36747  2.22459  2.17374  4.30320  2.92849  3.85743  4.07823  2.09398  3.35817  5.01726  3.18082  4.63137  2.58582  2.68248  2.02031  3.69552  3.89619  6.40903  4.99762   1424 s - - -
          2.68618  4.42225  2.77519  2.73123  3.46354  2.40513  3.72494  3.29354  2.67741  2.69355  4.24690  2.90347  2.73739  3.18146  2.89801  2.37887  2.77519  2.98518  4.58477  3.61503
          0.00342  6.07687  6.79921  0.61958  0.77255  0.82136  0.57952
    652   2.22904  5.97837  2.08684  1.39804  5.32476  3.45784  3.78725  4.81168  2.99962  4.28422  4.16322  2.66062  4.63133  2.29405  2.91204  2.69285  3.02075  4.36972  6.41026  4.99849   1425 e - - -
          2.68618  4.42225  2.77519  2.73123  3.46354  2.40513  3.72494  3.29354  2.67741  2.69355  4.24690  2.90347  2.73739  3.18146  2.89801  2.37887  2.77519  2.98518  4.58477  3.61503
          0.00342  6.07687  6.79921  0.61958  0.77255  0.82136  0.57952
    653   3.66641  5.03432  5.63357  5.02413  1.33858  4.83401  5.12259  2.69162  4.80640  1.97820  3.67547  4.99211  5.19273  4.92537  4.80621  3.59262  3.89797  2.59416  1.63997  2.32544   1426 f - - -
          2.68618  4.42225  2.77519  2.73123  3.46354  2.40513  3.72494  3.29354  2.67741  2.69355  4.24690  2.90347  2.73739  3.18146  2.89801  2.37887  2.77519  2.98518  4.58477  3.61503
          0.00342  6.07687  6.79921  0.61958  0.77255  0.82136  0.57952
    654   2.78838  3.03192  3.74540  1.39760  5.22798  3.72780  3.10701  3.61291  3.03280  2.81586  3.36424  2.81762  4.64628  2.12697  2.95778  2.82448  3.34788  3.44102  6.36033  4.96676   1427 e - - -
          2.68618  4.42225  2.77519  2.73123  3.46354  2.40513  3.72494  3.29354  2.67741  2.69355  4.24690  2.90347  2.73739  3.18146  2.89801  2.37887  2.77519  2.98518  4.58477  3.61503
          0.00342  6.07687  6.79921  0.61958  0.77255  0.82136  0.57952
    655   2.52394  5.97759  2.56300  2.34317  5.32378  2.91382  3.91333  4.81054  2.45691  3.45631  3.51827  2.52010  4.63120  2.43870  2.50054  1.95971  2.84545  3.14294  6.40961  4.99798   1428 s - - -
          2.68618  4.42225  2.77519  2.73123  3.46354  2.40513  3.72494  3.29354  2.67741  2.69355  4.24690  2.90347  2.73739  3.18146  2.89801  2.37887  2.77519  2.98518  4.58477  3.61503
          0.06370  6.07687  2.82313  0.61958  0.77255  0.82136  0.57952
    656   2.52485  4.94168  5.30346  4.70073  4.03742  4.03491  5.00402  2.77119  3.03657  1.13643  1.39690  3.77849  5.04660  4.69372  4.60218  3.54173  3.76646  2.79973  5.56064  4.37975   1429 l - - -
          2.68618  4.42225  2.77519  2.73123  3.46354  2.40513  3.72494  3.29354  2.67741  2.69355  4.24690  2.90347  2.73739  3.18146  2.89801  2.37887  2.77519  2.98518  4.58477  3.61503
          0.00363  6.01679  6.73914  0.61958  0.77255  1.11778  0.39602
    657   2.81961  5.93855  1.89953  2.89279  5.28462  2.89024  4.38556  4.77136  2.67223  4.24426  4.97898  2.69040  2.33145  2.93846  3.42198  1.48333  2.97206  4.32973  6.37061  4.06104   1430 s - - -
          2.68618  4.42225  2.77519  2.73123  3.46354  2.40513  3.72494  3.29354  2.67741  2.69355  4.24690  2.90347  2.73739  3.18146  2.89801  2.37887  2.77519  2.98518  4.58477  3.61503
          0.00363  6.01679  6.73914  0.61958  0.77255  1.11778  0.39602
    658   2.24260  5.82826  1.90910  2.49310  3.61779  3.16577  4.41606  3.50857  3.17100  3.19476  2.89201  2.93056  1.96840  3.22702  3.65504  2.52946  3.26937  3.68943  6.28856  4.90618   1431 d - - -
          2.68618  4.42225  2.77519  2.73123  3.46354  2.40513  3.72494  3.29354  2.67741  2.69355  4.24690  2.90347  2.73739  3.18146  2.89801  2.37887  2.77519  2.98518  4.58477  3.61503
          0.00363  6.01679  6.73914  0.61958  0.77255  0.83548  0.56857
    659   2.79308  5.79419  3.14120  1.92415  3.56147  2.88671  4.44952  3.02263  3.21564  3.11233  3.33542  3.75227  2.77094  2.45437  2.90627  2.43374  3.10249  3.55325  6.26696  2.38691   1432 e - - -
          2.68618  4.42225  2.77519  2.73123  3.46354  2.40513  3.72494  3.29354  2.67741  2.69355  4.24690  2.90347  2.73739  3.18146  2.89801  2.37887  2.77519  2.98518  4.58477  3.61503
          0.00354  6.04221  6.76456  0.61958  0.77255  1.00499  0.45578
    660   2.73351  5.95818  1.74247  1.37185  5.30436  3.37021  3.34127  4.79132  2.78737  4.26394  4.99863  3.35649  4.61042  2.18862  3.63225  2.83944  2.77896  4.34943  6.39010  3.92356   1433 e - - -
          2.68618  4.42225  2.77519  2.73123  3.46354  2.40513  3.72494  3.29354  2.67741  2.69355  4.24690  2.90347  2.73739  3.18146  2.89801  2.37887  2.77519  2.98518  4.58477  3.61503
          0.00354  6.04221  6.76456  0.61958  0.77255  1.00499  0.45578
    661   2.99163  5.58456  4.27114  3.67629  4.78151  4.52495  4.69104  2.61332  1.43799  2.91718  4.67372  4.13374  4.90070  2.69057  1.56430  3.76462  3.87032  1.89973  6.10650  4.84905   1434 k - - -
          2.68618  4.42225  2.77519  2.73123  3.46354  2.40513  3.72494  3.29354  2.67741  2.69355  4.24690  2.90347  2.73739  3.18146  2.89801  2.37887  2.77519  2.98518  4.58477  3.61503
          0.00354  6.04221  6.76456  0.61958  0.77255  0.62774  0.76314
    662   2.72649  5.60277  6.29024  5.68846  2.06844  5.54905  5.88694  2.33343  5.49801  0.89226  2.48505  5.72132  5.80828  5.53848  5.47883  4.88504  4.51832  1.84774  6.20981  5.11427   1435 l - - -
          2.68618  4.42225  2.77519  2.73123  3.46354  2.40513  3.72494  3.29354  2.67741  2.69355  4.24690  2.90347  2.73739  3.18146  2.89801  2.37887  2.77519  2.98518  4.58477  3.61503
          0.00342  6.07687  6.79921  0.61958  0.77255  0.82136  0.57952
    663   2.15412  3.72171  3.34074  2.59289  3.65349  4.23864  3.63050  3.92056  2.03059  4.27844  4.05565  3.16467  3.78959  2.37686  1.80910  2.35123  2.92079  4.36372  6.40660  4.16824   1436 r - - -
          2.68618  4.42225  2.77519  2.73123  3.46354  2.40513  3.72494  3.29354  2.67741  2.69355  4.24690  2.90347  2.73739  3.18146  2.89801  2.37887  2.77519  2.98518  4.58477  3.61503
          0.00342  6.07687  6.79921  0.61958  0.77255  0.82136  0.57952
    664   2.31268  4.96241  5.50333  4.07215  2.71478  3.70201  5.07737  2.11235  3.81914  1.11095  2.75192  4.89471  5.11011  4.82395  3.06695  3.26264  3.44234  2.60458  4.18070  4.40662   1437 l - - -
          2.68618  4.42225  2.77519  2.73123  3.46354  2.40513  3.72494  3.29354  2.67741  2.69355  4.24690  2.90347  2.73739  3.18146  2.89801  2.37887  2.77519  2.98518  4.58477  3.61503
          0.00342  6.07687  6.79921  0.61958  0.77255  0.82136  0.57952
    665   2.75506  3.66975  5.56779  4.95158  2.65968  4.76108  5.09554  2.27398  3.76689  1.03075  2.43642  4.92822  5.12403  4.86145  4.73639  4.07313  3.82169  1.95393  5.58420  3.47234   1438 l - - -
          2.68618  4.42225  2.77519  2.73123  3.46354  2.40513  3.72494  3.29354  2.67741  2.69355  4.24690  2.90347  2.73739  3.18146  2.89801  2.37887  2.77519  2.98518  4.58477  3.61503
          0.00342  6.07687  6.79921  0.61958  0.77255  0.82136  0.57952
    666   3.01456  4.96609  5.57159  4.95543  2.78851  4.09720  5.09999  2.48235  4.73747  0.80177  2.78478  4.93263  5.12815  4.86513  4.74054  4.07778  2.92502  2.11453  4.31965  4.41321   1439 l - - -
          2.68618  4.42225  2.77519  2.73123  3.46354  2.40513  3.72494  3.29354  2.67741  2.69355  4.24690  2.90347  2.73739  3.18146  2.89801  2.37887  2.77519  2.98518  4.58477  3.61503
          0.14555  6.07687  2.01622  0.61958  0.77255  0.82136  0.57952
    667   2.13560  5.88356  2.33966  2.24535  5.22943  2.70303  3.80002  4.71597  2.29736  4.18918  4.07973  2.88663  3.80234  3.42757  3.24933  1.66520  2.99289  3.15473  6.31576  4.90432   1440 s - - -
          2.68618  4.42225  2.77519  2.73123  3.46354  2.40513  3.72494  3.29354  2.67741  2.69355  4.24690  2.90347  2.73739  3.18146  2.89801  2.37887  2.77519  2.98518  4.58477  3.61503
          0.00394  5.93525  6.65760  0.61958  0.77255  1.39875  0.28357
    668   2.64083  3.74624  2.43264  2.85934  5.21630  1.96682  3.02345  3.78242  2.52950  3.33605  3.59294  2.88149  3.40222  2.78180  3.22030  2.47553  2.41796  3.62125  6.30910  4.90010   1441 g - - -
          2.68618  4.42225  2.77519  2.73123  3.46354  2.40513  3.72494  3.29354  2.67741  2.69355  4.24690  2.90347  2.73739  3.18146  2.89801  2.37887  2.77519  2.98518  4.58477  3.61503
          0.05791  5.93525  2.92580  0.61958  0.77255  0.55510  0.85335
    669   1.89194  3.78268  3.19067  2.75960  5.17079  3.29407  4.38913  4.63722  2.76091  3.17561  4.90234  3.30605  3.62191  3.49540  3.22986  1.45904  2.47863  2.45476  6.30418  4.91102   1442 s - - -
          2.68618  4.42225  2.77519  2.73123  3.46354  2.40513  3.72494  3.29354  2.67741  2.69355  4.24690  2.90347  2.73739  3.18146  2.89801  2.37887  2.77519  2.98518  4.58477  3.61503
          0.00371  5.99457  6.71692  0.61958  0.77255  1.20491  0.35627
    670   3.13550  5.92336  2.48866  2.35359  5.26978  2.84714  3.73918  3.95351  2.42084  4.22922  4.96367  2.35331  3.02922  2.98054  2.58154  1.64991  2.58828  4.31473  6.35524  4.94347   1443 s - - -
          2.68618  4.42225  2.77519  2.73123  3.46354  2.40513  3.72494  3.29354  2.67741  2.69355  4.24690  2.90347  2.73739  3.18146  2.89801  2.37887  2.77519  2.98518  4.58477  3.61503
          0.00371  5.99457  6.71692  0.61958  0.77255  1.20491  0.35627
    671   1.99016  5.91252  2.87178  1.53849  3.56531  3.66635  4.37261  4.73763  2.96064  3.69432  4.15980  3.11317  3.27023  3.47006  2.83670  2.11604  2.36788  3.62959  6.34729  4.93844   1444 e - - -
          2.68618  4.42225  2.77519  2.73123  3.46354  2.40513  3.72494  3.29354  2.67741  2.69355  4.24690  2.90347  2.73739  3.18146  2.89801  2.37887  2.77519  2.98518  4.58477  3.61503
          0.00371  5.99457  6.71692  0.61958  0.77255  1.20491  0.35627
    672   2.44125  5.92193  1.77400  2.04348  5.26773  2.59849  3.78719  4.75421  2.76527  3.43395  4.96240  3.06358  4.01583  2.97458  2.77424  2.54663  3.33436  2.44941  6.35418  4.03257   1445 d - - -
          2.68618  4.42225  2.77519  2.73123  3.46354  2.40513  3.72494  3.29354  2.67741  2.69355  4.24690  2.90347  2.73739  3.18146  2.89801  2.37887  2.77519  2.98518  4.58477  3.61503
          0.00371  5.99457  6.71692  0.61958  0.77255  1.01672  0.44907
    673   2.33605  4.55615  2.76218  2.42099  4.25000  3.74925  4.00138  4.75969  2.85557  3.41591  4.26990  2.38361  4.58814  3.14238  2.47989  1.86326  1.80053  4.32005  6.36284  4.95228   1446 t - - -
          2.68618  4.42225  2.77519  2.73123  3.46354  2.40513  3.72494  3.29354  2.67741  2.69355  4.24690  2.90347  2.73739  3.18146  2.89801  2.37887  2.77519  2.98518  4.58477  3.61503
          0.00365  6.01114  6.73349  0.61958  0.77255  1.14084  0.38500
    674   2.70175  3.53870  4.23748  3.57583  3.25182  4.70180  5.03482  1.53454  3.88519  2.00313  3.56811  4.86079  5.06560  4.79255  4.67123  4.01264  2.65551  1.63581  5.53167  2.41794   1447 i - - -
          2.68618  4.42225  2.77519  2.73123  3.46354  2.40513  3.72494  3.29354  2.67741  2.69355  4.24690  2.90347  2.73739  3.18146  2.89801  2.37887  2.77519  2.98518  4.58477  3.61503
          0.00365  6.01114  6.73349  0.61958  0.77255  1.14084  0.38500
    675   2.20169  4.92462  5.37547  3.51691  3.10292  3.18357  5.01385  2.59109  4.57861  2.49772  3.06047  4.80916  5.05160  3.96812  3.46478  3.54590  3.30665  0.99654  5.54450  3.29237   1448 v - - -
          2.68492  4.42265  2.77559  2.73163  3.46245  2.40470  3.72448  3.29272  2.67780  2.69394  4.24627  2.90386  2.73779  3.18147  2.89840  2.37926  2.77559  2.98471  4.58516  3.61457
          0.14926  2.12798  3.93334  1.05784  0.42649  0.97507  0.47347
    676   2.69830  5.93182  2.22546  2.23204  5.27825  2.96239  4.37812  4.76518  1.99779  3.66775  4.97213  3.02472  4.58470  1.98725  2.29054  2.26442  3.08492  4.32319  6.36368  4.95190   1452 q - - -
          2.68618  4.42225  2.77519  2.73123  3.46354  2.40513  3.72494  3.29354  2.67741  2.69355  4.24690  2.90347  2.73739  3.18146  2.89801  2.37887  2.77519  2.98518  4.58477  3.61503
          0.00366  6.00706  6.72941  0.61958  0.77255  0.97377  0.47427
    677   2.72355  5.93866  1.69690  2.12850  3.99450  4.20229  4.38937  3.98191  2.64023  3.41872  4.97937  2.04228  3.93859  2.90603  2.15583  2.93646  3.65960  3.06146  6.37145  4.96061   1453 d - - -
          2.68618  4.42225  2.77519  2.73123  3.46354  2.40513  3.72494  3.29354  2.67741  2.69355  4.24690  2.90347  2.73739  3.18146  2.89801  2.37887  2.77519  2.98518  4.58477  3.61503
          0.00361  6.02297  6.74532  0.61958  0.77255  1.09176  0.40891
    678   2.82078  4.40716  5.85635  5.25144  3.01916  5.07986  5.42929  1.84280  5.04741  1.11675  1.91269  5.24852  5.41008  5.15758  5.05017  4.40248  4.09449  1.84342  5.86922  4.71370   1454 l - - -
          2.68618  4.42225  2.77519  2.73123  3.46354  2.40513  3.72494  3.29354  2.67741  2.69355  4.24690  2.90347  2.73739  3.18146  2.89801  2.37887  2.77519  2.98518  4.58477  3.61503
          0.00361  6.02297  6.74532  0.61958  0.77255  1.09176  0.40891
    679   2.48883  5.89460  3.12270  2.50858  3.36181  3.67660  2.60407  3.32710  2.13651  3.77474  3.65275  3.68773  4.60545  2.79782  1.92640  2.17207  3.66234  3.36661  4.34825  3.75724   1455 r - - -
          2.68618  4.42225  2.77519  2.73123  3.46354  2.40513  3.72494  3.29354  2.67741  2.69355  4.24690  2.90347  2.73739  3.18146  2.89801  2.37887  2.77519  2.98518  4.58477  3.61503
          0.00361  6.02297  6.74532  0.61958  0.77255  1.09176  0.40891
    680   2.87535  4.47969  2.43436  1.69460  5.28731  3.39507  3.91083  4.77399  2.73413  3.18731  4.98165  3.08032  4.59519  2.37501  2.03227  2.28211  2.92851  3.72109  6.37334  3.95162   1456 e - - -
          2.68616  4.42251  2.77508  2.73115  3.46379  2.40538  3.72520  3.29331  2.67743  2.69350  4.24715  2.90322  2.73765  3.18090  2.89714  2.37912  2.77545  2.98544  4.58503  3.61471
          0.31742  1.48268  3.10227  0.04756  3.06949  0.69830  0.68802
    681   3.45085  4.04382  3.08789  2.55364  3.04949  4.30006  3.21312  3.63149  2.60205  2.53962  3.27662  3.42916  4.68866  2.47287  2.07845  3.21702  3.68223  2.48909  2.53701  3.48949   1458 r - - -
          2.68618  4.42225  2.77519  2.73123  3.46354  2.40513  3.72494  3.29354  2.67741  2.69355  4.24690  2.90347  2.73739  3.18146  2.89801  2.37887  2.77519  2.98518  4.58477  3.61503
          0.01753  6.01700  4.20372  0.61958  0.77255  1.11691  0.39644
    682   1.68176  2.88889  5.48816  3.81929  3.57973  3.86112  5.03032  2.83987  3.83615  1.48712  2.62378  4.85822  5.06066  4.79054  4.66807  4.00807  3.76017  1.62497  5.52511  3.72734   1459 l - - -
          2.68618  4.42225  2.77519  2.73123  3.46354  2.40513  3.72494  3.29354  2.67741  2.69355  4.24690  2.90347  2.73739  3.18146  2.89801  2.37887  2.77519  2.98518  4.58477  3.61503
          0.00368  6.00315  6.72549  0.61958  0.77255  1.17240  0.37052
    683   2.81868  4.92246  4.15199  3.60386  4.01711  3.86028  5.00662  1.78419  3.77901  1.40855  2.83919  4.79697  5.04521  4.71869  4.61811  3.98549  2.84699  1.49688  5.54267  4.36335   1460 l - - -
          2.68618  4.42225  2.77519  2.73123  3.46354  2.40513  3.72494  3.29354  2.67741  2.69355  4.24690  2.90347  2.73739  3.18146  2.89801  2.37887  2.77519  2.98518  4.58477  3.61503
          0.12003  6.00315  2.20154  0.61958  0.77255  0.71461  0.67213
    684   4.64819  6.94759  4.08132  3.25956  6.50586  4.91915  5.11042  5.86026  2.81329  5.20619  6.10815  3.58554  0.30054  4.25756  3.20335  4.54688  4.84936  5.48982  7.19459  5.97751   1461 P - - -
          2.68618  4.42225  2.77519  2.73123  3.46354  2.40513  3.72494  3.29354  2.67741  2.69355  4.24690  2.90347  2.73739  3.18146  2.89801  2.37887  2.77519  2.98518  4.58477  3.61503
          0.02024  5.93810  4.05107  0.61958  0.77255  1.39050  0.28628
    685   3.46998  4.84914  4.04596  4.79117  1.30854  4.63600  3.31465  2.73165  4.58245  2.36369  3.15280  4.78863  4.06776  4.71899  4.60083  3.94605  2.72254  2.87656  2.78366  1.83720   1462 f - - -
          2.68618  4.42225  2.77519  2.73123  3.46354  2.40513  3.72494  3.29354  2.67741  2.69355  4.24690  2.90347  2.73739  3.18146  2.89801  2.37887  2.77519  2.98518  4.58477  3.61503
          0.00399  5.92184  6.64419  0.61958  0.77255  1.43643  0.27151
    686   3.13990  4.84480  5.43749  4.82194  3.04526  4.64035  4.97412  2.34475  3.65407  0.99103  2.80990  4.80383  5.00392  4.73664  4.61311  2.72236  3.28366  1.90524  5.46681  3.52988   1463 l - - -
          2.68618  4.42225  2.77519  2.73123  3.46354  2.40513  3.72494  3.29354  2.67741  2.69355  4.24690  2.90347  2.73739  3.18146  2.89801  2.37887  2.77519  2.98518  4.58477  3.61503
          0.04126  5.92184  3.27692  0.61958  0.77255  1.43643  0.27151
    687   2.67165  5.85020  2.84438  2.30018  5.19557  3.54485  2.44781  4.68175  2.68734  3.04243  4.89078  3.57988  3.42621  2.28268  1.94200  2.41867  2.97435  3.24469  6.28270  3.52916   1464 r - - -
          2.68618  4.42225  2.77519  2.73123  3.46354  2.40513  3.72494  3.29354  2.67741  2.69355  4.24690  2.90347  2.73739  3.18146  2.89801  2.37887  2.77519  2.98518  4.58477  3.61503
          0.05947  5.88472  2.90129  0.61958  0.77255  1.53160  0.24359
    688   2.53924  5.80794  2.77105  2.53049  4.13817  3.57707  3.35190  3.89772  2.66604  4.11188  4.09437  2.92009  3.67867  2.77454  1.71665  2.50558  3.20112  2.38566  6.24253  3.30990   1465 r - - -
          2.68618  4.42225  2.77519  2.73123  3.46354  2.40513  3.72494  3.29354  2.67741  2.69355  4.24690  2.90347  2.73739  3.18146  2.89801  2.37887  2.77519  2.98518  4.58477  3.61503
          0.00438  5.82963  6.55197  0.61958  0.77255  1.20812  0.35490
    689   2.66412  2.60927  3.42705  3.42511  4.48381  3.08701  4.50548  3.51641  2.86616  1.92611  4.40004  3.89958  3.94121  2.70816  2.24206  2.64109  2.80361  2.32364  4.13724  3.87279   1466 l - - -
          2.68401  4.41655  2.77540  2.73262  3.46033  2.40520  3.71889  3.29591  2.68049  2.69269  4.24591  2.90579  2.73768  3.18166  2.89464  2.37843  2.77856  2.98445  4.58188  3.61709
          1.24832  0.45251  2.56414  2.15469  0.12323  1.04330  0.43431
    690   2.11006  4.33442  2.64093  2.20463  5.17660  3.27211  4.28739  3.47513  2.68507  3.64052  4.87405  2.53152  2.56293  2.84602  3.13068  1.97336  3.25049  3.53404  6.26658  3.63083   1491 s - - -
          2.68618  4.42225  2.77519  2.73123  3.46354  2.40513  3.72494  3.29354  2.67741  2.69355  4.24690  2.90347  2.73739  3.18146  2.89801  2.37887  2.77519  2.98518  4.58477  3.61503
          0.17728  5.86375  1.83499  0.61958  0.77255  1.23174  0.34501
    691   2.27585  5.75845  2.74781  2.34523  5.10363  2.14377  4.20833  3.88286  2.43518  3.43393  4.79908  2.87973  3.71825  2.86103  2.90014  1.94281  2.78700  3.23371  6.19107  4.78005   1492 s - - -
          2.68618  4.42225  2.77519  2.73123  3.46354  2.40513  3.72494  3.29354  2.67741  2.69355  4.24690  2.90347  2.73739  3.18146  2.89801  2.37887  2.77519  2.98518  4.58477  3.61503
          0.00481  5.73604  6.45839  0.61958  0.77255  1.41565  0.27808
    692   2.94697  4.41335  2.74033  2.10300  5.13073  3.42273  2.69695  4.61606  2.51566  2.79445  4.82746  2.40246  3.13844  2.69676  2.52243  2.98253  2.77455  3.07769  4.30322  3.54807   1493 e - - -
          2.68618  4.42225  2.77519  2.73123  3.46354  2.40513  3.72494  3.29354  2.67741  2.69355  4.24690  2.90347  2.73739  3.18146  2.89801  2.37887  2.77519  2.98518  4.58477  3.61503
          0.00457  5.78651  6.50886  0.61958  0.77255  1.24376  0.34010
    693   2.51644  5.82877  1.82726  1.85298  5.17494  2.71980  4.27581  4.66170  2.51623  4.13452  4.86914  2.57160  3.40565  3.09157  3.15385  2.33428  3.13512  3.25184  6.26079  3.88072   1494 d - - -
          2.68618  4.42225  2.77519  2.73123  3.46354  2.40513  3.72494  3.29354  2.67741  2.69355  4.24690  2.90347  2.73739  3.18146  2.89801  2.37887  2.77519  2.98518  4.58477  3.61503
          0.00430  5.84751  6.56985  0.61958  0.77255  1.29627  0.31959
    694   2.16791  4.35208  2.76272  2.18658  4.15648  3.30844  3.24626  3.50885  2.81828  3.53650  4.88390  2.52476  2.05514  2.79739  3.21264  2.41330  3.20906  3.47552  6.27671  4.86716   1495 p - - -
          2.68618  4.42225  2.77519  2.73123  3.46354  2.40513  3.72494  3.29354  2.67741  2.69355  4.24690  2.90347  2.73739  3.18146  2.89801  2.37887  2.77519  2.98518  4.58477  3.61503
          0.00415  5.88208  6.60442  0.61958  0.77255  1.53791  0.24185
    695   2.08172  5.83416  3.28067  2.10549  5.17315  2.33922  4.30174  3.96157  2.84629  3.57521  4.87643  2.60640  3.36819  3.15914  3.53060  2.13560  2.14454  2.81818  6.27051  4.86325   1496 a - - -
          2.68618  4.42225  2.77519  2.73123  3.46354  2.40513  3.72494  3.29354  2.67741  2.69355  4.24690  2.90347  2.73739  3.18146  2.89801  2.37887  2.77519  2.98518  4.58477  3.61503
          0.00415  5.88208  6.60442  0.61958  0.77255  1.37048  0.29301
    696   2.66918  5.84838  2.82580  2.49865  4.04038  2.58269  3.17116  3.95519  2.88338  2.68534  3.93230  2.54292  3.11743  3.14051  2.78930  1.86464  2.76329  3.90742  6.28368  3.87721   1497 s - - -
          2.68618  4.42225  2.77519  2.73123  3.46354  2.40513  3.72494  3.29354  2.67741  2.69355  4.24690  2.90347  2.73739  3.18146  2.89801  2.37887  2.77519  2.98518  4.58477  3.61503
          0.00408  5.89841  6.62075  0.61958  0.77255  1.33727  0.30457
    697   1.92506  5.65320  3.04907  2.94765  4.01495  3.08626  4.38374  3.09493  2.59930  2.53417  3.35821  3.24132  2.72477  2.83538  3.06449  2.60774  3.32693  2.44217  6.13907  3.44023   1498 a - - -
          2.68618  4.42225  2.77519  2.73123  3.46354  2.40513  3.72494  3.29354  2.67741  2.69355  4.24690  2.90347  2.73739  3.18146  2.89801  2.37887  2.77519  2.98518  4.58477  3.61503
          0.00402  5.91377  6.63612  0.61958  0.77255  1.45821  0.26482
    698   2.42417  4.36753  2.34593  1.82572  5.21593  3.29010  4.31764  4.70253  2.40296  3.56473  3.65008  3.10731  3.91656  2.25061  2.99974  2.35020  2.52094  4.26108  6.30211  3.88051   1499 e - - -
          2.68618  4.42225  2.77519  2.73123  3.46354  2.40513  3.72494  3.29354  2.67741  2.69355  4.24690  2.90347  2.73739  3.18146  2.89801  2.37887  2.77519  2.98518  4.58477  3.61503
          0.00402  5.91377  6.63612  0.61958  0.77255  1.45821  0.26482
    699   2.49526  5.86910  2.31998  2.42238  3.42428  2.55528  3.68440  4.70089  2.57127  4.17457  4.90965  2.71250  3.83997  3.14717  3.54546  1.45651  2.86548  3.68792  6.30152  4.89029   1500 s - - -
          2.68618  4.42225  2.77519  2.73123  3.46354  2.40513  3.72494  3.29354  2.67741  2.69355  4.24690  2.90347  2.73739  3.18146  2.89801  2.37887  2.77519  2.98518  4.58477  3.61503
          0.00402  5.91377  6.63612  0.61958  0.77255  1.45821  0.26482
    700   2.43180  4.84184  5.39923  2.97402  2.57607  4.62921  4.96134  2.43256  4.57668  1.19093  3.49920  4.78266  4.99318  4.71305  3.24169  2.99158  3.69504  2.10279  4.04583  3.08755   1501 l - - -
          2.68618  4.42225  2.77519  2.73123  3.46354  2.40513  3.72494  3.29354  2.67741  2.69355  4.24690  2.90347  2.73739  3.18146  2.89801  2.37887  2.77519  2.98518  4.58477  3.61503
          0.00402  5.91377  6.63612  0.61958  0.77255  1.45821  0.26482
    701   3.37311  5.15906  5.79306  5.18390  4.09386  5.01934  5.35656  2.17527  4.97866  0.60926  2.44483  5.18629  5.34099  5.07411  4.97617  4.34075  3.52148  2.57128  5.78028  3.62271   1502 L - - -
          2.68618  4.42225  2.77519  2.73123  3.46354  2.40513  3.72494  3.29354  2.67741  2.69355  4.24690  2.90347  2.73739  3.18146  2.89801  2.37887  2.77519  2.98518  4.58477  3.61503
          0.00402  5.91377  6.63612  0.61958  0.77255  1.45821  0.26482
    702   2.69531  5.80798  3.23011  2.47066  3.96729  2.77061  3.34098  2.66852  2.96522  3.60806  4.06401  3.20023  3.05984  2.61704  2.26150  2.60792  2.95337  2.70678  6.25639  2.75088   1503 r - - -
          2.68618  4.42225  2.77519  2.73123  3.46354  2.40513  3.72494  3.29354  2.67741  2.69355  4.24690  2.90347  2.73739  3.18146  2.89801  2.37887  2.77519  2.98518  4.58477  3.61503
          0.02575  5.91377  3.78463  0.61958  0.77255  1.45821  0.26482
    703   2.28838  5.85741  2.33139  2.10654  5.20380  4.11694  3.26041  4.69067  2.39684  3.40893  4.89774  2.84230  4.51047  2.15797  1.79384  2.99967  2.97037  4.24876  6.28929  4.87757   1504 r - - -
          2.68618  4.42225  2.77519  2.73123  3.46354  2.40513  3.72494  3.29354  2.67741  2.69355  4.24690  2.90347  2.73739  3.18146  2.89801  2.37887  2.77519  2.98518  4.58477  3.61503
          0.07092  5.89214  2.72266  0.61958  0.77255  1.33137  0.30668
    704   2.82202  5.11706  3.49412  3.19615  2.75820  3.28587  4.58758  3.02456  3.22290  2.31926  4.21878  3.13683  4.71839  3.90453  3.23517  3.26231  3.60137  3.39291  1.72803  1.81974   1505 w - - -
          2.68628  4.42235  2.77530  2.73134  3.46364  2.40523  3.72505  3.29364  2.67730  2.69339  4.24700  2.90357  2.73750  3.18157  2.89811  2.37865  2.77496  2.98484  4.58487  3.61513
          0.16234  2.18549  3.28551  0.10464  2.30910  0.62600  0.76513
    705   3.19051  4.93901  3.94008  4.91076  3.51627  3.84012  5.07964  2.42729  4.70056  0.61899  2.99939  4.90347  5.10159  4.82977  4.71224  4.05704  3.80014  2.34902  5.56660  4.39476   1507 L - - -
          2.68618  4.42225  2.77519  2.73123  3.46354  2.40513  3.72494  3.29354  2.67741  2.69355  4.24690  2.90347  2.73739  3.18146  2.89801  2.37887  2.77519  2.98518  4.58477  3.61503
          0.00383  5.96149  6.68383  0.61958  0.77255  1.31901  0.31115
    706   2.07552  3.82557  4.96905  3.10535  3.46484  3.15444  4.89400  2.54104  2.36467  1.82078  4.06934  3.90292  4.95884  4.47373  4.43058  3.18093  2.88037  1.65398  5.56614  3.71020   1508 v - - -
          2.68618  4.42225  2.77519  2.73123  3.46354  2.40513  3.72494  3.29354  2.67741  2.69355  4.24690  2.90347  2.73739  3.18146  2.89801  2.37887  2.77519  2.98518  4.58477  3.61503
          0.00383  5.96149  6.68383  0.61958  0.77255  1.13566  0.38744
    707   3.16089  5.91245  1.97369  1.45922  5.25880  3.65445  3.74128  4.74567  2.34322  4.21828  4.20653  3.36557  4.56561  2.80137  2.99037  2.14567  2.45826  4.30378  6.34438  3.88118   1509 e - - -
          2.68618  4.42225  2.77519  2.73123  3.46354  2.40513  3.72494  3.29354  2.67741  2.69355  4.24690  2.90347  2.73739  3.18146  2.89801  2.37887  2.77519  2.98518  4.58477  3.61503
          0.00377  5.97813  6.70048  0.61958  0.77255  1.26370  0.33213
    708   2.82557  5.56329  3.86363  2.34454  4.78485  3.64688  4.47739  2.47263  2.80941  2.22815  3.06010  3.44962  4.03285  2.88988  2.98360  2.59005  2.11231  2.18511  6.07787  4.75670   1510 t - - -
          2.68618  4.42225  2.77519  2.73123  3.46354  2.40513  3.72494  3.29354  2.67741  2.69355  4.24690  2.90347  2.73739  3.18146  2.89801  2.37887  2.77519  2.98518  4.58477  3.61503
          0.00377  5.97813  6.70048  0.61958  0.77255  1.26370  0.33213
    709   0.98604  5.01087  4.79872  4.21779  4.11985  3.70724  3.90653  2.77431  3.07259  2.33963  2.93847  4.48374  4.04582  4.36447  4.35006  2.18635  3.72027  2.84534  5.61709  3.66172   1511 a - - -
          2.68618  4.42225  2.77519  2.73123  3.46354  2.40513  3.72494  3.29354  2.67741  2.69355  4.24690  2.90347  2.73739  3.18146  2.89801  2.37887  2.77519  2.98518  4.58477  3.61503
          0.00377  5.97813  6.70048  0.61958  0.77255  1.07327  0.41838
    710   1.85152  5.92205  2.79790  2.48029  4.10478  4.18357  4.37056  4.75411  1.76531  2.99604  4.96255  2.98543  2.58058  2.81591  2.87312  2.33361  3.10600  3.84734  6.35438  4.94306   1512 k - - -
          2.68591  4.42415  2.77451  2.73034  3.46177  2.40556  3.72521  3.29439  2.67759  2.69394  4.24483  2.90464  2.73717  3.18208  2.89871  2.37829  2.77511  2.98506  4.58324  3.61615
          1.01595  0.57510  2.58632  1.10096  0.40430  1.20259  0.35727
    711   2.45552  5.87321  2.55885  1.66148  5.21931  2.81051  3.40855  4.70601  3.05477  3.06822  4.91360  2.34135  4.52700  2.52594  2.81834  2.31186  2.90232  4.26440  6.30527  3.97078   1520 e - - -
          2.68618  4.42225  2.77519  2.73123  3.46354  2.40513  3.72494  3.29354  2.67741  2.69355  4.24690  2.90347  2.73739  3.18146  2.89801  2.37887  2.77519  2.98518  4.58477  3.61503
          0.09256  5.91822  2.45676  0.61958  0.77255  1.44629  0.26846
    712   2.80905  5.82573  2.34383  2.65592  5.17174  3.44910  2.45248  4.65873  3.00642  4.13136  4.86638  3.02886  3.85219  2.22279  1.35453  2.59121  3.54311  4.21692  6.25760  4.84547   1521 r - - -
          2.68618  4.42225  2.77519  2.73123  3.46354  2.40513  3.72494  3.29354  2.67741  2.69355  4.24690  2.90347  2.73739  3.18146  2.89801  2.37887  2.77519  2.98518  4.58477  3.61503
          0.04131  5.83004  3.28257  0.61958  0.77255  0.38002  1.15153
    713   3.53982  4.91482  5.50234  4.08284  2.94471  4.70900  5.04249  1.74870  4.67214  1.00485  3.19319  4.87106  2.64718  4.80354  4.03404  3.41513  3.10303  2.59082  4.25489  4.36059   1522 l - - -
          2.68618  4.42225  2.77519  2.73123  3.46354  2.40513  3.72494  3.29354  2.67741  2.69355  4.24690  2.90347  2.73739  3.18146  2.89801  2.37887  2.77519  2.98518  4.58477  3.61503
          0.00362  6.01911  6.74145  0.61958  0.77255  1.10813  0.40074
    714   2.24403  5.93955  2.23198  2.20455  5.28598  2.87013  3.48369  4.77292  2.54331  3.71841  4.97986  3.26512  3.50268  2.30969  2.71380  2.30237  2.23234  4.33092  6.37142  4.95965   1523 e - - -
          2.68618  4.42225  2.77519  2.73123  3.46354  2.40513  3.72494  3.29354  2.67741  2.69355  4.24690  2.90347  2.73739  3.18146  2.89801  2.37887  2.77519  2.98518  4.58477  3.61503
          0.00362  6.01911  6.74145  0.61958  0.77255  1.10813  0.40074
    715   2.66266  4.91943  5.46335  4.85069  2.48383  4.70371  5.03522  2.49567  3.83663  1.49413  4.03817  4.85328  4.05723  3.10417  3.67810  3.52612  3.77082  1.97975  2.15081  2.75477   1524 l - - -
          2.68618  4.42225  2.77519  2.73123  3.46354  2.40513  3.72494  3.29354  2.67741  2.69355  4.24690  2.90347  2.73739  3.18146  2.89801  2.37887  2.77519  2.98518  4.58477  3.61503
          0.00362  6.01911  6.74145  0.61958  0.77255  1.10813  0.40074
    716   2.48306  1.46500  5.52184  4.90789  4.02662  4.72986  5.06639  2.46821  4.69404  2.36106  4.05079  4.89255  3.11270  4.82622  4.70340  4.04200  2.80010  1.38066  5.55981  3.41818   1525 v - - -
          2.68618  4.42225  2.77519  2.73123  3.46354  2.40513  3.72494  3.29354  2.67741  2.69355  4.24690  2.90347  2.73739  3.18146  2.89801  2.37887  2.77519  2.98518  4.58477  3.61503
          0.00362  6.01911  6.74145  0.61958  0.77255  1.10813  0.40074
    717   1.50657  3.47167  4.03674  3.21215  4.62229  3.11300  3.47441  3.48577  3.16179  1.91024  4.52735  3.95930  4.74145  3.14500  2.86636  2.19543  2.88453  2.72362  5.98357  4.69881   1526 a - - -
          2.68618  4.42225  2.77519  2.73123  3.46354  2.40513  3.72494  3.29354  2.67741  2.69355  4.24690  2.90347  2.73739  3.18146  2.89801  2.37887  2.77519  2.98518  4.58477  3.61503
          0.00362  6.01911  6.74145  0.61958  0.77255  1.10813  0.40074
    718   1.63064  5.93559  3.13519  2.49179  5.28026  4.19983  3.40767  4.76594  2.09718  2.96392  4.27543  3.35801  3.97271  2.41682  2.66467  2.42177  3.05994  2.83787  6.36852  4.08175   1527 a - - -
          2.68618  4.42225  2.77519  2.73123  3.46354  2.40513  3.72494  3.29354  2.67741  2.69355  4.24690  2.90347  2.73739  3.18146  2.89801  2.37887  2.77519  2.98518  4.58477  3.61503
          0.00362  6.01911  6.74145  0.61958  0.77255  1.10813  0.40074
    719   2.59726  3.80938  5.51535  4.89916  2.70524  4.71043  4.09287  1.69340  4.68132  2.02723  4.03202  4.87671  5.07402  4.81027  3.87406  3.13280  3.77208  1.17878  4.13580  3.74251   1528 v - - -
          2.68637  4.42244  2.77538  2.73142  3.46199  2.40532  3.72513  3.29327  2.67760  2.69270  4.24709  2.90365  2.73731  3.18165  2.89820  2.37906  2.77538  2.98508  4.58496  3.61462
          0.25232  1.78273  2.90362  0.06291  2.79733  0.63260  0.75760
    720   2.66136  4.91176  3.99060  4.88114  1.73263  4.70551  5.03898  1.65075  4.66694  1.67151  4.03072  4.86662  3.93102  4.79895  4.67658  3.55834  3.45616  1.80628  5.53389  3.72098   1530 i - - -
          2.68618  4.42225  2.77519  2.73123  3.46354  2.40513  3.72494  3.29354  2.67741  2.69355  4.24690  2.90347  2.73739  3.18146  2.89801  2.37887  2.77519  2.98518  4.58477  3.61503
          0.06583  6.01339  2.79262  0.61958  0.77255  1.13174  0.38931
    721   2.98400  3.77595  2.79252  1.62867  5.23868  4.15512  4.34212  3.81416  2.66287  3.70104  4.93371  2.75784  4.54860  1.67880  2.43529  2.57451  2.98958  4.28404  6.32559  3.85956   1531 e - - -
          2.68618  4.42225  2.77519  2.73123  3.46354  2.40513  3.72494  3.29354  2.67741  2.69355  4.24690  2.90347  2.73739  3.18146  2.89801  2.37887  2.77519  2.98518  4.58477  3.61503
          0.01873  5.95144  4.13816  0.61958  0.77255  1.35055  0.29989
    722   1.74622  4.30118  3.04006  2.48787  3.93536  3.27245  2.82051  4.70222  2.89520  3.56717  4.14689  2.55867  3.15620  2.51625  2.95263  2.27167  3.27053  4.26520  3.42907  4.19273   1532 a - - -
          2.68618  4.42225  2.77519  2.73123  3.46354  2.40513  3.72494  3.29354  2.67741  2.69355  4.24690  2.90347  2.73739  3.18146  2.89801  2.37887  2.77519  2.98518  4.58477  3.61503
          0.00393  5.93664  6.65899  0.61958  0.77255  1.21253  0.35303
    723   2.88024  5.89205  3.32886  2.32232  3.58934  2.44891  3.75674  4.72158  2.77184  3.69648  4.93296  2.92395  4.55094  2.59971  3.57246  1.12820  2.93382  4.28221  6.32527  4.91482   1533 s - - -
          2.68618  4.42225  2.77519  2.73123  3.46354  2.40513  3.72494  3.29354  2.67741  2.69355  4.24690  2.90347  2.73739  3.18146  2.89801  2.37887  2.77519  2.98518  4.58477  3.61503
          0.00386  5.95359  6.67593  0.61958  0.77255  1.34392  0.30222
    724   2.42914  3.01247  2.89644  2.87339  5.23738  3.67596  4.34402  4.72307  1.91213  3.63804  4.93347  2.85114  4.55039  2.95758  2.44928  1.73742  2.31116  3.63744  6.32562  4.91491   1534 s - - -
          2.68618  4.42225  2.77519  2.73123  3.46354  2.40513  3.72494  3.29354  2.67741  2.69355  4.24690  2.90347  2.73739  3.18146  2.89801  2.37887  2.77519  2.98518  4.58477  3.61503
          0.02009  5.95359  4.05765  0.61958  0.77255  1.34392  0.30222
    725   2.53126  5.84426  2.99785  2.89009  3.72670  2.90069  4.34394  3.59954  2.45457  3.58900  4.88940  3.62930  1.46792  2.67608  2.48550  2.71671  3.21582  3.29181  6.28723  4.05522   1535 p - - -
          2.68618  4.42225  2.77519  2.73123  3.46354  2.40513  3.72494  3.29354  2.67741  2.69355  4.24690  2.90347  2.73739  3.18146  2.89801  2.37887  2.77519  2.98518  4.58477  3.61503
          0.00393  5.93743  6.65978  0.61958  0.77255  1.39244  0.28564
    726   2.88638  5.88365  1.77848  2.17341  5.22888  2.88266  2.85221  4.71497  2.67960  2.72079  4.92427  3.34301  3.49101  3.14340  3.56085  2.08466  2.45489  3.43382  6.31624  4.90517   1536 d - - -
          2.68618  4.42225  2.77519  2.73123  3.46354  2.40513  3.72494  3.29354  2.67741  2.69355  4.24690  2.90347  2.73739  3.18146  2.89801  2.37887  2.77519  2.98518  4.58477  3.61503
          0.07228  5.93743  2.70167  0.61958  0.77255  1.39244  0.28564
    727   2.86908  3.55473  5.06230  3.47714  3.22779  2.94343  4.86767  2.45379  2.99807  1.57061  3.07628  4.60137  3.16853  3.27159  4.43894  2.48304  3.65582  1.92087  5.47331  3.66326   1537 l - - -
          2.68618  4.42225  2.77519  2.73123  3.46354  2.40513  3.72494  3.29354  2.67741  2.69355  4.24690  2.90347  2.73739  3.18146  2.89801  2.37887  2.77519  2.98518  4.58477  3.61503
          0.00421  5.86935  6.59170  0.61958  0.77255  1.56755  0.23390
    728   2.94080  4.28659  2.64839  2.03924  5.18736  3.57516  3.50627  4.67387  2.30595  3.57424  4.88199  2.72575  2.44996  2.36314  3.25870  2.32897  2.80401  2.94797  6.27376  3.58794   1538 e - - -
          2.68618  4.42225  2.77519  2.73123  3.46354  2.40513  3.72494  3.29354  2.67741  2.69355  4.24690  2.90347  2.73739  3.18146  2.89801  2.37887  2.77519  2.98518  4.58477  3.61503
          0.09831  5.86935  2.39906  0.61958  0.77255  1.56755  0.23390
    729   2.27501  5.76871  2.91337  2.71528  4.20150  2.79756  3.55855  3.86252  2.33357  2.53222  4.81091  2.70405  2.54431  2.99835  2.85234  2.46193  2.84550  3.12470  6.20493  3.85289   1539 a - - -
          2.68618  4.42225  2.77519  2.73123  3.46354  2.40513  3.72494  3.29354  2.67741  2.69355  4.24690  2.90347  2.73739  3.18146  2.89801  2.37887  2.77519  2.98518  4.58477  3.61503
          0.15884  5.77567  1.93957  0.61958  0.77255  1.75312  0.19023
    730   2.63856  5.69216  2.38784  2.04873  4.05685  3.95494  3.50170  3.80188  2.44314  3.57248  4.73279  2.28568  3.28013  2.98796  2.96377  1.92735  2.75892  3.49566  6.12477  4.71374   1540 s - - -
          2.68618  4.42225  2.77519  2.73123  3.46354  2.40513  3.72494  3.29354  2.67741  2.69355  4.24690  2.90347  2.73739  3.18146  2.89801  2.37887  2.77519  2.98518  4.58477  3.61503
          0.00539  5.62221  6.34456  0.61958  0.77255  0.46387  0.99114
    731   2.11959  4.29245  2.21861  2.12078  5.23582  3.23872  3.06064  3.98431  3.09106  2.88877  4.93601  2.58032  3.54969  2.53193  2.79484  3.12585  3.00883  2.79748  6.32927  4.00853   1541 a - - -
          2.68569  4.42284  2.77472  2.73100  3.46413  2.40554  3.72553  3.29413  2.67745  2.69354  4.24593  2.90342  2.73768  3.18046  2.89751  2.37878  2.77549  2.98540  4.58536  3.61562
          0.54837  1.44219  1.68363  0.83130  0.57178  0.85872  0.55113
    732   2.49790  4.38209  2.92435  2.50832  5.13503  2.85507  4.26160  4.61710  2.51190  2.86014  3.95044  3.21324  3.24493  2.88263  1.39514  2.73736  3.52928  3.63526  4.29496  4.82398   1545 r - - -
          2.68618  4.42225  2.77519  2.73123  3.46354  2.40513  3.72494  3.29354  2.67741  2.69355  4.24690  2.90347  2.73739  3.18146  2.89801  2.37887  2.77519  2.98518  4.58477  3.61503
          0.00443  5.81836  6.54071  0.61958  0.77255  1.67493  0.20742
    733   2.82971  4.77316  5.35304  3.82325  3.45522  3.76764  4.89897  1.26201  4.52488  1.42486  2.76946  4.72564  4.92949  4.65755  3.79194  3.87676  3.62940  2.43453  5.39494  2.82917   1546 i - - -
          2.68618  4.42225  2.77519  2.73123  3.46354  2.40513  3.72494  3.29354  2.67741  2.69355  4.24690  2.90347  2.73739  3.18146  2.89801  2.37887  2.77519  2.98518  4.58477  3.61503
          0.00443  5.81836  6.54071  0.61958  0.77255  1.67493  0.20742
    734   3.41807  4.79037  5.38949  4.77395  1.72778  4.58966  4.92270  1.19448  4.55747  1.77523  3.39434  3.71871  4.95110  4.68527  3.80090  3.90172  3.65006  2.37666  4.01893  4.23494   1547 i - - -
          2.68618  4.42225  2.77519  2.73123  3.46354  2.40513  3.72494  3.29354  2.67741  2.69355  4.24690  2.90347  2.73739  3.18146  2.89801  2.37887  2.77519  2.98518  4.58477  3.61503
          0.00443  5.81836  6.54071  0.61958  0.77255  1.35582  0.29805
    735   2.67498  5.83048  3.56898  2.50012  5.17557  2.33682  3.16354  4.66142  1.90062  4.13569  4.87118  3.56137  2.24588  2.84446  2.17145  2.45120  3.24816  3.00406  6.26309  4.85232   1548 k - - -
          2.68618  4.42225  2.77519  2.73123  3.46354  2.40513  3.72494  3.29354  2.67741  2.69355  4.24690  2.90347  2.73739  3.18146  2.89801  2.37887  2.77519  2.98518  4.58477  3.61503
          0.00427  5.85390  6.57625  0.61958  0.77255  1.18792  0.36364
    736   3.07512  5.86203  1.51622  2.74520  5.20788  2.82745  4.30982  4.69444  2.79008  2.86742  4.90251  2.73805  3.80449  2.86687  2.79522  1.80206  2.80116  4.25309  6.29423  4.88275   1549 d - - -
          2.68618  4.42225  2.77519  2.73123  3.46354  2.40513  3.72494  3.29354  2.67741  2.69355  4.24690  2.90347  2.73739  3.18146  2.89801  2.37887  2.77519  2.98518  4.58477  3.61503
          0.00408  5.90044  6.62279  0.61958  0.77255  1.49283  0.25455
    737   2.65546  5.85582  2.19049  2.17928  5.19926  4.12342  3.67909  3.17332  2.55071  3.58780  4.14159  2.52339  2.45800  3.10175  2.70797  2.52370  2.64105  3.50204  4.25159  4.00524   1550 e - - -
          2.68618  4.42225  2.77519  2.73123  3.46354  2.40513  3.72494  3.29354  2.67741  2.69355  4.24690  2.90347  2.73739  3.18146  2.89801  2.37887  2.77519  2.98518  4.58477  3.61503
          0.00408  5.90044  6.62279  0.61958  0.77255  1.49283  0.25455
    738   2.00093  5.75072  2.24676  2.17379  4.14107  3.20441  4.34050  3.47297  2.68379  2.82647  3.05254  3.25673  4.54031  3.23775  2.90140  2.47864  2.95785  2.69462  4.41580  4.82942   1551 a - - -
          2.68618  4.42225  2.77519  2.73123  3.46354  2.40513  3.72494  3.29354  2.67741  2.69355  4.24690  2.90347  2.73739  3.18146  2.89801  2.37887  2.77519  2.98518  4.58477  3.61503
          0.00408  5.90044  6.62279  0.61958  0.77255  1.19189  0.36190
    739   2.27496  4.23467  1.84518  2.08027  5.21143  3.03514  4.33161  3.81074  2.74852  3.35862  4.91196  3.61312  4.53753  2.12198  2.98570  2.57910  2.78412  2.99634  6.30531  4.89673   1552 d - - -
          2.68618  4.42225  2.77519  2.73123  3.46354  2.40513  3.72494  3.29354  2.67741  2.69355  4.24690  2.90347  2.73739  3.18146  2.89801  2.37887  2.77519  2.98518  4.58477  3.61503
          0.00395  5.93110  6.65345  0.61958  0.77255  1.41063  0.27970
    740   2.64250  4.85474  5.40847  3.91222  2.79437  4.64130  4.97326  2.41948  4.58683  0.98314  2.74521  3.76544  5.00529  4.72381  2.96134  3.95127  3.31995  2.23729  5.47606  3.70910   1553 l - - -
          2.68618  4.42225  2.77519  2.73123  3.46354  2.40513  3.72494  3.29354  2.67741  2.69355  4.24690  2.90347  2.73739  3.18146  2.89801  2.37887  2.77519  2.98518  4.58477  3.61503
          0.00395  5.93110  6.65345  0.61958  0.77255  1.18077  0.36678
    741   1.65461  4.87360  5.40454  3.85171  3.60934  3.53158  4.98608  2.00366  4.58869  2.22115  2.24255  4.80085  5.01922  4.72943  4.61470  2.87055  2.49234  1.81881  5.49489  4.31775   1554 a - - -
          2.68618  4.42225  2.77519  2.73123  3.46354  2.40513  3.72494  3.29354  2.67741  2.69355  4.24690  2.90347  2.73739  3.18146  2.89801  2.37887  2.77519  2.98518  4.58477  3.61503
          0.00387  5.95308  6.67542  0.61958  0.77255  1.34550  0.30166
    742   2.41801  5.89595  2.16861  1.95392  5.24224  3.46774  3.52082  4.21010  2.34080  3.64653  4.93630  3.29764  3.70306  2.38354  2.20251  2.52908  3.07485  4.28725  3.91503  4.03369   1555 e - - -
          2.68618  4.42225  2.77519  2.73123  3.46354  2.40513  3.72494  3.29354  2.67741  2.69355  4.24690  2.90347  2.73739  3.18146  2.89801  2.37887  2.77519  2.98518  4.58477  3.61503
          0.03388  5.95308  3.48292  0.61958  0.77255  1.34550  0.30166
    743   2.08283  3.60670  5.42447  4.80981  2.45968  4.63869  4.97179  1.92761  3.94392  1.69230  3.96549  4.79798  5.00247  3.99666  3.72143  3.94958  2.28830  1.77431  5.46836  4.29218   1556 l - - -
          2.68618  4.42225  2.77519  2.73123  3.46354  2.40513  3.72494  3.29354  2.67741  2.69355  4.24690  2.90347  2.73739  3.18146  2.89801  2.37887  2.77519  2.98518  4.58477  3.61503
          0.00398  5.92318  6.64552  0.61958  0.77255  1.43277  0.27266
    744   0.98785  4.86522  5.33099  4.72383  3.96164  3.32927  4.96160  2.50742  4.53216  2.30102  3.98547  4.75825  4.99552  4.68364  4.57836  3.15942  2.86422  1.78147  5.48867  3.63076   1557 a - - -
          2.68618  4.42225  2.77519  2.73123  3.46354  2.40513  3.72494  3.29354  2.67741  2.69355  4.24690  2.90347  2.73739  3.18146  2.89801  2.37887  2.77519  2.98518  4.58477  3.61503
          0.00398  5.92318  6.64552  0.61958  0.77255  1.43277  0.27266
    745   2.51091  3.35781  5.37648  3.89665  3.09650  4.63205  4.00864  2.84129  3.65839  0.90042  3.15854  4.77590  4.99630  3.81201  4.59018  3.94089  2.74505  2.26331  5.47327  4.29600   1558 l - - -
          2.68618  4.42225  2.77519  2.73123  3.46354  2.40513  3.72494  3.29354  2.67741  2.69355  4.24690  2.90347  2.73739  3.18146  2.89801  2.37887  2.77519  2.98518  4.58477  3.61503
          0.00398  5.92318  6.64552  0.61958  0.77255  1.43277  0.27266
    746   1.89835  3.86737  2.17020  2.00500  5.22265  2.88254  3.76585  3.87154  2.45107  4.18222  4.91684  2.81409  4.53009  2.48686  2.76467  2.42021  3.59437  4.26770  6.30849  4.06363   1559 a - - -
          2.68618  4.42225  2.77519  2.73123  3.46354  2.40513  3.72494  3.29354  2.67741  2.69355  4.24690  2.90347  2.73739  3.18146  2.89801  2.37887  2.77519  2.98518  4.58477  3.61503
          0.02251  5.92318  3.93291  0.61958  0.77255  1.43277  0.27266
    747   1.81159  1.40313  5.38124  4.77071  3.94583  4.63102  4.96688  2.79482  4.56751  2.54750  2.94720  4.04046  4.99644  4.70887  4.59435  2.32236  3.69983  1.86197  5.47601  4.29872   1560 c - - -
          2.68618  4.42225  2.77519  2.73123  3.46354  2.40513  3.72494  3.29354  2.67741  2.69355  4.24690  2.90347  2.73739  3.18146  2.89801  2.37887  2.77519  2.98518  4.58477  3.61503
          0.00406  5.90472  6.62707  0.61958  0.77255  1.48189  0.25775
    748   2.16539  2.59117  5.43262  4.81673  2.98397  3.77911  4.96423  1.56597  4.59952  2.13479  3.21517  4.79549  4.99343  4.72899  4.60437  2.90016  3.00551  1.69514  5.45515  4.27936   1561 i - - -
          2.68618  4.42225  2.77519  2.73123  3.46354  2.40513  3.72494  3.29354  2.67741  2.69355  4.24690  2.90347  2.73739  3.18146  2.89801  2.37887  2.77519  2.98518  4.58477  3.61503
          0.00406  5.90472  6.62707  0.61958  0.77255  1.29969  0.31830
    749   2.54163  5.25097  4.16861  2.95129  3.85494  4.37104  2.99642  3.77474  3.55804  3.17557  3.74616  4.04549  4.75281  3.33158  3.48381  3.60534  3.66362  3.53511  5.79833  0.75477   1562 y - - -
          2.68618  4.42225  2.77519  2.73123  3.46354  2.40513  3.72494  3.29354  2.67741  2.69355  4.24690  2.90347  2.73739  3.18146  2.89801  2.37887  2.77519  2.98518  4.58477  3.61503
          0.00399  5.92221  6.64456  0.61958  0.77255  1.43542  0.27183
    750   1.65084  5.83346  3.30888  2.52995  5.16114  2.91280  3.46481  3.60900  3.07625  2.76259  4.87872  2.33922  3.40350  3.43663  3.24032  1.77851  3.19089  3.40616  6.27670  4.87647   1563 a - - -
          2.68618  4.42225  2.77519  2.73123  3.46354  2.40513  3.72494  3.29354  2.67741  2.69355  4.24690  2.90347  2.73739  3.18146  2.89801  2.37887  2.77519  2.98518  4.58477  3.61503
          0.00399  5.92221  6.64456  0.61958  0.77255  1.43542  0.27183
    751   2.69827  1.34719  5.19428  3.30824  3.09927  3.95107  4.00050  2.60485  4.42708  2.78552  3.99573  4.68757  4.97149  4.60131  3.05895  2.34648  2.89854  2.16101  3.95412  3.74258   1564 c - - -
          2.68618  4.42225  2.77519  2.73123  3.46354  2.40513  3.72494  3.29354  2.67741  2.69355  4.24690  2.90347  2.73739  3.18146  2.89801  2.37887  2.77519  2.98518  4.58477  3.61503
          0.00399  5.92221  6.64456  0.61958  0.77255  1.43542  0.27183
    752   3.14705  4.41343  2.29972  2.25662  4.06055  4.13647  3.75993  4.70469  2.58398  3.52121  4.91417  3.13141  2.30313  2.45283  2.87308  2.12874  2.22394  3.23578  6.30617  4.89517   1565 s - - -
          2.68618  4.42225  2.77519  2.73123  3.46354  2.40513  3.72494  3.29354  2.67741  2.69355  4.24690  2.90347  2.73739  3.18146  2.89801  2.37887  2.77519  2.98518  4.58477  3.61503
          0.00399  5.92221  6.64456  0.61958  0.77255  1.43542  0.27183
    753   2.08753  4.11988  2.91666  2.39067  5.21965  3.18577  3.38484  4.70588  2.62641  3.12408  4.91476  3.02772  3.77251  2.72742  2.15603  2.03206  2.78751  3.29950  6.30666  4.08717   1566 s - - -
          2.68618  4.42225  2.77519  2.73123  3.46354  2.40513  3.72494  3.29354  2.67741  2.69355  4.24690  2.90347  2.73739  3.18146  2.89801  2.37887  2.77519  2.98518  4.58477  3.61503
          0.00399  5.92221  6.64456  0.61958  0.77255  1.43542  0.27183
    754   2.58906  5.80903  2.78154  2.72917  5.12655  3.31683  4.34135  3.38841  2.82272  2.87317  4.85702  2.91061  3.33375  3.12140  2.77245  2.20744  1.95716  2.28891  4.32005  3.94522   1567 t - - -
          2.68618  4.42225  2.77519  2.73123  3.46354  2.40513  3.72494  3.29354  2.67741  2.69355  4.24690  2.90347  2.73739  3.18146  2.89801  2.37887  2.77519  2.98518  4.58477  3.61503
          0.00399  5.92221  6.64456  0.61958  0.77255  1.24723  0.33870
    755   2.63556  4.24425  1.23631  2.82977  5.21258  3.24083  4.33825  3.81404  2.43471  3.07656  3.76223  2.56575  3.10252  2.97561  3.56693  2.57392  3.60604  4.26062  6.30873  4.90101   1568 d - - -
          2.68618  4.42225  2.77519  2.73123  3.46354  2.40513  3.72494  3.29354  2.67741  2.69355  4.24690  2.90347  2.73739  3.18146  2.89801  2.37887  2.77519  2.98518  4.58477  3.61503
          0.00392  5.94002  6.66236  0.61958  0.77255  1.38488  0.28815
    756   2.00026  3.29574  2.93335  1.94176  4.10953  3.01710  3.06219  3.82397  2.70675  3.34374  4.91679  2.54591  2.89494  2.17558  3.30675  3.33902  3.60588  3.73655  4.62121  4.90199   1569 e - - -
          2.68227  4.42276  2.77372  2.73133  3.46318  2.40666  3.72640  3.29167  2.67823  2.69185  4.24783  2.90433  2.73902  3.18222  2.89917  2.37894  2.77667  2.98460  4.58234  3.61524
          0.72545  0.66433  6.66236  1.42111  0.27634  0.93857  0.49625
    757   3.19772  4.89013  5.48597  4.87017  3.47207  4.68613  3.60135  2.15473  4.65362  1.27723  3.42296  4.85056  5.04978  4.78365  3.71448  3.41051  3.09624  2.11616  1.89757  3.22582   1578 l - - -
          2.68618  4.42225  2.77519  2.73123  3.46354  2.40513  3.72494  3.29354  2.67741  2.69355  4.24690  2.90347  2.73739  3.18146  2.89801  2.37887  2.77519  2.98518  4.58477  3.61503
          0.03298  5.98685  3.50884  0.61958  0.77255  1.23308  0.34445
    758   2.34056  4.80767  1.83252  1.71733  5.24421  3.64085  4.34617  4.73076  2.74832  2.98320  4.93879  2.49274  3.02795  2.76265  3.57355  2.45773  2.99210  4.28940  6.33053  4.91906   1579 e - - -
          2.68618  4.42225  2.77519  2.73123  3.46354  2.40513  3.72494  3.29354  2.67741  2.69355  4.24690  2.90347  2.73739  3.18146  2.89801  2.37887  2.77519  2.98518  4.58477  3.61503
          0.00385  5.95772  6.68006  0.61958  0.77255  1.33100  0.30681
    759   2.28386  4.19121  4.25798  2.82676  3.94985  3.79725  3.28350  3.09946  3.26346  1.80756  4.30847  3.57257  4.78759  3.05391  4.02337  2.30737  2.24437  1.97179  5.78373  3.89624   1580 l - - -
          2.68618  4.42225  2.77519  2.73123  3.46354  2.40513  3.72494  3.29354  2.67741  2.69355  4.24690  2.90347  2.73739  3.18146  2.89801  2.37887  2.77519  2.98518  4.58477  3.61503
          0.02845  5.95772  3.67038  0.61958  0.77255  1.33100  0.30681
    760   2.12472  3.21404  5.45768  4.84170  2.35085  4.65461  4.98874  2.46592  4.62441  1.38586  1.89006  4.82039  3.79280  3.91968  4.62883  3.96646  3.71586  2.30791  5.47857  4.30332   1581 l - - -
          2.68618  4.42225  2.77519  2.73123  3.46354  2.40513  3.72494  3.29354  2.67741  2.69355  4.24690  2.90347  2.73739  3.18146  2.89801  2.37887  2.77519  2.98518  4.58477  3.61503
          0.00394  5.93321  6.65555  0.61958  0.77255  1.40462  0.28165
    761   2.03047  3.49565  2.70325  2.79935  3.33090  2.67305  4.42490  3.03455  2.64193  3.84720  3.87610  3.75203  4.61069  2.69171  3.32441  2.18346  3.26728  3.44754  2.74319  3.03099   1582 a - - -
          2.68606  4.42239  2.77534  2.73074  3.46368  2.40527  3.72509  3.29368  2.67755  2.69369  4.24449  2.90302  2.73754  3.18161  2.89784  2.37901  2.77534  2.98533  4.58491  3.61517
          0.15346  1.95915  6.65555  0.07961  2.57017  0.45168  1.01213
    762   1.96204  5.96214  2.11975  2.94512  5.30607  4.22841  4.41558  3.51282  2.07020  3.72982  3.98274  3.40187  4.62185  2.56759  2.32056  1.92195  2.85639  3.74735  6.39551  4.98525   1584 s - - -
          2.68618  4.42225  2.77519  2.73123  3.46354  2.40513  3.72494  3.29354  2.67741  2.69355  4.24690  2.90347  2.73739  3.18146  2.89801  2.37887  2.77519  2.98518  4.58477  3.61503
          0.00347  6.06136  6.78370  0.61958  0.77255  0.72034  0.66668
    763   2.62331  5.10904  4.22881  5.11939  4.21184  4.95491  5.30635  1.05621  4.91562  1.36269  2.32238  5.11610  5.30655  5.05026  4.93184  4.27287  3.24489  2.59790  5.78827  4.61345   1585 i - - -
          2.68618  4.42225  2.77519  2.73123  3.46354  2.40513  3.72494  3.29354  2.67741  2.69355  4.24690  2.90347  2.73739  3.18146  2.89801  2.37887  2.77519  2.98518  4.58477  3.61503
          0.00342  6.07687  6.79921  0.61958  0.77255  0.82136  0.57952
    764   4.62712  5.90464  6.60347  6.00034  1.75464  5.89328  6.15018  2.52517  5.81685  0.74663  3.58239  6.06192  6.06704  5.75837  5.75800  5.24161  4.83870  2.64690  6.33338  2.08597   1586 l - - -
          2.68618  4.42225  2.77519  2.73123  3.46354  2.40513  3.72494  3.29354  2.67741  2.69355  4.24690  2.90347  2.73739  3.18146  2.89801  2.37887  2.77519  2.98518  4.58477  3.61503
          0.00342  6.07687  6.79921  0.61958  0.77255  0.82136  0.57952
    765   2.43668  3.79212  3.11446  1.33662  5.32340  3.32436  3.40387  4.81007  2.29584  4.28305  5.01775  2.41547  4.63128  2.67380  3.65203  2.23062  3.43704  3.52683  6.40944  4.20995   1587 e - - -
          2.68618  4.42225  2.77519  2.73123  3.46354  2.40513  3.72494  3.29354  2.67741  2.69355  4.24690  2.90347  2.73739  3.18146  2.89801  2.37887  2.77519  2.98518  4.58477  3.61503
          0.02227  6.07687  3.92564  0.61958  0.77255  0.82136  0.57952
    766   1.88504  2.03509  2.76197  3.04419  5.11703  4.25890  4.45287  3.16479  2.48443  3.09712  4.88302  3.75205  3.54394  2.89672  3.36829  1.80845  3.12523  3.28135  6.29470  4.91988   1588 s - - -
          2.68618  4.42225  2.77519  2.73123  3.46354  2.40513  3.72494  3.29354  2.67741  2.69355  4.24690  2.90347  2.73739  3.18146  2.89801  2.37887  2.77519  2.98518  4.58477  3.61503
          0.00348  6.05808  6.78042  0.61958  0.77255  0.92586  0.50449
    767   2.63583  4.98642  4.20166  4.65489  4.08423  4.69956  5.01853  2.68688  3.74420  0.65663  4.10373  4.76720  5.06654  3.96765  4.59989  3.27928  3.45688  2.21683  5.60436  4.42102   1589 L - - -
          2.68618  4.42225  2.77519  2.73123  3.46354  2.40513  3.72494  3.29354  2.67741  2.69355  4.24690  2.90347  2.73739  3.18146  2.89801  2.37887  2.77519  2.98518  4.58477  3.61503
          0.01628  6.05808  4.28210  0.61958  0.77255  0.92586  0.50449
    768   3.20588  5.95089  3.14858  2.49223  5.28295  3.41010  3.85695  4.76069  3.17790  3.68840  4.99648  3.36992  0.73424  3.53544  3.33478  2.92746  3.70137  3.72038  6.39176  4.98702   1590 p - - -
          2.68618  4.42225  2.77519  2.73123  3.46354  2.40513  3.72494  3.29354  2.67741  2.69355  4.24690  2.90347  2.73739  3.18146  2.89801  2.37887  2.77519  2.98518  4.58477  3.61503
          0.40885  6.04532  1.09897  0.61958  0.77255  0.99008  0.46450
    769   2.49908  5.68061  3.06027  2.20793  3.42657  3.34599  2.50413  3.49841  2.37663  3.98173  3.47766  2.54687  4.36407  2.65896  3.05686  2.64174  2.41702  3.13631  4.22875  4.71419   1591 e - - -
          2.68618  4.42225  2.77519  2.73123  3.46354  2.40513  3.72494  3.29354  2.67741  2.69355  4.24690  2.90347  2.73739  3.18146  2.89801  2.37887  2.77519  2.98518  4.58477  3.61503
          0.00528  5.64175  6.36410  0.61958  0.77255  1.94881  0.15367
    770   2.08227  5.09071  3.91792  3.03556  2.84988  4.15658  4.39104  3.02660  3.02837  2.60611  3.51619  3.29922  4.53983  3.22661  1.78513  2.09202  2.85764  2.96638  4.18688  4.39133   1592 r - - -
          2.68618  4.42225  2.77519  2.73123  3.46354  2.40513  3.72494  3.29354  2.67741  2.69355  4.24690  2.90347  2.73739  3.18146  2.89801  2.37887  2.77519  2.98518  4.58477  3.61503
          0.00528  5.64175  6.36410  0.61958  0.77255  0.67440  0.71225
    771   2.72401  5.86097  2.52578  2.08648  3.73601  3.25005  3.77817  4.69290  2.40548  3.04381  4.04713  2.69540  3.13433  2.18891  3.13152  2.37472  2.82371  3.01928  6.29334  4.88208   1593 e - - -
          2.67898  4.43282  2.76427  2.72624  3.46867  2.40639  3.72354  3.29525  2.68441  2.69198  4.24365  2.90804  2.74311  3.18395  2.89746  2.37530  2.77581  2.98641  4.59059  3.62338
          2.06002  0.22551  2.59779  3.05987  0.04803  0.77105  0.62088
    772   2.05549  5.85006  2.10642  2.55411  4.22802  3.44175  4.32899  3.39236  2.81988  3.05290  4.89334  3.21935  2.72162  3.13062  2.69616  2.23307  2.83389  2.66480  6.28876  4.88390   1656 a - - -
          2.68618  4.42225  2.77519  2.73123  3.46354  2.40513  3.72494  3.29354  2.67741  2.69355  4.24690  2.90347  2.73739  3.18146  2.89801  2.37887  2.77519  2.98518  4.58477  3.61503
          0.22862  5.92118  1.60104  0.61958  0.77255  1.43826  0.27094
    773   2.47556  5.73493  3.10597  1.84772  4.06228  3.13075  3.50000  3.85941  2.27661  3.56715  4.77565  3.06103  2.27604  3.02366  2.84220  2.34504  2.75371  3.43796  6.16774  4.75692   1657 e - - -
          2.68618  4.42225  2.77519  2.73123  3.46354  2.40513  3.72494  3.29354  2.67741  2.69355  4.24690  2.90347  2.73739  3.18146  2.89801  2.37887  2.77519  2.98518  4.58477  3.61503
          0.03707  5.69755  3.41021  0.61958  0.77255  1.41869  0.27711
    774   2.30068  4.35409  2.86799  1.98188  5.04487  4.02489  3.53256  3.04019  2.79263  2.81030  3.82907  2.77497  3.79267  2.86387  2.51562  2.59940  2.49417  2.85668  6.15862  4.75769   1658 e - - -
          2.68618  4.42225  2.77519  2.73123  3.46354  2.40513  3.72494  3.29354  2.67741  2.69355  4.24690  2.90347  2.73739  3.18146  2.89801  2.37887  2.77519  2.98518  4.58477  3.61503
          0.00484  5.72846  6.45081  0.61958  0.77255  1.47177  0.26074
    775   3.33810  3.91686  3.57827  3.34434  3.55819  2.62265  3.76542  2.43597  3.80906  1.73448  3.48843  3.61921  3.10838  2.90199  3.44372  3.24911  2.45854  2.28446  3.53711  3.62038   1659 l - - -
          2.68618  4.42225  2.77519  2.73123  3.46354  2.40513  3.72494  3.29354  2.67741  2.69355  4.24690  2.90347  2.73739  3.18146  2.89801  2.37887  2.77519  2.98518  4.58477  3.61503
          0.00463  5.77278  6.49512  0.61958  0.77255  1.22665  0.34711
    776   1.69926  5.82104  2.51761  2.19445  5.16562  2.57256  4.27264  3.86091  2.77700  3.57659  4.86183  2.98542  4.47899  2.82841  2.81939  2.29969  2.53294  3.56586  6.25402  4.09547   1660 a - - -
          2.68618  4.42225  2.77519  2.73123  3.46354  2.40513  3.72494  3.29354  2.67741  2.69355  4.24690  2.90347  2.73739  3.18146  2.89801  2.37887  2.77519  2.98518  4.58477  3.61503
          0.00433  5.84105  6.56340  0.61958  0.77255  1.36353  0.29539
    777   2.24281  4.04794  2.82294  1.98596  4.01241  2.84796  3.66349  3.30412  2.76287  2.81650  4.00975  3.27593  3.84976  2.66978  3.03965  2.15012  3.14064  2.91008  6.24279  4.84264   1661 e - - -
          2.68618  4.42225  2.77519  2.73123  3.46354  2.40513  3.72494  3.29354  2.67741  2.69355  4.24690  2.90347  2.73739  3.18146  2.89801  2.37887  2.77519  2.98518  4.58477  3.61503
          0.00421  5.86928  6.59163  0.61958  0.77255  1.13260  0.38890
    778   2.35786  4.87172  4.06902  3.77313  3.04965  4.60573  3.99582  2.34444  3.60744  0.88638  3.24100  4.69574  4.97163  4.61123  3.72921  3.36324  3.69331  2.67820  4.14016  4.30848   1662 l - - -
          2.68618  4.42225  2.77519  2.73123  3.46354  2.40513  3.72494  3.29354  2.67741  2.69355  4.24690  2.90347  2.73739  3.18146  2.89801  2.37887  2.77519  2.98518  4.58477  3.61503
          0.00401  5.91795  6.64029  0.61958  0.77255  1.44703  0.26823
    779   2.51865  5.73760  3.69098  1.86529  5.02515  3.58950  2.70327  3.42173  2.92544  2.50118  3.64035  3.38735  4.56826  1.85267  3.18543  3.13136  2.56201  3.69833  3.44787  3.86448   1663 q - - -
          2.68618  4.42225  2.77519  2.73123  3.46354  2.40513  3.72494  3.29354  2.67741  2.69355  4.24690  2.90347  2.73739  3.18146  2.89801  2.37887  2.77519  2.98518  4.58477  3.61503
          0.00395  5.93132  6.65367  0.61958  0.77255  1.26483  0.33168
    780   2.48209  5.89314  1.75451  2.30180  5.23952  2.82863  2.97980  4.72642  2.27402  3.67204  4.93345  3.29399  3.55759  2.86087  2.30657  2.54706  3.10774  3.63307  6.32503  4.91329   1664 d - - -
          2.68618  4.42225  2.77519  2.73123  3.46354  2.40513  3.72494  3.29354  2.67741  2.69355  4.24690  2.90347  2.73739  3.18146  2.89801  2.37887  2.77519  2.98518  4.58477  3.61503
          0.00389  5.94836  6.67071  0.61958  0.77255  0.89937  0.52227
    781   2.21483  5.92148  3.10272  2.55494  3.99607  2.61478  4.37614  4.13503  1.94843  3.37832  3.67045  3.65700  4.58236  2.43240  1.80115  2.24471  3.64572  4.31127  6.35510  4.94511   1665 r - - -
          2.68618  4.42225  2.77519  2.73123  3.46354  2.40513  3.72494  3.29354  2.67741  2.69355  4.24690  2.90347  2.73739  3.18146  2.89801  2.37887  2.77519  2.98518  4.58477  3.61503
          0.00368  6.00167  6.72402  0.61958  0.77255  1.03639  0.43809
    782   2.10596  4.93423  5.53239  4.91766  3.00540  4.73574  5.07108  1.90269  3.78808  1.42841  3.37254  4.89987  5.09761  4.83224  3.91245  4.04798  3.79459  1.37964  5.56107  4.38591   1666 v - - -
          2.68618  4.42225  2.77519  2.73123  3.46354  2.40513  3.72494  3.29354  2.67741  2.69355  4.24690  2.90347  2.73739  3.18146  2.89801  2.37887  2.77519  2.98518  4.58477  3.61503
          0.00362  6.01813  6.74047  0.61958  0.77255  0.74050  0.64793
    783   2.88564  5.96879  1.28435  2.22461  5.31512  3.18534  4.41461  4.80211  2.25162  4.27459  5.00919  3.05498  4.62097  2.55622  2.44098  2.55785  3.68598  4.36012  6.40062  3.66328   1667 d - - -
          2.68618  4.42225  2.77519  2.73123  3.46354  2.40513  3.72494  3.29354  2.67741  2.69355  4.24690  2.90347  2.73739  3.18146  2.89801  2.37887  2.77519  2.98518  4.58477  3.61503
          0.00348  6.05860  6.78094  0.61958  0.77255  0.98273  0.46886
    784   2.62902  5.93185  2.93831  2.16938  3.38454  3.74881  3.49732  4.06094  2.47570  2.74313  3.32946  3.05444  4.62625  2.47415  2.29334  2.97812  2.41595  3.14543  4.21584  3.55174   1668 e - - -
          2.68618  4.42225  2.77519  2.73123  3.46354  2.40513  3.72494  3.29354  2.67741  2.69355  4.24690  2.90347  2.73739  3.18146  2.89801  2.37887  2.77519  2.98518  4.58477  3.61503
          0.00348  6.05860  6.78094  0.61958  0.77255  0.98273  0.46886
    785   2.14871  4.03128  4.27788  3.43606  2.82925  4.72953  4.00815  2.89113  4.65550  0.88414  3.14160  4.87107  5.09385  4.79858  3.76709  4.03806  3.79930  2.76868  5.57250  2.80565   1669 l - - -
          2.68618  4.42225  2.77519  2.73123  3.46354  2.40513  3.72494  3.29354  2.67741  2.69355  4.24690  2.90347  2.73739  3.18146  2.89801  2.37887  2.77519  2.98518  4.58477  3.61503
          0.00348  6.05860  6.78094  0.61958  0.77255  0.98273  0.46886
    786   3.19781  5.96348  2.28365  1.34308  5.30885  3.69541  3.34381  4.05227  2.63444  3.38056  5.00406  2.87564  4.61929  2.69219  2.83959  2.51105  3.42478  2.93494  3.88329  3.97508   1670 e - - -
          2.68618  4.42225  2.77519  2.73123  3.46354  2.40513  3.72494  3.29354  2.67741  2.69355  4.24690  2.90347  2.73739  3.18146  2.89801  2.37887  2.77519  2.98518  4.58477  3.61503
          0.00348  6.05860  6.78094  0.61958  0.77255  0.98273  0.46886
    787   2.20518  4.66699  3.02117  2.49922  5.30619  2.12575  4.41334  3.45406  2.42017  3.60980  5.00245  3.12581  4.61969  2.13240  2.54992  2.33426  2.74770  3.24719  6.39465  4.98401   1671 g - - -
          2.68618  4.42225  2.77519  2.73123  3.46354  2.40513  3.72494  3.29354  2.67741  2.69355  4.24690  2.90347  2.73739  3.18146  2.89801  2.37887  2.77519  2.98518  4.58477  3.61503
          0.00348  6.05860  6.78094  0.61958  0.77255  0.98273  0.46886
    788   2.66228  3.94553  3.66944  3.85859  3.36256  4.50864  1.20751  2.82976  3.81053  2.41823  4.33046  3.13574  4.88746  3.28812  2.98166  2.58593  3.75391  2.74279  5.81047  3.47064   1672 h - - -
          2.68618  4.42225  2.77519  2.73123  3.46354  2.40513  3.72494  3.29354  2.67741  2.69355  4.24690  2.90347  2.73739  3.18146  2.89801  2.37887  2.77519  2.98518  4.58477  3.61503
          0.00348  6.05860  6.78094  0.61958  0.77255  0.98273  0.46886
    789   3.29143  5.04337  5.66378  5.05299  3.36850  4.87081  5.21360  1.93672  4.84093  1.06176  3.52667  5.03733  4.16007  4.96864  4.84730  4.18649  2.49658  1.50108  5.69281  4.52004   1673 l - - -
          2.68618  4.42225  2.77519  2.73123  3.46354  2.40513  3.72494  3.29354  2.67741  2.69355  4.24690  2.90347  2.73739  3.18146  2.89801  2.37887  2.77519  2.98518  4.58477  3.61503
          0.00348  6.05860  6.78094  0.61958  0.77255  0.98273  0.46886
    790   2.59032  4.58409  2.44817  2.14558  5.28806  3.46235  3.85878  3.47567  2.53559  3.13570  4.27755  3.14335  4.62242  3.23712  2.74657  2.24119  1.92538  2.86859  6.38547  3.94629   1674 t - - -
          2.68618  4.42225  2.77519  2.73123  3.46354  2.40513  3.72494  3.29354  2.67741  2.69355  4.24690  2.90347  2.73739  3.18146  2.89801  2.37887  2.77519  2.98518  4.58477  3.61503
          0.00348  6.05860  6.78094  0.61958  0.77255  0.46491  0.98937
    791   1.08992  2.66005  3.98649  4.67878  4.12085  3.81091  4.09535  3.02581  4.52205  2.51311  3.51686  4.79593  5.09944  4.70553  4.63009  2.73629  2.24699  2.10367  5.64008  4.45636   1675 a - - -
          2.68618  4.42225  2.77519  2.73123  3.46354  2.40513  3.72494  3.29354  2.67741  2.69355  4.24690  2.90347  2.73739  3.18146  2.89801  2.37887  2.77519  2.98518  4.58477  3.61503
          0.00331  6.10867  6.83102  0.61958  0.77255  0.68983  0.69647
    792   1.56015  2.70702  5.23866  4.64291  4.12797  2.48513  5.04127  2.54362  3.88516  1.96987  2.96371  2.97373  5.09348  3.90931  4.61331  2.50829  3.35619  2.36965  5.64552  4.46059   1676 a - - -
          2.68618  4.42225  2.77519  2.73123  3.46354  2.40513  3.72494  3.29354  2.67741  2.69355  4.24690  2.90347  2.73739  3.18146  2.89801  2.37887  2.77519  2.98518  4.58477  3.61503
          0.00331  6.10867  6.83102  0.61958  0.77255  0.68983  0.69647
    793   2.66869  5.99954  2.41964  1.30374  5.34584  3.47709  4.44624  4.09631  2.23882  4.30534  5.03988  3.41726  4.65280  2.46959  2.18120  2.92702  3.16425  3.40369  6.43148  5.01978   1677 e - - -
          2.68618  4.42225  2.77519  2.73123  3.46354  2.40513  3.72494  3.29354  2.67741  2.69355  4.24690  2.90347  2.73739  3.18146  2.89801  2.37887  2.77519  2.98518  4.58477  3.61503
          0.00331  6.10867  6.83102  0.61958  0.77255  0.68983  0.69647
    794   3.32789  4.97954  5.58129  4.96513  2.88944  4.77685  5.11097  1.61652  4.74741  1.28838  3.21649  4.94295  5.14044  3.85184  3.94045  3.57721  2.37903  1.95847  4.34254  3.68749   1678 l - - -
          2.68618  4.42225  2.77519  2.73123  3.46354  2.40513  3.72494  3.29354  2.67741  2.69355  4.24690  2.90347  2.73739  3.18146  2.89801  2.37887  2.77519  2.98518  4.58477  3.61503
          0.00331  6.10867  6.83102  0.61958  0.77255  0.68983  0.69647
    795   5.23720  4.00876  7.23374  6.63521  3.15832  6.65562  6.90292  2.69929  6.50134  0.28589  2.82249  6.85050  6.58134  6.23272  6.36495  6.06510  5.42397  3.40104  6.76714  5.87940   1679 L - - -
          2.68618  4.42225  2.77519  2.73123  3.46354  2.40513  3.72494  3.29354  2.67741  2.69355  4.24690  2.90347  2.73739  3.18146  2.89801  2.37887  2.77519  2.98518  4.58477  3.61503
          0.09917  6.10867  2.38390  0.61958  0.77255  0.68983  0.69647
    796   1.61080  4.11791  3.69795  2.10747  3.70075  3.65642  3.85872  4.66749  2.71252  2.90046  3.55846  2.48436  4.60143  2.76434  3.01041  2.11563  3.10988  4.25471  4.23361  4.92834   1680 a - - -
          2.68618  4.42225  2.77519  2.73123  3.46354  2.40513  3.72494  3.29354  2.67741  2.69355  4.24690  2.90347  2.73739  3.18146  2.89801  2.37887  2.77519  2.98518  4.58477  3.61503
          0.00364  6.01314  6.73549  0.61958  0.77255  1.18136  0.36652
    797   2.78375  5.93504  2.98128  2.89172  4.31032  3.62769  3.27745  4.76800  1.50517  4.24080  4.97541  2.62998  4.58863  2.27666  2.11187  2.53983  2.86183  3.78666  6.36705  3.39579   1681 k - - -
          2.68618  4.42225  2.77519  2.73123  3.46354  2.40513  3.72494  3.29354  2.67741  2.69355  4.24690  2.90347  2.73739  3.18146  2.89801  2.37887  2.77519  2.98518  4.58477  3.61503
          0.00364  6.01314  6.73549  0.61958  0.77255  1.18136  0.36652
    798   3.11414  5.22556  4.33446  3.00811  2.36372  4.45786  2.19428  3.72818  3.38314  2.22338  4.32772  3.41967  4.83777  3.65320  3.00748  3.38032  3.71782  3.05534  2.97939  1.51880   1682 y - - -
          2.68618  4.42225  2.77519  2.73123  3.46354  2.40513  3.72494  3.29354  2.67741  2.69355  4.24690  2.90347  2.73739  3.18146  2.89801  2.37887  2.77519  2.98518  4.58477  3.61503
          0.03409  6.01314  3.47139  0.61958  0.77255  1.04510  0.43333
    799   2.69192  3.92431  2.30247  2.74873  5.26634  1.48104  3.91065  4.11242  2.74033  4.22639  3.59439  2.48981  2.93406  2.42173  3.26884  2.78971  3.64085  4.31178  6.35351  4.94239   1683 g - - -
          2.68618  4.42225  2.77519  2.73123  3.46354  2.40513  3.72494  3.29354  2.67741  2.69355  4.24690  2.90347  2.73739  3.18146  2.89801  2.37887  2.77519  2.98518  4.58477  3.61503
          0.00371  5.99465  6.71699  0.61958  0.77255  1.24993  0.33761
    800   2.44115  4.06807  3.46521  4.28185  4.11512  3.72287  3.93046  2.41266  3.33573  1.42405  3.16968  4.52846  3.37172  3.71648  4.39031  2.55506  3.40464  1.74712  5.61630  4.41964   1684 l - - -
          2.68618  4.42225  2.77519  2.73123  3.46354  2.40513  3.72494  3.29354  2.67741  2.69355  4.24690  2.90347  2.73739  3.18146  2.89801  2.37887  2.77519  2.98518  4.58477  3.61503
          0.00371  5.99465  6.71699  0.61958  0.77255  1.24993  0.33761
    801   2.33807  3.62981  3.68119  2.33665  5.19853  3.64322  3.88968  3.98850  2.59551  4.17034  4.03115  3.66987  1.78647  2.45829  2.86685  2.28827  2.71515  3.03165  6.31874  3.75173   1685 p - - -
          2.68618  4.42225  2.77519  2.73123  3.46354  2.40513  3.72494  3.29354  2.67741  2.69355  4.24690  2.90347  2.73739  3.18146  2.89801  2.37887  2.77519  2.98518  4.58477  3.61503
          0.00371  5.99465  6.71699  0.61958  0.77255  0.93654  0.49755
    802   2.85270  4.12013  4.72296  4.14578  3.27412  4.57153  4.85446  2.80045  1.74782  2.16684  3.01639  3.32113  3.86856  3.74921  3.34364  2.51540  2.51598  1.86690  5.67739  4.47178   1686 k - - -
          2.68618  4.42225  2.77519  2.73123  3.46354  2.40513  3.72494  3.29354  2.67741  2.69355  4.24690  2.90347  2.73739  3.18146  2.89801  2.37887  2.77519  2.98518  4.58477  3.61503
          0.00360  6.02392  6.74626  0.61958  0.77255  0.95629  0.48502
    803   3.44447  4.47531  3.12274  3.15892  5.22408  4.22653  3.67163  4.69463  2.95361  4.19666  4.05936  3.70313  1.37664  3.21525  3.11585  1.74997  1.75366  4.27971  6.34679  4.94984   1687 p - - -
          2.68618  4.42225  2.77519  2.73123  3.46354  2.40513  3.72494  3.29354  2.67741  2.69355  4.24690  2.90347  2.73739  3.18146  2.89801  2.37887  2.77519  2.98518  4.58477  3.61503
          0.00355  6.03946  6.76180  0.61958  0.77255  1.07233  0.41887
    804   3.03175  4.01252  5.52964  4.91350  2.21354  4.72543  5.05954  1.64854  4.69585  1.36253  2.84630  4.89145  2.64393  3.81035  4.70008  3.65092  3.44527  2.42760  5.55009  3.79529   1688 l - - -
          2.68618  4.42225  2.77519  2.73123  3.46354  2.40513  3.72494  3.29354  2.67741  2.69355  4.24690  2.90347  2.73739  3.18146  2.89801  2.37887  2.77519  2.98518  4.58477  3.61503
          0.00355  6.03946  6.76180  0.61958  0.77255  1.07233  0.41887
    805   2.60778  5.93777  3.69425  3.13841  4.30763  3.15336  3.56386  4.75942  2.31790  3.30247  4.97988  2.77527  4.60945  2.41118  2.10443  1.43320  2.77010  4.32546  4.20553  4.96618   1689 s - - -
          2.68618  4.42225  2.77519  2.73123  3.46354  2.40513  3.72494  3.29354  2.67741  2.69355  4.24690  2.90347  2.73739  3.18146  2.89801  2.37887  2.77519  2.98518  4.58477  3.61503
          0.00355  6.03946  6.76180  0.61958  0.77255  1.07233  0.41887
    806   2.66732  5.85736  2.94063  2.41026  1.76589  4.23527  3.14496  3.81728  2.57519  3.31707  4.04647  3.71970  4.62773  2.51340  2.89984  2.59188  3.09196  4.22683  2.85567  3.16583   1690 f - - -
          2.68618  4.42225  2.77519  2.73123  3.46354  2.40513  3.72494  3.29354  2.67741  2.69355  4.24690  2.90347  2.73739  3.18146  2.89801  2.37887  2.77519  2.98518  4.58477  3.61503
          0.00355  6.03946  6.76180  0.61958  0.77255  1.07233  0.41887
    807   3.01953  4.92827  5.52941  4.91330  1.58579  4.06363  5.05960  2.10163  4.69572  1.51631  3.32986  4.89141  5.08907  4.82488  3.76325  3.53162  3.44532  1.80380  5.55024  3.14726   1691 l - - -
          2.68618  4.42225  2.77519  2.73123  3.46354  2.40513  3.72494  3.29354  2.67741  2.69355  4.24690  2.90347  2.73739  3.18146  2.89801  2.37887  2.77519  2.98518  4.58477  3.61503
          0.04991  6.03946  3.07250  0.61958  0.77255  1.07233  0.41887
    808   2.65441  5.36188  4.09000  3.23198  3.19300  3.69237  4.59381  3.31160  2.59093  1.64531  3.41734  3.63129  4.74909  2.67468  2.10327  2.50606  3.27447  2.32624  5.91662  4.64565   1692 l - - -
          2.68618  4.42225  2.77519  2.73123  3.46354  2.40513  3.72494  3.29354  2.67741  2.69355  4.24690  2.90347  2.73739  3.18146  2.89801  2.37887  2.77519  2.98518  4.58477  3.61503
          0.00371  5.99326  6.71560  0.61958  0.77255  1.25485  0.33564
    809   2.42499  5.92227  2.16148  1.78635  5.26858  2.59404  4.36895  4.75543  2.62564  4.22808  3.94845  2.50557  4.57552  2.69099  2.99139  2.03617  3.13287  3.65883  6.35421  4.94251   1693 e - - -
          2.68618  4.42225  2.77519  2.73123  3.46354  2.40513  3.72494  3.29354  2.67741  2.69355  4.24690  2.90347  2.73739  3.18146  2.89801  2.37887  2.77519  2.98518  4.58477  3.61503
          0.00371  5.99326  6.71560  0.61958  0.77255  1.25485  0.33564
    810   1.96056  2.42818  3.77209  4.49985  3.56020  4.63095  4.94203  2.77086  3.63516  2.18270  2.66533  3.54317  4.18174  3.69196  4.50087  2.24024  2.10317  2.62622  4.12824  3.76758   1694 a - - -
          2.68618  4.42225  2.77519  2.73123  3.46354  2.40513  3.72494  3.29354  2.67741  2.69355  4.24690  2.90347  2.73739  3.18146  2.89801  2.37887  2.77519  2.98518  4.58477  3.61503
          0.01930  5.99326  4.09732  0.61958  0.77255  1.25485  0.33564
    811   2.35843  3.39034  2.87058  2.33625  5.25599  2.80045  2.77792  4.03474  2.44750  3.71825  4.00771  3.31555  4.56564  1.83962  3.03221  2.46426  2.49909  4.30132  6.34279  4.93153   1695 q - - -
          2.68622  4.41976  2.77550  2.73129  3.46310  2.40543  3.72524  3.29306  2.67771  2.69341  4.24720  2.90348  2.73770  3.18087  2.89831  2.37894  2.77495  2.98494  4.58507  3.61466
          0.37014  1.28258  3.44064  0.04114  3.21123  0.79134  0.60374
    812   2.09474  5.92829  2.32813  2.29172  5.27465  2.40783  3.92838  4.76154  2.72560  3.43276  4.96861  2.66490  4.58136  2.58971  2.67298  1.90659  2.93938  4.31962  6.36019  4.94845   1697 s - - -
          2.68618  4.42225  2.77519  2.73123  3.46354  2.40513  3.72494  3.29354  2.67741  2.69355  4.24690  2.90347  2.73739  3.18146  2.89801  2.37887  2.77519  2.98518  4.58477  3.61503
          0.00368  6.00210  6.72445  0.61958  0.77255  1.22299  0.34863
    813   3.21505  5.93124  1.62879  2.13620  5.27744  3.09384  4.37731  4.76439  2.86612  4.23701  4.97169  1.77946  3.59546  3.12099  3.29271  1.96813  3.08009  3.85444  6.36317  4.95124   1698 d - - -
          2.68618  4.42225  2.77519  2.73123  3.46354  2.40513  3.72494  3.29354  2.67741  2.69355  4.24690  2.90347  2.73739  3.18146  2.89801  2.37887  2.77519  2.98518  4.58477  3.61503
          0.02022  6.00210  4.04301  0.61958  0.77255  1.22299  0.34863
    814   2.04434  5.91003  3.65465  1.43199  4.27667  3.61028  3.66504  3.49658  2.32760  4.21447  4.95121  2.95716  2.83716  2.60319  3.59376  2.36363  3.25102  3.41002  6.34390  4.93414   1699 e - - -
          2.68618  4.42225  2.77519  2.73123  3.46354  2.40513  3.72494  3.29354  2.67741  2.69355  4.24690  2.90347  2.73739  3.18146  2.89801  2.37887  2.77519  2.98518  4.58477  3.61503
          0.01945  5.98563  4.08933  0.61958  0.77255  1.28132  0.32527
    815   2.06661  5.90732  2.08744  1.96889  5.25371  4.16680  4.35377  4.74062  2.22054  4.21317  4.94765  2.62785  2.99991  2.72672  2.73276  2.36375  3.08601  3.41069  6.33922  4.92746   1700 e - - -
          2.68618  4.42225  2.77519  2.73123  3.46354  2.40513  3.72494  3.29354  2.67741  2.69355  4.24690  2.90347  2.73739  3.18146  2.89801  2.37887  2.77519  2.98518  4.58477  3.61503
          0.02810  5.96997  3.68263  0.61958  0.77255  1.01415  0.45053
    816   2.25179  4.54897  2.59557  1.89606  4.08884  2.13722  4.36090  4.72776  2.90377  4.20593  3.55396  3.02146  3.98684  2.68728  2.96406  2.19877  3.62977  2.91802  6.33649  3.70810   1701 e - - -
          2.68484  4.42329  2.77518  2.73131  3.46401  2.40598  3.72599  3.29280  2.67845  2.69309  4.24794  2.90410  2.73809  3.18037  2.89556  2.37862  2.77494  2.98577  4.58581  3.61607
          0.30728  1.33438  6.69943  1.27106  0.32925  0.59953  0.79645
    817   1.43452  2.62395  4.56525  3.99461  3.77095  2.64089  4.82380  3.03570  3.93362  3.38583  4.28762  4.35435  3.39357  1.55708  4.24714  3.17701  2.87607  2.81902  5.77259  4.55343   1707 a - - -
          2.68618  4.42225  2.77519  2.73123  3.46354  2.40513  3.72494  3.29354  2.67741  2.69355  4.24690  2.90347  2.73739  3.18146  2.89801  2.37887  2.77519  2.98518  4.58477  3.61503
          0.00348  6.05865  6.78099  0.61958  0.77255  0.98247  0.46902
    818   2.52655  5.93507  3.40064  2.57680  5.26786  4.23240  2.84689  3.30348  1.88355  2.59193  3.67392  3.35265  4.62558  2.68399  1.95008  2.84366  3.38549  3.18244  6.37517  2.98194   1708 k - - -
          2.68618  4.42225  2.77519  2.73123  3.46354  2.40513  3.72494  3.29354  2.67741  2.69355  4.24690  2.90347  2.73739  3.18146  2.89801  2.37887  2.77519  2.98518  4.58477  3.61503
          0.00348  6.05865  6.78099  0.61958  0.77255  0.98247  0.46902
    819   2.24357  5.96593  2.66969  2.34123  5.31234  3.28826  3.78174  4.79925  2.40124  4.27178  4.05050  3.34449  4.61892  1.61112  2.19085  2.14279  3.34210  4.35729  6.39781  4.98605   1709 q - - -
          2.68618  4.42225  2.77519  2.73123  3.46354  2.40513  3.72494  3.29354  2.67741  2.69355  4.24690  2.90347  2.73739  3.18146  2.89801  2.37887  2.77519  2.98518  4.58477  3.61503
          0.00348  6.05865  6.78099  0.61958  0.77255  0.98247  0.46902
    820   2.88486  3.57696  5.53837  3.55955  2.95201  4.73879  3.60639  2.08087  4.70611  0.93617  3.06978  4.90312  5.10244  4.83620  4.71219  3.53414  3.13291  2.58699  5.56471  3.19512   1710 l - - -
          2.68618  4.42225  2.77519  2.73123  3.46354  2.40513  3.72494  3.29354  2.67741  2.69355  4.24690  2.90347  2.73739  3.18146  2.89801  2.37887  2.77519  2.98518  4.58477  3.61503
          0.00348  6.05865  6.78099  0.61958  0.77255  0.82236  0.57873
    821   2.85475  3.77496  5.65084  5.03866  2.92708  4.85220  5.19333  1.93077  4.82457  1.12032  2.38597  5.01974  5.20907  4.95216  4.82929  4.16714  3.21053  1.74963  5.67439  4.50081   1711 l - - -
          2.68618  4.42225  2.77519  2.73123  3.46354  2.40513  3.72494  3.29354  2.67741  2.69355  4.24690  2.90347  2.73739  3.18146  2.89801  2.37887  2.77519  2.98518  4.58477  3.61503
          0.00343  6.07171  6.79405  0.61958  0.77255  0.91526  0.51152
    822   3.18335  5.95968  2.61341  2.19086  5.29940  4.23751  3.41899  3.03916  2.49322  3.08699  4.18895  3.40113  3.59746  2.84060  1.84177  2.78365  2.44136  2.50356  4.40299  4.98786   1712 r - - -
          2.68618  4.42225  2.77519  2.73123  3.46354  2.40513  3.72494  3.29354  2.67741  2.69355  4.24690  2.90347  2.73739  3.18146  2.89801  2.37887  2.77519  2.98518  4.58477  3.61503
          0.00343  6.07171  6.79405  0.61958  0.77255  0.91526  0.51152
    823   2.79952  5.97324  3.15526  2.23463  5.31902  3.13918  4.42141  3.03351  2.09736  3.05044  5.01371  2.88962  4.62791  2.10617  1.93592  2.76851  2.55417  4.36426  6.40549  4.16330   1713 r - - -
          2.68618  4.42225  2.77519  2.73123  3.46354  2.40513  3.72494  3.29354  2.67741  2.69355  4.24690  2.90347  2.73739  3.18146  2.89801  2.37887  2.77519  2.98518  4.58477  3.61503
          0.00343  6.07171  6.79405  0.61958  0.77255  0.91526  0.51152
    824   3.22451  3.98424  5.57143  4.95539  2.58963  4.76513  5.09978  1.81513  4.73742  1.07774  2.06739  3.87800  5.12745  4.86504  4.74033  4.07738  3.82495  2.35344  5.58741  3.81604   1714 l - - -
          2.68618  4.42225  2.77519  2.73123  3.46354  2.40513  3.72494  3.29354  2.67741  2.69355  4.24690  2.90347  2.73739  3.18146  2.89801  2.37887  2.77519  2.98518  4.58477  3.61503
          0.01908  6.07171  4.09893  0.61958  0.77255  0.91526  0.51152
    825   2.43820  2.14579  5.54202  4.92603  2.81789  4.73885  5.07308  2.60599  4.70868  1.42514  3.55870  4.90456  4.01474  4.83802  4.71335  3.32942  2.09908  1.95905  5.56390  4.38816   1715 l - - -
          2.68618  4.42225  2.77519  2.73123  3.46354  2.40513  3.72494  3.29354  2.67741  2.69355  4.24690  2.90347  2.73739  3.18146  2.89801  2.37887  2.77519  2.98518  4.58477  3.61503
          0.00349  6.05612  6.77846  0.61958  0.77255  0.99491  0.46165
    826   2.25344  5.93677  3.28897  2.96587  4.37580  3.39692  3.52919  3.94854  2.47774  3.20490  3.75985  3.70159  4.62312  2.84510  1.29189  2.19194  3.05119  4.32159  6.37597  3.92733   1716 r - - -
          2.68618  4.42225  2.77519  2.73123  3.46354  2.40513  3.72494  3.29354  2.67741  2.69355  4.24690  2.90347  2.73739  3.18146  2.89801  2.37887  2.77519  2.98518  4.58477  3.61503
          0.00349  6.05612  6.77846  0.61958  0.77255  0.99491  0.46165
    827   3.24047  5.95304  3.70317  2.42838  3.55110  3.27251  2.85759  4.77789  2.17946  3.00581  4.99466  2.61041  4.61954  2.61245  2.02635  2.18987  2.95335  2.78820  6.38791  3.58304   1717 r - - -
          2.68618  4.42225  2.77519  2.73123  3.46354  2.40513  3.72494  3.29354  2.67741  2.69355  4.24690  2.90347  2.73739  3.18146  2.89801  2.37887  2.77519  2.98518  4.58477  3.61503
          0.01709  6.05612  4.22670  0.61958  0.77255  0.99491  0.46165
    828   1.41501  5.02962  4.95301  3.17359  2.29006  3.11534  4.93247  2.77692  4.25589  2.10594  3.66893  4.59489  3.69006  3.78934  3.84392  2.93120  2.43697  2.40794  5.63938  4.44525   1718 a - - -
          2.68618  4.42225  2.77519  2.73123  3.46354  2.40513  3.72494  3.29354  2.67741  2.69355  4.24690  2.90347  2.73739  3.18146  2.89801  2.37887  2.77519  2.98518  4.58477  3.61503
          0.00354  6.04256  6.76491  0.61958  0.77255  0.87025  0.54274
    829   2.37205  3.56270  3.51208  3.04594  3.40020  1.96808  3.79629  3.82845  2.60827  2.84324  3.21117  3.06922  3.17921  2.86086  3.19317  2.22544  3.39826  2.59991  6.25722  4.89535   1719 g - - -
          2.68618  4.42225  2.77519  2.73123  3.46354  2.40513  3.72494  3.29354  2.67741  2.69355  4.24690  2.90347  2.73739  3.18146  2.89801  2.37887  2.77519  2.98518  4.58477  3.61503
          0.00348  6.05836  6.78071  0.61958  0.77255  0.98388  0.46818
    830   2.27351  5.96255  3.29321  2.44630  5.30756  2.58837  3.78472  3.95510  2.14159  3.63815  3.49530  3.00498  4.61930  3.25259  1.55072  2.41097  3.08002  4.35316  4.70088  4.98434   1720 r - - -
          2.68618  4.42225  2.77519  2.73123  3.46354  2.40513  3.72494  3.29354  2.67741  2.69355  4.24690  2.90347  2.73739  3.18146  2.89801  2.37887  2.77519  2.98518  4.58477  3.61503
          0.00348  6.05836  6.78071  0.61958  0.77255  0.98388  0.46818
    831   2.90397  4.31392  3.31046  2.57300  5.31090  2.49261  3.33578  4.79756  2.16353  3.84479  5.00525  2.72457  4.61881  2.79392  1.84185  2.05339  2.58570  3.70861  6.39694  3.93417   1721 r - - -
          2.68556  4.42382  2.77541  2.73044  3.46382  2.40285  3.72480  3.29285  2.67823  2.69318  4.24361  2.90475  2.73822  3.18303  2.89877  2.37810  2.77639  2.98536  4.58634  3.61660
          0.90778  1.23376  1.18618  1.49343  0.25438  0.98388  0.46818
    832   2.59330  5.73531  3.47197  2.17338  5.08083  2.38356  2.98229  3.87514  2.58534  4.04078  4.77585  2.87500  2.87570  2.05755  2.87830  2.03656  3.19068  3.61948  6.16772  4.75650   1731 s - - -
          2.68618  4.42225  2.77519  2.73123  3.46354  2.40513  3.72494  3.29354  2.67741  2.69355  4.24690  2.90347  2.73739  3.18146  2.89801  2.37887  2.77519  2.98518  4.58477  3.61503
          0.07413  5.69560  2.68689  0.61958  0.77255  1.31457  0.31278
    833   2.79831  5.74478  2.79556  2.49979  3.40173  2.91799  4.19668  3.86934  2.31973  4.04980  3.70270  2.83385  1.74074  2.72737  2.71906  2.46324  2.96031  4.13509  6.17783  4.76724   1732 p - - -
          2.68618  4.42225  2.77519  2.73123  3.46354  2.40513  3.72494  3.29354  2.67741  2.69355  4.24690  2.90347  2.73739  3.18146  2.89801  2.37887  2.77519  2.98518  4.58477  3.61503
          0.00491  5.71575  6.43809  0.61958  0.77255  0.68934  0.69696
    834   2.46442  4.23865  3.21051  3.08868  2.97320  2.29847  3.21278  4.61528  2.22392  3.48776  4.87148  2.84576  2.38206  3.16493  3.22603  2.26718  2.92594  3.07605  6.27171  3.54480   1733 k - - -
          2.68618  4.42225  2.77519  2.73123  3.46354  2.40513  3.72494  3.29354  2.67741  2.69355  4.24690  2.90347  2.73739  3.18146  2.89801  2.37887  2.77519  2.98518  4.58477  3.61503
          0.00395  5.93217  6.65451  0.61958  0.77255  1.27976  0.32587
    835   3.03992  5.87407  2.74634  2.11515  4.00547  3.32959  3.62847  4.00001  2.47512  2.45847  4.03079  3.05535  2.75166  3.17334  1.84046  2.82590  3.30386  2.97396  4.41055  4.90413   1734 r - - -
          2.68618  4.42225  2.77519  2.73123  3.46354  2.40513  3.72494  3.29354  2.67741  2.69355  4.24690  2.90347  2.73739  3.18146  2.89801  2.37887  2.77519  2.98518  4.58477  3.61503
          0.00389  5.94745  6.66980  0.61958  0.77255  1.22702  0.34696
    836   2.81245  5.89829  2.35586  2.75728  3.94925  3.21395  3.66469  4.04142  2.47809  4.20325  4.93914  2.57268  3.43691  3.44720  2.89888  1.50151  2.38785  2.97294  6.33142  4.92093   1735 s - - -
          2.68618  4.42225  2.77519  2.73123  3.46354  2.40513  3.72494  3.29354  2.67741  2.69355  4.24690  2.90347  2.73739  3.18146  2.89801  2.37887  2.77519  2.98518  4.58477  3.61503
          0.00383  5.96345  6.68580  0.61958  0.77255  1.14648  0.38236
    837   2.74536  5.91452  1.62371  1.78971  3.66172  2.75753  4.36199  4.74721  2.64916  3.73081  4.95493  3.07859  4.56852  2.90478  2.70857  2.43530  2.81120  4.30568  6.34663  4.14381   1736 d - - -
          2.68618  4.42225  2.77519  2.73123  3.46354  2.40513  3.72494  3.29354  2.67741  2.69355  4.24690  2.90347  2.73739  3.18146  2.89801  2.37887  2.77519  2.98518  4.58477  3.61503
          0.00375  5.98241  6.70476  0.61958  0.77255  1.29220  0.32112
    838   2.56324  5.91447  2.23574  2.29583  5.26051  3.12457  4.36196  4.08567  2.31738  2.73365  4.95488  2.74747  3.88442  2.56654  2.96436  1.81844  3.00861  3.51480  6.34658  4.93505   1737 s - - -
          2.68618  4.42225  2.77519  2.73123  3.46354  2.40513  3.72494  3.29354  2.67741  2.69355  4.24690  2.90347  2.73739  3.18146  2.89801  2.37887  2.77519  2.98518  4.58477  3.61503
          0.00375  5.98241  6.70476  0.61958  0.77255  0.94801  0.49022
    839   2.40618  5.92863  2.03293  1.95166  2.98216  3.19270  3.55119  3.84432  3.12134  3.61933  4.96992  2.30070  4.59183  2.64014  2.89470  2.34829  3.65489  3.37663  6.36277  3.90015   1738 e - - -
          2.68618  4.42225  2.77519  2.73123  3.46354  2.40513  3.72494  3.29354  2.67741  2.69355  4.24690  2.90347  2.73739  3.18146  2.89801  2.37887  2.77519  2.98518  4.58477  3.61503
          0.00363  6.01542  6.73777  0.61958  0.77255  1.17246  0.37049
    840   5.02048  4.37603  6.50771  6.18769  2.78789  5.92861  5.10030  4.63245  5.96358  2.35012  5.22888  5.74148  6.21988  5.81086  5.84572  5.28751  5.23673  3.71578  0.43378  2.30160   1739 W - - -
          2.68618  4.42225  2.77519  2.73123  3.46354  2.40513  3.72494  3.29354  2.67741  2.69355  4.24690  2.90347  2.73739  3.18146  2.89801  2.37887  2.77519  2.98518  4.58477  3.61503
          0.02122  6.01542  3.98690  0.61958  0.77255  1.01351  0.45090
    841   2.56369  5.90171  2.95800  2.74390  5.23363  4.20152  3.86682  3.58920  2.81606  2.98672  2.91617  3.02893  4.59467  2.17862  1.97914  2.26350  2.66451  2.70094  6.34234  3.99891   1740 r - - -
          2.68629  4.42237  2.77531  2.73135  3.46365  2.40524  3.72506  3.29366  2.67752  2.69269  4.24701  2.90305  2.73751  3.18105  2.89812  2.37898  2.77531  2.98530  4.58488  3.61515
          0.13532  2.24899  3.86044  0.09576  2.39342  0.61043  0.78332
    842   2.32999  4.53537  2.37926  2.02493  3.70130  2.81985  3.79573  4.06077  2.55943  2.88779  3.37960  2.78730  4.61650  2.94578  2.60703  2.30591  3.03278  3.81499  6.38843  4.97866   1742 e - - -
          2.68618  4.42225  2.77519  2.73123  3.46354  2.40513  3.72494  3.29354  2.67741  2.69355  4.24690  2.90347  2.73739  3.18146  2.89801  2.37887  2.77519  2.98518  4.58477  3.61503
          0.00350  6.05282  6.77516  0.61958  0.77255  1.01082  0.45243
    843   2.03098  3.87381  5.53298  4.91745  2.63139  4.73620  5.06992  2.70206  3.95067  0.96114  2.30215  4.89956  5.09970  4.83221  3.47681  4.04764  3.43853  2.77065  5.56258  4.38683   1743 l - - -
          2.68618  4.42225  2.77519  2.73123  3.46354  2.40513  3.72494  3.29354  2.67741  2.69355  4.24690  2.90347  2.73739  3.18146  2.89801  2.37887  2.77519  2.98518  4.58477  3.61503
          0.00350  6.05282  6.77516  0.61958  0.77255  1.01082  0.45243
    844   3.15172  4.94545  5.47876  4.86672  2.68866  4.72728  3.90579  2.24122  4.66218  1.27603  4.06414  4.87379  4.14009  3.46112  3.00089  3.59464  3.42934  2.76264  2.01071  2.69431   1744 l - - -
          2.68618  4.42225  2.77519  2.73123  3.46354  2.40513  3.72494  3.29354  2.67741  2.69355  4.24690  2.90347  2.73739  3.18146  2.89801  2.37887  2.77519  2.98518  4.58477  3.61503
          0.00350  6.05282  6.77516  0.61958  0.77255  0.78732  0.60708
    845   2.88384  5.97467  2.12035  1.99767  5.32109  4.23416  2.97873  4.80801  2.14894  3.31454  4.10658  2.60242  4.62766  2.30547  2.10209  2.53967  3.43356  4.36603  6.40655  4.99479   1745 e - - -
          2.68618  4.42225  2.77519  2.73123  3.46354  2.40513  3.72494  3.29354  2.67741  2.69355  4.24690  2.90347  2.73739  3.18146  2.89801  2.37887  2.77519  2.98518  4.58477  3.61503
          0.00343  6.07171  6.79405  0.61958  0.77255  0.91526  0.51152
    846   2.96750  5.97293  0.93245  2.77740  5.31841  4.23477  3.82061  3.71263  2.95307  4.27839  5.01349  3.16333  3.79935  3.00667  2.78881  2.48441  2.75673  4.36379  6.40536  4.20288   1746 d - - -
          2.68618  4.42225  2.77519  2.73123  3.46354  2.40513  3.72494  3.29354  2.67741  2.69355  4.24690  2.90347  2.73739  3.18146  2.89801  2.37887  2.77519  2.98518  4.58477  3.61503
          0.00343  6.07171  6.79405  0.61958  0.77255  0.91526  0.51152
    847   2.39446  3.36961  5.57980  4.96463  3.58524  4.77527  5.11156  2.08868  4.74748  1.08588  2.10571  4.94233  5.13741  4.87622  4.75133  3.62554  3.51325  2.05459  5.59966  4.42421   1747 l - - -
          2.68618  4.42225  2.77519  2.73123  3.46354  2.40513  3.72494  3.29354  2.67741  2.69355  4.24690  2.90347  2.73739  3.18146  2.89801  2.37887  2.77519  2.98518  4.58477  3.61503
          0.00343  6.07171  6.79405  0.61958  0.77255  0.91526  0.51152
    848   2.80001  4.22825  4.35946  2.82847  3.05211  3.69499  4.00225  2.79811  2.96347  1.42051  4.37707  3.33056  4.87409  2.52872  2.89226  3.07088  3.08959  2.43221  4.11650  3.86545   1748 l - - -
          2.68618  4.42225  2.77519  2.73123  3.46354  2.40513  3.72494  3.29354  2.67741  2.69355  4.24690  2.90347  2.73739  3.18146  2.89801  2.37887  2.77519  2.98518  4.58477  3.61503
          0.00343  6.07171  6.79405  0.61958  0.77255  0.91526  0.51152
    849   2.99626  4.47471  2.07405  2.18433  5.30282  3.39093  3.86508  4.04373  2.91760  3.44867  5.00383  3.35655  4.63034  2.44862  2.19484  2.40530  2.61761  2.74236  4.54561  2.99477   1749 d - - -
          2.68618  4.42225  2.77519  2.73123  3.46354  2.40513  3.72494  3.29354  2.67741  2.69355  4.24690  2.90347  2.73739  3.18146  2.89801  2.37887  2.77519  2.98518  4.58477  3.61503
          0.00343  6.07171  6.79405  0.61958  0.77255  0.91526  0.51152
    850   3.69862  5.06302  5.67741  5.06363  2.56398  4.88073  5.21651  1.96352  4.84942  0.83204  2.56724  4.05632  5.23239  4.96917  4.85148  3.62642  3.93013  2.19725  5.68757  4.52055   1750 l - - -
          2.68618  4.42225  2.77519  2.73123  3.46354  2.40513  3.72494  3.29354  2.67741  2.69355  4.24690  2.90347  2.73739  3.18146  2.89801  2.37887  2.77519  2.98518  4.58477  3.61503
          0.00343  6.07171  6.79405  0.61958  0.77255  0.91526  0.51152
    851   2.97006  3.31351  3.29196  2.97150  5.28829  4.23931  2.69029  3.49953  2.25812  3.68877  4.99493  3.12634  4.63257  1.64028  1.98444  2.78702  3.35345  2.74827  6.38992  3.78252   1751 q - - -
          2.68618  4.42225  2.77519  2.73123  3.46354  2.40513  3.72494  3.29354  2.67741  2.69355  4.24690  2.90347  2.73739  3.18146  2.89801  2.37887  2.77519  2.98518  4.58477  3.61503
          0.02250  6.07171  3.91484  0.61958  0.77255  0.71328  0.67341
    852   2.97038  5.97162  2.39458  1.97354  3.44678  2.76472  4.42004  4.07717  2.21346  3.37301  4.02053  3.34789  4.62653  1.79042  2.80545  2.41980  3.03314  4.36259  6.40393  4.99259   1752 q - - -
          2.68636  4.42277  2.77441  2.73175  3.46406  2.40469  3.72476  3.29345  2.67705  2.69343  4.24742  2.90334  2.73740  3.18166  2.89852  2.37845  2.77571  2.98534  4.58529  3.61555
          0.44240  1.45517  2.08628  0.62560  0.76559  0.70176  0.68461
    853   2.68831  5.75316  3.71109  3.15442  4.12328  1.93076  2.65376  3.13278  1.92893  2.59400  4.80972  2.58474  3.79709  3.22159  3.20731  2.75107  2.74176  3.56091  6.22259  3.84385   1755 k - - -
          2.68618  4.42225  2.77519  2.73123  3.46354  2.40513  3.72494  3.29354  2.67741  2.69355  4.24690  2.90347  2.73739  3.18146  2.89801  2.37887  2.77519  2.98518  4.58477  3.61503
          0.00384  5.95961  6.68195  0.61958  0.77255  1.18308  0.36576
    854   1.37956  3.92981  5.40360  3.43852  3.13490  3.41213  4.99905  2.21020  4.59247  2.11372  4.01084  4.80911  3.82148  4.73633  4.62439  3.20420  3.42116  1.55545  5.51309  4.33555   1756 a - - -
          2.68618  4.42225  2.77519  2.73123  3.46354  2.40513  3.72494  3.29354  2.67741  2.69355  4.24690  2.90347  2.73739  3.18146  2.89801  2.37887  2.77519  2.98518  4.58477  3.61503
          0.00378  5.97617  6.69852  0.61958  0.77255  1.10187  0.40384
    855   4.91342  4.07731  3.96783  6.05864  0.52297  5.82294  3.69920  4.65528  5.83976  2.09960  5.28173  5.64315  6.13242  5.72091  5.74406  5.17499  5.13231  4.51011  3.74360  1.99834   1757 F - - -
          2.68629  4.42236  2.77531  2.73135  3.46365  2.40453  3.72506  3.29365  2.67752  2.69366  4.24701  2.90325  2.73751  3.18158  2.89783  2.37880  2.77531  2.98530  4.58488  3.61514
          0.19668  2.25043  2.61466  0.09724  2.37882  0.62680  0.76422
    856   2.14200  5.91874  2.42542  2.46088  3.84761  2.51701  3.89122  4.74953  2.78030  3.76120  4.95944  2.74743  2.38768  3.11823  3.29876  2.33521  2.34570  4.30930  4.27239  3.66400   1759 a - - -
          2.68618  4.42225  2.77519  2.73123  3.46354  2.40513  3.72494  3.29354  2.67741  2.69355  4.24690  2.90347  2.73739  3.18146  2.89801  2.37887  2.77519  2.98518  4.58477  3.61503
          0.00372  5.99270  6.71505  0.61958  0.77255  1.25680  0.33486
    857   2.38290  2.60013  3.05242  2.89758  2.28739  3.18504  3.00330  4.71290  2.41048  2.84486  4.94097  2.67392  4.58027  2.80726  2.64952  2.60573  3.14994  4.28341  6.33618  3.44447   1760 f - - -
          2.68618  4.42225  2.77519  2.73123  3.46354  2.40513  3.72494  3.29354  2.67741  2.69355  4.24690  2.90347  2.73739  3.18146  2.89801  2.37887  2.77519  2.98518  4.58477  3.61503
          0.01931  5.99270  4.09676  0.61958  0.77255  1.25680  0.33486
    858   3.24437  5.44218  6.19042  5.62264  4.51910  5.49073  5.91416  1.66842  5.45730  0.76853  3.41532  5.65944  5.78090  5.58350  5.48738  4.83954  3.17975  1.75828  6.30883  5.15300   1761 l - - -
          2.68622  4.42229  2.77523  2.73127  3.46358  2.40517  3.72498  3.29358  2.67745  2.69359  4.24694  2.90350  2.73743  3.18150  2.89805  2.37868  2.77523  2.98485  4.58481  3.61507
          0.04089  3.24845  6.69951  0.21566  1.63994  0.76959  0.62214
    859   3.23796  5.95381  1.87195  2.27777  5.29945  3.03050  4.40081  4.78613  2.84389  4.25935  4.12755  3.33577  2.04603  3.13366  3.62948  1.56802  2.59666  4.34479  6.38604  4.97423   1763 s - - -
          2.68618  4.42225  2.77519  2.73123  3.46354  2.40513  3.72494  3.29354  2.67741  2.69355  4.24690  2.90347  2.73739  3.18146  2.89801  2.37887  2.77519  2.98518  4.58477  3.61503
          0.00356  6.03431  6.75666  0.61958  0.77255  1.09485  0.40735
    860   2.57144  4.16104  2.82145  2.45179  5.27301  4.21265  3.35830  3.67879  2.29738  2.77811  3.64659  2.80027  2.50416  2.78329  2.49714  2.77061  2.87169  2.68975  6.36983  4.01436   1764 k - - -
          2.68618  4.42225  2.77519  2.73123  3.46354  2.40513  3.72494  3.29354  2.67741  2.69355  4.24690  2.90347  2.73739  3.18146  2.89801  2.37887  2.77519  2.98518  4.58477  3.61503
          0.00356  6.03431  6.75666  0.61958  0.77255  1.09485  0.40735
    861   3.22332  5.95402  2.16876  1.23566  5.30029  4.21152  4.39961  4.78730  2.69927  4.25978  4.99448  3.06457  4.60587  2.10758  2.83187  2.09603  3.34629  3.90349  6.38584  4.97384   1765 e - - -
          2.68618  4.42225  2.77519  2.73123  3.46354  2.40513  3.72494  3.29354  2.67741  2.69355  4.24690  2.90347  2.73739  3.18146  2.89801  2.37887  2.77519  2.98518  4.58477  3.61503
          0.00356  6.03431  6.75666  0.61958  0.77255  1.09485  0.40735
    862   2.50706  5.73251  2.14807  1.82616  2.66662  3.59420  3.79115  3.71842  3.24346  2.83661  3.89250  3.77607  4.65584  2.38290  3.09659  2.94166  3.00972  3.10354  4.21276  3.12420   1766 e - - -
          2.68618  4.42225  2.77519  2.73123  3.46354  2.40513  3.72494  3.29354  2.67741  2.69355  4.24690  2.90347  2.73739  3.18146  2.89801  2.37887  2.77519  2.98518  4.58477  3.61503
          0.02114  6.03431  3.98881  0.61958  0.77255  0.66254  0.72472
    863   2.05992  2.17674  5.51196  4.89805  4.03904  4.73597  5.06850  1.80077  3.56824  1.70295  3.09000  4.89164  3.92924  4.03379  3.99404  4.04639  3.80097  1.74531  5.56832  4.39189   1767 l - - -
          2.68618  4.42225  2.77519  2.73123  3.46354  2.40513  3.72494  3.29354  2.67741  2.69355  4.24690  2.90347  2.73739  3.18146  2.89801  2.37887  2.77519  2.98518  4.58477  3.61503
          0.00348  6.05860  6.78094  0.61958  0.77255  0.98273  0.46886
    864   2.73916  5.46726  3.56450  2.94349  3.93167  3.35798  3.20441  3.48774  3.21911  1.54109  4.02549  3.08007  4.76858  3.81826  3.19551  3.32834  3.08786  3.30409  6.01124  1.53897   1768 y - - -
          2.68618  4.42225  2.77519  2.73123  3.46354  2.40513  3.72494  3.29354  2.67741  2.69355  4.24690  2.90347  2.73739  3.18146  2.89801  2.37887  2.77519  2.98518  4.58477  3.61503
          0.01465  6.05860  4.40606  0.61958  0.77255  0.98273  0.46886
    865   2.45002  4.39345  3.05450  1.93766  5.25510  2.95418  3.03194  3.83239  2.76966  3.33224  3.73736  3.69869  4.61889  3.03016  2.20201  2.40608  2.57830  2.62839  6.36496  3.60333   1769 e - - -
          2.68618  4.42225  2.77519  2.73123  3.46354  2.40513  3.72494  3.29354  2.67741  2.69355  4.24690  2.90347  2.73739  3.18146  2.89801  2.37887  2.77519  2.98518  4.58477  3.61503
          0.00352  6.04747  6.76981  0.61958  0.77255  1.03601  0.43830
    866   2.74954  5.69744  3.48000  1.56514  4.94502  3.61989  4.48891  2.08814  3.09636  2.50299  3.94015  3.80957  3.85016  2.81255  2.47549  2.99488  3.33197  2.68709  3.57587  4.85029   1770 e - - -
          2.68618  4.42225  2.77519  2.73123  3.46354  2.40513  3.72494  3.29354  2.67741  2.69355  4.24690  2.90347  2.73739  3.18146  2.89801  2.37887  2.77519  2.98518  4.58477  3.61503
          0.00352  6.04747  6.76981  0.61958  0.77255  0.87532  0.53910
    867   2.85704  3.85206  5.55208  4.93578  1.24625  4.74467  5.07881  2.28710  4.71735  1.65029  4.06377  4.91190  5.10801  4.84556  4.72021  4.05665  3.17312  2.21504  4.19306  2.59743   1771 f - - -
          2.68618  4.42225  2.77519  2.73123  3.46354  2.40513  3.72494  3.29354  2.67741  2.69355  4.24690  2.90347  2.73739  3.18146  2.89801  2.37887  2.77519  2.98518  4.58477  3.61503
          0.00347  6.06072  6.78307  0.61958  0.77255  0.97215  0.47525
    868   2.42082  2.05718  5.54882  4.93260  2.33476  4.74323  5.07747  2.72788  4.71462  1.26262  3.16005  4.90981  5.10665  3.82053  4.71825  4.05509  2.98802  2.08105  5.56730  3.90295   1772 l - - -
          2.68618  4.42225  2.77519  2.73123  3.46354  2.40513  3.72494  3.29354  2.67741  2.69355  4.24690  2.90347  2.73739  3.18146  2.89801  2.37887  2.77519  2.98518  4.58477  3.61503
          0.00347  6.06072  6.78307  0.61958  0.77255  0.97215  0.47525
    869   2.81849  4.19005  2.56048  1.70229  4.03358  3.38199  3.80242  4.79905  2.18311  3.61336  5.00678  3.38652  4.62040  2.76753  1.80611  2.48903  3.17839  4.35753  6.39849  3.60691   1773 e - - -
          2.68618  4.42225  2.77519  2.73123  3.46354  2.40513  3.72494  3.29354  2.67741  2.69355  4.24690  2.90347  2.73739  3.18146  2.89801  2.37887  2.77519  2.98518  4.58477  3.61503
          0.00347  6.06072  6.78307  0.61958  0.77255  0.97215  0.47525
    870   1.97825  3.16894  3.86380  3.04994  4.07713  2.08799  3.35485  3.85379  3.29993  3.50225  4.76019  3.11549  3.79757  2.79917  3.39701  1.94662  2.33994  2.93922  6.19026  3.74887   1774 s - - -
          2.68618  4.42225  2.77519  2.73123  3.46354  2.40513  3.72494  3.29354  2.67741  2.69355  4.24690  2.90347  2.73739  3.18146  2.89801  2.37887  2.77519  2.98518  4.58477  3.61503
          0.00347  6.06072  6.78307  0.61958  0.77255  0.97215  0.47525
    871   2.38197  2.79062  5.53512  4.91974  3.54608  4.74034  4.02092  2.73539  4.70446  0.91590  2.70791  4.90294  5.10398  3.20574  4.71243  3.59958  3.80312  2.20827  5.56746  4.39156   1775 l - - -
          2.68618  4.42225  2.77519  2.73123  3.46354  2.40513  3.72494  3.29354  2.67741  2.69355  4.24690  2.90347  2.73739  3.18146  2.89801  2.37887  2.77519  2.98518  4.58477  3.61503
          0.00347  6.06072  6.78307  0.61958  0.77255  0.97215  0.47525
    872   3.38418  4.10318  6.31810  5.71473  3.53842  5.58032  5.91201  3.17155  5.52490  0.37450  3.14569  5.75304  5.82857  5.55170  5.50057  4.91739  4.54870  2.38099  6.21660  5.13190   1776 L - - -
          2.68618  4.42225  2.77519  2.73123  3.46354  2.40513  3.72494  3.29354  2.67741  2.69355  4.24690  2.90347  2.73739  3.18146  2.89801  2.37887  2.77519  2.98518  4.58477  3.61503
          0.00347  6.06072  6.78307  0.61958  0.77255  0.97215  0.47525
    873   2.58154  3.31905  3.09335  2.47430  3.72554  2.73458  3.02302  3.87022  2.35873  3.06620  4.04305  3.70306  4.62532  2.70294  2.00767  2.35167  2.62798  4.32960  6.38198  3.75866   1777 r - - -
          2.68618  4.42225  2.77519  2.73123  3.46354  2.40513  3.72494  3.29354  2.67741  2.69355  4.24690  2.90347  2.73739  3.18146  2.89801  2.37887  2.77519  2.98518  4.58477  3.61503
          0.00347  6.06072  6.78307  0.61958  0.77255  0.97215  0.47525
    874   1.84550  2.77727  3.34568  2.20131  5.29209  3.16006  4.41771  4.77433  2.96292  2.92375  4.20198  2.59810  3.83599  2.67864  3.30577  1.92343  2.86231  3.42621  6.38822  4.98049   1778 a - - -
          2.68618  4.42225  2.77519  2.73123  3.46354  2.40513  3.72494  3.29354  2.67741  2.69355  4.24690  2.90347  2.73739  3.18146  2.89801  2.37887  2.77519  2.98518  4.58477  3.61503
          0.00347  6.06072  6.78307  0.61958  0.77255  0.97215  0.47525
    875   2.95813  5.96075  2.80569  2.54747  5.30400  1.08193  3.03892  4.78871  2.55224  3.82222  4.24456  2.77411  4.62212  3.51291  3.64397  2.38326  3.37853  3.52480  6.39452  4.98462   1779 g - - -
          2.68618  4.42225  2.77519  2.73123  3.46354  2.40513  3.72494  3.29354  2.67741  2.69355  4.24690  2.90347  2.73739  3.18146  2.89801  2.37887  2.77519  2.98518  4.58477  3.61503
          0.00347  6.06072  6.78307  0.61958  0.77255  0.97215  0.47525
    876   2.96944  5.96724  2.45211  2.50095  5.31363  3.72312  2.97794  4.80052  1.96642  3.06383  4.07784  2.78029  4.62030  2.16026  1.93796  2.21989  3.68466  4.35859  6.39912  4.98739   1780 r - - -
          2.68535  4.42314  2.77521  2.73003  3.46349  2.40519  3.72498  3.29306  2.67760  2.69333  4.24779  2.90276  2.73829  3.18236  2.89890  2.37891  2.77587  2.98515  4.58411  3.61433
          0.37663  1.34159  2.94890  1.04668  0.43248  0.97215  0.47525
    877   2.64322  4.91304  5.44231  4.00369  1.07807  3.90655  5.02477  2.40192  4.62674  2.42183  4.03171  3.96312  3.99545  4.76770  3.93073  3.52853  3.38944  2.18584  3.28851  3.06035   1784 f - - -
          2.68618  4.42225  2.77519  2.73123  3.46354  2.40513  3.72494  3.29354  2.67741  2.69355  4.24690  2.90347  2.73739  3.18146  2.89801  2.37887  2.77519  2.98518  4.58477  3.61503
          0.03204  6.00810  3.53794  0.61958  0.77255  1.20066  0.35810
    878   2.96588  5.91226  1.96581  2.01853  4.03462  3.01044  3.23347  4.09211  2.60678  3.75427  4.95273  3.29260  4.56691  2.80859  2.43689  1.81499  3.32180  3.16087  6.34451  4.93312   1785 s - - -
          2.68618  4.42225  2.77519  2.73123  3.46354  2.40513  3.72494  3.29354  2.67741  2.69355  4.24690  2.90347  2.73739  3.18146  2.89801  2.37887  2.77519  2.98518  4.58477  3.61503
          0.00376  5.97982  6.70217  0.61958  0.77255  1.30086  0.31786
    879   2.41271  4.88787  5.46180  3.99593  3.46302  4.67905  3.30510  2.73338  4.63509  0.81924  2.99687  4.83721  5.04283  4.76872  4.64784  3.45575  3.74329  2.19163  5.50942  3.38026   1786 l - - -
          2.68618  4.42225  2.77519  2.73123  3.46354  2.40513  3.72494  3.29354  2.67741  2.69355  4.24690  2.90347  2.73739  3.18146  2.89801  2.37887  2.77519  2.98518  4.58477  3.61503
          0.00376  5.97982  6.70217  0.61958  0.77255  1.30086  0.31786
    880   0.81485  3.39672  5.44847  4.83495  3.38135  3.82407  5.00946  2.81925  4.62555  2.18785  3.14827  4.83110  5.04110  4.76166  3.86541  3.39840  3.25916  2.39072  5.51089  4.33433   1787 a - - -
          2.68618  4.42225  2.77519  2.73123  3.46354  2.40513  3.72494  3.29354  2.67741  2.69355  4.24690  2.90347  2.73739  3.18146  2.89801  2.37887  2.77519  2.98518  4.58477  3.61503
          0.00376  5.97982  6.70217  0.61958  0.77255  1.30086  0.31786
    881   2.50475  5.91278  3.64858  2.47069  4.00914  2.53119  3.24840  4.74511  1.48652  4.21834  4.95325  2.56037  4.56739  2.54903  2.04849  3.07007  3.63160  4.30387  6.34490  3.54220   1788 k - - -
          2.68618  4.42225  2.77519  2.73123  3.46354  2.40513  3.72494  3.29354  2.67741  2.69355  4.24690  2.90347  2.73739  3.18146  2.89801  2.37887  2.77519  2.98518  4.58477  3.61503
          0.00376  5.97982  6.70217  0.61958  0.77255  1.30086  0.31786
    882   2.25780  5.91353  2.24273  1.98745  5.25990  3.62569  3.37975  4.74678  1.99466  3.29464  3.99287  2.48018  3.58095  2.55569  3.04224  2.68755  3.10674  3.70250  6.34544  4.93370   1789 e - - -
          2.68618  4.42225  2.77519  2.73123  3.46354  2.40513  3.72494  3.29354  2.67741  2.69355  4.24690  2.90347  2.73739  3.18146  2.89801  2.37887  2.77519  2.98518  4.58477  3.61503
          0.02285  5.97982  3.90906  0.61958  0.77255  1.30086  0.31786
    883   3.16163  4.87283  5.46940  4.85359  2.51088  4.66916  3.49231  2.28375  4.63694  1.33229  2.58543  4.83376  5.03263  3.75241  4.64266  3.98076  3.41845  2.37119  5.49441  1.77397   1790 l - - -
          2.68618  4.42225  2.77519  2.73123  3.46354  2.40513  3.72494  3.29354  2.67741  2.69355  4.24690  2.90347  2.73739  3.18146  2.89801  2.37887  2.77519  2.98518  4.58477  3.61503
          0.00384  5.96081  6.68316  0.61958  0.77255  1.36159  0.29605
    884   2.54183  3.78290  5.47429  4.85813  3.17753  4.66966  5.00380  2.22002  4.64038  1.05830  2.40018  4.83587  5.03309  3.75331  3.94244  3.98146  3.73120  2.08853  5.49394  3.10383   1791 l - - -
          2.68618  4.42225  2.77519  2.73123  3.46354  2.40513  3.72494  3.29354  2.67741  2.69355  4.24690  2.90347  2.73739  3.18146  2.89801  2.37887  2.77519  2.98518  4.58477  3.61503
          0.02431  5.96081  3.84260  0.61958  0.77255  1.36159  0.29605
    885   3.12043  4.51027  2.52797  2.19337  3.44526  3.16315  2.83478  3.47988  2.37954  3.30904  4.92526  3.32962  2.87191  2.47146  2.51509  2.41526  2.63122  3.68421  6.31736  4.90655   1792 e - - -
          2.68618  4.42225  2.77519  2.73123  3.46354  2.40513  3.72494  3.29354  2.67741  2.69355  4.24690  2.90347  2.73739  3.18146  2.89801  2.37887  2.77519  2.98518  4.58477  3.61503
          0.04005  5.94042  3.30696  0.61958  0.77255  1.42171  0.27615
    886   2.59120  3.08338  2.61723  2.71674  4.04000  1.94093  3.63667  3.72610  2.70977  3.32615  4.07342  2.52391  3.20387  3.42091  2.45802  2.32642  3.28451  3.67412  6.27276  4.86982   1793 g - - -
          2.68618  4.42225  2.77519  2.73123  3.46354  2.40513  3.72494  3.29354  2.67741  2.69355  4.24690  2.90347  2.73739  3.18146  2.89801  2.37887  2.77519  2.98518  4.58477  3.61503
          0.04399  5.90443  3.21118  0.61958  0.77255  1.51714  0.24761
    887   2.65056  3.57024  3.03759  2.88652  3.46453  2.48488  4.34110  3.80834  2.87542  3.52612  3.74338  2.71002  3.19107  3.46769  3.15625  1.61265  2.29920  3.42052  6.13260  3.80763   1794 s - - -
          2.68618  4.42225  2.77519  2.73123  3.46354  2.40513  3.72494  3.29354  2.67741  2.69355  4.24690  2.90347  2.73739  3.18146  2.89801  2.37887  2.77519  2.98518  4.58477  3.61503
          0.01979  5.86466  4.08869  0.61958  0.77255  1.60955  0.22311
    888   2.29579  3.50462  2.95952  2.37544  5.11222  1.58704  4.28865  3.81688  2.76000  4.08283  4.14659  2.89922  2.54798  3.13714  3.52038  2.72570  3.01265  3.21515  6.22903  3.95720   1795 g - - -
          2.68618  4.42225  2.77519  2.73123  3.46354  2.40513  3.72494  3.29354  2.67741  2.69355  4.24690  2.90347  2.73739  3.18146  2.89801  2.37887  2.77519  2.98518  4.58477  3.61503
          0.13297  5.84916  2.10682  0.61958  0.77255  1.48771  0.25604
    889   2.74069  4.15028  2.92634  2.36154  5.05039  3.50828  3.61296  4.52493  2.73836  2.55634  4.76677  2.69346  2.84493  3.06749  3.19263  2.00766  2.24931  2.79451  4.26855  3.98439   1796 s - - -
          2.67995  4.42391  2.77612  2.73123  3.46720  2.40394  3.72472  3.29589  2.67987  2.69435  4.24918  2.90526  2.73639  3.18245  2.89748  2.37707  2.77720  2.98280  4.58874  3.61796
          0.71690  0.71235  3.85165  2.21678  0.11536  0.33695  1.25156
    890   2.15678  5.76816  3.46532  2.66344  3.99161  3.71356  4.45126  2.62580  2.11750  2.40939  4.82825  3.75744  2.31497  3.28416  2.65965  2.42278  3.05405  3.36150  3.59594  4.88234   1818 k - - -
          2.68618  4.42225  2.77519  2.73123  3.46354  2.40513  3.72494  3.29354  2.67741  2.69355  4.24690  2.90347  2.73739  3.18146  2.89801  2.37887  2.77519  2.98518  4.58477  3.61503
          0.06324  6.03438  2.83216  0.61958  0.77255  1.09452  0.40752
    891   3.67908  5.82616  6.59776  6.01664  3.19707  5.93125  6.29018  1.62002  5.85916  0.69011  2.99048  6.10848  6.09408  5.83101  5.82660  5.29671  4.79604  1.96245  6.46704  5.43144   1819 L - - -
          2.68618  4.42225  2.77519  2.73123  3.46354  2.40513  3.72494  3.29354  2.67741  2.69355  4.24690  2.90347  2.73739  3.18146  2.89801  2.37887  2.77519  2.98518  4.58477  3.61503
          0.00378  5.97493  6.69728  0.61958  0.77255  1.31696  0.31191
    892   2.41015  3.58367  2.40492  2.48414  5.24963  3.01734  3.80192  4.73483  3.09425  4.21052  4.94671  3.43595  2.10807  3.45574  2.83721  1.56048  2.52916  4.29571  6.33909  4.92878   1820 s - - -
          2.68618  4.42225  2.77519  2.73123  3.46354  2.40513  3.72494  3.29354  2.67741  2.69355  4.24690  2.90347  2.73739  3.18146  2.89801  2.37887  2.77519  2.98518  4.58477  3.61503
          0.00378  5.97493  6.69728  0.61958  0.77255  1.31696  0.31191
    893   2.19514  4.23908  2.74848  2.61887  3.57947  3.11104  3.89797  3.24114  2.89038  3.34941  4.13442  3.36560  2.59793  2.65234  2.79109  2.47473  3.07494  3.26780  3.94446  2.65688   1821 a - - -
          2.68618  4.42225  2.77519  2.73123  3.46354  2.40513  3.72494  3.29354  2.67741  2.69355  4.24690  2.90347  2.73739  3.18146  2.89801  2.37887  2.77519  2.98518  4.58477  3.61503
          0.00378  5.97493  6.69728  0.61958  0.77255  1.31696  0.31191
    894   2.12704  5.91101  1.93423  1.53663  5.25738  3.00503  3.70434  4.74430  2.35466  4.21684  4.95135  3.14356  4.56389  2.92007  3.27371  2.32553  3.36360  4.30235  6.34290  3.87911   1822 e - - -
          2.68618  4.42225  2.77519  2.73123  3.46354  2.40513  3.72494  3.29354  2.67741  2.69355  4.24690  2.90347  2.73739  3.18146  2.89801  2.37887  2.77519  2.98518  4.58477  3.61503
          0.03434  5.97493  3.46684  0.61958  0.77255  0.30846  1.32644
    895   2.42729  5.96514  3.09167  2.28261  4.40011  3.71101  3.37606  3.26527  1.60976  3.34785  3.99291  3.71488  4.63839  2.27956  2.68518  2.99253  2.83090  2.56461  6.40149  4.99424   1823 k - - -
          2.68618  4.42225  2.77519  2.73123  3.46354  2.40513  3.72494  3.29354  2.67741  2.69355  4.24690  2.90347  2.73739  3.18146  2.89801  2.37887  2.77519  2.98518  4.58477  3.61503
          0.00340  6.08230  6.80465  0.61958  0.77255  0.69636  0.68994
    896   1.25397  5.04994  5.07223  3.50007  4.15242  3.88260  4.99263  2.78527  4.35953  2.36513  3.53597  3.97090  5.05698  3.42141  4.53059  2.25007  2.83104  1.84054  4.07473  3.80101   1824 a - - -
          2.68618  4.42225  2.77519  2.73123  3.46354  2.40513  3.72494  3.29354  2.67741  2.69355  4.24690  2.90347  2.73739  3.18146  2.89801  2.37887  2.77519  2.98518  4.58477  3.61503
          0.00335  6.09506  6.81740  0.61958  0.77255  0.77987  0.61334
    897   2.53474  5.88587  2.57408  1.21947  4.16373  4.27525  4.46738  3.09790  3.02087  3.03452  3.93532  3.43899  4.66760  2.72922  3.04763  3.14898  3.02879  2.50661  6.34497  4.19641   1825 e - - -
          2.68618  4.42225  2.77519  2.73123  3.46354  2.40513  3.72494  3.29354  2.67741  2.69355  4.24690  2.90347  2.73739  3.18146  2.89801  2.37887  2.77519  2.98518  4.58477  3.61503
          0.00335  6.09506  6.81740  0.61958  0.77255  0.77987  0.61334
    898   2.12523  5.99038  1.64594  2.14387  5.33677  3.10340  3.94957  3.88976  2.21407  3.79793  5.03070  2.95010  3.90058  2.50650  3.40296  2.41807  3.14306  4.38173  6.42228  5.01053   1826 d - - -
          2.68618  4.42225  2.77519  2.73123  3.46354  2.40513  3.72494  3.29354  2.67741  2.69355  4.24690  2.90347  2.73739  3.18146  2.89801  2.37887  2.77519  2.98518  4.58477  3.61503
          0.00335  6.09506  6.81740  0.61958  0.77255  0.77987  0.61334
    899   2.20020  3.05132  5.56796  4.95251  4.06567  4.76974  5.10409  2.43877  3.86326  0.95719  4.09218  4.93380  5.13331  4.86691  4.74311  3.18968  3.83168  1.80368  3.84857  4.42050   1827 l - - -
          2.68618  4.42225  2.77519  2.73123  3.46354  2.40513  3.72494  3.29354  2.67741  2.69355  4.24690  2.90347  2.73739  3.18146  2.89801  2.37887  2.77519  2.98518  4.58477  3.61503
          0.00335  6.09506  6.81740  0.61958  0.77255  0.77987  0.61334
    900   4.44477  3.67923  6.55461  6.04688  5.04269  5.94683  6.54140  1.74017  5.93997  1.67859  4.85141  6.12230  6.21707  6.14967  6.03600  3.89906  4.69805  0.62773  6.93237  5.72202   1828 V - - -
          2.68618  4.42225  2.77519  2.73123  3.46354  2.40513  3.72494  3.29354  2.67741  2.69355  4.24690  2.90347  2.73739  3.18146  2.89801  2.37887  2.77519  2.98518  4.58477  3.61503
          0.00335  6.09506  6.81740  0.61958  0.77255  0.61918  0.77302
    901   2.51326  4.10004  5.57027  3.90573  2.99164  4.77489  5.10851  1.82106  4.04436  1.00411  3.17661  4.93769  5.13858  4.87039  3.91445  3.58958  3.44648  2.20231  5.60194  4.42601   1829 l - - -
          2.68618  4.42225  2.77519  2.73123  3.46354  2.40513  3.72494  3.29354  2.67741  2.69355  4.24690  2.90347  2.73739  3.18146  2.89801  2.37887  2.77519  2.98518  4.58477  3.61503
          0.02378  6.10770  3.85017  0.61958  0.77255  0.69658  0.68973
    902   2.04432  5.99402  2.45248  1.86036  5.34016  3.40092  4.43867  4.82737  2.27398  4.29977  5.03463  2.48244  4.64447  2.47769  3.66795  1.72043  3.14497  4.38528  6.42586  5.01346   1830 s - - -
          2.68618  4.42225  2.77519  2.73123  3.46354  2.40513  3.72494  3.29354  2.67741  2.69355  4.24690  2.90347  2.73739  3.18146  2.89801  2.37887  2.77519  2.98518  4.58477  3.61503
          0.00338  6.08730  6.80964  0.61958  0.77255  0.82728  0.57490
    903   1.14715  3.12328  5.03342  4.44640  2.80231  4.67565  3.52844  3.50006  3.10699  2.76855  4.16627  3.95629  5.04524  3.98935  4.50869  3.33007  2.43130  1.80466  5.66261  3.86991   1831 a - - -
          2.68618  4.42225  2.77519  2.73123  3.46354  2.40513  3.72494  3.29354  2.67741  2.69355  4.24690  2.90347  2.73739  3.18146  2.89801  2.37887  2.77519  2.98518  4.58477  3.61503
          0.00338  6.08730  6.80964  0.61958  0.77255  0.65279  0.73520
    904   1.02537  3.66009  5.40402  3.73354  2.63219  4.09871  5.07432  2.84818  4.61769  2.90461  4.11647  4.85798  5.11386  4.77824  4.68133  1.90736  3.10310  2.17823  5.61789  4.43801   1832 a - - -
          2.68618  4.42225  2.77519  2.73123  3.46354  2.40513  3.72494  3.29354  2.67741  2.69355  4.24690  2.90347  2.73739  3.18146  2.89801  2.37887  2.77519  2.98518  4.58477  3.61503
          0.00333  6.10122  6.82357  0.61958  0.77255  0.74025  0.64817
    905   3.01395  5.98434  3.15320  2.81404  5.32614  3.53351  4.44385  3.30179  2.08142  3.69762  3.07926  2.76385  4.64986  2.45014  1.45475  2.53152  3.71263  4.37322  3.30399  3.82148   1833 r - - -
          2.68618  4.42225  2.77519  2.73123  3.46354  2.40513  3.72494  3.29354  2.67741  2.69355  4.24690  2.90347  2.73739  3.18146  2.89801  2.37887  2.77519  2.98518  4.58477  3.61503
          0.00333  6.10122  6.82357  0.61958  0.77255  0.74025  0.64817
    906   2.91469  5.99712  2.52054  0.80962  5.34309  4.25663  3.92602  4.82965  2.69220  3.44302  5.03766  3.72372  4.65064  2.96745  2.78315  3.10901  2.94278  4.38826  6.42908  5.01761   1834 e - - -
          2.68618  4.42225  2.77519  2.73123  3.46354  2.40513  3.72494  3.29354  2.67741  2.69355  4.24690  2.90347  2.73739  3.18146  2.89801  2.37887  2.77519  2.98518  4.58477  3.61503
          0.01976  6.10122  4.05572  0.61958  0.77255  0.74025  0.64817
    907   2.51611  4.97403  5.46587  4.85620  2.02740  4.74608  3.21776  3.13289  3.78305  1.67839  2.49284  3.58955  5.11062  4.80637  3.82824  3.56368  3.32286  2.98371  4.14844  1.66150   1835 y - - -
          2.68618  4.42225  2.77519  2.73123  3.46354  2.40513  3.72494  3.29354  2.67741  2.69355  4.24690  2.90347  2.73739  3.18146  2.89801  2.37887  2.77519  2.98518  4.58477  3.61503
          0.00339  6.08485  6.80720  0.61958  0.77255  0.84168  0.56385
    908   2.88266  5.01009  5.61976  5.00485  0.99027  4.81751  5.15263  2.45956  4.78846  1.90509  3.57199  4.98437  5.17632  4.91398  4.79153  4.13070  3.42000  2.09953  5.63492  2.68893   1836 f - - -
          2.68618  4.42225  2.77519  2.73123  3.46354  2.40513  3.72494  3.29354  2.67741  2.69355  4.24690  2.90347  2.73739  3.18146  2.89801  2.37887  2.77519  2.98518  4.58477  3.61503
          0.00339  6.08485  6.80720  0.61958  0.77255  0.84168  0.56385
    909   2.83766  5.87464  1.71563  3.21691  2.78490  4.26946  4.46182  3.78867  3.01680  3.67305  4.92723  1.29488  4.66176  3.00073  2.95012  3.17125  3.40284  3.78224  6.33481  3.17095   1837 n - - -
          2.68618  4.42225  2.77519  2.73123  3.46354  2.40513  3.72494  3.29354  2.67741  2.69355  4.24690  2.90347  2.73739  3.18146  2.89801  2.37887  2.77519  2.98518  4.58477  3.61503
          0.00339  6.08485  6.80720  0.61958  0.77255  0.84168  0.56385
    910   2.25816  3.84535  3.72565  2.74740  5.30477  3.06403  3.73223  4.07743  2.95830  4.26867  5.00849  2.19085  4.64035  3.16717  2.83588  1.14004  3.02264  3.83630  6.40269  4.99566   1838 s - - -
          2.68618  4.42225  2.77519  2.73123  3.46354  2.40513  3.72494  3.29354  2.67741  2.69355  4.24690  2.90347  2.73739  3.18146  2.89801  2.37887  2.77519  2.98518  4.58477  3.61503
          0.00339  6.08485  6.80720  0.61958  0.77255  0.84168  0.56385
    911   0.75530  4.21748  4.21931  3.26052  4.81045  3.55316  4.76400  3.70044  3.64919  3.86339  4.71525  4.12538  4.86199  3.11274  4.07028  1.67844  3.82226  3.41943  6.17000  4.89065   1839 a - - -
          2.68618  4.42225  2.77519  2.73123  3.46354  2.40513  3.72494  3.29354  2.67741  2.69355  4.24690  2.90347  2.73739  3.18146  2.89801  2.37887  2.77519  2.98518  4.58477  3.61503
          0.00339  6.08485  6.80720  0.61958  0.77255  0.84168  0.56385
    912   2.32875  5.97791  2.85321  2.65256  5.32180  4.24426  3.43345  3.87879  2.68846  3.40548  5.01888  2.62316  2.44002  3.52815  2.94836  1.63688  2.18724  3.34538  6.41130  5.00106   1840 s - - -
          2.68631  4.41885  2.77541  2.73171  3.46401  2.40410  3.72542  3.29296  2.67788  2.69374  4.24737  2.90286  2.73762  3.18194  2.89848  2.37818  2.77547  2.98566  4.58524  3.61550
          0.32100  1.62472  2.55605  0.68879  0.69752  0.84168  0.56385
    913   2.79126  4.31825  2.03913  2.92422  4.05888  3.60003  3.81735  4.75128  2.95425  3.76887  4.96449  1.96832  3.75533  2.94522  3.60661  1.40414  2.61098  4.31301  6.35713  4.94727   1843 s - - -
          2.68618  4.42225  2.77519  2.73123  3.46354  2.40513  3.72494  3.29354  2.67741  2.69355  4.24690  2.90347  2.73739  3.18146  2.89801  2.37887  2.77519  2.98518  4.58477  3.61503
          0.02227  6.00526  3.93450  0.61958  0.77255  1.21129  0.35355
    914   3.17876  3.94136  5.43793  4.82539  2.69429  3.83511  4.18077  2.35512  3.41428  1.34407  2.63766  4.82884  2.60428  4.75815  2.78726  3.60639  3.74715  2.54222  5.51718  2.57135   1844 l - - -
          2.68618  4.42225  2.77519  2.73123  3.46354  2.40513  3.72494  3.29354  2.67741  2.69355  4.24690  2.90347  2.73739  3.18146  2.89801  2.37887  2.77519  2.98518  4.58477  3.61503
          0.01807  5.98674  4.17346  0.61958  0.77255  0.75357  0.63617
    915   2.83669  5.94466  2.32916  2.44075  5.29082  2.98908  2.80649  4.77757  2.80223  4.25041  4.98503  2.33659  4.59831  3.22090  2.41773  2.14495  2.10479  4.33589  3.86540  3.23012   1845 t - - -
          2.68618  4.42225  2.77519  2.73123  3.46354  2.40513  3.72494  3.29354  2.67741  2.69355  4.24690  2.90347  2.73739  3.18146  2.89801  2.37887  2.77519  2.98518  4.58477  3.61503
          0.00359  6.02772  6.75007  0.61958  0.77255  1.12278  0.39360
    916   3.23589  3.54252  0.97973  2.95415  5.29192  4.21058  2.94125  4.77727  3.13665  4.25294  4.98958  2.93078  4.60574  2.83647  3.13780  2.16956  2.85817  4.33819  6.38161  4.97085   1846 d - - -
          2.68618  4.42225  2.77519  2.73123  3.46354  2.40513  3.72494  3.29354  2.67741  2.69355  4.24690  2.90347  2.73739  3.18146  2.89801  2.37887  2.77519  2.98518  4.58477  3.61503
          0.02177  6.02772  3.95696  0.61958  0.77255  0.89450  0.52562
    917   2.64561  5.94591  3.30231  2.28796  5.29202  2.09371  3.68067  3.68543  2.42392  4.25164  4.98630  2.72396  1.79891  2.90672  3.10378  2.27610  3.39574  3.71084  6.37797  4.96639   1847 p - - -
          2.68618  4.42225  2.77519  2.73123  3.46354  2.40513  3.72494  3.29354  2.67741  2.69355  4.24690  2.90347  2.73739  3.18146  2.89801  2.37887  2.77519  2.98518  4.58477  3.61503
          0.00358  6.02979  6.75214  0.61958  0.77255  1.11411  0.39780
    918   1.93174  3.29969  2.68781  2.03233  5.27409  2.80162  4.39652  4.75690  2.74878  2.59802  4.12975  2.36648  3.77740  3.49430  3.29666  2.37310  2.81759  4.32173  6.36890  3.65400   1848 a - - -
          2.68618  4.42225  2.77519  2.73123  3.46354  2.40513  3.72494  3.29354  2.67741  2.69355  4.24690  2.90347  2.73739  3.18146  2.89801  2.37887  2.77519  2.98518  4.58477  3.61503
          0.00358  6.02979  6.75214  0.61958  0.77255  0.67834  0.70818
    919   3.02623  4.95358  5.55671  3.85965  2.83778  4.75155  5.08580  1.77944  4.72268  1.34096  1.72508  4.91798  5.11495  4.85143  4.72647  3.60592  3.46123  2.18128  4.19767  4.40017   1849 l - - -
          2.68618  4.42225  2.77519  2.73123  3.46354  2.40513  3.72494  3.29354  2.67741  2.69355  4.24690  2.90347  2.73739  3.18146  2.89801  2.37887  2.77519  2.98518  4.58477  3.61503
          0.00343  6.07146  6.79381  0.61958  0.77255  0.91657  0.51064
    920   2.12282  5.97372  2.56429  2.23394  5.31980  2.90812  3.38867  4.80648  1.79928  3.77735  4.07926  3.32519  4.62760  2.53530  2.59716  2.46414  3.69184  3.33340  3.34855  4.99423   1850 k - - -
          2.68618  4.42225  2.77519  2.73123  3.46354  2.40513  3.72494  3.29354  2.67741  2.69355  4.24690  2.90347  2.73739  3.18146  2.89801  2.37887  2.77519  2.98518  4.58477  3.61503
          0.00343  6.07146  6.79381  0.61958  0.77255  0.91657  0.51064
    921   2.54017  5.95218  2.99330  2.22314  5.28867  4.23905  3.77080  3.58534  1.97713  2.10780  3.02117  2.76603  4.63231  2.59518  2.49979  3.02200  3.35795  3.64616  4.26763  3.56785   1851 k - - -
          2.68618  4.42225  2.77519  2.73123  3.46354  2.40513  3.72494  3.29354  2.67741  2.69355  4.24690  2.90347  2.73739  3.18146  2.89801  2.37887  2.77519  2.98518  4.58477  3.61503
          0.00343  6.07146  6.79381  0.61958  0.77255  0.91657  0.51064
    922   0.23593  4.13497  6.05176  5.79846  6.09801  4.54577  6.39646  5.52157  5.67053  5.24174  6.05215  5.34462  5.38151  3.85716  5.76162  2.56491  3.68219  3.85342  7.49756  6.40368   1852 A - - -
          2.68618  4.42225  2.77519  2.73123  3.46354  2.40513  3.72494  3.29354  2.67741  2.69355  4.24690  2.90347  2.73739  3.18146  2.89801  2.37887  2.77519  2.98518  4.58477  3.61503
          0.00343  6.07146  6.79381  0.61958  0.77255  0.91657  0.51064
    923   2.63218  3.81129  2.91573  2.37371  5.27025  4.24205  4.43062  4.74637  2.01751  3.13282  3.97893  3.40984  4.63519  2.97336  1.45063  2.98472  3.07956  3.07265  3.91203  3.43804   1853 r - - -
          2.68618  4.42225  2.77519  2.73123  3.46354  2.40513  3.72494  3.29354  2.67741  2.69355  4.24690  2.90347  2.73739  3.18146  2.89801  2.37887  2.77519  2.98518  4.58477  3.61503
          0.00343  6.07146  6.79381  0.61958  0.77255  0.91657  0.51064
    924   2.19236  3.82967  2.23402  1.97924  4.17797  4.23433  3.70370  4.80475  2.41877  2.66405  5.01325  3.15456  4.62781  2.52640  2.14824  2.89311  2.69214  4.36369  6.40508  4.99379   1854 e - - -
          2.68618  4.42225  2.77519  2.73123  3.46354  2.40513  3.72494  3.29354  2.67741  2.69355  4.24690  2.90347  2.73739  3.18146  2.89801  2.37887  2.77519  2.98518  4.58477  3.61503
          0.01783  6.07146  4.17552  0.61958  0.77255  0.57707  0.82449
    925   2.62277  0.90048  5.57692  4.96252  4.07376  4.77706  5.11509  2.29569  4.74686  2.21044  4.09850  4.94305  5.14109  4.87747  4.75353  3.58395  3.22062  2.36648  3.20519  4.43068   1855 c - - -
          2.68618  4.42225  2.77519  2.73123  3.46354  2.40513  3.72494  3.29354  2.67741  2.69355  4.24690  2.90347  2.73739  3.18146  2.89801  2.37887  2.77519  2.98518  4.58477  3.61503
          0.00338  6.08730  6.80964  0.61958  0.77255  0.82728  0.57490
    926   3.98128  3.91054  5.94244  5.32998  3.74843  5.17734  5.50346  2.40478  5.12094  0.38191  4.13159  5.34013  5.49220  3.94348  4.11556  4.49774  4.20857  3.12325  5.91671  4.78239   1856 L - - -
          2.68618  4.42225  2.77519  2.73123  3.46354  2.40513  3.72494  3.29354  2.67741  2.69355  4.24690  2.90347  2.73739  3.18146  2.89801  2.37887  2.77519  2.98518  4.58477  3.61503
          0.01692  6.08730  4.23293  0.61958  0.77255  0.82728  0.57490
    927   2.32746  5.97779  2.44729  2.60446  5.32421  2.73722  3.97666  4.81120  1.99337  4.28363  5.01813  2.13185  4.63022  2.10218  2.72133  2.08714  3.69494  4.36916  6.40960  4.99773   1857 k - - -
          2.68618  4.42225  2.77519  2.73123  3.46354  2.40513  3.72494  3.29354  2.67741  2.69355  4.24690  2.90347  2.73739  3.18146  2.89801  2.37887  2.77519  2.98518  4.58477  3.61503
          0.02031  6.07380  4.02830  0.61958  0.77255  0.90396  0.51913
    928   2.77913  3.52607  5.67886  5.06827  3.50678  4.88445  5.22787  2.15465  4.85609  0.82862  2.90103  5.05196  5.23791  4.98247  4.86137  4.20064  3.37262  1.89157  5.70427  4.53240   1858 l - - -
          2.68618  4.42225  2.77519  2.73123  3.46354  2.40513  3.72494  3.29354  2.67741  2.69355  4.24690  2.90347  2.73739  3.18146  2.89801  2.37887  2.77519  2.98518  4.58477  3.61503
          0.02830  6.05697  3.66684  0.61958  0.77255  0.99072  0.46412
    929   2.52664  4.92798  3.78088  4.86943  2.73044  4.71476  4.01219  1.38409  4.66083  1.28300  3.58516  4.86744  5.07874  4.00557  3.85753  4.02477  3.78083  2.27012  5.54929  3.72796   1859 l - - -
          2.68618  4.42225  2.77519  2.73123  3.46354  2.40513  3.72494  3.29354  2.67741  2.69355  4.24690  2.90347  2.73739  3.18146  2.89801  2.37887  2.77519  2.98518  4.58477  3.61503
          0.00357  6.03225  6.75460  0.61958  0.77255  1.10368  0.40294
    930   2.96258  5.94669  2.75321  2.66530  5.29230  3.72099  4.39528  4.77866  2.72616  4.25220  4.98721  3.29072  1.15141  2.81012  2.88881  2.53069  2.46792  3.84152  6.37904  3.95759   1860 p - - -
          2.68618  4.42225  2.77519  2.73123  3.46354  2.40513  3.72494  3.29354  2.67741  2.69355  4.24690  2.90347  2.73739  3.18146  2.89801  2.37887  2.77519  2.98518  4.58477  3.61503
          0.02760  6.03225  3.69618  0.61958  0.77255  1.10368  0.40294
    931   2.60564  5.92313  2.09440  2.28432  3.99494  3.62538  4.38123  3.45387  2.57727  3.65588  4.96452  2.62381  2.35035  3.14586  3.31324  1.92866  2.93088  3.41650  4.22731  4.94821   1861 s - - -
          2.68618  4.42225  2.77519  2.73123  3.46354  2.40513  3.72494  3.29354  2.67741  2.69355  4.24690  2.90347  2.73739  3.18146  2.89801  2.37887  2.77519  2.98518  4.58477  3.61503
          0.00366  6.00831  6.73066  0.61958  0.77255  1.19984  0.35845
    932   2.84685  3.54873  2.55958  2.89649  5.13805  4.21531  3.87680  3.50009  2.96542  2.56741  3.98559  2.97223  2.57675  3.24381  2.50978  1.76172  2.39111  3.51350  4.24944  4.90573   1862 s - - -
          2.68618  4.42225  2.77519  2.73123  3.46354  2.40513  3.72494  3.29354  2.67741  2.69355  4.24690  2.90347  2.73739  3.18146  2.89801  2.37887  2.77519  2.98518  4.58477  3.61503
          0.00366  6.00831  6.73066  0.61958  0.77255  0.93415  0.49910
    933   2.41173  3.64060  3.10563  2.53947  3.11672  3.38720  3.70135  3.22826  2.87554  2.99539  3.65203  3.77142  2.41326  3.04613  2.61520  2.34425  2.31872  3.28453  4.34927  4.86591   1863 t - - -
          2.68569  4.42289  2.77378  2.73056  3.46455  2.40601  3.72466  3.29329  2.67847  2.69414  4.24761  2.90336  2.73884  3.17910  2.89650  2.37760  2.77648  2.98612  4.58281  3.61660
          0.89585  1.01897  1.46631  1.68432  0.20527  0.66808  0.71886
    934   2.17804  4.12179  3.00745  2.47558  5.15545  3.45356  3.35929  4.64102  2.57149  3.47042  4.85175  3.34001  2.16128  2.48894  2.66095  2.14328  3.04935  2.78408  6.24397  4.83335   1874 s - - -
          2.68618  4.42225  2.77519  2.73123  3.46354  2.40513  3.72494  3.29354  2.67741  2.69355  4.24690  2.90347  2.73739  3.18146  2.89801  2.37887  2.77519  2.98518  4.58477  3.61503
          0.00440  5.82500  6.54735  0.61958  0.77255  0.31596  1.30596
    935   2.03609  5.97512  3.29834  1.74852  5.32113  3.36884  3.72298  3.33056  2.37938  3.06558  5.01554  2.62435  3.32406  2.93035  2.55948  2.68714  2.61065  3.83379  6.40725  4.99573   1875 e - - -
          2.68618  4.42225  2.77519  2.73123  3.46354  2.40513  3.72494  3.29354  2.67741  2.69355  4.24690  2.90347  2.73739  3.18146  2.89801  2.37887  2.77519  2.98518  4.58477  3.61503
          0.00343  6.07380  6.79615  0.61958  0.77255  0.90396  0.51913
    936   2.09314  4.95535  5.53927  4.92421  2.70751  3.51056  4.15019  1.73252  4.70999  2.28270  3.54714  4.90974  5.11245  4.04221  3.58425  3.54962  3.18687  1.34734  4.19310  3.66220   1876 v - - -
          2.68618  4.42225  2.77519  2.73123  3.46354  2.40513  3.72494  3.29354  2.67741  2.69355  4.24690  2.90347  2.73739  3.18146  2.89801  2.37887  2.77519  2.98518  4.58477  3.61503
          0.00343  6.07380  6.79615  0.61958  0.77255  0.90396  0.51913
    937   2.75462  4.41929  3.22674  2.45186  5.30908  3.62123  3.39623  3.58374  1.83406  3.31124  5.00821  3.70616  4.63102  1.89240  2.10666  2.80285  2.97708  2.57809  6.40118  4.99192   1877 k - - -
          2.68618  4.42225  2.77519  2.73123  3.46354  2.40513  3.72494  3.29354  2.67741  2.69355  4.24690  2.90347  2.73739  3.18146  2.89801  2.37887  2.77519  2.98518  4.58477  3.61503
          0.00343  6.07380  6.79615  0.61958  0.77255  0.90396  0.51913
    938   1.62457  4.46864  3.51256  2.18290  5.31448  3.74922  3.69350  4.79966  2.06399  3.63046  4.16123  3.40299  4.63021  3.08221  2.08498  2.24944  3.04961  3.12520  6.40390  4.99363   1878 a - - -
          2.68618  4.42225  2.77519  2.73123  3.46354  2.40513  3.72494  3.29354  2.67741  2.69355  4.24690  2.90347  2.73739  3.18146  2.89801  2.37887  2.77519  2.98518  4.58477  3.61503
          0.00343  6.07380  6.79615  0.61958  0.77255  0.90396  0.51913
    939   2.96633  5.86819  3.25544  0.90879  4.11226  4.26210  4.45449  3.27807  2.97840  2.06407  4.92073  3.34729  4.65447  2.67380  3.38222  3.45523  3.70114  3.63528  6.32819  4.94554   1879 e - - -
          2.68618  4.42225  2.77519  2.73123  3.46354  2.40513  3.72494  3.29354  2.67741  2.69355  4.24690  2.90347  2.73739  3.18146  2.89801  2.37887  2.77519  2.98518  4.58477  3.61503
          0.00343  6.07380  6.79615  0.61958  0.77255  0.90396  0.51913
    940   2.80601  5.84486  3.47580  2.58958  3.46716  3.67463  3.38814  3.28213  2.45123  1.50374  3.71540  3.45699  4.65975  3.02974  1.97855  2.87034  3.09125  3.79455  6.31053  4.13947   1880 l - - -
          2.68618  4.42225  2.77519  2.73123  3.46354  2.40513  3.72494  3.29354  2.67741  2.69355  4.24690  2.90347  2.73739  3.18146  2.89801  2.37887  2.77519  2.98518  4.58477  3.61503
          0.00343  6.07380  6.79615  0.61958  0.77255  0.90396  0.51913
    941   2.72251  3.79507  1.56015  2.75675  5.31860  2.75849  3.35120  4.80468  2.71740  3.71540  5.01401  1.95955  4.62959  3.27002  2.60444  2.66193  3.31191  3.42178  6.40598  3.63233   1881 d - - -
          2.68618  4.42225  2.77519  2.73123  3.46354  2.40513  3.72494  3.29354  2.67741  2.69355  4.24690  2.90347  2.73739  3.18146  2.89801  2.37887  2.77519  2.98518  4.58477  3.61503
          0.00343  6.07380  6.79615  0.61958  0.77255  0.90396  0.51913
    942   3.25323  4.95609  5.54993  4.93435  2.16456  4.75174  4.21640  2.40052  4.71812  0.78444  4.07415  4.91548  5.11526  4.84833  3.00602  4.06324  3.44497  2.77361  4.18147  3.36461   1882 l - - -
          2.68618  4.42225  2.77519  2.73123  3.46354  2.40513  3.72494  3.29354  2.67741  2.69355  4.24690  2.90347  2.73739  3.18146  2.89801  2.37887  2.77519  2.98518  4.58477  3.61503
          0.00343  6.07380  6.79615  0.61958  0.77255  0.90396  0.51913
    943   2.97487  3.54058  5.59849  4.98339  2.60706  4.79455  3.93160  1.04713  4.76650  1.47234  3.21892  4.96178  5.15487  4.89342  4.76970  4.10753  3.85099  2.33261  5.61544  4.44156   1883 i - - -
          2.68618  4.42225  2.77519  2.73123  3.46354  2.40513  3.72494  3.29354  2.67741  2.69355  4.24690  2.90347  2.73739  3.18146  2.89801  2.37887  2.77519  2.98518  4.58477  3.61503
          0.00343  6.07380  6.79615  0.61958  0.77255  0.90396  0.51913
    944   2.17352  5.97595  1.55729  1.85395  5.32229  3.76350  3.74431  4.80916  2.18751  4.28177  4.16657  3.18840  4.62912  2.63235  3.45630  2.50740  3.02642  3.81165  6.40788  4.99615   1884 d - - -
          2.68618  4.42225  2.77519  2.73123  3.46354  2.40513  3.72494  3.29354  2.67741  2.69355  4.24690  2.90347  2.73739  3.18146  2.89801  2.37887  2.77519  2.98518  4.58477  3.61503
          0.00343  6.07380  6.79615  0.61958  0.77255  0.90396  0.51913
    945   0.67101  5.04485  5.01195  4.42555  3.39181  3.47789  4.96581  2.41232  4.30806  3.24072  3.67775  3.94315  5.03343  3.89582  3.75310  3.36666  3.37601  2.63971  5.65605  4.46350   1885 A - - -
          2.68618  4.42225  2.77519  2.73123  3.46354  2.40513  3.72494  3.29354  2.67741  2.69355  4.24690  2.90347  2.73739  3.18146  2.89801  2.37887  2.77519  2.98518  4.58477  3.61503
          0.00343  6.07380  6.79615  0.61958  0.77255  0.90396  0.51913
    946   2.55157  2.62953  5.52457  3.83573  3.20789  3.40937  3.93065  2.53993  4.69949  1.47959  4.07603  4.90312  5.11069  4.83422  4.71424  2.99653  2.25275  1.72790  5.57865  3.45261   1886 l - - -
          2.68618  4.42225  2.77519  2.73123  3.46354  2.40513  3.72494  3.29354  2.67741  2.69355  4.24690  2.90347  2.73739  3.18146  2.89801  2.37887  2.77519  2.98518  4.58477  3.61503
          0.00343  6.07380  6.79615  0.61958  0.77255  0.90396  0.51913
    947   2.81299  4.16479  2.06815  2.09247  5.32219  3.28076  2.76235  4.80905  2.45243  3.77726  5.01618  3.18454  4.62906  2.73488  2.02793  2.54513  2.41620  3.84191  6.40778  4.99607   1887 r - - -
          2.68618  4.42225  2.77519  2.73123  3.46354  2.40513  3.72494  3.29354  2.67741  2.69355  4.24690  2.90347  2.73739  3.18146  2.89801  2.37887  2.77519  2.98518  4.58477  3.61503
          0.00343  6.07380  6.79615  0.61958  0.77255  0.90396  0.51913
    948   2.57469  4.44373  4.07355  3.75659  2.60247  4.64347  4.93831  2.47764  3.35097  1.43345  3.30114  3.85625  5.01453  2.79385  2.62139  3.52990  2.87302  2.26759  5.67508  3.44232   1888 l - - -
          2.68618  4.42225  2.77519  2.73123  3.46354  2.40513  3.72494  3.29354  2.67741  2.69355  4.24690  2.90347  2.73739  3.18146  2.89801  2.37887  2.77519  2.98518  4.58477  3.61503
          0.00343  6.07380  6.79615  0.61958  0.77255  0.90396  0.51913
    949   2.55350  4.98855  5.55218  4.93870  3.30458  4.78106  5.11316  2.54147  3.29568  0.69886  3.07844  4.93565  5.14172  4.86230  3.26928  4.09200  3.84396  2.50344  5.60870  4.43503   1889 l - - -
          2.68618  4.42225  2.77519  2.73123  3.46354  2.40513  3.72494  3.29354  2.67741  2.69355  4.24690  2.90347  2.73739  3.18146  2.89801  2.37887  2.77519  2.98518  4.58477  3.61503
          0.37312  6.07380  1.17405  0.61958  0.77255  0.90396  0.51913
    950   3.24885  5.39712  3.21189  2.83746  3.47721  3.40927  2.54870  3.59060  2.85764  2.37172  3.86344  2.60054  4.48148  3.17105  3.57294  1.71511  2.56106  2.98697  4.11421  3.30161   1890 s - - -
          2.68660  4.42427  2.77586  2.73217  3.46327  2.40662  3.72186  3.29165  2.67828  2.69162  4.24892  2.90324  2.73884  3.18278  2.89832  2.37899  2.77370  2.98352  4.58679  3.61115
          0.64703  0.88914  2.72731  1.75332  0.19019  0.25182  1.50231
    951   2.52511  5.94124  2.18432  2.49837  4.26907  2.71030  4.39345  3.49221  2.58285  2.99099  4.98209  3.03196  2.03949  2.81502  3.27836  2.22158  3.02835  4.33150  6.37435  3.96360   1899 p - - -
          2.68618  4.42225  2.77519  2.73123  3.46354  2.40513  3.72494  3.29354  2.67741  2.69355  4.24690  2.90347  2.73739  3.18146  2.89801  2.37887  2.77519  2.98518  4.58477  3.61503
          0.09851  6.02866  2.39245  0.61958  0.77255  0.81863  0.58167
    952   3.06960  5.90285  2.42980  1.80114  4.24922  3.66226  3.48625  4.73599  1.88607  3.57204  4.09045  2.45977  3.78947  2.36877  3.33833  2.26477  3.26117  4.29415  6.33480  3.60989   1900 e - - -
          2.68628  4.42257  2.77551  2.73155  3.46386  2.40441  3.72466  3.29335  2.67772  2.69344  4.24721  2.90352  2.73771  3.18178  2.89783  2.37918  2.77474  2.98435  4.58509  3.61535
          0.18347  1.93193  3.78286  0.71804  0.66886  0.47782  0.96793
    953   3.52017  5.21593  4.43917  3.11072  2.02219  3.03331  3.88025  3.01222  3.41887  1.26085  4.32043  4.26469  3.42979  3.13742  3.39184  2.66772  3.35179  3.05534  5.80111  2.98102   1904 l - - -
          2.68618  4.42225  2.77519  2.73123  3.46354  2.40513  3.72494  3.29354  2.67741  2.69355  4.24690  2.90347  2.73739  3.18146  2.89801  2.37887  2.77519  2.98518  4.58477  3.61503
          0.04094  6.05435  3.27645  0.61958  0.77255  0.83605  0.56813
    954   2.35658  5.94853  2.50025  2.93595  5.29363  1.09959  3.51760  4.77981  2.91740  4.25382  4.98928  2.35151  4.60375  3.20479  3.27923  2.92081  3.06413  4.33921  6.38110  4.04443   1905 g - - -
          2.68618  4.42225  2.77519  2.73123  3.46354  2.40513  3.72494  3.29354  2.67741  2.69355  4.24690  2.90347  2.73739  3.18146  2.89801  2.37887  2.77519  2.98518  4.58477  3.61503
          0.00358  6.03132  6.75366  0.61958  0.77255  1.10766  0.40097
    955   2.90487  3.97293  5.26765  3.46157  2.71939  4.68319  5.00338  2.75753  3.36413  2.21638  3.61943  3.29261  5.04940  3.85128  4.59353  2.78169  2.42600  1.13319  5.57552  3.76744   1906 v - - -
          2.68618  4.42225  2.77519  2.73123  3.46354  2.40513  3.72494  3.29354  2.67741  2.69355  4.24690  2.90347  2.73739  3.18146  2.89801  2.37887  2.77519  2.98518  4.58477  3.61503
          0.02169  6.03132  3.96055  0.61958  0.77255  1.10766  0.40097
    956   2.62886  5.93474  2.43343  2.15948  3.68663  3.58532  3.37138  4.76741  2.31873  2.90721  4.97515  2.72674  2.48818  2.82722  3.31168  2.57450  2.14629  3.88674  6.36686  4.95533   1907 t - - -
          2.68618  4.42225  2.77519  2.73123  3.46354  2.40513  3.72494  3.29354  2.67741  2.69355  4.24690  2.90347  2.73739  3.18146  2.89801  2.37887  2.77519  2.98518  4.58477  3.61503
          0.00364  6.01327  6.73561  0.61958  0.77255  1.18086  0.36675
    957   2.94153  4.90907  5.50829  4.89229  2.54514  4.70582  5.03983  1.71725  3.38701  1.32870  2.37687  4.87121  4.01659  4.80454  3.92803  4.01748  3.28655  2.18865  4.04037  3.70194   1908 l - - -
          2.68618  4.42225  2.77519  2.73123  3.46354  2.40513  3.72494  3.29354  2.67741  2.69355  4.24690  2.90347  2.73739  3.18146  2.89801  2.37887  2.77519  2.98518  4.58477  3.61503
          0.00364  6.01327  6.73561  0.61958  0.77255  1.18086  0.36675
    958   2.57900  4.92180  5.40947  4.80003  3.49814  4.69286  5.02178  2.86701  3.52929  1.25109  2.86865  4.82612  2.91119  4.75164  4.01298  2.46179  3.13136  1.63855  5.54223  4.36419   1909 l - - -
          2.68618  4.42225  2.77519  2.73123  3.46354  2.40513  3.72494  3.29354  2.67741  2.69355  4.24690  2.90347  2.73739  3.18146  2.89801  2.37887  2.77519  2.98518  4.58477  3.61503
          0.02424  6.01327  3.83975  0.61958  0.77255  0.50278  0.92848
    959   5.13450  6.88846  5.82142  5.89520  7.19159  5.49795  7.08131  7.22439  6.36183  6.68198  7.64309  4.14935  0.05351  6.56734  6.50121  5.31478  5.69005  6.41769  8.10211  7.27970   1910 P - - -
          2.68618  4.42225  2.77519  2.73123  3.46354  2.40513  3.72494  3.29354  2.67741  2.69355  4.24690  2.90347  2.73739  3.18146  2.89801  2.37887  2.77519  2.98518  4.58477  3.61503
          0.00345  6.06826  6.79060  0.61958  0.77255  0.93355  0.49948
    960   2.52588  4.98660  5.28567  4.68589  4.08322  3.35898  3.11462  2.26313  4.52191  1.27819  3.01680  3.24108  5.07527  4.69871  3.95662  2.14896  3.80121  2.02320  5.60410  4.42160   1911 l - - -
          2.68618  4.42225  2.77519  2.73123  3.46354  2.40513  3.72494  3.29354  2.67741  2.69355  4.24690  2.90347  2.73739  3.18146  2.89801  2.37887  2.77519  2.98518  4.58477  3.61503
          0.00345  6.06826  6.79060  0.61958  0.77255  0.93355  0.49948
    961   2.97665  5.95681  2.67665  2.11723  5.29622  4.23544  3.52312  3.64579  2.96863  3.03634  4.99896  2.90983  4.62881  1.07957  3.65189  2.84262  3.69078  3.09146  6.39289  4.14776   1912 q - - -
          2.68618  4.42225  2.77519  2.73123  3.46354  2.40513  3.72494  3.29354  2.67741  2.69355  4.24690  2.90347  2.73739  3.18146  2.89801  2.37887  2.77519  2.98518  4.58477  3.61503
          0.01665  6.06826  4.25498  0.61958  0.77255  0.70528  0.68116
    962   3.41503  5.14795  5.79338  5.18984  2.31713  5.01325  5.36915  1.24079  4.98468  1.71861  3.51852  5.18061  5.35968  5.11437  4.99494  3.11927  4.03330  1.42487  5.83881  4.66624   1913 i - - -
          2.68618  4.42225  2.77519  2.73123  3.46354  2.40513  3.72494  3.29354  2.67741  2.69355  4.24690  2.90347  2.73739  3.18146  2.89801  2.37887  2.77519  2.98518  4.58477  3.61503
          0.00342  6.07439  6.79674  0.61958  0.77255  0.90074  0.52133
    963   3.12664  4.45197  3.17344  2.60232  5.30003  4.24145  4.42873  4.78141  2.80228  2.95602  3.67262  3.39695  4.63473  2.64154  0.85143  2.76024  3.69664  4.34840  6.39706  4.99029   1914 r - - -
          2.68630  4.42237  2.77494  2.73135  3.46308  2.40502  3.72392  3.29366  2.67752  2.69324  4.24701  2.90358  2.73751  3.18158  2.89812  2.37898  2.77531  2.98530  4.58489  3.61515
          0.19361  2.30608  2.57211  0.09529  2.39805  0.90074  0.52133
    964   2.47155  5.68693  3.79232  2.46863  3.51541  4.24535  3.87711  4.36939  2.79025  1.27651  3.80816  2.84539  4.63596  1.90313  3.70114  2.98488  3.34428  3.59868  6.17744  4.82829   1916 l - - -
          2.68618  4.42225  2.77519  2.73123  3.46354  2.40513  3.72494  3.29354  2.67741  2.69355  4.24690  2.90347  2.73739  3.18146  2.89801  2.37887  2.77519  2.98518  4.58477  3.61503
          0.00370  5.99615  6.71850  0.61958  0.77255  0.54643  0.86516
    965   2.01361  2.50823  3.98725  4.07857  3.29843  3.83931  2.79324  2.44154  3.17299  2.64684  3.37492  3.54933  4.95608  4.28113  2.92170  2.41461  2.20850  2.79771  5.74484  3.53853   1917 a - - -
          2.68567  4.42249  2.77544  2.73115  3.46378  2.40537  3.72519  3.29378  2.67635  2.69351  4.24714  2.90371  2.73764  3.18171  2.89799  2.37911  2.77465  2.98543  4.58501  3.61527
          0.28365  1.58624  3.16357  0.04992  3.02220  0.74004  0.64835
    966   2.29615  5.95698  2.60418  1.84409  5.30327  4.21679  2.64994  4.79011  2.31319  3.20228  3.98802  3.27126  3.09599  2.41303  2.75676  2.55597  2.75046  3.84078  6.38893  4.97724   1919 e - - -
          2.68618  4.42225  2.77519  2.73123  3.46354  2.40513  3.72494  3.29354  2.67741  2.69355  4.24690  2.90347  2.73739  3.18146  2.89801  2.37887  2.77519  2.98518  4.58477  3.61503
          0.00352  6.04582  6.76817  0.61958  0.77255  0.82205  0.57898
    967   3.18530  4.53463  1.19468  2.40826  5.31726  3.02966  3.79336  4.80341  3.15708  3.65761  5.01320  1.97701  4.62738  2.96720  3.65024  2.22507  3.18818  4.36293  6.40501  4.99366   1920 d - - -
          2.68618  4.42225  2.77519  2.73123  3.46354  2.40513  3.72494  3.29354  2.67741  2.69355  4.24690  2.90347  2.73739  3.18146  2.89801  2.37887  2.77519  2.98518  4.58477  3.61503
          0.00346  6.06466  6.78700  0.61958  0.77255  0.95221  0.48758
    968   2.70350  6.13051  3.43589  3.01024  5.49972  4.38829  4.54287  4.96679  1.77189  4.42296  5.17492  3.85571  1.27544  2.98747  1.55681  3.60788  3.87149  4.53626  6.52759  5.15133   1921 p - - -
          2.68472  4.42255  2.77503  2.73108  3.46384  2.40477  3.72524  3.29384  2.67770  2.69385  4.24719  2.90376  2.73769  3.18176  2.89755  2.37916  2.77549  2.98548  4.58507  3.61458
          0.12814  2.46079  3.35519  1.04688  0.43237  0.95221  0.48758
    969   3.21997  4.93187  3.62161  3.36466  2.38062  4.71061  5.04102  2.45352  4.63791  1.21401  1.77120  4.85291  5.07478  4.78052  3.86745  4.01928  3.14974  2.30149  5.55288  4.37558   1926 l - - -
          2.68618  4.42225  2.77519  2.73123  3.46354  2.40513  3.72494  3.29354  2.67741  2.69355  4.24690  2.90347  2.73739  3.18146  2.89801  2.37887  2.77519  2.98518  4.58477  3.61503
          0.01730  6.03030  4.21702  0.61958  0.77255  0.55050  0.85958
    970   2.10400  5.97798  2.26589  1.39607  5.32439  3.37314  3.78992  4.81137  2.43648  4.28382  5.01832  2.90619  4.63046  2.88357  2.93921  2.12107  3.43587  4.36934  6.40982  4.99794   1927 e - - -
          2.68618  4.42225  2.77519  2.73123  3.46354  2.40513  3.72494  3.29354  2.67741  2.69355  4.24690  2.90347  2.73739  3.18146  2.89801  2.37887  2.77519  2.98518  4.58477  3.61503
          0.00342  6.07439  6.79674  0.61958  0.77255  0.90074  0.52133
    971   3.23839  5.00987  5.61960  3.87335  3.00573  4.82232  5.16057  1.63314  4.79169  0.99375  3.21625  4.98818  5.18114  4.91996  4.79732  3.61314  3.87476  1.82136  5.64518  4.47126   1928 l - - -
          2.68618  4.42225  2.77519  2.73123  3.46354  2.40513  3.72494  3.29354  2.67741  2.69355  4.24690  2.90347  2.73739  3.18146  2.89801  2.37887  2.77519  2.98518  4.58477  3.61503
          0.00342  6.07439  6.79674  0.61958  0.77255  0.90074  0.52133
    972   3.19873  3.94539  4.29303  4.96077  4.08565  3.95170  5.12711  1.08049  3.80889  1.62643  3.70449  4.94974  5.15162  4.88354  4.76179  4.10199  3.84642  1.55065  5.62175  4.44494   1929 i - - -
          2.68618  4.42225  2.77519  2.73123  3.46354  2.40513  3.72494  3.29354  2.67741  2.69355  4.24690  2.90347  2.73739  3.18146  2.89801  2.37887  2.77519  2.98518  4.58477  3.61503
          0.00342  6.07439  6.79674  0.61958  0.77255  0.90074  0.52133
    973   2.54324  4.25563  2.93015  2.39831  4.28611  3.03014  4.42310  4.80806  1.84995  2.95096  5.01589  3.02650  4.62963  2.31856  1.97877  2.29602  3.03891  4.36660  6.40761  4.99611   1930 k - - -
          2.68618  4.42225  2.77519  2.73123  3.46354  2.40513  3.72494  3.29354  2.67741  2.69355  4.24690  2.90347  2.73739  3.18146  2.89801  2.37887  2.77519  2.98518  4.58477  3.61503
          0.00342  6.07439  6.79674  0.61958  0.77255  0.90074  0.52133
    974   2.74998  4.17125  3.09217  2.16765  5.31995  4.23637  3.47656  4.80623  2.11776  2.88999  2.69614  2.64567  4.62985  2.39811  2.23426  2.45637  2.76156  4.36531  6.40685  4.07311   1931 k - - -
          2.68618  4.42225  2.77519  2.73123  3.46354  2.40513  3.72494  3.29354  2.67741  2.69355  4.24690  2.90347  2.73739  3.18146  2.89801  2.37887  2.77519  2.98518  4.58477  3.61503
          0.00342  6.07439  6.79674  0.61958  0.77255  0.90074  0.52133
    975   2.01818  2.49565  5.55664  4.94108  4.05133  4.75617  4.13819  1.98252  4.72454  1.55160  3.50696  4.92109  5.11962  4.85454  4.73031  3.29706  3.35969  1.48890  5.58224  4.40637   1932 v - - -
          2.68618  4.42225  2.77519  2.73123  3.46354  2.40513  3.72494  3.29354  2.67741  2.69355  4.24690  2.90347  2.73739  3.18146  2.89801  2.37887  2.77519  2.98518  4.58477  3.61503
          0.00342  6.07439  6.79674  0.61958  0.77255  0.90074  0.52133
    976   3.39301  5.93790  6.77182  6.21992  3.06520  6.15583  6.58342  1.55020  6.09066  0.62652  4.40038  6.33343  6.30484  6.08985  6.08496  5.54216  4.94304  2.07531  6.73868  5.69033   1933 L - - -
          2.68618  4.42225  2.77519  2.73123  3.46354  2.40513  3.72494  3.29354  2.67741  2.69355  4.24690  2.90347  2.73739  3.18146  2.89801  2.37887  2.77519  2.98518  4.58477  3.61503
          0.02233  6.07439  3.92317  0.61958  0.77255  0.90074  0.52133
    977   2.38499  5.95945  2.34070  1.75168  4.05794  3.13183  3.80994  3.89813  2.95373  3.86810  3.74191  2.96570  4.61768  3.18553  2.59995  2.24895  2.12276  3.70077  6.39250  4.98190   1934 e - - -
          2.68618  4.42225  2.77519  2.73123  3.46354  2.40513  3.72494  3.29354  2.67741  2.69355  4.24690  2.90347  2.73739  3.18146  2.89801  2.37887  2.77519  2.98518  4.58477  3.61503
          0.00349  6.05555  6.77790  0.61958  0.77255  0.99764  0.46005
    978   1.99048  3.62126  3.14302  2.60608  4.15653  2.97657  4.03970  4.78739  2.65739  2.84603  4.99923  2.90380  4.61793  2.28451  2.67756  1.91508  2.63541  4.34831  6.39163  3.76083   1935 s - - -
          2.68618  4.42225  2.77519  2.73123  3.46354  2.40513  3.72494  3.29354  2.67741  2.69355  4.24690  2.90347  2.73739  3.18146  2.89801  2.37887  2.77519  2.98518  4.58477  3.61503
          0.03320  6.05555  3.49624  0.61958  0.77255  0.99764  0.46005
    979   2.54442  2.83991  2.71455  3.12306  5.28725  3.65387  3.43410  4.77347  2.35993  4.24726  4.98240  1.59001  3.81599  2.41541  2.65638  2.30493  3.66151  3.74728  6.37430  3.52898   1936 n - - -
          2.68618  4.42225  2.77519  2.73123  3.46354  2.40513  3.72494  3.29354  2.67741  2.69355  4.24690  2.90347  2.73739  3.18146  2.89801  2.37887  2.77519  2.98518  4.58477  3.61503
          0.02325  6.02595  3.88388  0.61958  0.77255  0.53737  0.87775
    980   2.97168  4.61214  3.39363  2.54837  5.31621  3.27020  3.52475  4.80241  2.59442  4.27621  5.01138  3.70029  1.07097  2.89671  2.89375  2.39291  2.80189  4.36162  6.40326  4.99212   1937 p - - -
          2.68618  4.42225  2.77519  2.73123  3.46354  2.40513  3.72494  3.29354  2.67741  2.69355  4.24690  2.90347  2.73739  3.18146  2.89801  2.37887  2.77519  2.98518  4.58477  3.61503
          0.00349  6.05557  6.77792  0.61958  0.77255  0.93024  0.50163
    981   3.19735  5.96404  1.90490  2.33322  5.31047  2.57690  4.41035  4.79741  2.30744  3.70000  5.00435  2.69078  3.88431  2.41442  2.81291  2.19144  2.23032  4.35541  6.39590  4.98412   1938 d - - -
          2.68618  4.42225  2.77519  2.73123  3.46354  2.40513  3.72494  3.29354  2.67741  2.69355  4.24690  2.90347  2.73739  3.18146  2.89801  2.37887  2.77519  2.98518  4.58477  3.61503
          0.00349  6.05557  6.77792  0.61958  0.77255  0.93024  0.50163
    982   1.30578  3.45066  4.15224  4.35209  3.51950  3.23817  4.93465  3.00380  4.24387  2.26386  3.73306  2.88966  4.02673  4.47548  4.44838  1.74058  3.15423  2.64269  5.65452  4.45917   1939 a - - -
          2.68618  4.42225  2.77519  2.73123  3.46354  2.40513  3.72494  3.29354  2.67741  2.69355  4.24690  2.90347  2.73739  3.18146  2.89801  2.37887  2.77519  2.98518  4.58477  3.61503
          0.07718  6.05557  2.63202  0.61958  0.77255  0.70868  0.67785
    983   2.67466  4.11336  4.61107  3.04004  3.02336  4.53194  2.70899  3.56342  3.96542  2.42207  4.20180  3.69853  3.94223  4.23695  3.72885  3.29448  3.72751  3.07126  5.68984  0.95085   1940 y - - -
          2.68618  4.42225  2.77519  2.73123  3.46354  2.40513  3.72494  3.29354  2.67741  2.69355  4.24690  2.90347  2.73739  3.18146  2.89801  2.37887  2.77519  2.98518  4.58477  3.61503
          0.00368  6.00221  6.72456  0.61958  0.77255  1.16923  0.37194
    984   2.75075  5.90098  3.67785  2.56367  5.23493  3.43933  4.38374  4.71274  1.61969  2.09040  4.94467  3.32815  4.58908  3.02415  1.75290  3.11239  2.73130  2.86420  6.34017  4.93659   1941 k - - -
          2.68618  4.42225  2.77519  2.73123  3.46354  2.40513  3.72494  3.29354  2.67741  2.69355  4.24690  2.90347  2.73739  3.18146  2.89801  2.37887  2.77519  2.98518  4.58477  3.61503
          0.00368  6.00221  6.72456  0.61958  0.77255  1.16923  0.37194
    985   2.71183  5.92791  2.02883  2.15749  4.11371  4.18789  3.49353  4.76094  2.62617  3.44648  4.11588  2.07425  3.43131  2.25132  2.57016  2.51435  3.29062  4.31917  6.35990  3.91957   1942 d - - -
          2.68618  4.42225  2.77519  2.73123  3.46354  2.40513  3.72494  3.29354  2.67741  2.69355  4.24690  2.90347  2.73739  3.18146  2.89801  2.37887  2.77519  2.98518  4.58477  3.61503
          0.00368  6.00221  6.72456  0.61958  0.77255  1.16923  0.37194
    986   2.39389  4.31247  3.57338  3.34806  3.39776  2.45812  3.12192  3.08125  3.66634  2.04876  4.34993  3.65953  2.59855  3.49401  4.04138  2.03573  3.15025  2.27702  5.82413  3.55179   1943 s - - -
          2.68618  4.42225  2.77519  2.73123  3.46354  2.40513  3.72494  3.29354  2.67741  2.69355  4.24690  2.90347  2.73739  3.18146  2.89801  2.37887  2.77519  2.98518  4.58477  3.61503
          0.00368  6.00221  6.72456  0.61958  0.77255  1.16923  0.37194
    987   2.47592  5.92818  2.20381  1.40459  5.27450  2.59264  3.35136  4.02313  2.71317  3.90078  4.96851  2.89494  2.93377  3.16486  3.26324  2.84603  2.78331  4.31949  6.36011  4.94840   1944 e - - -
          2.68618  4.42225  2.77519  2.73123  3.46354  2.40513  3.72494  3.29354  2.67741  2.69355  4.24690  2.90347  2.73739  3.18146  2.89801  2.37887  2.77519  2.98518  4.58477  3.61503
          0.00368  6.00221  6.72456  0.61958  0.77255  1.16923  0.37194
    988   2.77958  5.92609  2.28468  1.72335  4.22701  3.09966  3.74175  4.75771  1.78982  3.15373  4.00676  3.65565  4.58178  2.96170  2.41300  2.76520  2.94544  3.39842  6.35857  4.94741   1945 e - - -
          2.68618  4.42225  2.77519  2.73123  3.46354  2.40513  3.72494  3.29354  2.67741  2.69355  4.24690  2.90347  2.73739  3.18146  2.89801  2.37887  2.77519  2.98518  4.58477  3.61503
          0.02402  6.00221  3.85099  0.61958  0.77255  0.63356  0.75652
    989   3.11108  5.19989  5.84459  5.23832  2.93894  5.06605  5.41298  2.03118  5.03301  0.86510  2.80248  5.23426  5.39846  5.14355  5.03549  4.38757  3.03977  1.80643  5.85600  4.69989   1946 l - - -
          2.68618  4.42225  2.77519  2.73123  3.46354  2.40513  3.72494  3.29354  2.67741  2.69355  4.24690  2.90347  2.73739  3.18146  2.89801  2.37887  2.77519  2.98518  4.58477  3.61503
          0.00355  6.03825  6.76059  0.61958  0.77255  1.01572  0.44964
    990   3.23552  5.05135  3.83069  3.67941  3.33152  4.60924  4.90125  2.86734  3.37661  1.03634  2.33811  4.53285  4.98086  2.74033  3.17040  3.24988  3.40617  2.54912  5.65789  3.37625   1947 l - - -
          2.68618  4.42225  2.77519  2.73123  3.46354  2.40513  3.72494  3.29354  2.67741  2.69355  4.24690  2.90347  2.73739  3.18146  2.89801  2.37887  2.77519  2.98518  4.58477  3.61503
          0.00355  6.03825  6.76059  0.61958  0.77255  1.01572  0.44964
    991   3.03239  5.95210  2.28179  1.47003  5.29845  3.68402  2.92690  4.78532  2.39314  3.75347  4.99243  3.67875  3.78224  2.50187  2.17744  2.49170  3.46830  3.27721  6.38402  4.97229   1948 e - - -
          2.68618  4.42225  2.77519  2.73123  3.46354  2.40513  3.72494  3.29354  2.67741  2.69355  4.24690  2.90347  2.73739  3.18146  2.89801  2.37887  2.77519  2.98518  4.58477  3.61503
          0.00355  6.03825  6.76059  0.61958  0.77255  1.01572  0.44964
    992   3.15012  5.74524  6.49407  5.91097  2.95003  5.80238  6.16952  1.75785  5.74394  0.70130  3.52163  5.97671  6.01422  5.76264  5.72718  5.15709  4.69921  1.84161  6.42263  5.35062   1949 l - - -
          2.68618  4.42225  2.77519  2.73123  3.46354  2.40513  3.72494  3.29354  2.67741  2.69355  4.24690  2.90347  2.73739  3.18146  2.89801  2.37887  2.77519  2.98518  4.58477  3.61503
          0.00355  6.03825  6.76059  0.61958  0.77255  1.01572  0.44964
    993   0.95900  3.65626  3.73673  3.33792  4.62980  1.92426  4.71189  4.00826  3.63298  2.74026  4.55579  4.10643  4.82652  3.95710  4.03953  2.37597  2.99619  3.44199  6.01878  4.75322   1950 a - - -
          2.68618  4.42225  2.77519  2.73123  3.46354  2.40513  3.72494  3.29354  2.67741  2.69355  4.24690  2.90347  2.73739  3.18146  2.89801  2.37887  2.77519  2.98518  4.58477  3.61503
          0.00355  6.03825  6.76059  0.61958  0.77255  1.01572  0.44964
    994   2.19340  4.29967  2.90155  2.14861  4.31719  3.34920  3.43492  3.05445  1.81168  4.25315  3.77776  2.79954  4.60606  2.75816  2.62064  2.51762  3.16339  3.75198  6.38107  3.91617   1951 k - - -
          2.68618  4.42225  2.77519  2.73123  3.46354  2.40513  3.72494  3.29354  2.67741  2.69355  4.24690  2.90347  2.73739  3.18146  2.89801  2.37887  2.77519  2.98518  4.58477  3.61503
          0.00355  6.03825  6.76059  0.61958  0.77255  1.01572  0.44964
    995   2.94933  4.24878  3.40871  2.86467  5.03941  3.44812  3.59435  3.69982  2.29315  1.12330  4.00690  3.17419  4.64982  3.07440  2.63639  2.80762  3.68216  3.35009  4.50763  4.88292   1952 l - - -
          2.68618  4.42225  2.77519  2.73123  3.46354  2.40513  3.72494  3.29354  2.67741  2.69355  4.24690  2.90347  2.73739  3.18146  2.89801  2.37887  2.77519  2.98518  4.58477  3.61503
          0.00355  6.03825  6.76059  0.61958  0.77255  1.01572  0.44964
    996   5.48361  6.57306  7.49621  6.91181  3.73951  7.05817  7.26410  1.92942  6.82712  0.33690  3.08970  7.27213  6.76618  6.39550  6.62566  6.54502  5.65250  3.02315  6.87853  6.07727   1953 L - - -
          2.68618  4.42225  2.77519  2.73123  3.46354  2.40513  3.72494  3.29354  2.67741  2.69355  4.24690  2.90347  2.73739  3.18146  2.89801  2.37887  2.77519  2.98518  4.58477  3.61503
          0.01738  6.03825  4.21017  0.61958  0.77255  1.01572  0.44964
    997   3.15177  3.28998  2.76371  2.89510  5.19241  1.27465  3.88036  4.65920  3.15507  2.90775  4.20602  2.92037  4.61112  2.89321  2.48875  2.77997  3.14633  3.20542  6.32493  3.70397   1954 g - - -
          2.68618  4.42225  2.77519  2.73123  3.46354  2.40513  3.72494  3.29354  2.67741  2.69355  4.24690  2.90347  2.73739  3.18146  2.89801  2.37887  2.77519  2.98518  4.58477  3.61503
          0.02659  6.02447  3.73712  0.61958  0.77255  1.07790  0.41598
    998   2.70392  4.07357  2.85677  4.73511  3.45996  2.74169  5.00141  2.29541  3.49414  1.24815  4.03966  4.78890  5.04096  4.70969  4.61088  3.23938  3.08782  2.04968  5.54101  2.80972   1955 l - - -
          2.68618  4.42225  2.77519  2.73123  3.46354  2.40513  3.72494  3.29354  2.67741  2.69355  4.24690  2.90347  2.73739  3.18146  2.89801  2.37887  2.77519  2.98518  4.58477  3.61503
          0.02048  6.00156  4.02878  0.61958  0.77255  1.17176  0.37081
    999   2.21589  4.40691  2.46709  2.70546  4.13966  3.44045  3.44434  3.57335  2.54906  3.22457  4.94763  2.76970  3.36850  3.02156  2.44791  2.01287  2.62391  3.72412  3.71748  4.93201   1956 s - - -
          2.68671  4.42114  2.77474  2.73198  3.46324  2.40512  3.72569  3.29333  2.67815  2.69342  4.24602  2.90279  2.73769  3.18057  2.89822  2.37869  2.77416  2.98562  4.58552  3.61578
          0.52841  1.57609  1.59124  1.16955  0.37180  0.97995  0.47053
   1000   2.46829  5.77944  2.32718  2.48834  4.09213  2.41862  4.24212  3.72430  2.97852  4.08285  4.82125  2.62115  3.38109  2.82926  2.91685  2.01553  2.47770  3.06219  6.21475  3.66272   1961 s - - -
          2.68618  4.42225  2.77519  2.73123  3.46354  2.40513  3.72494  3.29354  2.67741  2.69355  4.24690  2.90347  2.73739  3.18146  2.89801  2.37887  2.77519  2.98518  4.58477  3.61503
          0.02241  5.78773  3.95831  0.61958  0.77255  1.72808  0.19556
   1001   2.53219  4.62283  2.27286  2.34072  5.12763  2.78716  3.61033  4.61447  2.38467  4.08714  4.82167  3.13784  3.00104  2.35152  2.67044  2.34825  2.41452  4.17263  6.21328  3.50453   1962 d - - -
          2.68618  4.42225  2.77519  2.73123  3.46354  2.40513  3.72494  3.29354  2.67741  2.69355  4.24690  2.90347  2.73739  3.18146  2.89801  2.37887  2.77519  2.98518  4.58477  3.61503
          0.00465  5.76996  6.49231  0.61958  0.77255  1.45564  0.26560
   1002   2.80017  5.80197  1.76432  1.72938  5.14791  4.06274  4.24970  3.92790  2.51167  4.10762  4.84240  2.54732  3.76048  2.98218  2.74785  2.26726  2.93843  4.19307  4.28922  3.75605   1963 e - - -
          2.68618  4.42225  2.77519  2.73123  3.46354  2.40513  3.72494  3.29354  2.67741  2.69355  4.24690  2.90347  2.73739  3.18146  2.89801  2.37887  2.77519  2.98518  4.58477  3.61503
          0.00448  5.80516  6.52750  0.61958  0.77255  1.69611  0.20260
   1003   2.18301  5.80352  1.75146  1.98360  5.14980  3.61763  4.25008  4.03288  2.04260  4.10931  4.84388  2.92259  3.03522  2.44572  3.15661  3.25161  2.81852  4.19481  6.23545  4.82371   1964 d - - -
          2.68618  4.42225  2.77519  2.73123  3.46354  2.40513  3.72494  3.29354  2.67741  2.69355  4.24690  2.90347  2.73739  3.18146  2.89801  2.37887  2.77519  2.98518  4.58477  3.61503
          0.04307  5.80516  3.24059  0.61958  0.77255  0.80353  0.59375
   1004   2.75322  5.83962  2.72149  1.91187  3.96920  4.12909  3.32773  2.64875  2.70211  2.78005  4.00998  3.18723  3.44654  2.72300  2.97982  2.16737  2.58084  3.17926  6.27803  4.87287   1965 e - - -
          2.68591  4.42438  2.77348  2.73011  3.46356  2.40700  3.72338  3.29312  2.67624  2.69399  4.24903  2.90417  2.73924  3.18139  2.89637  2.37939  2.77440  2.98487  4.58690  3.61532
          0.84727  0.56196  6.62545  1.29311  0.32078  0.57099  0.83233
   1005   1.90404  5.66082  3.09034  2.87596  4.90145  2.49926  3.85056  2.48906  2.79402  2.03128  4.00025  3.41861  4.66996  3.63130  3.17992  2.47389  3.20276  2.34375  6.16163  4.82425   1972 a - - -
          2.68618  4.42225  2.77519  2.73123  3.46354  2.40513  3.72494  3.29354  2.67741  2.69355  4.24690  2.90347  2.73739  3.18146  2.89801  2.37887  2.77519  2.98518  4.58477  3.61503
          0.01902  6.02645  4.10885  0.61958  0.77255  1.06922  0.42049
   1006   2.82686  5.92026  3.13990  1.96228  3.59868  4.19684  4.38438  3.47817  2.14191  3.37132  3.52113  3.66618  4.59019  2.14134  1.56036  2.73575  3.30240  4.30827  6.35587  4.94789   1973 r - - -
          2.68618  4.42225  2.77519  2.73123  3.46354  2.40513  3.72494  3.29354  2.67741  2.69355  4.24690  2.90347  2.73739  3.18146  2.89801  2.37887  2.77519  2.98518  4.58477  3.61503
          0.00365  6.01108  6.73343  0.61958  0.77255  1.13406  0.38820
   1007   2.90651  5.31663  6.03563  5.46814  4.55557  4.21230  5.75446  1.58918  5.29714  2.03337  4.48366  5.48732  5.64864  5.46181  5.34132  4.65864  2.71140  0.79211  6.22022  5.02935   1974 v - - -
          2.68618  4.42225  2.77519  2.73123  3.46354  2.40513  3.72494  3.29354  2.67741  2.69355  4.24690  2.90347  2.73739  3.18146  2.89801  2.37887  2.77519  2.98518  4.58477  3.61503
          0.00365  6.01108  6.73343  0.61958  0.77255  0.76554  0.62564
   1008   3.23769  5.72870  3.82006  2.17549  4.98671  4.27624  3.38151  3.14926  2.08858  1.73860  2.99454  3.45393  4.66697  2.70233  2.39740  2.84288  3.37578  3.09595  3.78449  4.18014   1975 l - - -
          2.68618  4.42225  2.77519  2.73123  3.46354  2.40513  3.72494  3.29354  2.67741  2.69355  4.24690  2.90347  2.73739  3.18146  2.89801  2.37887  2.77519  2.98518  4.58477  3.61503
          0.00352  6.04584  6.76819  0.61958  0.77255  0.97932  0.47091
   1009   2.08929  3.97005  3.18185  2.15110  5.05139  3.21845  3.76452  3.83578  2.99255  1.96297  3.58668  3.34233  4.65358  3.58446  2.90478  2.37815  2.45202  2.59907  6.25440  4.89061   1976 l - - -
          2.68618  4.42225  2.77519  2.73123  3.46354  2.40513  3.72494  3.29354  2.67741  2.69355  4.24690  2.90347  2.73739  3.18146  2.89801  2.37887  2.77519  2.98518  4.58477  3.61503
          0.00352  6.04584  6.76819  0.61958  0.77255  0.97932  0.47091
   1010   2.02023  4.99607  3.91816  3.89007  3.47290  4.66776  4.97831  2.87555  3.67405  1.41633  1.94526  4.69223  5.03580  3.43073  2.82827  3.95997  3.77989  2.22866  5.61036  3.09434   1977 l - - -
          2.68618  4.42225  2.77519  2.73123  3.46354  2.40513  3.72494  3.29354  2.67741  2.69355  4.24690  2.90347  2.73739  3.18146  2.89801  2.37887  2.77519  2.98518  4.58477  3.61503
          0.00352  6.04584  6.76819  0.61958  0.77255  0.97932  0.47091
   1011   2.42323  2.59050  5.53583  4.91957  3.17262  3.81923  3.34505  1.90946  4.70155  1.60936  2.82562  4.89673  5.09377  4.83035  3.94978  4.04200  3.17232  1.71420  4.10162  4.37881   1978 l - - -
          2.68618  4.42225  2.77519  2.73123  3.46354  2.40513  3.72494  3.29354  2.67741  2.69355  4.24690  2.90347  2.73739  3.18146  2.89801  2.37887  2.77519  2.98518  4.58477  3.61503
          0.00352  6.04584  6.76819  0.61958  0.77255  0.97932  0.47091
   1012   1.00921  3.21341  5.50448  4.89929  4.07921  2.74539  5.09768  1.66812  4.69659  2.45584  4.10260  4.89830  5.11044  4.83754  4.72315  3.24178  3.31554  2.58773  5.60952  4.43259   1979 a - - -
          2.68618  4.42225  2.77519  2.73123  3.46354  2.40513  3.72494  3.29354  2.67741  2.69355  4.24690  2.90347  2.73739  3.18146  2.89801  2.37887  2.77519  2.98518  4.58477  3.61503
          0.00352  6.04584  6.76819  0.61958  0.77255  0.97932  0.47091
   1013   3.15356  5.95593  2.81840  1.72460  5.30175  3.82234  3.34751  4.78825  2.40718  3.00949  4.29442  3.15027  4.61053  2.51066  1.77989  2.92428  2.73323  2.96508  6.38817  3.97572   1980 e - - -
          2.68618  4.42225  2.77519  2.73123  3.46354  2.40513  3.72494  3.29354  2.67741  2.69355  4.24690  2.90347  2.73739  3.18146  2.89801  2.37887  2.77519  2.98518  4.58477  3.61503
          0.00352  6.04584  6.76819  0.61958  0.77255  0.97932  0.47091
   1014   1.32647  5.95418  2.91032  2.34138  4.07745  3.21218  2.80648  4.78514  2.50235  3.65304  4.99485  3.38354  4.61091  2.57306  3.23977  2.48933  3.41589  3.84945  6.38689  3.15502   1981 a - - -
          2.68618  4.42225  2.77519  2.73123  3.46354  2.40513  3.72494  3.29354  2.67741  2.69355  4.24690  2.90347  2.73739  3.18146  2.89801  2.37887  2.77519  2.98518  4.58477  3.61503
          0.00352  6.04584  6.76819  0.61958  0.77255  0.97932  0.47091
   1015   0.65066  5.41579  4.29622  3.28052  4.66017  4.44418  4.79186  4.02920  3.73086  3.38299  3.76542  3.60816  4.87923  4.05231  4.12462  1.86026  3.81115  3.27821  6.05986  4.80233   1982 A - - -
          2.68618  4.42225  2.77519  2.73123  3.46354  2.40513  3.72494  3.29354  2.67741  2.69355  4.24690  2.90347  2.73739  3.18146  2.89801  2.37887  2.77519  2.98518  4.58477  3.61503
          0.00352  6.04584  6.76819  0.61958  0.77255  0.97932  0.47091
   1016   2.56866  4.93639  5.52530  4.90998  2.58857  4.73112  3.51241  2.52635  4.69487  0.84421  3.02292  4.89355  3.31320  4.82589  4.70300  3.43593  3.79384  2.39284  5.55809  4.38231   1983 l - - -
          2.68618  4.42225  2.77519  2.73123  3.46354  2.40513  3.72494  3.29354  2.67741  2.69355  4.24690  2.90347  2.73739  3.18146  2.89801  2.37887  2.77519  2.98518  4.58477  3.61503
          0.00352  6.04584  6.76819  0.61958  0.77255  0.97932  0.47091
   1017   2.17717  5.95353  2.64376  1.87203  5.29826  3.73682  3.52984  3.55546  2.62737  3.49134  4.99428  3.33251  4.61105  2.26540  2.66163  2.60978  2.93424  2.33845  6.38642  3.97522   1984 e - - -
          2.68618  4.42225  2.77519  2.73123  3.46354  2.40513  3.72494  3.29354  2.67741  2.69355  4.24690  2.90347  2.73739  3.18146  2.89801  2.37887  2.77519  2.98518  4.58477  3.61503
          0.00352  6.04584  6.76819  0.61958  0.77255  0.97932  0.47091
   1018   1.74283  3.31595  2.50768  2.27711  4.59192  3.08606  3.16499  4.78030  2.69375  3.08139  4.99243  2.66679  4.02609  2.47744  3.63302  2.33444  3.67497  3.00823  6.38489  4.97470   1985 a - - -
          2.68618  4.42225  2.77519  2.73123  3.46354  2.40513  3.72494  3.29354  2.67741  2.69355  4.24690  2.90347  2.73739  3.18146  2.89801  2.37887  2.77519  2.98518  4.58477  3.61503
          0.02089  6.04584  4.00034  0.61958  0.77255  0.66046  0.72694
   1019   2.90750  5.96322  2.58779  2.66960  5.30882  1.39725  2.97183  4.06675  2.26828  3.58772  3.99047  2.32559  4.61838  3.01695  2.88825  3.15754  3.17618  3.76646  6.39558  4.98430   1986 g - - -
          2.68618  4.42225  2.77519  2.73123  3.46354  2.40513  3.72494  3.29354  2.67741  2.69355  4.24690  2.90347  2.73739  3.18146  2.89801  2.37887  2.77519  2.98518  4.58477  3.61503
          0.00348  6.05741  6.77975  0.61958  0.77255  0.92064  0.50793
   1020   2.83910  5.98737  0.83539  2.53640  5.33244  3.60481  3.73062  4.81963  2.73553  3.61768  5.02863  2.77974  4.63528  3.52783  3.16537  2.58991  3.70474  4.37812  6.41939  5.00640   1987 d - - -
          2.68618  4.42225  2.77519  2.73123  3.46354  2.40513  3.72494  3.29354  2.67741  2.69355  4.24690  2.90347  2.73739  3.18146  2.89801  2.37887  2.77519  2.98518  4.58477  3.61503
          0.01891  6.05741  4.11123  0.61958  0.77255  0.92064  0.50793
   1021   2.62916  3.46520  5.52631  4.91051  1.91426  3.37152  3.61133  2.70604  4.69398  1.75293  3.21361  4.89093  5.09017  3.93650  3.43922  4.03805  3.78877  2.21562  4.31607  1.83859   1988 l - - -
          2.68618  4.42225  2.77519  2.73123  3.46354  2.40513  3.72494  3.29354  2.67741  2.69355  4.24690  2.90347  2.73739  3.18146  2.89801  2.37887  2.77519  2.98518  4.58477  3.61503
          0.00354  6.04204  6.76439  0.61958  0.77255  0.64353  0.74535
   1022   1.97817  3.96617  2.42280  1.86227  5.31771  2.85196  3.92991  4.06825  2.47928  3.84406  3.64299  2.92229  3.78774  2.44580  3.26331  2.78289  3.40330  2.98672  6.40567  3.94432   1989 e - - -
          2.68618  4.42225  2.77519  2.73123  3.46354  2.40513  3.72494  3.29354  2.67741  2.69355  4.24690  2.90347  2.73739  3.18146  2.89801  2.37887  2.77519  2.98518  4.58477  3.61503
          0.00342  6.07423  6.79657  0.61958  0.77255  0.82728  0.57490
   1023   2.13596  3.84714  5.51408  3.09623  2.15844  3.92006  4.24497  3.10158  4.69206  1.96684  3.64229  4.89854  5.10970  4.82878  3.92140  4.05573  1.63538  2.08664  4.06446  3.06658   1990 t - - -
          2.68618  4.42225  2.77519  2.73123  3.46354  2.40513  3.72494  3.29354  2.67741  2.69355  4.24690  2.90347  2.73739  3.18146  2.89801  2.37887  2.77519  2.98518  4.58477  3.61503
          0.00342  6.07423  6.79657  0.61958  0.77255  0.82728  0.57490
   1024   0.39084  5.72950  6.15707  6.00590  6.47084  2.86402  6.60592  5.95426  5.90847  3.99820  6.40350  5.41351  5.40999  6.02193  5.95784  1.86567  2.91795  5.09694  7.82499  6.78293   1991 A - - -
          2.68618  4.42225  2.77519  2.73123  3.46354  2.40513  3.72494  3.29354  2.67741  2.69355  4.24690  2.90347  2.73739  3.18146  2.89801  2.37887  2.77519  2.98518  4.58477  3.61503
          0.01880  6.07423  4.11513  0.61958  0.77255  0.82728  0.57490
   1025   2.54377  3.33376  3.66503  4.14302  2.25371  4.58968  3.68792  2.41688  3.33002  2.36484  4.22056  4.45523  4.96354  2.37236  3.10693  2.52746  3.40091  2.61578  5.71061  2.08564   1992 y - - -
          2.68618  4.42225  2.77519  2.73123  3.46354  2.40513  3.72494  3.29354  2.67741  2.69355  4.24690  2.90347  2.73739  3.18146  2.89801  2.37887  2.77519  2.98518  4.58477  3.61503
          0.00348  6.05891  6.78125  0.61958  0.77255  0.91274  0.51320
   1026   2.30068  5.96590  2.12906  2.14102  5.31226  3.50211  3.47435  3.95232  2.11195  4.27173  3.60909  3.04462  4.61902  2.36005  2.31422  2.35641  3.32831  4.35723  6.39781  4.03749   1993 k - - -
          2.68618  4.42225  2.77519  2.73123  3.46354  2.40513  3.72494  3.29354  2.67741  2.69355  4.24690  2.90347  2.73739  3.18146  2.89801  2.37887  2.77519  2.98518  4.58477  3.61503
          0.05084  6.05891  3.05274  0.61958  0.77255  0.72705  0.66035
   1027   2.98859  4.92252  5.50369  4.88880  3.14995  4.71535  2.89205  2.04456  4.67514  1.12038  2.87450  4.87558  5.07902  2.85785  4.68565  4.02636  3.19788  2.57375  5.54408  2.49134   1994 l - - -
          2.68618  4.42225  2.77519  2.73123  3.46354  2.40513  3.72494  3.29354  2.67741  2.69355  4.24690  2.90347  2.73739  3.18146  2.89801  2.37887  2.77519  2.98518  4.58477  3.61503
          0.00359  6.02777  6.75012  0.61958  0.77255  1.06340  0.42354
   1028   2.25091  1.31965  5.49375  4.87995  4.01771  4.00455  5.04810  2.06978  4.66871  2.33406  4.04418  4.87147  5.07827  4.80322  4.68303  2.45232  2.41867  2.45705  4.00220  4.37076   1995 c - - -
          2.68618  4.42225  2.77519  2.73123  3.46354  2.40513  3.72494  3.29354  2.67741  2.69355  4.24690  2.90347  2.73739  3.18146  2.89801  2.37887  2.77519  2.98518  4.58477  3.61503
          0.00359  6.02777  6.75012  0.61958  0.77255  1.06340  0.42354
   1029   3.22527  5.84124  3.73188  2.24811  3.96827  3.37922  3.79123  3.44272  2.38446  1.69086  3.93285  2.90147  4.62191  2.40773  2.33651  2.47805  3.66929  3.19953  6.30013  3.87711   1996 l - - -
          2.68618  4.42225  2.77519  2.73123  3.46354  2.40513  3.72494  3.29354  2.67741  2.69355  4.24690  2.90347  2.73739  3.18146  2.89801  2.37887  2.77519  2.98518  4.58477  3.61503
          0.01509  6.02777  4.37671  0.61958  0.77255  1.06340  0.42354
   1030   2.47753  5.93650  2.71555  2.11371  5.28241  2.90893  4.38433  3.71817  2.73799  3.32877  3.52684  2.49335  3.76773  2.00027  2.29740  2.49511  3.08269  3.83853  6.36869  4.95723   1997 q - - -
          2.68618  4.42225  2.77519  2.73123  3.46354  2.40513  3.72494  3.29354  2.67741  2.69355  4.24690  2.90347  2.73739  3.18146  2.89801  2.37887  2.77519  2.98518  4.58477  3.61503
          0.00363  6.01631  6.73866  0.61958  0.77255  1.11258  0.39855
   1031   3.57196  4.05879  5.54793  4.93186  2.96260  4.74445  5.07799  3.01060  4.71461  0.62737  2.86239  4.91101  5.10436  4.83983  3.54801  4.05687  3.23989  2.36075  4.25460  4.38956   1998 L - - -
          2.68618  4.42225  2.77519  2.73123  3.46354  2.40513  3.72494  3.29354  2.67741  2.69355  4.24690  2.90347  2.73739  3.18146  2.89801  2.37887  2.77519  2.98518  4.58477  3.61503
          0.00363  6.01631  6.73866  0.61958  0.77255  1.11258  0.39855
   1032   2.09111  4.03237  5.50107  4.88574  2.96753  4.70698  5.04053  1.87537  4.02702  1.84640  1.89096  4.86931  5.07068  3.61741  3.81634  4.01825  2.63709  2.03122  5.53437  4.35841   1999 l - - -
          2.68618  4.42225  2.77519  2.73123  3.46354  2.40513  3.72494  3.29354  2.67741  2.69355  4.24690  2.90347  2.73739  3.18146  2.89801  2.37887  2.77519  2.98518  4.58477  3.61503
          0.00363  6.01631  6.73866  0.61958  0.77255  1.11258  0.39855
   1033   2.02196  4.13279  2.43724  2.01434  5.28348  3.31854  3.26353  4.77028  2.13518  4.24302  3.55934  2.88897  4.59069  2.87238  2.67445  2.46223  2.62727  3.72355  6.36922  4.95756   2000 e - - -
          2.68618  4.42225  2.77519  2.73123  3.46354  2.40513  3.72494  3.29354  2.67741  2.69355  4.24690  2.90347  2.73739  3.18146  2.89801  2.37887  2.77519  2.98518  4.58477  3.61503
          0.00363  6.01631  6.73866  0.61958  0.77255  1.11258  0.39855
   1034   1.87062  5.93654  2.81587  2.29406  5.28246  3.01935  3.77599  3.64245  2.06212  3.01676  3.56797  2.79941  4.59084  2.66052  2.50940  2.66923  2.78417  4.32763  6.36871  4.95724   2001 a - - -
          2.68508  4.42045  2.77400  2.73022  3.46708  2.40653  3.72845  3.29536  2.67737  2.69429  4.24371  2.90235  2.73702  3.18200  2.89522  2.37702  2.77684  2.98457  4.58866  3.61955
          0.61199  0.82835  3.86509  2.49680  0.08594  0.80733  0.59067
   1035   2.40121  4.21106  2.77779  2.65079  3.12617  1.71109  4.41079  3.76891  2.95005  2.92079  4.22746  2.47395  4.61293  2.62888  2.60985  2.69910  3.66527  3.42960  6.31976  4.25088   2024 g - - -
          2.68618  4.42225  2.77519  2.73123  3.46354  2.40513  3.72494  3.29354  2.67741  2.69355  4.24690  2.90347  2.73739  3.18146  2.89801  2.37887  2.77519  2.98518  4.58477  3.61503
          0.15010  6.02469  1.98806  0.61958  0.77255  1.07694  0.41648
   1036   2.53303  5.62666  2.64552  3.14711  3.16303  3.69235  1.86855  3.74551  2.76529  3.13849  4.69061  2.98963  3.96225  3.49651  3.30847  2.86506  3.15819  3.47800  6.11343  1.75099   2025 y - - -
          2.68618  4.42225  2.77519  2.73123  3.46354  2.40513  3.72494  3.29354  2.67741  2.69355  4.24690  2.90347  2.73739  3.18146  2.89801  2.37887  2.77519  2.98518  4.58477  3.61503
          0.00417  5.87875  6.60110  0.61958  0.77255  1.54109  0.24099
   1037   2.10479  4.20384  3.05465  1.93692  5.19271  2.17143  3.84906  4.67909  2.66255  4.15259  3.99367  2.77024  2.85516  2.99247  3.20259  2.32579  2.59288  3.69959  6.27939  4.86809   2026 e - - -
          2.68618  4.42225  2.77519  2.73123  3.46354  2.40513  3.72494  3.29354  2.67741  2.69355  4.24690  2.90347  2.73739  3.18146  2.89801  2.37887  2.77519  2.98518  4.58477  3.61503
          0.00417  5.87875  6.60110  0.61958  0.77255  1.54109  0.24099
   1038   2.57529  5.84596  2.43480  1.84922  5.19112  3.21731  4.29589  3.72698  2.30082  2.79390  4.88659  2.88354  2.24831  3.03604  3.16880  2.43590  3.25264  3.63884  6.27859  4.02664   2027 e - - -
          2.68618  4.42225  2.77519  2.73123  3.46354  2.40513  3.72494  3.29354  2.67741  2.69355  4.24690  2.90347  2.73739  3.18146  2.89801  2.37887  2.77519  2.98518  4.58477  3.61503
          0.00417  5.87875  6.60110  0.61958  0.77255  1.54109  0.24099
   1039   1.71706  2.83164  3.52205  3.15132  3.71005  3.11584  3.48383  2.54824  3.49266  3.45144  4.32600  3.53128  3.26929  3.41840  3.89034  2.76379  2.95733  1.67769  5.79401  4.53522   2028 v - - -
          2.68618  4.42225  2.77519  2.73123  3.46354  2.40513  3.72494  3.29354  2.67741  2.69355  4.24690  2.90347  2.73739  3.18146  2.89801  2.37887  2.77519  2.98518  4.58477  3.61503
          0.00417  5.87875  6.60110  0.61958  0.77255  1.15294  0.37937
   1040   3.53296  3.93186  5.33940  4.74106  3.37779  4.67879  3.90104  2.98011  3.73011  2.81102  4.04613  4.78102  5.04230  4.70674  4.61031  2.85988  3.76477  3.17904  0.64322  3.21631   2029 W - - -
          2.68618  4.42225  2.77519  2.73123  3.46354  2.40513  3.72494  3.29354  2.67741  2.69355  4.24690  2.90347  2.73739  3.18146  2.89801  2.37887  2.77519  2.98518  4.58477  3.61503
          0.03928  5.92083  3.32888  0.61958  0.77255  0.42823  1.05459
   1041   2.89085  5.94569  2.06186  1.78718  4.35817  4.20702  4.39401  4.77786  2.04052  2.99356  4.98618  3.67425  4.60051  2.35130  2.50090  2.24816  2.76593  3.81684  6.37797  4.96662   2030 e - - -
          2.68618  4.42225  2.77519  2.73123  3.46354  2.40513  3.72494  3.29354  2.67741  2.69355  4.24690  2.90347  2.73739  3.18146  2.89801  2.37887  2.77519  2.98518  4.58477  3.61503
          0.00358  6.03068  6.75303  0.61958  0.77255  1.05043  0.43046
   1042   2.44386  3.82072  5.54523  4.93073  3.02453  4.74578  5.08242  1.90440  3.75561  1.17000  4.06092  4.91112  5.10810  4.84530  4.72103  4.05834  2.39282  1.82133  5.57252  4.39651   2031 l - - -
          2.68618  4.42225  2.77519  2.73123  3.46354  2.40513  3.72494  3.29354  2.67741  2.69355  4.24690  2.90347  2.73739  3.18146  2.89801  2.37887  2.77519  2.98518  4.58477  3.61503
          0.00358  6.03068  6.75303  0.61958  0.77255  1.05043  0.43046
   1043   1.81380  0.95423  5.50546  4.89115  2.85141  4.01399  5.05300  2.72938  4.67814  2.87529  4.04625  4.87871  5.08273  4.81111  4.68960  3.31118  3.78283  2.48747  5.54942  3.43438   2032 c - - -
          2.68618  4.42225  2.77519  2.73123  3.46354  2.40513  3.72494  3.29354  2.67741  2.69355  4.24690  2.90347  2.73739  3.18146  2.89801  2.37887  2.77519  2.98518  4.58477  3.61503
          0.00358  6.03068  6.75303  0.61958  0.77255  1.05043  0.43046
   1044   1.62502  5.12241  4.60417  3.46132  2.62439  4.54504  4.05262  3.59578  3.63066  2.05456  3.29819  2.95854  4.92043  3.79023  3.47892  2.00000  3.12462  2.39166  4.37335  3.21344   2033 a - - -
          2.68618  4.42225  2.77519  2.73123  3.46354  2.40513  3.72494  3.29354  2.67741  2.69355  4.24690  2.90347  2.73739  3.18146  2.89801  2.37887  2.77519  2.98518  4.58477  3.61503
          0.00358  6.03068  6.75303  0.61958  0.77255  1.05043  0.43046
   1045   1.54462  5.94599  2.42776  2.92294  5.29186  3.61963  3.67329  4.77840  2.68140  3.53594  4.98644  3.21046  3.84325  1.58844  2.92975  2.65005  3.18528  3.44729  6.37819  4.96675   2034 a - - -
          2.68618  4.42225  2.77519  2.73123  3.46354  2.40513  3.72494  3.29354  2.67741  2.69355  4.24690  2.90347  2.73739  3.18146  2.89801  2.37887  2.77519  2.98518  4.58477  3.61503
          0.00358  6.03068  6.75303  0.61958  0.77255  1.05043  0.43046
   1046   3.34306  5.05836  5.67765  5.06521  2.86872  4.88427  5.22237  1.73727  4.85258  0.95109  3.25981  5.05125  5.23318  4.03844  4.85512  4.20009  3.35588  1.77737  5.68994  4.52449   2035 l - - -
          2.68618  4.42225  2.77519  2.73123  3.46354  2.40513  3.72494  3.29354  2.67741  2.69355  4.24690  2.90347  2.73739  3.18146  2.89801  2.37887  2.77519  2.98518  4.58477  3.61503
          0.00358  6.03068  6.75303  0.61958  0.77255  1.05043  0.43046
   1047   1.56442  4.11529  3.62844  3.41043  4.38596  1.43079  4.71505  2.71548  3.72537  3.08871  3.19361  3.54098  4.84586  3.52588  4.09013  2.56382  3.72896  2.52221  5.82323  4.58382   2036 g - - -
          2.68618  4.42225  2.77519  2.73123  3.46354  2.40513  3.72494  3.29354  2.67741  2.69355  4.24690  2.90347  2.73739  3.18146  2.89801  2.37887  2.77519  2.98518  4.58477  3.61503
          0.00358  6.03068  6.75303  0.61958  0.77255  1.05043  0.43046
   1048   2.90238  4.26901  3.19595  2.43653  5.29045  3.56978  3.76059  3.44362  2.00946  3.02064  4.98557  2.82627  4.60060  2.34738  1.91951  1.97988  3.12266  3.80496  6.37747  4.96629   2037 r - - -
          2.68618  4.42225  2.77519  2.73123  3.46354  2.40513  3.72494  3.29354  2.67741  2.69355  4.24690  2.90347  2.73739  3.18146  2.89801  2.37887  2.77519  2.98518  4.58477  3.61503
          0.04000  6.03068  3.30219  0.61958  0.77255  1.05043  0.43046
   1049   2.27649  3.14406  2.73528  2.48592  2.86735  2.62283  3.33293  4.56272  2.94350  3.24998  4.18851  3.69796  4.60212  2.80465  3.28783  1.81001  3.10480  3.06014  6.27049  3.38126   2038 s - - -
          2.68618  4.42225  2.77519  2.73123  3.46354  2.40513  3.72494  3.29354  2.67741  2.69355  4.24690  2.90347  2.73739  3.18146  2.89801  2.37887  2.77519  2.98518  4.58477  3.61503
          0.00371  5.99440  6.71674  0.61958  0.77255  1.19896  0.35883
   1050   2.51481  5.86670  2.93763  2.11695  5.18863  2.56491  4.38528  3.25155  2.93108  3.02577  4.08116  3.16785  2.75346  3.21362  2.86818  1.93324  3.30751  2.79603  4.35024  3.42905   2039 s - - -
          2.68618  4.42225  2.77519  2.73123  3.46354  2.40513  3.72494  3.29354  2.67741  2.69355  4.24690  2.90347  2.73739  3.18146  2.89801  2.37887  2.77519  2.98518  4.58477  3.61503
          0.00371  5.99440  6.71674  0.61958  0.77255  1.19896  0.35883
   1051   2.32804  5.92192  2.00841  2.07311  5.26776  2.69051  3.39205  4.75427  3.10432  3.19992  4.02778  2.87515  3.92208  2.52316  2.77250  2.05022  3.44208  3.42188  6.35414  4.94272   2040 d - - -
          2.68618  4.42225  2.77519  2.73123  3.46354  2.40513  3.72494  3.29354  2.67741  2.69355  4.24690  2.90347  2.73739  3.18146  2.89801  2.37887  2.77519  2.98518  4.58477  3.61503
          0.00371  5.99440  6.71674  0.61958  0.77255  1.19896  0.35883
   1052   2.48761  3.49289  5.15467  3.36923  2.10603  3.53731  4.95730  3.12274  4.40885  2.13156  3.58717  3.98240  2.87028  3.79184  3.55608  2.66021  2.87945  2.63392  2.85711  2.26188   2041 f - - -
          2.68618  4.42225  2.77519  2.73123  3.46354  2.40513  3.72494  3.29354  2.67741  2.69355  4.24690  2.90347  2.73739  3.18146  2.89801  2.37887  2.77519  2.98518  4.58477  3.61503
          0.01817  5.99440  4.16632  0.61958  0.77255  0.70950  0.67706
   1053   3.16097  4.62287  2.54593  2.12065  5.29193  2.52525  3.15033  4.77853  2.42556  3.33162  3.94512  2.60456  3.01809  2.74707  2.92902  2.38824  2.81427  2.67643  6.37812  4.96663   2042 e - - -
          2.68614  4.42291  2.77560  2.73144  3.46420  2.40518  3.72501  3.29333  2.67764  2.69287  4.24417  2.90325  2.73758  3.18114  2.89783  2.37904  2.77530  2.98481  4.58543  3.61569
          0.50671  1.02456  3.25528  0.47406  0.97410  0.88856  0.52975
   1054   2.91010  5.94195  0.81023  3.12255  5.28404  3.26195  3.80083  4.76870  3.13557  3.64987  4.98446  2.44718  3.64147  3.32038  3.23433  2.87235  3.29974  4.33121  6.37657  4.96590   2045 d - - -
          2.68618  4.42225  2.77519  2.73123  3.46354  2.40513  3.72494  3.29354  2.67741  2.69355  4.24690  2.90347  2.73739  3.18146  2.89801  2.37887  2.77519  2.98518  4.58477  3.61503
          0.17636  6.00652  1.83748  0.61958  0.77255  1.15234  0.37964
   1055   2.21656  3.62771  3.15537  3.07186  3.66801  3.29337  3.34194  2.24849  3.22418  2.09222  3.29396  3.25611  3.90773  3.40354  3.96486  3.24815  2.50677  2.44960  5.68225  2.98319   2046 l - - -
          2.68576  4.42315  2.77560  2.73024  3.46383  2.40565  3.72518  3.28974  2.67786  2.69282  4.24780  2.90437  2.73675  3.18190  2.89833  2.37928  2.77509  2.98582  4.58567  3.61593
          0.30844  1.40903  3.86174  1.33555  0.30518  0.28776  1.38607
   1056   2.63239  5.96498  2.54406  2.21884  5.31100  3.17773  3.68286  3.59672  1.88974  3.73137  5.00539  3.02521  3.45890  3.24944  2.73604  1.79749  3.15542  3.03518  6.39709  4.16129   2053 s - - -
          2.68618  4.42225  2.77519  2.73123  3.46354  2.40513  3.72494  3.29354  2.67741  2.69355  4.24690  2.90347  2.73739  3.18146  2.89801  2.37887  2.77519  2.98518  4.58477  3.61503
          0.00348  6.05868  6.78102  0.61958  0.77255  0.91395  0.51239
   1057   1.94316  5.95377  2.96949  2.23748  4.26709  3.90681  4.41556  3.09438  2.17846  3.04586  4.99550  3.40191  3.94062  2.76211  2.73383  2.19118  2.56277  2.83467  6.38890  4.98041   2054 a - - -
          2.68618  4.42225  2.77519  2.73123  3.46354  2.40513  3.72494  3.29354  2.67741  2.69355  4.24690  2.90347  2.73739  3.18146  2.89801  2.37887  2.77519  2.98518  4.58477  3.61503
          0.00348  6.05868  6.78102  0.61958  0.77255  0.91395  0.51239
   1058   2.68909  5.94636  3.30954  3.16505  5.28231  4.23914  3.75490  3.17026  1.77538  4.24658  3.42785  3.71072  4.63196  2.58076  1.08619  3.14387  3.28639  4.33219  6.38347  4.98082   2055 r - - -
          2.68618  4.42225  2.77519  2.73123  3.46354  2.40513  3.72494  3.29354  2.67741  2.69355  4.24690  2.90347  2.73739  3.18146  2.89801  2.37887  2.77519  2.98518  4.58477  3.61503
          0.00348  6.05868  6.78102  0.61958  0.77255  0.72576  0.66157
   1059   2.40476  5.68706  3.88284  2.58537  4.92575  2.82753  4.51845  3.06169  2.47814  1.67629  2.98413  3.84491  3.46898  2.52454  2.66510  2.87274  3.71506  3.27869  6.18925  3.17413   2056 l - - -
          2.68618  4.42225  2.77519  2.73123  3.46354  2.40513  3.72494  3.29354  2.67741  2.69355  4.24690  2.90347  2.73739  3.18146  2.89801  2.37887  2.77519  2.98518  4.58477  3.61503
          0.00342  6.07423  6.79657  0.61958  0.77255  0.82728  0.57490
   1060   2.39078  4.67877  2.49176  1.68553  4.09788  3.42343  3.12194  4.80938  2.00193  4.28199  5.01649  3.70285  3.89386  2.75185  2.53077  2.12135  3.10779  4.36749  6.40809  4.99637   2057 e - - -
          2.68618  4.42225  2.77519  2.73123  3.46354  2.40513  3.72494  3.29354  2.67741  2.69355  4.24690  2.90347  2.73739  3.18146  2.89801  2.37887  2.77519  2.98518  4.58477  3.61503
          0.00342  6.07423  6.79657  0.61958  0.77255  0.82728  0.57490
   1061   3.23566  3.63315  5.76922  5.15941  3.30130  4.97958  5.32237  2.31817  4.94922  0.71915  2.49068  5.14764  5.32378  5.06685  4.95195  4.29760  3.62983  2.08673  5.78307  4.61932   2058 l - - -
          2.68618  4.42225  2.77519  2.73123  3.46354  2.40513  3.72494  3.29354  2.67741  2.69355  4.24690  2.90347  2.73739  3.18146  2.89801  2.37887  2.77519  2.98518  4.58477  3.61503
          0.00342  6.07423  6.79657  0.61958  0.77255  0.82728  0.57490
   1062   3.01125  2.80123  5.55776  4.94171  4.04739  3.87206  3.90453  2.16344  4.72412  0.82688  2.99356  4.91974  5.11710  4.85316  4.72836  4.06549  3.81509  2.18364  5.57824  3.74082   2059 l - - -
          2.68618  4.42225  2.77519  2.73123  3.46354  2.40513  3.72494  3.29354  2.67741  2.69355  4.24690  2.90347  2.73739  3.18146  2.89801  2.37887  2.77519  2.98518  4.58477  3.61503
          0.00342  6.07423  6.79657  0.61958  0.77255  0.82728  0.57490
   1063   1.37247  5.97233  3.40655  2.96958  5.31666  2.47860  3.70598  4.80210  2.91393  4.27729  5.01322  3.32823  4.63084  3.00997  2.95084  1.44929  2.99116  3.79156  6.40546  4.99495   2060 a - - -
          2.68618  4.42225  2.77519  2.73123  3.46354  2.40513  3.72494  3.29354  2.67741  2.69355  4.24690  2.90347  2.73739  3.18146  2.89801  2.37887  2.77519  2.98518  4.58477  3.61503
          0.03365  6.07423  3.48062  0.61958  0.77255  0.58025  0.82043
   1064   2.92457  3.58034  2.99546  3.47753  1.25209  4.50821  2.91308  3.42454  3.16147  2.30172  3.55672  4.24945  4.88734  3.13519  3.33118  3.42960  3.20086  3.16585  5.82254  2.75751   2061 f - - -
          2.68618  4.42225  2.77519  2.73123  3.46354  2.40513  3.72494  3.29354  2.67741  2.69355  4.24690  2.90347  2.73739  3.18146  2.89801  2.37887  2.77519  2.98518  4.58477  3.61503
          0.00346  6.06540  6.78775  0.61958  0.77255  0.87756  0.53751
   1065   0.73155  2.66260  5.45497  4.87150  4.19609  3.58620  5.16018  3.17488  4.69274  2.50894  4.21683  4.89431  5.12806  4.85249  4.75722  2.42870  3.42676  2.56168  5.71935  4.54128   2062 a - - -
          2.68618  4.42225  2.77519  2.73123  3.46354  2.40513  3.72494  3.29354  2.67741  2.69355  4.24690  2.90347  2.73739  3.18146  2.89801  2.37887  2.77519  2.98518  4.58477  3.61503
          0.00353  6.04411  6.76645  0.61958  0.77255  0.87756  0.53751
   1066   2.78018  5.22040  5.85173  5.23917  3.13251  5.06586  5.39817  2.26421  5.02948  0.74419  2.64614  5.23460  5.39234  5.12429  5.02339  4.38523  4.09838  2.00157  5.82649  3.73366   2063 l - - -
          2.68618  4.42225  2.77519  2.73123  3.46354  2.40513  3.72494  3.29354  2.67741  2.69355  4.24690  2.90347  2.73739  3.18146  2.89801  2.37887  2.77519  2.98518  4.58477  3.61503
          0.00353  6.04411  6.76645  0.61958  0.77255  0.87756  0.53751
   1067   1.97716  3.72919  3.20718  2.63157  5.28714  3.77635  3.38777  4.77070  2.77433  2.70664  4.98704  3.34830  4.61139  2.80323  2.33795  1.90826  2.11571  3.24024  6.38022  4.97134   2064 s - - -
          2.68618  4.42225  2.77519  2.73123  3.46354  2.40513  3.72494  3.29354  2.67741  2.69355  4.24690  2.90347  2.73739  3.18146  2.89801  2.37887  2.77519  2.98518  4.58477  3.61503
          0.00353  6.04411  6.76645  0.61958  0.77255  0.87756  0.53751
   1068   3.16112  4.13998  4.50953  3.93902  4.30041  3.77707  1.41378  2.87003  3.55339  2.13969  4.28009  2.84452  4.90307  4.16948  2.65317  2.74860  2.92201  2.70930  5.76386  2.58154   2065 h - - -
          2.68618  4.42225  2.77519  2.73123  3.46354  2.40513  3.72494  3.29354  2.67741  2.69355  4.24690  2.90347  2.73739  3.18146  2.89801  2.37887  2.77519  2.98518  4.58477  3.61503
          0.02314  6.04411  3.88725  0.61958  0.77255  0.87756  0.53751
   1069   1.96400  0.55322  5.71207  5.26046  4.93480  4.57114  5.69970  3.44106  5.08666  4.02824  4.93617  5.09993  5.24490  5.27448  3.82890  2.34868  4.11089  3.34786  6.43220  5.26958   2066 C - - -
          2.68618  4.42225  2.77519  2.73123  3.46354  2.40513  3.72494  3.29354  2.67741  2.69355  4.24690  2.90347  2.73739  3.18146  2.89801  2.37887  2.77519  2.98518  4.58477  3.61503
          0.00360  6.02457  6.74692  0.61958  0.77255  0.75248  0.63714
   1070   3.34526  6.33889  1.53234  3.03666  5.67043  4.39688  4.70287  5.17123  3.17947  4.64021  5.39826  3.35826  1.09657  3.48682  4.03934  1.87602  3.59084  4.72520  6.77164  5.32772   2067 p - - -
          2.68618  4.42225  2.77519  2.73123  3.46354  2.40513  3.72494  3.29354  2.67741  2.69355  4.24690  2.90347  2.73739  3.18146  2.89801  2.37887  2.77519  2.98518  4.58477  3.61503
          0.00353  6.04411  6.76645  0.61958  0.77255  0.67558  0.71103
   1071   1.60937  5.94203  2.26467  2.35458  5.27710  2.79664  4.42103  3.56069  3.15971  3.79172  4.98534  3.70427  2.33416  2.81931  3.37513  2.75352  2.53496  2.93310  6.38076  4.97591   2068 a - - -
          2.68618  4.42225  2.77519  2.73123  3.46354  2.40513  3.72494  3.29354  2.67741  2.69355  4.24690  2.90347  2.73739  3.18146  2.89801  2.37887  2.77519  2.98518  4.58477  3.61503
          0.00347  6.06115  6.78350  0.61958  0.77255  0.77987  0.61334
   1072   2.55363  5.96516  1.98911  1.45215  5.31046  4.22762  4.41468  4.79660  2.60474  3.48944  4.16650  3.10152  3.49990  3.26752  3.64215  2.07705  2.40529  3.67258  6.39771  4.98661   2069 e - - -
          2.68618  4.42225  2.77519  2.73123  3.46354  2.40513  3.72494  3.29354  2.67741  2.69355  4.24690  2.90347  2.73739  3.18146  2.89801  2.37887  2.77519  2.98518  4.58477  3.61503
          0.00347  6.06115  6.78350  0.61958  0.77255  0.77987  0.61334
   1073   2.56610  5.96728  2.79302  2.28670  5.31357  4.22708  2.85190  4.80040  2.55142  4.27308  5.00762  2.86078  4.62058  1.97188  2.81148  1.68614  2.85294  3.29164  6.39923  3.66736   2070 s - - -
          2.68618  4.42225  2.77519  2.73123  3.46354  2.40513  3.72494  3.29354  2.67741  2.69355  4.24690  2.90347  2.73739  3.18146  2.89801  2.37887  2.77519  2.98518  4.58477  3.61503
          0.02309  6.06115  3.88763  0.61958  0.77255  0.77987  0.61334
   1074   3.58237  4.95338  5.55987  4.94418  2.91921  4.75565  5.09035  1.48034  4.72687  1.30225  2.80552  4.92244  3.94090  4.85388  4.73011  3.08264  3.81444  1.71756  5.57653  3.81223   2071 l - - -
          2.68618  4.42225  2.77519  2.73123  3.46354  2.40513  3.72494  3.29354  2.67741  2.69355  4.24690  2.90347  2.73739  3.18146  2.89801  2.37887  2.77519  2.98518  4.58477  3.61503
          0.00354  6.04160  6.76395  0.61958  0.77255  0.89103  0.52803
   1075   2.76229  5.95020  2.41465  2.11701  3.45462  2.19982  3.69177  4.78028  2.89617  3.30169  4.99100  3.25868  2.08088  2.81522  2.98940  2.70381  3.10266  3.06202  6.38322  4.13335   2072 p - - -
          2.68618  4.42225  2.77519  2.73123  3.46354  2.40513  3.72494  3.29354  2.67741  2.69355  4.24690  2.90347  2.73739  3.18146  2.89801  2.37887  2.77519  2.98518  4.58477  3.61503
          0.00354  6.04160  6.76395  0.61958  0.77255  0.66275  0.72450
   1076   2.45875  5.95772  2.23791  1.72219  5.29972  2.95111  4.41662  3.31877  2.81258  2.63309  4.99918  3.69789  4.62265  2.98673  2.64634  1.97329  3.09446  3.39535  6.39224  4.98314   2073 e - - -
          2.68618  4.42225  2.77519  2.73123  3.46354  2.40513  3.72494  3.29354  2.67741  2.69355  4.24690  2.90347  2.73739  3.18146  2.89801  2.37887  2.77519  2.98518  4.58477  3.61503
          0.00347  6.06115  6.78350  0.61958  0.77255  0.77987  0.61334
   1077   3.16448  4.94437  5.54446  4.92841  2.98590  3.92886  3.12870  2.06185  4.71103  1.07660  3.14452  4.90697  5.10494  4.84036  4.71571  3.55302  3.38450  1.70150  5.56630  3.63372   2074 l - - -
          2.68618  4.42225  2.77519  2.73123  3.46354  2.40513  3.72494  3.29354  2.67741  2.69355  4.24690  2.90347  2.73739  3.18146  2.89801  2.37887  2.77519  2.98518  4.58477  3.61503
          0.00347  6.06115  6.78350  0.61958  0.77255  0.77987  0.61334
   1078   3.72172  5.65048  6.34479  5.74435  3.67418  5.61391  5.95065  2.11433  5.55773  0.49899  2.56843  5.78644  5.85781  5.58466  5.53507  4.95319  3.45669  2.69587  6.24990  5.16635   2075 L - - -
          2.68618  4.42225  2.77519  2.73123  3.46354  2.40513  3.72494  3.29354  2.67741  2.69355  4.24690  2.90347  2.73739  3.18146  2.89801  2.37887  2.77519  2.98518  4.58477  3.61503
          0.00347  6.06115  6.78350  0.61958  0.77255  0.77987  0.61334
   1079   1.99926  5.96386  2.61586  1.71064  4.11652  2.42641  2.73529  3.73683  2.62761  3.70617  5.00460  2.77419  4.62130  3.51136  3.29985  2.30026  3.17733  3.82418  6.39673  4.98596   2076 e - - -
          2.68618  4.42225  2.77519  2.73123  3.46354  2.40513  3.72494  3.29354  2.67741  2.69355  4.24690  2.90347  2.73739  3.18146  2.89801  2.37887  2.77519  2.98518  4.58477  3.61503
          0.00347  6.06115  6.78350  0.61958  0.77255  0.77987  0.61334
   1080   1.63578  4.39559  3.49681  2.42345  4.93819  4.30044  4.50299  3.05230  3.04918  2.39971  4.76342  3.43170  3.82511  2.34015  3.03221  2.90907  2.66452  2.82507  4.26823  2.95487   2077 a - - -
          2.68618  4.42225  2.77519  2.73123  3.46354  2.40513  3.72494  3.29354  2.67741  2.69355  4.24690  2.90347  2.73739  3.18146  2.89801  2.37887  2.77519  2.98518  4.58477  3.61503
          0.00347  6.06115  6.78350  0.61958  0.77255  0.77987  0.61334
   1081   3.57001  3.91400  5.50968  4.89599  2.51717  4.73671  5.06900  2.84882  3.56468  2.27582  3.09584  4.89125  5.10064  3.91916  3.40709  3.05897  3.43470  2.83076  1.13901  2.45839   2078 w - - -
          2.68618  4.42225  2.77519  2.73123  3.46354  2.40513  3.72494  3.29354  2.67741  2.69355  4.24690  2.90347  2.73739  3.18146  2.89801  2.37887  2.77519  2.98518  4.58477  3.61503
          0.00347  6.06115  6.78350  0.61958  0.77255  0.77987  0.61334
   1082   2.83586  4.15622  3.03735  2.03724  5.31341  3.65969  3.78075  3.88772  2.14668  4.27295  5.00752  3.43322  4.62064  2.51570  1.58968  1.86878  3.40130  4.35844  6.39915  4.98750   2079 r - - -
          2.68618  4.42225  2.77519  2.73123  3.46354  2.40513  3.72494  3.29354  2.67741  2.69355  4.24690  2.90347  2.73739  3.18146  2.89801  2.37887  2.77519  2.98518  4.58477  3.61503
          0.00347  6.06115  6.78350  0.61958  0.77255  0.77987  0.61334
   1083   2.05833  4.33223  2.49101  2.15453  5.31206  3.75806  3.15289  4.79856  2.28350  3.25188  5.00669  3.69450  4.62079  2.39471  2.42447  1.92155  3.40281  3.46479  6.39846  4.98705   2080 s - - -
          2.68618  4.42225  2.77519  2.73123  3.46354  2.40513  3.72494  3.29354  2.67741  2.69355  4.24690  2.90347  2.73739  3.18146  2.89801  2.37887  2.77519  2.98518  4.58477  3.61503
          0.00347  6.06115  6.78350  0.61958  0.77255  0.77987  0.61334
   1084   2.47701  4.94506  5.53854  4.06193  2.62576  3.80436  5.07434  1.98928  4.70682  1.20254  3.37496  4.90432  5.10423  4.83725  4.71354  3.21136  2.77587  1.91438  5.56692  3.81174   2081 l - - -
          2.68618  4.42225  2.77519  2.73123  3.46354  2.40513  3.72494  3.29354  2.67741  2.69355  4.24690  2.90347  2.73739  3.18146  2.89801  2.37887  2.77519  2.98518  4.58477  3.61503
          0.00347  6.06115  6.78350  0.61958  0.77255  0.77987  0.61334
   1085   3.45412  4.36050  2.28660  1.08553  5.31155  3.80806  4.41468  4.79788  2.93477  3.11597  4.26082  3.35276  3.88821  1.97219  3.09408  2.64674  3.68528  4.35689  6.39834  4.98708   2082 e - - -
          2.68575  4.42272  2.77566  2.73097  3.46401  2.40478  3.72352  3.29344  2.67788  2.69371  4.24737  2.90369  2.73755  3.18123  2.89689  2.37934  2.77566  2.98565  4.58524  3.61364
          0.39722  1.23624  3.28763  0.33078  1.26713  0.77987  0.61334
   1086   2.64861  5.26064  4.29261  3.38624  3.73299  4.44944  3.91435  2.59753  2.84927  2.17125  2.44498  3.53991  3.99125  2.91286  3.38262  2.13565  2.19829  2.33237  5.83570  3.77363   2085 s - - -
          2.68618  4.42225  2.77519  2.73123  3.46354  2.40513  3.72494  3.29354  2.67741  2.69355  4.24690  2.90347  2.73739  3.18146  2.89801  2.37887  2.77519  2.98518  4.58477  3.61503
          0.15148  6.02427  1.97945  0.61958  0.77255  0.97862  0.47133
   1087   2.85303  5.84755  2.34718  1.72621  5.19391  3.29281  3.37868  4.68078  2.70588  3.65510  4.88788  3.28827  3.66885  1.59646  2.56914  2.77303  3.20995  3.68325  6.27947  4.86774   2086 q - - -
          2.68618  4.42225  2.77519  2.73123  3.46354  2.40513  3.72494  3.29354  2.67741  2.69355  4.24690  2.90347  2.73739  3.18146  2.89801  2.37887  2.77519  2.98518  4.58477  3.61503
          0.00417  5.87696  6.59931  0.61958  0.77255  1.48369  0.25722
   1088   2.54516  5.81252  3.02963  2.22802  5.14355  3.28591  3.74341  3.06204  2.83279  2.66980  3.96114  3.32326  4.50801  2.54191  2.85560  1.74446  2.61238  3.06921  6.25369  3.82414   2087 s - - -
          2.68618  4.42225  2.77519  2.73123  3.46354  2.40513  3.72494  3.29354  2.67741  2.69355  4.24690  2.90347  2.73739  3.18146  2.89801  2.37887  2.77519  2.98518  4.58477  3.61503
          0.03985  5.87696  3.31701  0.61958  0.77255  1.48369  0.25722
   1089   2.42198  5.79709  2.98038  1.99469  4.11749  3.57020  3.45218  3.15358  2.67622  2.04171  4.10651  2.76573  3.71345  2.45599  3.12174  3.07076  2.53586  3.35827  6.23647  4.83230   2088 e - - -
          2.68618  4.42225  2.77519  2.73123  3.46354  2.40513  3.72494  3.29354  2.67741  2.69355  4.24690  2.90347  2.73739  3.18146  2.89801  2.37887  2.77519  2.98518  4.58477  3.61503
          0.02219  5.84144  3.96112  0.61958  0.77255  1.56729  0.23396
   1090   1.91848  3.24745  3.76951  4.01537  3.16428  3.26597  2.87391  2.42944  3.93131  2.67375  3.48618  4.31499  2.66360  2.85760  3.65141  2.75253  3.20429  2.43624  5.53508  2.70625   2089 a - - -
          2.68635  4.42242  2.77507  2.73140  3.46371  2.40497  3.72511  3.29371  2.67758  2.69277  4.24707  2.90363  2.73756  3.18163  2.89818  2.37885  2.77502  2.98496  4.58494  3.61520
          0.56427  1.69615  1.39500  0.06942  2.70209  1.28528  0.32375
   1091   2.23761  5.67401  2.40472  1.51189  4.10183  3.93544  3.20827  4.50596  2.85716  3.97951  4.71455  3.01087  3.02127  2.23766  2.91068  2.60657  3.39323  4.06493  6.10637  3.88661   2091 e - - -
          2.68618  4.42225  2.77519  2.73123  3.46354  2.40513  3.72494  3.29354  2.67741  2.69355  4.24690  2.90347  2.73739  3.18146  2.89801  2.37887  2.77519  2.98518  4.58477  3.61503
          0.09469  5.58762  2.44640  0.61958  0.77255  1.97087  0.15005
   1092   1.49396  5.37140  3.49684  2.93930  4.62285  2.93167  3.50082  3.49367  2.37612  2.74721  3.34040  2.74872  4.33573  2.98774  3.03971  2.62618  2.87650  2.92323  5.86458  4.51846   2092 a - - -
          2.68618  4.42225  2.77519  2.73123  3.46354  2.40513  3.72494  3.29354  2.67741  2.69355  4.24690  2.90347  2.73739  3.18146  2.89801  2.37887  2.77519  2.98518  4.58477  3.61503
          0.00610  5.49903  6.22137  0.61958  0.77255  2.06386  0.13578
   1093   2.13299  4.56803  5.12447  4.51130  2.81704  4.35597  4.68843  2.52600  4.30269  1.43112  2.63367  3.75775  4.71978  4.43937  4.32111  2.93512  3.04378  1.68054  5.19048  4.01387   2093 l - - -
          2.68618  4.42225  2.77519  2.73123  3.46354  2.40513  3.72494  3.29354  2.67741  2.69355  4.24690  2.90347  2.73739  3.18146  2.89801  2.37887  2.77519  2.98518  4.58477  3.61503
          0.00610  5.49903  6.22137  0.61958  0.77255  0.98891  0.46519
   1094   2.22899  5.63257  3.29118  2.82453  4.92860  2.57370  4.23599  4.38137  2.99345  3.04959  2.85463  2.43052  2.21959  2.84381  3.47640  2.17923  2.92693  2.76384  6.09585  4.71661   2094 s - - -
          2.67985  4.42550  2.77147  2.72942  3.46576  2.40096  3.72780  3.29455  2.68107  2.69528  4.24569  2.90787  2.73752  3.18419  2.90006  2.37955  2.77563  2.98424  4.58229  3.61879
          1.65815  0.30801  2.59559  2.34514  0.10074  1.11207  0.39881
   1095   2.79449  5.77148  2.73561  2.14071  5.11738  2.84932  4.21919  4.60396  2.95366  3.42656  4.81195  2.33364  3.18563  2.76062  2.85033  1.72583  2.21959  4.16257  6.20367  4.79216   2128 s - - -
          2.68618  4.42225  2.77519  2.73123  3.46354  2.40513  3.72494  3.29354  2.67741  2.69355  4.24690  2.90347  2.73739  3.18146  2.89801  2.37887  2.77519  2.98518  4.58477  3.61503
          0.20007  5.75409  1.72510  0.61958  0.77255  1.73747  0.19354
   1096   2.30198  5.65270  2.43749  2.45748  4.98937  3.30417  3.66610  4.47016  2.64267  3.95454  4.69636  3.40035  1.34849  3.22275  3.35623  2.27613  3.39183  4.03898  4.38392  4.68326   2129 p - - -
          2.68618  4.42225  2.77519  2.73123  3.46354  2.40513  3.72494  3.29354  2.67741  2.69355  4.24690  2.90347  2.73739  3.18146  2.89801  2.37887  2.77519  2.98518  4.58477  3.61503
          0.02824  5.55975  3.72989  0.61958  0.77255  2.00197  0.14510
   1097   2.31551  5.64423  3.38301  2.21913  4.98911  3.10828  4.09500  4.47491  2.21153  3.94941  3.13167  2.58922  2.18549  2.56347  2.72292  2.28908  3.16664  4.03478  6.07701  4.66623   2130 p - - -
          2.68618  4.42225  2.77519  2.73123  3.46354  2.40513  3.72494  3.29354  2.67741  2.69355  4.24690  2.90347  2.73739  3.18146  2.89801  2.37887  2.77519  2.98518  4.58477  3.61503
          0.00587  5.53738  6.25973  0.61958  0.77255  2.02567  0.14146
   1098   2.36646  5.64631  2.27162  2.10373  4.99110  2.60808  4.09691  4.47695  2.83223  3.95155  3.92816  2.27704  4.30298  3.19348  2.55862  1.88534  2.88966  4.03685  6.07929  4.66832   2131 s - - -
          2.68618  4.42225  2.77519  2.73123  3.46354  2.40513  3.72494  3.29354  2.67741  2.69355  4.24690  2.90347  2.73739  3.18146  2.89801  2.37887  2.77519  2.98518  4.58477  3.61503
          0.02528  5.53738  3.86219  0.61958  0.77255  0.86721  0.54494
   1099   2.52180  4.11779  3.61027  2.81873  2.37969  4.30040  3.80194  2.40447  3.17544  1.46909  4.14774  4.03538  2.93835  3.42919  3.40050  2.83676  3.21202  3.07124  5.62627  3.69186   2132 l - - -
          2.67981  4.42605  2.77554  2.73064  3.45767  2.41237  3.72936  3.29052  2.68580  2.68361  4.24264  2.91202  2.74559  3.17973  2.90141  2.37141  2.77627  2.97835  4.58329  3.61445
          2.04967  0.24417  2.43194  3.83299  0.02188  1.71309  0.19883
   1100   2.02137  5.59847  2.76100  2.76010  3.73290  2.43560  4.20883  3.70697  2.96747  3.29856  4.65310  3.50608  1.69098  2.99867  3.44995  2.33779  2.72666  3.96149  6.06315  4.68527   2240 p - - -
          2.68618  4.42225  2.77519  2.73123  3.46354  2.40513  3.72494  3.29354  2.67741  2.69355  4.24690  2.90347  2.73739  3.18146  2.89801  2.37887  2.77519  2.98518  4.58477  3.61503
          0.08382  5.67774  2.56417  0.61958  0.77255  1.85616  0.16992
   1101   1.81672  2.95428  4.72181  3.60741  3.81362  3.62730  4.64910  2.18651  3.45573  2.00432  2.99471  4.33365  4.06757  3.77935  3.35370  2.75275  2.79437  2.05159  5.32268  4.13162   2241 a - - -
          2.68618  4.42225  2.77519  2.73123  3.46354  2.40513  3.72494  3.29354  2.67741  2.69355  4.24690  2.90347  2.73739  3.18146  2.89801  2.37887  2.77519  2.98518  4.58477  3.61503
          0.00551  5.59943  6.32177  0.61958  0.77255  1.77887  0.18492
   1102   2.37646  5.69463  2.48122  1.50841  5.04058  3.34475  4.14220  4.52719  2.50897  4.00028  4.73509  3.42219  3.01410  2.95206  2.31559  2.25785  3.10680  3.54597  6.12678  4.71526   2242 e - - -
          2.68618  4.42225  2.77519  2.73123  3.46354  2.40513  3.72494  3.29354  2.67741  2.69355  4.24690  2.90347  2.73739  3.18146  2.89801  2.37887  2.77519  2.98518  4.58477  3.61503
          0.00539  5.62254  6.34488  0.61958  0.77255  1.92918  0.15697
   1103   1.82694  4.19674  2.76200  2.31127  5.03221  3.34520  3.57494  3.78438  2.87837  3.99329  4.72970  2.68504  3.69106  2.44312  3.05894  1.82103  2.84454  3.59179  6.12223  4.71219   2243 s - - -
          2.68599  4.42271  2.77566  2.73169  3.46400  2.40430  3.72541  3.29400  2.67744  2.69251  4.24736  2.90355  2.73724  3.18192  2.89847  2.37933  2.77485  2.98523  4.58523  3.61402
          0.29587  1.91225  2.22219  1.35695  0.29766  1.35128  0.29963
   1104   2.05848  5.60980  2.65971  1.97844  3.83256  3.18622  4.15302  4.38859  2.90108  2.26387  4.65874  3.44288  3.66011  2.81103  3.38813  2.18696  2.58907  3.98369  6.06150  3.19376   2249 e - - -
          2.68618  4.42225  2.77519  2.73123  3.46354  2.40513  3.72494  3.29354  2.67741  2.69355  4.24690  2.90347  2.73739  3.18146  2.89801  2.37887  2.77519  2.98518  4.58477  3.61503
          0.05723  5.60739  2.95736  0.61958  0.77255  1.94766  0.15386
   1105   2.81347  5.59697  1.88165  2.66316  4.91754  2.50508  4.11974  4.38660  2.69449  2.59885  4.64414  3.40745  3.69323  2.93123  3.09222  2.04521  3.11717  2.85821  6.04460  2.90279   2250 d - - -
          2.68618  4.42225  2.77519  2.73123  3.46354  2.40513  3.72494  3.29354  2.67741  2.69355  4.24690  2.90347  2.73739  3.18146  2.89801  2.37887  2.77519  2.98518  4.58477  3.61503
          0.00576  5.55592  6.27826  0.61958  0.77255  2.00611  0.14446
   1106   1.83568  5.58039  3.10244  2.48082  4.02340  3.05762  4.12404  3.17453  2.50060  2.47031  4.62935  3.05817  4.32613  2.54444  2.76438  2.18498  3.37834  3.43324  6.03216  3.65435   2251 a - - -
          2.68618  4.42225  2.77519  2.73123  3.46354  2.40513  3.72494  3.29354  2.67741  2.69355  4.24690  2.90347  2.73739  3.18146  2.89801  2.37887  2.77519  2.98518  4.58477  3.61503
          0.00576  5.55592  6.27826  0.61958  0.77255  2.00611  0.14446
   1107   2.87733  4.15657  2.49123  2.17660  3.58447  2.68050  4.10816  4.46272  2.52048  3.37860  3.21665  2.27586  4.31384  2.66326  2.52969  2.44259  3.04253  3.54669  6.07764  3.83015   2252 e - - -
          2.68618  4.42225  2.77519  2.73123  3.46354  2.40513  3.72494  3.29354  2.67741  2.69355  4.24690  2.90347  2.73739  3.18146  2.89801  2.37887  2.77519  2.98518  4.58477  3.61503
          0.00576  5.55592  6.27826  0.61958  0.77255  1.47336  0.26027
   1108   2.22825  3.76336  3.21729  4.00946  2.57071  4.34004  4.63289  2.26245  3.90974  2.22354  3.15112  3.61112  3.92554  2.79524  3.53594  2.71021  2.30116  2.18039  5.38361  4.18529   2253 v - - -
          2.68618  4.42225  2.77519  2.73123  3.46354  2.40513  3.72494  3.29354  2.67741  2.69355  4.24690  2.90347  2.73739  3.18146  2.89801  2.37887  2.77519  2.98518  4.58477  3.61503
          0.00529  5.64030  6.36265  0.61958  0.77255  1.90669  0.16084
   1109   1.94499  5.68403  2.20649  2.40360  5.02115  3.96911  4.15700  3.78152  2.64913  3.53717  4.72677  3.11131  3.62391  2.51696  3.08780  2.04890  3.09689  2.78588  3.26189  4.71537   2254 a - - -
          2.68618  4.42225  2.77519  2.73123  3.46354  2.40513  3.72494  3.29354  2.67741  2.69355  4.24690  2.90347  2.73739  3.18146  2.89801  2.37887  2.77519  2.98518  4.58477  3.61503
          0.00529  5.64030  6.36265  0.61958  0.77255  1.90669  0.16084
   1110   2.28494  5.70414  2.56653  1.56786  5.05007  3.44678  3.03861  4.53665  2.46686  3.47370  4.74458  3.07154  3.68005  2.91447  2.26977  2.69047  3.42264  4.09524  4.43947  3.50305   2255 e - - -
          2.68618  4.42225  2.77519  2.73123  3.46354  2.40513  3.72494  3.29354  2.67741  2.69355  4.24690  2.90347  2.73739  3.18146  2.89801  2.37887  2.77519  2.98518  4.58477  3.61503
          0.00529  5.64030  6.36265  0.61958  0.77255  1.90669  0.16084
   1111   2.35237  4.00415  3.43235  3.20982  3.40204  2.87473  3.70519  3.06141  3.16766  1.97209  4.00424  4.04816  4.63484  3.90679  3.50769  2.38883  2.54363  2.00227  2.87035  4.26699   2256 l - - -
          2.68618  4.42225  2.77519  2.73123  3.46354  2.40513  3.72494  3.29354  2.67741  2.69355  4.24690  2.90347  2.73739  3.18146  2.89801  2.37887  2.77519  2.98518  4.58477  3.61503
          0.00529  5.64030  6.36265  0.61958  0.77255  1.32308  0.30967
   1112   3.65618  5.01180  5.60230  4.99019  3.38837  4.84591  5.17158  2.43250  4.78557  0.54317  2.74708  5.00370  5.16753  4.88072  3.58110  3.52834  3.88392  2.89137  5.59947  4.46031   2257 L - - -
          2.68560  4.42077  2.77456  2.72979  3.46430  2.40632  3.72406  3.29524  2.67801  2.69367  4.24736  2.90440  2.73783  3.18091  2.89463  2.37885  2.77553  2.98572  4.58647  3.61601
          0.85037  0.63105  3.20116  1.30781  0.31527  0.61916  0.77304
   1113   3.47089  4.85041  5.39791  4.78514  3.93574  4.63719  4.96871  2.74937  4.57733  0.66513  3.02499  4.78748  3.65295  4.71507  3.36006  3.34993  3.70294  2.20063  5.47102  3.79858   2264 L - - -
          2.68618  4.42225  2.77519  2.73123  3.46354  2.40513  3.72494  3.29354  2.67741  2.69355  4.24690  2.90347  2.73739  3.18146  2.89801  2.37887  2.77519  2.98518  4.58477  3.61503
          0.05456  5.90354  2.98846  0.61958  0.77255  1.41401  0.27861
   1114   3.06954  5.83580  2.85657  2.32553  5.18230  3.66305  3.60504  4.66919  1.89292  4.14155  4.87620  2.50032  3.83697  2.68277  1.30431  2.86144  3.55309  4.22723  6.26744  4.85573   2265 r - - -
          2.68618  4.42225  2.77519  2.73123  3.46354  2.40513  3.72494  3.29354  2.67741  2.69355  4.24690  2.90347  2.73739  3.18146  2.89801  2.37887  2.77519  2.98518  4.58477  3.61503
          0.00427  5.85326  6.57561  0.61958  0.77255  1.27486  0.32777
   1115   2.13834  5.84904  2.45428  1.87966  5.19488  4.11007  3.61165  4.68140  3.03145  3.64639  4.07038  3.18795  3.56049  2.68441  2.37068  2.42030  1.91824  4.24010  6.28127  4.86985   2266 e - - -
          2.67963  4.41317  2.77619  2.72997  3.46927  2.40269  3.72184  3.29655  2.68107  2.68677  4.25062  2.90537  2.74196  3.17784  2.90238  2.37585  2.77732  2.99062  4.57562  3.62307
          2.14932  0.18542  2.94350  2.68779  0.07046  1.47313  0.26034
   1116   1.69391  5.78949  2.98719  2.03323  3.29586  2.67362  3.62943  3.39287  2.71274  4.09012  3.61274  2.77044  4.47613  2.90193  3.50109  2.39723  2.83068  3.31016  6.22876  4.82446   2304 a - - -
          2.68618  4.42225  2.77519  2.73123  3.46354  2.40513  3.72494  3.29354  2.67741  2.69355  4.24690  2.90347  2.73739  3.18146  2.89801  2.37887  2.77519  2.98518  4.58477  3.61503
          0.29347  5.82847  1.38076  0.61958  0.77255  1.59547  0.22667
   1117   2.49033  5.51143  3.45091  2.66510  4.80232  3.43634  4.13297  4.25173  2.63318  3.35627  4.56687  3.05031  1.38155  2.72330  3.37484  2.42922  2.97870  3.12888  3.41662  4.60250   2305 p - - -
          2.68618  4.42225  2.77519  2.73123  3.46354  2.40513  3.72494  3.29354  2.67741  2.69355  4.24690  2.90347  2.73739  3.18146  2.89801  2.37887  2.77519  2.98518  4.58477  3.61503
          0.00585  5.54084  6.26319  0.61958  0.77255  1.68603  0.20488
   1118   2.05818  5.63752  2.90450  2.87267  3.26060  2.76255  4.13327  3.58843  2.51847  3.93612  4.68231  2.82745  3.34515  2.41329  3.06084  2.06158  2.48201  3.00178  6.07968  4.67836   2306 a - - -
          2.68618  4.42225  2.77519  2.73123  3.46354  2.40513  3.72494  3.29354  2.67741  2.69355  4.24690  2.90347  2.73739  3.18146  2.89801  2.37887  2.77519  2.98518  4.58477  3.61503
          0.00556  5.59034  6.31268  0.61958  0.77255  1.96775  0.15056
   1119   2.38053  5.60905  1.93903  2.16468  3.82402  3.39489  4.14087  3.54594  2.88720  3.37840  4.65702  3.42954  3.67228  2.96086  3.37499  2.06567  2.00344  3.55562  6.05850  4.66467   2307 d - - -
          2.68618  4.42225  2.77519  2.73123  3.46354  2.40513  3.72494  3.29354  2.67741  2.69355  4.24690  2.90347  2.73739  3.18146  2.89801  2.37887  2.77519  2.98518  4.58477  3.61503
          0.02398  5.59034  3.91421  0.61958  0.77255  1.79594  0.18149
   1120   3.17421  5.68757  2.09291  1.78989  5.03296  3.94332  2.99590  4.51979  2.86992  3.99299  4.72842  2.58103  2.89501  2.75404  3.36356  1.90083  2.60292  4.07843  6.11976  3.82616   2308 e - - -
          2.68618  4.42225  2.77519  2.73123  3.46354  2.40513  3.72494  3.29354  2.67741  2.69355  4.24690  2.90347  2.73739  3.18146  2.89801  2.37887  2.77519  2.98518  4.58477  3.61503
          0.00554  5.59485  6.31719  0.61958  0.77255  1.82269  0.17625
   1121   2.27714  4.70942  3.76474  3.37469  3.22899  4.36147  4.66865  2.64382  3.39689  1.81850  3.82496  4.36692  4.73015  4.26426  4.21445  2.45404  2.68021  1.43155  3.87324  4.13318   2309 v - - -
          2.68618  4.42225  2.77519  2.73123  3.46354  2.40513  3.72494  3.29354  2.67741  2.69355  4.24690  2.90347  2.73739  3.18146  2.89801  2.37887  2.77519  2.98518  4.58477  3.61503
          0.00544  5.61275  6.33509  0.61958  0.77255  1.94120  0.15494
   1122   2.64934  3.57138  5.28847  4.67577  2.55867  4.49785  4.83625  2.27427  4.46307  1.02100  3.78420  4.66159  2.85326  4.59235  4.47132  3.81144  3.55125  2.01863  5.32235  4.14863   2310 l - - -
          2.68618  4.42225  2.77519  2.73123  3.46354  2.40513  3.72494  3.29354  2.67741  2.69355  4.24690  2.90347  2.73739  3.18146  2.89801  2.37887  2.77519  2.98518  4.58477  3.61503
          0.00544  5.61275  6.33509  0.61958  0.77255  1.94120  0.15494
   1123   1.85113  4.95841  4.07647  2.95742  3.46544  3.49090  4.44692  3.46015  3.46652  1.54667  3.50175  3.92203  3.21791  3.22363  3.23657  2.53742  2.89473  2.33327  5.53826  4.30109   2311 l - - -
          2.68618  4.42225  2.77519  2.73123  3.46354  2.40513  3.72494  3.29354  2.67741  2.69355  4.24690  2.90347  2.73739  3.18146  2.89801  2.37887  2.77519  2.98518  4.58477  3.61503
          0.03084  5.61275  3.62248  0.61958  0.77255  1.94120  0.15494
   1124   2.57190  5.67241  3.41038  1.90395  5.01753  3.14323  3.40154  4.50353  2.66651  3.45597  3.92194  3.09086  3.26401  2.04063  2.53798  1.95831  2.80001  4.06308  6.10505  4.69408   2312 e - - -
          2.68608  4.42243  2.77537  2.73107  3.46302  2.40531  3.72512  3.29372  2.67759  2.69346  4.24562  2.90364  2.73757  3.18098  2.89819  2.37873  2.77503  2.98536  4.58495  3.61521
          0.45071  1.40362  2.14457  0.06598  2.75124  1.59327  0.22723
   1125   2.57440  4.65487  5.25171  4.63860  2.46048  4.45877  4.77632  2.13917  4.42383  0.94842  3.71029  4.62025  4.81366  4.54390  4.42698  3.77201  3.51737  2.64438  3.81286  2.71737   2314 l - - -
          2.68618  4.42225  2.77519  2.73123  3.46354  2.40513  3.72494  3.29354  2.67741  2.69355  4.24690  2.90347  2.73739  3.18146  2.89801  2.37887  2.77519  2.98518  4.58477  3.61503
          0.03055  5.52599  3.64566  0.61958  0.77255  2.03732  0.13970
   1126   1.13344  5.54376  3.42884  2.60246  4.86537  3.92228  4.12036  4.32389  2.86314  3.84485  4.60831  3.41408  4.31946  2.63290  2.33895  2.13257  3.07853  3.47704  6.00997  4.62710   2315 a - - -
          2.68618  4.42225  2.77519  2.73123  3.46354  2.40513  3.72494  3.29354  2.67741  2.69355  4.24690  2.90347  2.73739  3.18146  2.89801  2.37887  2.77519  2.98518  4.58477  3.61503
          0.00608  5.50152  6.22387  0.61958  0.77255  2.06146  0.13613
   1127   2.47383  3.96968  2.64553  2.64724  4.96054  2.94746  4.07681  3.80932  2.22333  2.98161  4.65979  2.47897  3.52450  2.69915  2.56025  2.27910  2.47448  3.45431  6.05280  4.64360   2316 k - - -
          2.68618  4.42225  2.77519  2.73123  3.46354  2.40513  3.72494  3.29354  2.67741  2.69355  4.24690  2.90347  2.73739  3.18146  2.89801  2.37887  2.77519  2.98518  4.58477  3.61503
          0.00608  5.50152  6.22387  0.61958  0.77255  2.06146  0.13613
   1128   1.74060  3.89243  2.60539  2.09814  4.88904  3.28205  3.44687  2.94056  2.64879  2.97913  4.61511  2.80570  4.29270  3.19418  2.92245  2.52156  3.34776  3.94568  6.01542  3.21428   2317 a - - -
          2.68618  4.42225  2.77519  2.73123  3.46354  2.40513  3.72494  3.29354  2.67741  2.69355  4.24690  2.90347  2.73739  3.18146  2.89801  2.37887  2.77519  2.98518  4.58477  3.61503
          0.00608  5.50152  6.22387  0.61958  0.77255  1.17269  0.37039
   1129   2.23797  4.07144  4.34679  3.23787  3.33868  4.29971  4.57126  2.65135  3.22647  2.42221  3.40133  3.12359  2.93076  3.98435  2.52069  2.27319  2.70821  2.17571  5.48298  3.02247   2318 v - - -
          2.68484  4.42181  2.77559  2.73008  3.46352  2.40549  3.72568  3.29194  2.67873  2.69230  4.24461  2.90450  2.73755  3.18279  2.89873  2.37906  2.77559  2.98418  4.58402  3.61636
          0.84891  0.65429  2.95057  1.13948  0.38564  1.37327  0.29206
   1130   1.87926  3.22401  3.26896  3.77187  3.04335  2.99758  2.83327  2.87336  3.70696  2.25981  4.01374  3.38706  3.82667  3.35558  4.01095  2.45939  2.75284  2.51346  3.89800  3.59541   2325 a - - -
          2.68618  4.42225  2.77519  2.73123  3.46354  2.40513  3.72494  3.29354  2.67741  2.69355  4.24690  2.90347  2.73739  3.18146  2.89801  2.37887  2.77519  2.98518  4.58477  3.61503
          0.03893  5.69372  3.35764  0.61958  0.77255  1.83318  0.17424
   1131   2.66881  4.03463  2.88055  2.30142  2.89728  3.50274  2.93923  4.51978  2.73063  4.00196  4.74162  2.63265  2.30395  2.76729  2.71762  2.56593  2.74211  2.99876  4.20643  4.72858   2326 e - - -
          2.68618  4.42225  2.77519  2.73123  3.46354  2.40513  3.72494  3.29354  2.67741  2.69355  4.24690  2.90347  2.73739  3.18146  2.89801  2.37887  2.77519  2.98518  4.58477  3.61503
          0.00519  5.65997  6.38232  0.61958  0.77255  1.66411  0.20993
   1132   2.38412  5.72943  2.76644  2.34428  5.07461  2.23530  3.04919  3.62953  2.79301  4.03476  4.77006  2.56575  3.73117  2.94387  2.80163  1.90373  3.02947  3.57769  6.16204  3.51887   2327 s - - -
          2.68618  4.42225  2.77519  2.73123  3.46354  2.40513  3.72494  3.29354  2.67741  2.69355  4.24690  2.90347  2.73739  3.18146  2.89801  2.37887  2.77519  2.98518  4.58477  3.61503
          0.00505  5.68688  6.40922  0.61958  0.77255  1.68003  0.20625
   1133   2.64573  5.56184  1.10543  2.27235  3.90781  3.40918  3.59299  3.50606  3.01205  3.27598  3.84535  2.96645  4.43670  3.36722  3.48933  2.92072  3.47030  3.91420  4.23278  3.71991   2328 d - - -
          2.68618  4.42225  2.77519  2.73123  3.46354  2.40513  3.72494  3.29354  2.67741  2.69355  4.24690  2.90347  2.73739  3.18146  2.89801  2.37887  2.77519  2.98518  4.58477  3.61503
          0.00495  5.70614  6.42848  0.61958  0.77255  1.81468  0.17780
   1134   1.65490  4.76282  2.90270  4.27767  3.39361  2.36705  4.73760  2.61434  4.14226  1.95689  2.41777  4.44635  3.76131  4.34631  4.29097  3.71942  2.37549  2.73827  5.37671  3.58160   2329 a - - -
          2.68618  4.42225  2.77519  2.73123  3.46354  2.40513  3.72494  3.29354  2.67741  2.69355  4.24690  2.90347  2.73739  3.18146  2.89801  2.37887  2.77519  2.98518  4.58477  3.61503
          0.00495  5.70614  6.42848  0.61958  0.77255  1.81468  0.17780
   1135   2.03400  5.54741  3.12682  2.75541  4.81740  3.52060  3.62661  3.02725  2.31417  2.86059  3.47434  3.55444  3.37171  2.77420  3.07722  2.76208  2.39824  2.34625  3.59414  4.66738   2330 a - - -
          2.68618  4.42225  2.77519  2.73123  3.46354  2.40513  3.72494  3.29354  2.67741  2.69355  4.24690  2.90347  2.73739  3.18146  2.89801  2.37887  2.77519  2.98518  4.58477  3.61503
          0.00495  5.70614  6.42848  0.61958  0.77255  1.81468  0.17780
   1136   2.32305  5.02393  3.48884  3.55511  4.16427  3.44504  4.49996  2.77679  3.51326  1.28711  3.19707  3.45004  3.78904  3.06430  3.36797  2.62666  2.76015  2.51003  5.60268  4.36400   2331 l - - -
          2.68618  4.42225  2.77519  2.73123  3.46354  2.40513  3.72494  3.29354  2.67741  2.69355  4.24690  2.90347  2.73739  3.18146  2.89801  2.37887  2.77519  2.98518  4.58477  3.61503
          0.00495  5.70614  6.42848  0.61958  0.77255  1.62078  0.22033
   1137   1.25571  3.68310  5.13765  4.53269  2.98734  2.48623  4.80832  3.16858  4.35130  2.19666  3.45534  3.40693  4.84862  4.51201  4.41525  2.78067  2.93771  2.14421  3.80600  4.17219   2332 a - - -
          2.68618  4.42225  2.77519  2.73123  3.46354  2.40513  3.72494  3.29354  2.67741  2.69355  4.24690  2.90347  2.73739  3.18146  2.89801  2.37887  2.77519  2.98518  4.58477  3.61503
          0.00484  5.72892  6.45126  0.61958  0.77255  1.77920  0.18485
   1138   3.33335  2.01173  3.55924  3.24487  2.44579  4.48769  3.71521  2.80486  4.37113  1.09818  3.38129  4.60537  4.85267  4.52716  4.42618  3.79305  3.12805  2.61541  5.34919  4.17000   2333 l - - -
          2.68618  4.42225  2.77519  2.73123  3.46354  2.40513  3.72494  3.29354  2.67741  2.69355  4.24690  2.90347  2.73739  3.18146  2.89801  2.37887  2.77519  2.98518  4.58477  3.61503
          0.00484  5.72892  6.45126  0.61958  0.77255  1.51350  0.24864
   1139   1.30871  5.41635  3.80628  3.25672  3.86737  1.89597  4.41904  4.10044  3.24722  3.72830  4.55605  3.31344  4.56470  3.59149  3.18802  1.62752  3.55937  3.78684  5.99334  3.65439   2334 a - - -
          2.68618  4.42225  2.77519  2.73123  3.46354  2.40513  3.72494  3.29354  2.67741  2.69355  4.24690  2.90347  2.73739  3.18146  2.89801  2.37887  2.77519  2.98518  4.58477  3.61503
          0.00469  5.76045  6.48280  0.61958  0.77255  1.72647  0.19591
   1140   1.63798  2.80270  5.30878  3.19043  2.87390  4.52462  4.02266  2.27458  4.48161  2.65829  3.31118  4.68329  4.88843  4.61497  4.49381  3.83541  3.58874  2.41955  3.30800  1.71301   2335 a - - -
          2.68618  4.42225  2.77519  2.73123  3.46354  2.40513  3.72494  3.29354  2.67741  2.69355  4.24690  2.90347  2.73739  3.18146  2.89801  2.37887  2.77519  2.98518  4.58477  3.61503
          0.00469  5.76045  6.48280  0.61958  0.77255  1.72647  0.19591
   1141   5.09629  6.23281  7.07719  6.48183  4.16543  6.55875  6.74774  2.24580  6.35923  0.30480  2.68154  6.75219  6.38926  6.01725  6.19254  5.99524  5.27184  3.84052  6.51170  3.90193   2336 L - - -
          2.68618  4.42225  2.77519  2.73123  3.46354  2.40513  3.72494  3.29354  2.67741  2.69355  4.24690  2.90347  2.73739  3.18146  2.89801  2.37887  2.77519  2.98518  4.58477  3.61503
          0.00469  5.76045  6.48280  0.61958  0.77255  1.72647  0.19591
   1142   2.18707  3.77518  5.01857  3.68343  2.96500  3.39764  4.79995  2.91687  4.26646  1.25521  3.42432  4.54290  4.85016  3.28330  2.95999  2.86082  3.12913  2.07195  5.39367  4.20963   2337 l - - -
          2.68618  4.42225  2.77519  2.73123  3.46354  2.40513  3.72494  3.29354  2.67741  2.69355  4.24690  2.90347  2.73739  3.18146  2.89801  2.37887  2.77519  2.98518  4.58477  3.61503
          0.00469  5.76045  6.48280  0.61958  0.77255  1.72647  0.19591
   1143   1.55126  4.06496  3.57467  2.59751  4.93932  3.54561  3.63967  4.39041  2.74995  2.91862  3.80043  2.35111  3.36322  3.06001  3.49961  2.13683  2.72159  3.29586  6.11087  3.75637   2338 a - - -
          2.68618  4.42225  2.77519  2.73123  3.46354  2.40513  3.72494  3.29354  2.67741  2.69355  4.24690  2.90347  2.73739  3.18146  2.89801  2.37887  2.77519  2.98518  4.58477  3.61503
          0.12063  5.76045  2.20286  0.61958  0.77255  0.74621  0.64275
   1144   2.48445  3.80266  5.40378  4.79122  3.90647  4.61464  4.95339  2.42246  4.57870  0.99808  3.12411  3.67292  4.97610  4.71148  4.58891  3.92765  3.15191  1.60609  5.44525  4.26883   2339 l - - -
          2.68618  4.42225  2.77519  2.73123  3.46354  2.40513  3.72494  3.29354  2.67741  2.69355  4.24690  2.90347  2.73739  3.18146  2.89801  2.37887  2.77519  2.98518  4.58477  3.61503
          0.00442  5.81954  6.54189  0.61958  0.77255  1.02095  0.44668
   1145   2.46041  4.20562  3.02789  2.18889  5.19591  4.11960  3.67260  4.68082  2.46399  3.66696  4.04117  3.19761  1.48241  2.94556  3.23616  2.26991  2.99805  3.44198  6.28594  4.87589   2340 p - - -
          2.68575  4.41937  2.77480  2.73006  3.46399  2.40495  3.72514  3.29416  2.67798  2.69423  4.24801  2.90339  2.73851  3.18150  2.89727  2.37853  2.77482  2.98559  4.58589  3.61615
          0.89311  0.82466  1.88233  0.92466  0.50529  1.43843  0.27089
   1146   2.97101  5.90680  1.05834  2.35556  5.24704  4.08347  4.31900  4.73955  2.88363  4.21017  4.95324  2.55515  4.51033  2.21160  3.58838  2.57645  2.85555  4.29570  6.33785  4.91343   2346 d - - -
          2.68618  4.42225  2.77519  2.73123  3.46354  2.40513  3.72494  3.29354  2.67741  2.69355  4.24690  2.90347  2.73739  3.18146  2.89801  2.37887  2.77519  2.98518  4.58477  3.61503
          0.08236  5.73095  2.57943  0.61958  0.77255  1.77594  0.18552
   1147   1.80700  5.59332  2.27638  2.94893  4.89076  3.22208  3.45788  3.14452  2.94843  3.87807  3.74461  3.48782  2.22548  2.74062  2.86058  2.51635  3.43610  2.61195  6.05565  4.67542   2347 a - - -
          2.68618  4.42225  2.77519  2.73123  3.46354  2.40513  3.72494  3.29354  2.67741  2.69355  4.24690  2.90347  2.73739  3.18146  2.89801  2.37887  2.77519  2.98518  4.58477  3.61503
          0.00522  5.65380  6.37615  0.61958  0.77255  1.88898  0.16396
   1148   2.39104  5.60002  2.48198  2.54622  2.91721  3.47538  3.22505  2.75939  2.75440  2.86729  4.65282  3.10601  4.38958  3.02230  2.57776  2.25154  3.16837  2.47804  6.06069  4.67870   2348 s - - -
          2.68618  4.42225  2.77519  2.73123  3.46354  2.40513  3.72494  3.29354  2.67741  2.69355  4.24690  2.90347  2.73739  3.18146  2.89801  2.37887  2.77519  2.98518  4.58477  3.61503
          0.00522  5.65380  6.37615  0.61958  0.77255  1.88898  0.16396
   1149   2.10017  5.70757  2.41981  2.07042  5.05157  3.97362  3.27241  2.89404  2.39046  3.00849  3.46627  2.91681  4.36707  2.55242  2.30838  2.74188  3.43061  4.09763  6.14089  4.73058   2349 e - - -
          2.68618  4.42225  2.77519  2.73123  3.46354  2.40513  3.72494  3.29354  2.67741  2.69355  4.24690  2.90347  2.73739  3.18146  2.89801  2.37887  2.77519  2.98518  4.58477  3.61503
          0.00522  5.65380  6.37615  0.61958  0.77255  1.88898  0.16396
   1150   1.46510  4.68357  5.11305  4.50704  3.77864  2.19341  4.76799  1.94874  4.32142  2.46653  3.26627  4.55729  4.80624  4.47882  3.29484  3.74662  3.51912  1.81800  5.30479  3.40009   2350 a - - -
          2.68618  4.42225  2.77519  2.73123  3.46354  2.40513  3.72494  3.29354  2.67741  2.69355  4.24690  2.90347  2.73739  3.18146  2.89801  2.37887  2.77519  2.98518  4.58477  3.61503
          0.00522  5.65380  6.37615  0.61958  0.77255  1.88898  0.16396
   1151   2.15214  5.69475  2.24038  2.61126  5.03313  2.66141  4.16406  3.24850  2.47030  3.16998  4.73717  2.57514  4.36962  2.71733  2.90095  2.48932  3.43121  2.31987  6.13145  4.72456   2351 a - - -
          2.68618  4.42225  2.77519  2.73123  3.46354  2.40513  3.72494  3.29354  2.67741  2.69355  4.24690  2.90347  2.73739  3.18146  2.89801  2.37887  2.77519  2.98518  4.58477  3.61503
          0.00522  5.65380  6.37615  0.61958  0.77255  1.88898  0.16396
   1152   1.83095  5.71226  2.81946  2.03628  5.05833  2.53073  3.71317  4.54501  2.01640  4.01797  4.75266  3.05053  4.36616  2.75622  2.71741  2.69069  2.88764  3.45239  6.14434  3.98537   2352 a - - -
          2.68618  4.42225  2.77519  2.73123  3.46354  2.40513  3.72494  3.29354  2.67741  2.69355  4.24690  2.90347  2.73739  3.18146  2.89801  2.37887  2.77519  2.98518  4.58477  3.61503
          0.00522  5.65380  6.37615  0.61958  0.77255  1.88898  0.16396
   1153   2.19437  2.07644  5.20847  4.59588  2.28339  2.99796  4.78119  2.39876  4.38957  2.17271  3.06446  4.59896  4.81381  3.39812  3.60819  3.20885  3.51693  1.87497  5.28687  4.10999   2353 v - - -
          2.68618  4.42225  2.77519  2.73123  3.46354  2.40513  3.72494  3.29354  2.67741  2.69355  4.24690  2.90347  2.73739  3.18146  2.89801  2.37887  2.77519  2.98518  4.58477  3.61503
          0.00522  5.65380  6.37615  0.61958  0.77255  1.26146  0.33302
   1154   2.73905  3.05582  5.31813  3.44558  1.63449  3.54154  4.85340  2.27030  4.48626  1.51268  3.84234  4.68354  4.88311  4.61654  4.49272  3.83104  3.58174  1.95917  3.93603  4.16981   2354 l - - -
          2.68625  4.42159  2.77525  2.73131  3.46296  2.40569  3.72284  3.29336  2.67785  2.69137  4.24765  2.90383  2.73769  3.18221  2.89836  2.37947  2.77561  2.98448  4.58380  3.61494
          0.54366  1.23000  2.06288  1.07135  0.41938  1.74740  0.19144
   1155   3.47464  6.02558  1.78540  0.93782  5.35812  4.08829  4.38522  4.85727  2.38345  4.32378  5.08157  3.54594  4.55839  2.43177  3.70030  3.41032  3.71845  3.30914  6.45213  5.01197   2360 e - - -
          2.68618  4.42225  2.77519  2.73123  3.46354  2.40513  3.72494  3.29354  2.67741  2.69355  4.24690  2.90347  2.73739  3.18146  2.89801  2.37887  2.77519  2.98518  4.58477  3.61503
          0.04223  5.61411  3.27803  0.61958  0.77255  1.78477  0.18372
   1156   1.98694  5.68054  2.86165  1.99040  5.02629  3.08978  4.12873  4.51266  2.09847  3.04301  4.72108  3.40887  4.33527  2.48933  2.16727  2.28371  3.39962  4.07156  6.11274  4.70148   2361 a - - -
          2.68618  4.42225  2.77519  2.73123  3.46354  2.40513  3.72494  3.29354  2.67741  2.69355  4.24690  2.90347  2.73739  3.18146  2.89801  2.37887  2.77519  2.98518  4.58477  3.61503
          0.00552  5.59780  6.32015  0.61958  0.77255  1.95904  0.15198
   1157   1.97669  3.13706  4.59364  3.10110  3.84874  4.31923  4.61429  2.87587  3.90694  1.66353  2.91010  4.25877  4.69027  2.33552  3.71543  3.17888  2.38845  2.30548  5.34967  4.15283   2362 l - - -
          2.68618  4.42225  2.77519  2.73123  3.46354  2.40513  3.72494  3.29354  2.67741  2.69355  4.24690  2.90347  2.73739  3.18146  2.89801  2.37887  2.77519  2.98518  4.58477  3.61503
          0.00552  5.59780  6.32015  0.61958  0.77255  1.62749  0.21868
   1158   2.27363  4.28460  3.94231  3.37871  4.23212  3.26009  4.40244  3.60404  2.96654  1.92266  2.73045  3.30641  2.74539  3.25102  2.68768  2.30325  2.86153  2.74392  3.41257  4.38211   2363 l - - -
          2.68020  4.42398  2.77486  2.73169  3.46493  2.40450  3.72246  3.29467  2.67914  2.69650  4.24887  2.90617  2.73838  3.17910  2.89695  2.37688  2.77533  2.98731  4.58780  3.61669
          1.44767  0.27028  6.36625  2.03339  0.14029  1.64804  0.21372
   1159   2.50619  4.08567  2.89983  1.99463  5.06909  3.42998  3.32614  3.74285  2.66721  3.46056  4.76432  2.84319  2.31848  2.27583  2.86498  2.24300  3.13430  4.11452  6.15625  3.99810   2382 e - - -
          2.68618  4.42225  2.77519  2.73123  3.46354  2.40513  3.72494  3.29354  2.67741  2.69355  4.24690  2.90347  2.73739  3.18146  2.89801  2.37887  2.77519  2.98518  4.58477  3.61503
          0.16451  5.67650  1.90877  0.61958  0.77255  1.69481  0.20289
   1160   2.84298  4.92277  4.01994  2.74178  4.06318  4.14851  4.39827  2.48224  3.41100  2.14027  4.02467  3.86921  4.52857  3.17165  2.16703  1.81420  2.65953  2.36834  3.65226  4.26275   2383 s - - -
          2.68618  4.42225  2.77519  2.73123  3.46354  2.40513  3.72494  3.29354  2.67741  2.69355  4.24690  2.90347  2.73739  3.18146  2.89801  2.37887  2.77519  2.98518  4.58477  3.61503
          0.00585  5.54074  6.26309  0.61958  0.77255  2.02218  0.14199
   1161   1.76008  5.64629  3.02138  2.04420  4.99127  3.34175  4.09671  4.47717  2.15813  3.95152  4.68698  3.37713  3.60641  2.53273  2.61328  2.12244  3.36702  3.17720  6.07901  3.92111   2384 a - - -
          2.68618  4.42225  2.77519  2.73123  3.46354  2.40513  3.72494  3.29354  2.67741  2.69355  4.24690  2.90347  2.73739  3.18146  2.89801  2.37887  2.77519  2.98518  4.58477  3.61503
          0.00585  5.54074  6.26309  0.61958  0.77255  2.02218  0.14199
   1162   2.09916  4.98244  3.93884  3.37356  4.13518  4.12405  4.36705  2.90996  3.33219  1.95145  4.08282  3.81062  4.50698  3.23665  1.80950  1.74614  3.06802  3.02979  5.55440  4.30481   2385 s - - -
          2.68618  4.42225  2.77519  2.73123  3.46354  2.40513  3.72494  3.29354  2.67741  2.69355  4.24690  2.90347  2.73739  3.18146  2.89801  2.37887  2.77519  2.98518  4.58477  3.61503
          0.00585  5.54074  6.26309  0.61958  0.77255  2.02218  0.14199
   1163   2.88138  3.00086  3.73413  4.02134  3.79870  2.89439  4.59177  2.07118  3.91054  2.39656  3.26449  3.15328  4.66354  4.13948  2.94869  2.22046  2.46307  1.97141  3.94860  4.10836   2386 v - - -
          2.68618  4.42225  2.77519  2.73123  3.46354  2.40513  3.72494  3.29354  2.67741  2.69355  4.24690  2.90347  2.73739  3.18146  2.89801  2.37887  2.77519  2.98518  4.58477  3.61503
          0.00585  5.54074  6.26309  0.61958  0.77255  2.02218  0.14199
   1164   2.40154  5.08299  2.84144  2.87068  3.62789  2.86753  3.62556  2.87917  2.56465  1.65813  2.55601  3.70101  4.45813  3.53615  3.21461  3.29675  2.67338  3.01524  5.63627  4.36339   2387 l - - -
          2.68618  4.42225  2.77519  2.73123  3.46354  2.40513  3.72494  3.29354  2.67741  2.69355  4.24690  2.90347  2.73739  3.18146  2.89801  2.37887  2.77519  2.98518  4.58477  3.61503
          0.00585  5.54074  6.26309  0.61958  0.77255  1.83398  0.17409
   1165   2.50913  3.89390  2.88889  2.84956  4.98469  3.31465  2.83604  4.46617  2.30694  2.24696  4.68836  2.68434  3.49447  2.02147  2.77502  2.89492  2.75242  3.41607  6.08255  4.67549   2388 q - - -
          2.68618  4.42225  2.77519  2.73123  3.46354  2.40513  3.72494  3.29354  2.67741  2.69355  4.24690  2.90347  2.73739  3.18146  2.89801  2.37887  2.77519  2.98518  4.58477  3.61503
          0.00570  5.56671  6.28905  0.61958  0.77255  1.99438  0.14630
   1166   3.13823  4.94258  5.58344  4.97774  3.02600  4.82041  5.16263  2.23147  4.77701  0.74136  2.90465  4.98632  5.13607  4.87163  4.77700  4.14420  3.12521  2.07652  5.57930  4.43879   2389 l - - -
          2.68618  4.42225  2.77519  2.73123  3.46354  2.40513  3.72494  3.29354  2.67741  2.69355  4.24690  2.90347  2.73739  3.18146  2.89801  2.37887  2.77519  2.98518  4.58477  3.61503
          0.02318  5.56671  3.95837  0.61958  0.77255  1.99438  0.14630
   1167   1.37936  5.45668  3.49324  2.71021  3.75965  1.95206  4.15950  3.42122  2.93269  3.73079  4.52008  3.46794  4.35291  2.68915  2.57536  2.42747  3.38385  3.80756  5.93906  4.57951   2390 a - - -
          2.68618  4.42225  2.77519  2.73123  3.46354  2.40513  3.72494  3.29354  2.67741  2.69355  4.24690  2.90347  2.73739  3.18146  2.89801  2.37887  2.77519  2.98518  4.58477  3.61503
          0.00580  5.54932  6.27167  0.61958  0.77255  2.01316  0.14337
   1168   1.63754  2.30538  3.49311  3.91575  3.34561  3.47457  4.56487  2.60651  3.82121  2.29426  2.44152  3.47317  4.64691  4.06731  2.62425  3.54994  2.73092  2.98796  5.33618  4.13583   2391 a - - -
          2.68618  4.42225  2.77519  2.73123  3.46354  2.40513  3.72494  3.29354  2.67741  2.69355  4.24690  2.90347  2.73739  3.18146  2.89801  2.37887  2.77519  2.98518  4.58477  3.61503
          0.02497  5.54932  3.87413  0.61958  0.77255  1.86275  0.16871
   1169   2.88130  3.73212  4.95071  4.34983  2.44843  3.51584  3.64521  2.53716  4.18222  2.43177  2.67383  4.44139  4.72340  3.43674  3.54503  3.12152  2.43943  2.87797  5.24649  1.46102   2392 y - - -
          2.68618  4.42225  2.77519  2.73123  3.46354  2.40513  3.72494  3.29354  2.67741  2.69355  4.24690  2.90347  2.73739  3.18146  2.89801  2.37887  2.77519  2.98518  4.58477  3.61503
          0.00579  5.55088  6.27323  0.61958  0.77255  2.01150  0.14363
   1170   2.26816  2.99281  4.71914  3.43236  2.59504  4.31959  3.16392  2.84699  4.00256  2.37051  3.78953  3.42693  4.68849  4.21487  3.19302  3.60807  3.44180  2.69393  5.28656  1.37323   2393 y - - -
          2.68618  4.42225  2.77519  2.73123  3.46354  2.40513  3.72494  3.29354  2.67741  2.69355  4.24690  2.90347  2.73739  3.18146  2.89801  2.37887  2.77519  2.98518  4.58477  3.61503
          0.00579  5.55088  6.27323  0.61958  0.77255  2.01150  0.14363
   1171   2.45240  5.61466  2.42179  2.63441  3.01987  3.92298  2.69134  4.41830  2.59137  3.91302  4.65960  3.39688  4.31613  2.94630  3.00109  2.02442  3.00517  3.99659  6.05711  1.92739   2394 y - - -
          2.68618  4.42225  2.77519  2.73123  3.46354  2.40513  3.72494  3.29354  2.67741  2.69355  4.24690  2.90347  2.73739  3.18146  2.89801  2.37887  2.77519  2.98518  4.58477  3.61503
          0.00579  5.55088  6.27323  0.61958  0.77255  2.01150  0.14363
   1172   1.34813  2.89117  3.39253  3.58492  4.82605  2.35192  4.68431  4.23282  3.56887  3.34834  4.71353  3.96986  4.59753  3.89207  3.98108  1.29199  2.98447  3.85583  6.15795  4.88532   2395 s - - -
          2.68618  4.42225  2.77519  2.73123  3.46354  2.40513  3.72494  3.29354  2.67741  2.69355  4.24690  2.90347  2.73739  3.18146  2.89801  2.37887  2.77519  2.98518  4.58477  3.61503
          0.00579  5.55088  6.27323  0.61958  0.77255  1.73229  0.19465
   1173   2.41530  3.56471  4.83580  4.24208  3.77944  4.36054  3.71587  3.12259  3.53880  0.90288  3.29926  4.39389  4.72827  4.29672  3.00217  2.97779  3.46927  2.54900  5.29481  3.35283   2396 l - - -
          2.68618  4.42225  2.77519  2.73123  3.46354  2.40513  3.72494  3.29354  2.67741  2.69355  4.24690  2.90347  2.73739  3.18146  2.89801  2.37887  2.77519  2.98518  4.58477  3.61503
          0.00556  5.59059  6.31294  0.61958  0.77255  0.87706  0.53786
   1174   2.64703  5.79903  2.85564  2.72878  5.14378  3.42183  3.13804  3.68499  2.31760  2.72358  4.83978  3.22025  4.45654  2.05255  1.66834  2.41956  3.52033  3.60489  6.23190  4.82116   2397 r - - -
          2.67583  4.41422  2.77459  2.73544  3.46139  2.40960  3.72230  3.29794  2.68274  2.68538  4.25380  2.91011  2.74063  3.17464  2.89497  2.37849  2.77792  2.98650  4.58561  3.61116
          2.07413  0.17597  3.33294  2.70905  0.06892  0.84190  0.56368
   1175   3.08123  3.88723  3.15262  3.48917  3.65033  4.30518  4.53750  3.80354  3.20789  3.19485  3.41952  3.95018  0.99636  3.78764  2.46850  2.70411  3.16253  3.15888  5.82338  3.76350   2432 p - - -
          2.68632  4.42323  2.77493  2.73221  3.46382  2.40562  3.72592  3.29349  2.67808  2.69246  4.24538  2.90360  2.73792  3.18198  2.89834  2.37837  2.77591  2.98185  4.58361  3.61523
          0.74160  0.87702  2.22906  0.85179  0.55626  1.45792  0.26490
   1176   1.94475  5.78428  2.71135  2.44877  5.13047  2.66850  4.23123  4.61725  2.26630  3.48208  4.82465  2.38859  4.43776  2.62770  2.98753  1.92577  2.79120  4.17552  6.21628  4.80463   2437 s - - -
          2.68618  4.42225  2.77519  2.73123  3.46354  2.40513  3.72494  3.29354  2.67741  2.69355  4.24690  2.90347  2.73739  3.18146  2.89801  2.37887  2.77519  2.98518  4.58477  3.61503
          0.00462  5.77473  6.49707  0.61958  0.77255  1.70107  0.20149
   1177   2.43245  5.77630  1.77589  1.78095  5.11908  3.50887  4.23299  3.87124  2.70711  2.85757  4.81756  2.72728  4.43911  3.02468  3.12997  2.61835  2.58426  4.16571  4.51736  3.75145   2438 d - - -
          2.68618  4.42225  2.77519  2.73123  3.46354  2.40513  3.72494  3.29354  2.67741  2.69355  4.24690  2.90347  2.73739  3.18146  2.89801  2.37887  2.77519  2.98518  4.58477  3.61503
          0.00462  5.77473  6.49707  0.61958  0.77255  1.70107  0.20149
   1178   3.45029  4.81683  5.41544  4.80541  3.91204  4.63515  4.97745  2.04292  4.59616  1.17259  2.84555  4.79649  3.16423  4.72916  4.60895  3.39781  3.18583  1.42080  5.46578  4.29071   2439 l - - -
          2.68618  4.42225  2.77519  2.73123  3.46354  2.40513  3.72494  3.29354  2.67741  2.69355  4.24690  2.90347  2.73739  3.18146  2.89801  2.37887  2.77519  2.98518  4.58477  3.61503
          0.00462  5.77473  6.49707  0.61958  0.77255  1.70107  0.20149
   1179   2.64776  3.65357  5.32460  4.71032  3.84003  4.54027  4.87392  1.61174  4.49782  1.57757  2.58859  4.69927  4.90382  3.05556  4.50997  3.39177  2.64581  1.84268  5.37058  4.19432   2440 l - - -
          2.68618  4.42225  2.77519  2.73123  3.46354  2.40513  3.72494  3.29354  2.67741  2.69355  4.24690  2.90347  2.73739  3.18146  2.89801  2.37887  2.77519  2.98518  4.58477  3.61503
          0.00462  5.77473  6.49707  0.61958  0.77255  1.70107  0.20149
   1180   2.72037  5.78470  2.30222  2.48721  5.13099  2.80290  4.23135  4.61782  2.11162  3.51673  4.82506  2.92705  4.43789  2.68993  2.34247  1.60672  3.15259  4.17600  6.21663  4.80493   2441 s - - -
          2.68618  4.42225  2.77519  2.73123  3.46354  2.40513  3.72494  3.29354  2.67741  2.69355  4.24690  2.90347  2.73739  3.18146  2.89801  2.37887  2.77519  2.98518  4.58477  3.61503
          0.02272  5.77473  3.94486  0.61958  0.77255  1.70107  0.20149
   1181   2.31251  4.05130  3.74337  2.93977  3.23722  3.07331  3.79584  4.01013  2.11071  2.47400  3.46845  3.04768  4.52395  3.51808  2.29382  2.50619  2.58017  3.08400  5.91317  3.00245   2442 k - - -
          2.68618  4.42225  2.77519  2.73123  3.46354  2.40513  3.72494  3.29354  2.67741  2.69355  4.24690  2.90347  2.73739  3.18146  2.89801  2.37887  2.77519  2.98518  4.58477  3.61503
          0.00471  5.75672  6.47907  0.61958  0.77255  1.73294  0.19451
   1182   2.35436  3.66412  5.30622  4.69170  2.49956  2.58606  4.85524  2.88403  4.47914  1.78366  3.84966  4.68087  3.81935  4.61255  4.49143  3.83301  2.14258  1.60704  5.35243  3.05881   2443 v - - -
          2.68618  4.42225  2.77519  2.73123  3.46354  2.40513  3.72494  3.29354  2.67741  2.69355  4.24690  2.90347  2.73739  3.18146  2.89801  2.37887  2.77519  2.98518  4.58477  3.61503
          0.00471  5.75672  6.47907  0.61958  0.77255  1.73294  0.19451
   1183   2.52496  3.96332  2.45628  2.44199  3.98090  3.01365  3.67564  3.35869  3.00344  2.92812  4.00429  3.54357  3.06823  2.51548  2.73959  2.30368  2.32534  3.00426  6.12591  4.74251   2444 s - - -
          2.68618  4.42225  2.77519  2.73123  3.46354  2.40513  3.72494  3.29354  2.67741  2.69355  4.24690  2.90347  2.73739  3.18146  2.89801  2.37887  2.77519  2.98518  4.58477  3.61503
          0.00471  5.75672  6.47907  0.61958  0.77255  1.73294  0.19451
   1184   2.05598  5.77375  2.95446  2.19978  5.12014  2.98430  3.58017  4.60705  2.17199  4.07959  4.81407  3.20648  3.76918  2.23885  2.67330  1.87415  2.91651  4.16510  6.20563  4.79387   2445 s - - -
          2.68618  4.42225  2.77519  2.73123  3.46354  2.40513  3.72494  3.29354  2.67741  2.69355  4.24690  2.90347  2.73739  3.18146  2.89801  2.37887  2.77519  2.98518  4.58477  3.61503
          0.00471  5.75672  6.47907  0.61958  0.77255  1.73294  0.19451
   1185   2.31637  5.63478  3.16155  2.74585  3.43746  2.77854  2.79761  3.26303  2.27971  2.28916  3.90191  3.55783  3.64145  3.01172  2.54267  2.69115  2.93687  3.30150  6.10186  3.46117   2446 k - - -
          2.68618  4.42225  2.77519  2.73123  3.46354  2.40513  3.72494  3.29354  2.67741  2.69355  4.24690  2.90347  2.73739  3.18146  2.89801  2.37887  2.77519  2.98518  4.58477  3.61503
          0.00471  5.75672  6.47907  0.61958  0.77255  1.73294  0.19451
   1186   2.21375  4.95791  4.35694  3.78525  3.54670  2.78080  4.60923  2.67181  3.72340  2.46583  3.38332  3.18487  4.71772  2.20381  3.23740  2.50956  2.69173  1.77675  5.55090  4.33225   2447 v - - -
          2.68618  4.42225  2.77519  2.73123  3.46354  2.40513  3.72494  3.29354  2.67741  2.69355  4.24690  2.90347  2.73739  3.18146  2.89801  2.37887  2.77519  2.98518  4.58477  3.61503
          0.00471  5.75672  6.47907  0.61958  0.77255  1.73294  0.19451
   1187   2.41036  5.74981  2.72665  2.29397  5.08577  3.53514  3.60908  2.80633  2.96451  4.05121  3.95904  3.23310  2.87694  2.53797  3.45576  1.89278  2.06711  3.32825  6.18799  4.78259   2448 s - - -
          2.68618  4.42225  2.77519  2.73123  3.46354  2.40513  3.72494  3.29354  2.67741  2.69355  4.24690  2.90347  2.73739  3.18146  2.89801  2.37887  2.77519  2.98518  4.58477  3.61503
          0.00471  5.75672  6.47907  0.61958  0.77255  0.84846  0.55875
   1188   2.33458  5.85472  2.55456  1.98304  5.19988  2.88350  3.67099  4.68592  2.88685  3.02910  4.89536  3.23249  3.51451  2.84146  3.09877  1.93859  2.56937  2.59639  6.28735  4.87634   2449 s - - -
          2.68577  4.42409  2.77359  2.72947  3.46654  2.40420  3.72200  3.29338  2.67934  2.69420  4.24551  2.90360  2.73831  3.17930  2.89924  2.37733  2.77723  2.98641  4.57905  3.61862
          2.01477  0.41782  1.56942  2.02882  0.14098  1.26402  0.33201
   1189   2.34430  5.72403  1.73860  1.78575  5.06611  2.22100  4.18170  4.55018  2.91828  3.52531  4.15801  2.88292  4.38733  3.01362  3.41088  2.35101  3.45122  3.52873  6.15851  4.74900   2469 d - - -
          2.68618  4.42225  2.77519  2.73123  3.46354  2.40513  3.72494  3.29354  2.67741  2.69355  4.24690  2.90347  2.73739  3.18146  2.89801  2.37887  2.77519  2.98518  4.58477  3.61503
          0.12096  5.68280  2.20251  0.61958  0.77255  0.98201  0.46929
   1190   3.24387  5.75158  1.34695  1.76910  5.09521  2.96301  4.20496  3.76050  2.37996  3.31178  3.89801  3.17807  4.41095  2.99179  3.43340  2.42615  3.47511  4.14146  6.18504  4.77470   2470 d - - -
          2.67541  4.42551  2.77772  2.72815  3.46375  2.40870  3.72491  3.29640  2.67875  2.68752  4.25219  2.90698  2.74384  3.17997  2.89558  2.37920  2.77667  2.98478  4.57351  3.62064
          2.17192  0.13956  4.11676  2.36446  0.09872  0.99244  0.46310
   1191   2.26293  4.70280  3.08567  2.18975  4.00859  4.09400  3.29857  3.77589  1.90814  2.65146  3.87856  3.57268  4.48679  2.73211  2.07200  3.03235  3.03120  3.33390  6.20255  3.49064   2492 k - - -
          2.68618  4.42225  2.77519  2.73123  3.46354  2.40513  3.72494  3.29354  2.67741  2.69355  4.24690  2.90347  2.73739  3.18146  2.89801  2.37887  2.77519  2.98518  4.58477  3.61503
          0.08875  5.83225  2.50113  0.61958  0.77255  1.58737  0.22874
   1192   2.60779  3.26432  3.85892  4.67961  2.45000  4.51543  3.22298  2.81972  4.46846  1.69260  3.84450  4.67193  4.87930  4.60308  4.48301  3.36577  2.91258  2.16434  3.16224  1.83377   2493 l - - -
          2.68618  4.42225  2.77519  2.73123  3.46354  2.40513  3.72494  3.29354  2.67741  2.69355  4.24690  2.90347  2.73739  3.18146  2.89801  2.37887  2.77519  2.98518  4.58477  3.61503
          0.00475  5.74825  6.47060  0.61958  0.77255  1.74740  0.19143
   1193   2.46713  3.97555  3.08006  1.85538  5.09631  3.46178  2.93855  3.46039  2.57319  4.05903  3.73966  2.55271  4.42410  2.79843  2.53246  2.68998  3.14490  3.12068  6.19091  2.69523   2494 e - - -
          2.68618  4.42225  2.77519  2.73123  3.46354  2.40513  3.72494  3.29354  2.67741  2.69355  4.24690  2.90347  2.73739  3.18146  2.89801  2.37887  2.77519  2.98518  4.58477  3.61503
          0.00475  5.74825  6.47060  0.61958  0.77255  1.33436  0.30561
   1194   2.47197  5.80138  2.74872  1.48689  5.14764  3.52340  3.03468  4.63455  2.50887  4.10717  4.84179  2.51054  4.45406  3.34369  2.75300  1.88501  2.90400  4.19267  6.23330  4.82147   2495 e - - -
          2.68618  4.42225  2.77519  2.73123  3.46354  2.40513  3.72494  3.29354  2.67741  2.69355  4.24690  2.90347  2.73739  3.18146  2.89801  2.37887  2.77519  2.98518  4.58477  3.61503
          0.00451  5.79970  6.52205  0.61958  0.77255  1.65408  0.21229
   1195   2.43900  5.72897  3.57066  2.61584  3.38486  4.07711  4.26687  4.51040  2.36953  2.06990  3.92143  3.12965  4.46974  2.29360  1.55104  2.68355  3.52284  4.10389  6.17922  4.78724   2496 r - - -
          2.68618  4.42225  2.77519  2.73123  3.46354  2.40513  3.72494  3.29354  2.67741  2.69355  4.24690  2.90347  2.73739  3.18146  2.89801  2.37887  2.77519  2.98518  4.58477  3.61503
          0.00451  5.79970  6.52205  0.61958  0.77255  1.65408  0.21229
   1196   3.38347  3.66724  5.32230  4.70865  3.85430  4.55012  4.88236  2.38046  3.40512  1.02057  2.65357  4.70436  4.91402  3.72692  3.77403  3.86034  2.83893  1.94409  5.38346  3.21615   2497 l - - -
          2.68618  4.42225  2.77519  2.73123  3.46354  2.40513  3.72494  3.29354  2.67741  2.69355  4.24690  2.90347  2.73739  3.18146  2.89801  2.37887  2.77519  2.98518  4.58477  3.61503
          0.00451  5.79970  6.52205  0.61958  0.77255  1.65408  0.21229
   1197   1.65283  3.63105  3.24677  2.12529  3.80048  3.59173  2.99701  3.12454  2.61274  2.94810  4.70754  3.58891  4.48566  3.17064  2.77907  2.51422  2.72296  3.43310  6.12046  3.86124   2498 a - - -
          2.68618  4.42225  2.77519  2.73123  3.46354  2.40513  3.72494  3.29354  2.67741  2.69355  4.24690  2.90347  2.73739  3.18146  2.89801  2.37887  2.77519  2.98518  4.58477  3.61503
          0.00451  5.79970  6.52205  0.61958  0.77255  1.65408  0.21229
   1198   1.99320  5.77051  1.93963  2.17816  5.10410  3.30340  4.25383  2.88522  2.99311  3.04819  4.81419  3.19839  4.45874  2.46118  3.15166  2.26344  3.20410  3.00077  6.21012  4.80618   2499 d - - -
          2.68618  4.42225  2.77519  2.73123  3.46354  2.40513  3.72494  3.29354  2.67741  2.69355  4.24690  2.90347  2.73739  3.18146  2.89801  2.37887  2.77519  2.98518  4.58477  3.61503
          0.02925  5.79970  3.65764  0.61958  0.77255  1.65408  0.21229
   1199   1.68834  3.79340  5.18932  4.58310  2.29876  3.69886  2.64069  2.64342  4.39760  2.30196  3.04795  4.63320  3.51950  3.63562  3.68921  2.71708  2.95254  2.54157  3.85606  3.20399   2500 a - - -
          2.68618  4.42225  2.77519  2.73123  3.46354  2.40513  3.72494  3.29354  2.67741  2.69355  4.24690  2.90347  2.73739  3.18146  2.89801  2.37887  2.77519  2.98518  4.58477  3.61503
          0.04624  5.77508  3.16816  0.61958  0.77255  1.70042  0.20163
   1200   2.43343  4.03326  2.46521  3.03390  3.72059  2.49075  3.73406  3.20629  2.58063  3.29162  4.00499  2.95228  4.45445  3.38628  2.44320  2.40761  2.03282  3.17715  6.05166  4.68877   2501 t - - -
          2.68618  4.42225  2.77519  2.73123  3.46354  2.40513  3.72494  3.29354  2.67741  2.69355  4.24690  2.90347  2.73739  3.18146  2.89801  2.37887  2.77519  2.98518  4.58477  3.61503
          0.00482  5.73366  6.45601  0.61958  0.77255  1.77155  0.18641
   1201   2.97564  5.76275  1.71817  2.44983  5.10897  3.48937  3.58898  4.59582  2.54771  4.06845  4.80322  3.48808  4.41525  1.66705  2.34261  2.39795  2.85177  4.15403  6.19459  4.78281   2502 q - - -
          2.68618  4.42225  2.77519  2.73123  3.46354  2.40513  3.72494  3.29354  2.67741  2.69355  4.24690  2.90347  2.73739  3.18146  2.89801  2.37887  2.77519  2.98518  4.58477  3.61503
          0.00482  5.73366  6.45601  0.61958  0.77255  1.77155  0.18641
   1202   1.58459  5.21908  3.88607  2.26030  2.83479  3.17643  4.40781  3.77609  3.30327  3.06034  3.03471  2.94022  3.45721  3.63420  3.72369  1.96686  3.51248  2.77096  5.76902  3.60954   2503 a - - -
          2.68618  4.42225  2.77519  2.73123  3.46354  2.40513  3.72494  3.29354  2.67741  2.69355  4.24690  2.90347  2.73739  3.18146  2.89801  2.37887  2.77519  2.98518  4.58477  3.61503
          0.00482  5.73366  6.45601  0.61958  0.77255  1.45367  0.26619
   1203   3.26968  5.78309  2.47676  2.00096  5.12945  4.04291  3.50893  4.61622  2.21789  3.59112  3.96787  3.16180  4.43641  1.95028  1.72607  2.55053  3.14547  4.17443  6.21494  4.80336   2504 r - - -
          2.68434  4.42338  2.77602  2.73072  3.46466  2.40599  3.72428  3.29411  2.67753  2.69323  4.24802  2.90417  2.73779  3.17959  2.89783  2.37873  2.77603  2.98391  4.58376  3.61616
          0.30227  1.34957  6.49446  1.55393  0.23751  1.16757  0.37269
   1204   2.12204  5.55386  3.29953  2.21569  4.79890  2.91833  4.35653  2.97100  2.71022  2.48699  2.84099  3.67880  4.54441  2.73147  3.17832  2.75452  2.39715  2.72724  3.71724  4.71055   2511 a - - -
          2.68618  4.42225  2.77519  2.73123  3.46354  2.40513  3.72494  3.29354  2.67741  2.69355  4.24690  2.90347  2.73739  3.18146  2.89801  2.37887  2.77519  2.98518  4.58477  3.61503
          0.02743  5.84152  3.72331  0.61958  0.77255  1.56711  0.23401
   1205   3.45082  5.74494  6.57348  6.01954  3.59348  5.96164  6.38094  2.07066  5.89035  0.50399  4.16334  6.13916  6.10040  5.87595  5.87946  5.34889  4.74981  1.88452  6.51981  5.48181   2512 L - - -
          2.68618  4.42225  2.77519  2.73123  3.46354  2.40513  3.72494  3.29354  2.67741  2.69355  4.24690  2.90347  2.73739  3.18146  2.89801  2.37887  2.77519  2.98518  4.58477  3.61503
          0.00443  5.81851  6.54086  0.61958  0.77255  1.61634  0.22143
   1206   1.97878  5.81053  2.68505  2.12783  5.15661  4.07093  2.89501  4.64329  2.54534  3.46589  4.85093  3.28803  4.46442  2.35842  2.03051  2.20771  3.17095  3.51738  6.24260  4.83105   2513 a - - -
          2.68618  4.42225  2.77519  2.73123  3.46354  2.40513  3.72494  3.29354  2.67741  2.69355  4.24690  2.90347  2.73739  3.18146  2.89801  2.37887  2.77519  2.98518  4.58477  3.61503
          0.00443  5.81851  6.54086  0.61958  0.77255  1.61634  0.22143
   1207   3.29745  5.81101  2.92157  2.19788  3.99299  2.68669  3.26995  4.64416  2.59352  4.11682  4.85134  2.88892  3.62244  2.48799  1.85097  1.97259  2.70750  4.20231  6.24295  4.08198   2514 r - - -
          2.68618  4.42225  2.77519  2.73123  3.46354  2.40513  3.72494  3.29354  2.67741  2.69355  4.24690  2.90347  2.73739  3.18146  2.89801  2.37887  2.77519  2.98518  4.58477  3.61503
          0.00443  5.81851  6.54086  0.61958  0.77255  1.05367  0.42872
   1208   2.35997  3.59781  3.76929  3.52077  4.02834  3.81857  3.91330  2.33865  3.64559  1.33494  2.69307  3.80810  4.89175  4.36623  2.87523  3.80341  3.66117  1.90664  5.53232  4.33765   2515 l - - -
          2.68385  4.42268  2.77573  2.73131  3.46281  2.40522  3.72613  3.29214  2.67794  2.69085  4.24884  2.90541  2.73823  3.18173  2.89874  2.37938  2.77654  2.98390  4.58486  3.61467
          0.82689  0.60011  4.28035  1.25169  0.33690  1.14377  0.38363
   1209   2.87257  3.55516  3.34431  2.37623  3.31068  2.69093  3.70833  2.74015  3.25515  2.36718  3.92220  2.83212  2.93444  3.22838  2.47110  2.53824  3.60940  2.82006  6.02606  3.29881   2522 l - - -
          2.68618  4.42225  2.77519  2.73123  3.46354  2.40513  3.72494  3.29354  2.67741  2.69355  4.24690  2.90347  2.73739  3.18146  2.89801  2.37887  2.77519  2.98518  4.58477  3.61503
          0.05869  5.90860  2.91345  0.61958  0.77255  1.39997  0.28317
   1210   2.75214  5.83179  2.90461  2.64489  5.17749  3.18729  4.28019  4.66390  2.40624  4.13734  4.87228  2.98910  1.66828  2.88463  2.21873  2.48178  2.70619  3.30758  6.26409  3.47046   2523 p - - -
          2.68618  4.42225  2.77519  2.73123  3.46354  2.40513  3.72494  3.29354  2.67741  2.69355  4.24690  2.90347  2.73739  3.18146  2.89801  2.37887  2.77519  2.98518  4.58477  3.61503
          0.00427  5.85418  6.57652  0.61958  0.77255  1.35025  0.29999
   1211   2.98911  5.83867  2.30832  2.32732  5.18021  1.53822  2.74175  3.57314  2.81779  3.62493  4.88027  2.62762  4.50471  3.39626  3.52714  2.44603  2.91659  4.22741  6.27346  3.23280   2524 g - - -
          2.68618  4.42225  2.77519  2.73123  3.46354  2.40513  3.72494  3.29354  2.67741  2.69355  4.24690  2.90347  2.73739  3.18146  2.89801  2.37887  2.77519  2.98518  4.58477  3.61503
          0.00416  5.87940  6.60175  0.61958  0.77255  1.20509  0.35620
   1212   2.18960  3.86851  5.42792  3.84786  3.40950  4.63184  4.96570  2.29238  3.94052  1.68434  3.95530  4.79497  4.99542  4.72782  4.60443  3.94328  3.28457  1.06310  4.10090  4.28283   2525 v - - -
          2.68618  4.42225  2.77519  2.73123  3.46354  2.40513  3.72494  3.29354  2.67741  2.69355  4.24690  2.90347  2.73739  3.18146  2.89801  2.37887  2.77519  2.98518  4.58477  3.61503
          0.00404  5.90917  6.63151  0.61958  0.77255  1.09325  0.40816
   1213   3.14590  5.90149  1.08307  2.60753  5.24740  4.15494  3.34577  4.73465  2.83290  4.20711  4.94225  2.44216  3.55573  2.88360  3.16387  2.08284  3.34998  4.29264  6.33330  4.92070   2526 d - - -
          2.68618  4.42225  2.77519  2.73123  3.46354  2.40513  3.72494  3.29354  2.67741  2.69355  4.24690  2.90347  2.73739  3.18146  2.89801  2.37887  2.77519  2.98518  4.58477  3.61503
          0.00391  5.94199  6.66433  0.61958  0.77255  1.31831  0.31141
   1214   1.76517  3.96078  4.00441  3.51661  2.92440  4.53680  4.82757  2.38458  3.26293  2.12534  4.09988  4.45392  3.49419  4.33417  2.90728  2.87116  2.57812  1.80363  5.59308  4.39330   2527 a - - -
          2.68618  4.42225  2.77519  2.73123  3.46354  2.40513  3.72494  3.29354  2.67741  2.69355  4.24690  2.90347  2.73739  3.18146  2.89801  2.37887  2.77519  2.98518  4.58477  3.61503
          0.00391  5.94199  6.66433  0.61958  0.77255  1.31831  0.31141
   1215   1.61630  5.88201  3.01792  2.22858  5.22527  2.82551  3.96523  4.70996  3.07275  2.71017  4.08611  2.63869  3.38547  2.89597  2.69277  2.50269  2.81181  3.21095  6.31579  4.90593   2528 a - - -
          2.68618  4.42225  2.77519  2.73123  3.46354  2.40513  3.72494  3.29354  2.67741  2.69355  4.24690  2.90347  2.73739  3.18146  2.89801  2.37887  2.77519  2.98518  4.58477  3.61503
          0.00391  5.94199  6.66433  0.61958  0.77255  1.15761  0.37722
   1216   2.91486  5.89866  2.87505  2.68222  5.24483  3.67785  3.49108  4.73147  2.42532  3.15676  4.93906  2.84809  4.55240  2.60703  1.05197  3.03770  3.03707  4.28989  6.33061  4.91912   2529 r - - -
          2.68618  4.42225  2.77519  2.73123  3.46354  2.40513  3.72494  3.29354  2.67741  2.69355  4.24690  2.90347  2.73739  3.18146  2.89801  2.37887  2.77519  2.98518  4.58477  3.61503
          0.00385  5.95671  6.67905  0.61958  0.77255  1.27054  0.32945
   1217   2.64805  4.87598  5.45102  4.83669  0.79921  4.66793  5.00016  2.82374  3.81463  2.00973  3.46246  4.82624  5.03126  4.75737  4.63663  3.48949  3.73180  2.86908  5.49629  3.02423   2530 f - - -
          2.68618  4.42225  2.77519  2.73123  3.46354  2.40513  3.72494  3.29354  2.67741  2.69355  4.24690  2.90347  2.73739  3.18146  2.89801  2.37887  2.77519  2.98518  4.58477  3.61503
          0.00385  5.95671  6.67905  0.61958  0.77255  1.27054  0.32945
   1218   1.96736  4.20296  3.09756  3.10003  3.67763  3.82995  3.75898  2.30653  2.63108  1.94527  4.19302  4.29427  4.04341  4.15638  4.18268  2.80729  2.67849  2.14779  3.79310  3.70297   2531 l - - -
          2.68618  4.42225  2.77519  2.73123  3.46354  2.40513  3.72494  3.29354  2.67741  2.69355  4.24690  2.90347  2.73739  3.18146  2.89801  2.37887  2.77519  2.98518  4.58477  3.61503
          0.00385  5.95671  6.67905  0.61958  0.77255  1.27054  0.32945
   1219   2.19773  5.89218  3.63536  2.56101  5.23572  2.60079  4.34675  4.72060  2.76838  3.24326  4.93325  2.47237  3.22899  2.48094  3.16834  1.63355  2.45624  3.43110  6.32579  4.91577   2532 s - - -
          2.68618  4.42225  2.77519  2.73123  3.46354  2.40513  3.72494  3.29354  2.67741  2.69355  4.24690  2.90347  2.73739  3.18146  2.89801  2.37887  2.77519  2.98518  4.58477  3.61503
          0.02567  5.95671  3.78319  0.61958  0.77255  1.07185  0.41912
   1220   3.14966  6.01266  1.00277  2.09194  5.35460  2.10796  3.86279  4.84550  3.19083  4.31669  5.05727  2.99529  4.63019  3.03926  3.39594  3.00597  3.28668  4.40222  6.44392  5.02312   2533 d - - -
          2.68407  4.42274  2.77362  2.72928  3.46515  2.40562  3.72433  3.29477  2.67816  2.69489  4.24610  2.90401  2.73825  3.18308  2.89773  2.37885  2.77572  2.98312  4.58638  3.61593
          1.29435  0.40676  2.81141  0.81867  0.58164  1.09856  0.40549
   1221   2.55373  5.86888  2.62088  1.60192  5.21522  2.36891  3.68771  4.70209  2.39186  4.17470  4.90921  2.50642  4.52204  2.35622  3.15527  2.77456  2.99269  3.35564  6.30080  3.97853   2541 e - - -
          2.68618  4.42225  2.77519  2.73123  3.46354  2.40513  3.72494  3.29354  2.67741  2.69355  4.24690  2.90347  2.73739  3.18146  2.89801  2.37887  2.77519  2.98518  4.58477  3.61503
          0.05174  5.91066  3.04260  0.61958  0.77255  1.41089  0.27961
   1222   3.08890  4.98435  4.60391  4.02697  4.08035  4.46596  3.83740  3.45122  3.93316  2.78010  4.09627  4.33426  3.76248  4.20364  3.56387  2.99265  2.94531  3.24635  3.51797  0.71552   2542 y - - -
          2.68618  4.42225  2.77519  2.73123  3.46354  2.40513  3.72494  3.29354  2.67741  2.69355  4.24690  2.90347  2.73739  3.18146  2.89801  2.37887  2.77519  2.98518  4.58477  3.61503
          0.03555  5.86316  3.43942  0.61958  0.77255  1.53218  0.24343
   1223   3.02788  5.77896  3.57440  2.39886  3.99788  3.17545  4.27779  2.81439  1.75721  4.07698  3.86308  3.56348  3.76197  2.72447  1.37998  3.27950  2.93417  4.16069  6.22152  4.82120   2543 r - - -
          2.68618  4.42225  2.77519  2.73123  3.46354  2.40513  3.72494  3.29354  2.67741  2.69355  4.24690  2.90347  2.73739  3.18146  2.89801  2.37887  2.77519  2.98518  4.58477  3.61503
          0.00437  5.83197  6.55432  0.61958  0.77255  1.60178  0.22507
   1224   2.42204  5.81593  3.19794  2.37975  5.16074  3.65984  3.82011  3.02660  1.86596  3.55560  4.85666  2.96851  4.47326  2.82510  1.76869  2.39651  2.96199  3.61968  6.24878  4.03035   2544 r - - -
          2.68618  4.42225  2.77519  2.73123  3.46354  2.40513  3.72494  3.29354  2.67741  2.69355  4.24690  2.90347  2.73739  3.18146  2.89801  2.37887  2.77519  2.98518  4.58477  3.61503
          0.04768  5.83197  3.13201  0.61958  0.77255  1.43601  0.27164
   1225   2.35605  4.29758  2.06719  1.74493  5.14839  4.06365  4.25063  4.63490  2.58351  3.14923  4.84303  2.93190  3.74341  2.71697  2.32559  2.32494  3.12343  3.70463  6.23480  4.82339   2545 e - - -
          2.68618  4.42225  2.77519  2.73123  3.46354  2.40513  3.72494  3.29354  2.67741  2.69355  4.24690  2.90347  2.73739  3.18146  2.89801  2.37887  2.77519  2.98518  4.58477  3.61503
          0.00448  5.80657  6.52891  0.61958  0.77255  1.65365  0.21239
   1226   1.72510  3.74070  4.64865  4.06893  4.01194  3.83275  4.72751  2.80971  3.08683  2.43024  4.01406  4.34575  4.81047  3.45403  4.21486  2.17910  1.77937  1.93824  5.50673  4.30561   2546 a - - -
          2.68618  4.42225  2.77519  2.73123  3.46354  2.40513  3.72494  3.29354  2.67741  2.69355  4.24690  2.90347  2.73739  3.18146  2.89801  2.37887  2.77519  2.98518  4.58477  3.61503
          0.00448  5.80657  6.52891  0.61958  0.77255  1.65365  0.21239
   1227   3.09790  4.83279  5.42339  4.81132  3.36169  4.64286  4.97990  1.14618  4.60103  1.54536  3.48972  4.80300  3.85198  3.15298  4.61237  3.95617  3.69592  1.78623  5.46626  4.29380   2547 i - - -
          2.68618  4.42225  2.77519  2.73123  3.46354  2.40513  3.72494  3.29354  2.67741  2.69355  4.24690  2.90347  2.73739  3.18146  2.89801  2.37887  2.77519  2.98518  4.58477  3.61503
          0.00448  5.80657  6.52891  0.61958  0.77255  1.65365  0.21239
   1228   2.75971  4.77883  5.23522  3.69793  2.52882  3.47248  4.86969  2.91697  3.55967  1.14675  2.73771  3.68738  4.90712  4.58971  4.48561  2.93962  2.98520  2.49891  3.89890  2.89910   2548 l - - -
          2.68618  4.42225  2.77519  2.73123  3.46354  2.40513  3.72494  3.29354  2.67741  2.69355  4.24690  2.90347  2.73739  3.18146  2.89801  2.37887  2.77519  2.98518  4.58477  3.61503
          0.02509  5.80657  3.82732  0.61958  0.77255  0.45261  1.01051
   1229   2.35009  5.92209  3.00513  2.60758  5.26816  1.92838  4.36947  4.75484  2.56382  3.67279  3.94866  3.06838  3.86235  2.72840  2.57957  1.61503  2.89283  4.31327  6.35418  4.94263   2549 s - - -
          2.68618  4.42225  2.77519  2.73123  3.46354  2.40513  3.72494  3.29354  2.67741  2.69355  4.24690  2.90347  2.73739  3.18146  2.89801  2.37887  2.77519  2.98518  4.58477  3.61503
          0.00371  5.99388  6.71622  0.61958  0.77255  0.97424  0.47398
   1230   2.44416  4.90788  5.48785  4.87308  2.17403  4.70050  5.03371  2.59983  3.96751  0.90521  3.13150  3.98299  5.06423  4.79235  4.67060  3.55973  2.98678  2.46446  5.52970  4.35359   2550 l - - -
          2.68618  4.42225  2.77519  2.73123  3.46354  2.40513  3.72494  3.29354  2.67741  2.69355  4.24690  2.90347  2.73739  3.18146  2.89801  2.37887  2.77519  2.98518  4.58477  3.61503
          0.00366  6.00785  6.73020  0.61958  0.77255  1.07726  0.41631
   1231   0.88254  3.06587  4.02609  3.67940  4.16457  3.11394  4.85599  2.71420  4.08491  2.96017  3.18808  4.46230  4.16926  4.33827  4.33462  2.39031  3.31854  2.87214  5.65629  4.45304   2551 a - - -
          2.68618  4.42225  2.77519  2.73123  3.46354  2.40513  3.72494  3.29354  2.67741  2.69355  4.24690  2.90347  2.73739  3.18146  2.89801  2.37887  2.77519  2.98518  4.58477  3.61503
          0.00366  6.00785  6.73020  0.61958  0.77255  1.07726  0.41631
   1232   2.30004  5.93161  3.15497  2.20548  4.11743  2.61548  3.41460  4.76463  2.34206  4.23739  2.93239  2.67892  3.27109  2.58334  2.13926  2.67437  2.99696  3.81545  6.36361  4.95196   2552 r - - -
          2.68618  4.42225  2.77519  2.73123  3.46354  2.40513  3.72494  3.29354  2.67741  2.69355  4.24690  2.90347  2.73739  3.18146  2.89801  2.37887  2.77519  2.98518  4.58477  3.61503
          0.00366  6.00785  6.73020  0.61958  0.77255  1.07726  0.41631
   1233   2.16132  5.92940  2.64579  2.89019  5.27461  3.70749  3.77803  4.76067  2.70865  3.71371  4.97003  3.65958  3.50155  2.68660  3.03919  1.63581  1.63091  4.32011  6.36200  3.95495   2553 t - - -
          2.68618  4.42225  2.77519  2.73123  3.46354  2.40513  3.72494  3.29354  2.67741  2.69355  4.24690  2.90347  2.73739  3.18146  2.89801  2.37887  2.77519  2.98518  4.58477  3.61503
          0.31593  6.00785  1.31516  0.61958  0.77255  1.07726  0.41631
   1234   2.38868  5.73184  2.84065  2.72568  5.07550  2.37864  3.46768  3.90335  2.52911  2.82868  4.77287  2.75696  3.27482  2.76780  2.76804  2.15505  2.51175  3.01739  6.16538  4.75528   2554 s - - -
          2.68165  4.42506  2.77347  2.72796  3.46504  2.40530  3.72519  3.29635  2.67932  2.69376  4.24619  2.90459  2.73710  3.18356  2.89971  2.37824  2.77643  2.98554  4.58203  3.61707
          1.47692  0.33454  2.88246  1.54520  0.23987  0.50622  0.92324
   1235   2.62335  5.84404  2.61344  1.98171  3.42002  3.36686  4.32919  3.84502  3.06872  2.21501  4.88788  2.62661  2.53821  2.92703  2.76481  2.56120  3.00255  3.11727  6.28403  4.88047   2567 e - - -
          2.68618  4.42225  2.77519  2.73123  3.46354  2.40513  3.72494  3.29354  2.67741  2.69355  4.24690  2.90347  2.73739  3.18146  2.89801  2.37887  2.77519  2.98518  4.58477  3.61503
          0.25313  5.91939  1.50984  0.61958  0.77255  1.38623  0.28770
   1236   2.40716  5.72247  2.14852  2.33526  5.06856  2.64022  3.31563  3.76174  2.11077  3.28305  4.76286  2.25744  3.25373  2.74769  3.11652  3.17127  2.68744  4.11365  6.15454  4.74298   2568 k - - -
          2.68618  4.42225  2.77519  2.73123  3.46354  2.40513  3.72494  3.29354  2.67741  2.69355  4.24690  2.90347  2.73739  3.18146  2.89801  2.37887  2.77519  2.98518  4.58477  3.61503
          0.00513  5.67139  6.39374  0.61958  0.77255  1.87553  0.16638
   1237   1.76452  5.70264  3.01488  2.05384  5.04004  3.98695  4.17480  3.64924  1.92616  2.80941  3.80337  3.16920  3.55413  2.74118  2.69952  3.17615  2.93428  3.09667  6.13993  4.73365   2569 a - - -
          2.68618  4.42225  2.77519  2.73123  3.46354  2.40513  3.72494  3.29354  2.67741  2.69355  4.24690  2.90347  2.73739  3.18146  2.89801  2.37887  2.77519  2.98518  4.58477  3.61503
          0.00513  5.67139  6.39374  0.61958  0.77255  1.68409  0.20532
   1238   2.25569  5.73599  2.68018  1.64090  5.08206  3.99640  3.62563  3.83001  2.51300  3.58466  4.77639  2.96206  3.74727  2.38373  3.13092  2.13517  2.48573  4.12717  6.16808  4.75652   2570 e - - -
          2.68618  4.42225  2.77519  2.73123  3.46354  2.40513  3.72494  3.29354  2.67741  2.69355  4.24690  2.90347  2.73739  3.18146  2.89801  2.37887  2.77519  2.98518  4.58477  3.61503
          0.00501  5.69464  6.41699  0.61958  0.77255  1.84265  0.17245
   1239   2.18249  4.93617  4.27421  3.70367  4.06294  3.32106  3.70011  2.65052  3.64627  2.28045  4.04276  3.17854  4.66670  3.37048  2.91657  2.16299  2.83792  1.61499  3.83948  4.30428   2571 v - - -
          2.68618  4.42225  2.77519  2.73123  3.46354  2.40513  3.72494  3.29354  2.67741  2.69355  4.24690  2.90347  2.73739  3.18146  2.89801  2.37887  2.77519  2.98518  4.58477  3.61503
          0.00501  5.69464  6.41699  0.61958  0.77255  1.84265  0.17245
   1240   4.48721  5.73934  6.45821  5.85488  2.01534  5.78114  6.02358  2.66396  5.68229  0.49182  3.24833  5.95229  5.89303  5.56708  5.60364  5.14139  4.69135  3.09669  6.12535  3.13240   2572 L - - -
          2.68616  4.42274  2.77569  2.73061  3.46403  2.40405  3.72544  3.29275  2.67747  2.69404  4.24739  2.90369  2.73789  3.18196  2.89823  2.37889  2.77517  2.98474  4.58526  3.61498
          0.28845  1.87727  2.32724  1.32477  0.30906  0.45470  1.00687
   1241   2.24218  5.86439  2.98213  2.16812  5.21077  4.12392  4.31088  4.69763  1.92818  3.67244  4.90473  2.82904  4.51747  1.75040  2.48273  2.25772  3.03529  4.25574  6.29626  4.88457   2577 q - - -
          2.68618  4.42225  2.77519  2.73123  3.46354  2.40513  3.72494  3.29354  2.67741  2.69355  4.24690  2.90347  2.73739  3.18146  2.89801  2.37887  2.77519  2.98518  4.58477  3.61503
          0.10499  5.90294  2.33369  0.61958  0.77255  0.38718  1.13623
   1242   2.29096  5.89377  2.70386  2.07977  3.31188  2.80891  4.35573  2.71454  2.75108  3.02707  4.93552  3.02242  3.99959  2.44611  2.39979  3.13282  2.42835  3.74443  6.32894  4.92048   2578 e - - -
          2.68618  4.42225  2.77519  2.73123  3.46354  2.40513  3.72494  3.29354  2.67741  2.69355  4.24690  2.90347  2.73739  3.18146  2.89801  2.37887  2.77519  2.98518  4.58477  3.61503
          0.00381  5.96817  6.69051  0.61958  0.77255  1.23117  0.34524
   1243   0.99025  3.50551  4.29870  3.73207  4.33757  3.63621  3.21921  3.70079  3.68978  3.04721  3.68698  4.14715  3.14212  3.61913  3.32139  2.30438  3.68633  2.31527  5.77636  4.53797   2579 a - - -
          2.68618  4.42225  2.77519  2.73123  3.46354  2.40513  3.72494  3.29354  2.67741  2.69355  4.24690  2.90347  2.73739  3.18146  2.89801  2.37887  2.77519  2.98518  4.58477  3.61503
          0.00381  5.96817  6.69051  0.61958  0.77255  1.23117  0.34524
   1244   2.27507  4.88152  5.45393  4.83965  2.94213  3.52905  5.00560  2.23928  4.62774  1.18762  3.46862  4.83038  5.03634  3.85371  3.18240  3.98344  3.73687  1.61276  5.50334  4.32719   2580 l - - -
          2.68618  4.42225  2.77519  2.73123  3.46354  2.40513  3.72494  3.29354  2.67741  2.69355  4.24690  2.90347  2.73739  3.18146  2.89801  2.37887  2.77519  2.98518  4.58477  3.61503
          0.00381  5.96817  6.69051  0.61958  0.77255  1.23117  0.34524
   1245   2.60679  5.89916  3.30277  2.16038  5.24250  4.16705  4.35428  4.00530  2.16396  3.24807  4.08164  3.63518  3.23657  2.24832  2.37755  1.80539  2.69347  3.12746  6.33289  4.92298   2581 s - - -
          2.68618  4.42225  2.77519  2.73123  3.46354  2.40513  3.72494  3.29354  2.67741  2.69355  4.24690  2.90347  2.73739  3.18146  2.89801  2.37887  2.77519  2.98518  4.58477  3.61503
          0.00381  5.96817  6.69051  0.61958  0.77255  1.23117  0.34524
   1246   2.69862  4.89369  4.08225  3.87242  3.42990  4.65534  4.98241  2.86520  4.54634  0.77631  2.72780  4.77728  5.02025  4.70013  3.70755  3.09883  3.31276  2.46463  5.51354  3.63114   2582 l - - -
          2.68618  4.42225  2.77519  2.73123  3.46354  2.40513  3.72494  3.29354  2.67741  2.69355  4.24690  2.90347  2.73739  3.18146  2.89801  2.37887  2.77519  2.98518  4.58477  3.61503
          0.00381  5.96817  6.69051  0.61958  0.77255  1.23117  0.34524
   1247   0.59733  3.93246  4.21439  3.66091  4.64262  3.08885  4.71370  4.02290  3.63080  2.87378  4.56683  3.63819  4.80286  3.41530  3.61384  3.04319  3.27702  3.74978  6.02814  4.76415   2583 A - - -
          2.68618  4.42225  2.77519  2.73123  3.46354  2.40513  3.72494  3.29354  2.67741  2.69355  4.24690  2.90347  2.73739  3.18146  2.89801  2.37887  2.77519  2.98518  4.58477  3.61503
          0.01603  5.96817  4.31711  0.61958  0.77255  1.23117  0.34524
   1248   2.04557  5.89702  2.38366  1.73809  3.94600  3.01787  3.17011  3.36481  2.26460  3.72868  4.93746  3.32181  4.55135  3.01779  2.59998  2.54960  3.01112  4.28812  6.32920  4.91774   2584 e - - -
          2.68618  4.42225  2.77519  2.73123  3.46354  2.40513  3.72494  3.29354  2.67741  2.69355  4.24690  2.90347  2.73739  3.18146  2.89801  2.37887  2.77519  2.98518  4.58477  3.61503
          0.03522  5.95600  3.44157  0.61958  0.77255  1.27291  0.32853
   1249   2.31636  4.08953  3.05662  2.01285  5.20225  4.14087  4.32849  3.28651  2.23886  3.32936  4.90476  3.61044  3.80270  2.47041  1.85675  2.63600  2.71057  3.41791  6.29864  3.94614   2585 r - - -
          2.68618  4.42225  2.77519  2.73123  3.46354  2.40513  3.72494  3.29354  2.67741  2.69355  4.24690  2.90347  2.73739  3.18146  2.89801  2.37887  2.77519  2.98518  4.58477  3.61503
          0.00398  5.92476  6.64710  0.61958  0.77255  1.37065  0.29295
   1250   2.84568  3.35273  5.14452  3.21456  2.39314  3.79514  2.74143  2.87665  4.38958  2.38227  4.00580  4.66298  4.07801  4.57269  4.49688  2.88078  3.27799  2.89445  5.50552  1.19637   2586 y - - -
          2.68618  4.42225  2.77519  2.73123  3.46354  2.40513  3.72494  3.29354  2.67741  2.69355  4.24690  2.90347  2.73739  3.18146  2.89801  2.37887  2.77519  2.98518  4.58477  3.61503
          0.00398  5.92476  6.64710  0.61958  0.77255  1.37065  0.29295
   1251   3.09053  5.87472  2.28294  2.51923  5.21945  1.36546  4.32575  4.70521  2.84421  3.10231  4.91548  2.80816  3.71592  3.25027  2.80730  2.18005  3.28215  3.43742  6.30760  4.89681   2587 g - - -
          2.68618  4.42225  2.77519  2.73123  3.46354  2.40513  3.72494  3.29354  2.67741  2.69355  4.24690  2.90347  2.73739  3.18146  2.89801  2.37887  2.77519  2.98518  4.58477  3.61503
          0.00398  5.92476  6.64710  0.61958  0.77255  1.37065  0.29295
   1252   2.43317  4.86863  3.90123  4.66505  3.13870  3.09587  4.94297  2.18238  3.72103  1.76577  3.98658  4.72599  4.98356  4.64553  3.05690  3.48228  3.23880  1.26656  4.19631  4.30777   2588 v - - -
          2.68618  4.42225  2.77519  2.73123  3.46354  2.40513  3.72494  3.29354  2.67741  2.69355  4.24690  2.90347  2.73739  3.18146  2.89801  2.37887  2.77519  2.98518  4.58477  3.61503
          0.00398  5.92476  6.64710  0.61958  0.77255  1.37065  0.29295
   1253   2.51709  5.87927  1.67226  2.55291  5.22529  2.68389  3.65032  4.71202  2.41149  4.18496  4.91976  3.60578  2.35684  3.42239  3.01833  2.04309  2.60760  4.27043  6.31136  4.89968   2589 d - - -
          2.68629  4.42236  2.77405  2.73134  3.46365  2.40503  3.72506  3.29365  2.67752  2.69366  4.24701  2.90329  2.73751  3.18157  2.89812  2.37898  2.77531  2.98529  4.58488  3.61514
          0.18156  2.19425  2.90785  0.09844  2.36708  1.37065  0.29295
   1254   2.61936  5.82928  2.70535  2.35534  5.16949  3.33960  2.91334  3.48444  2.81262  3.09740  4.87121  3.57510  2.78876  2.28511  2.24630  2.65109  2.76455  2.64198  4.27690  4.85687   2591 r - - -
          2.68618  4.42225  2.77519  2.73123  3.46354  2.40513  3.72494  3.29354  2.67741  2.69355  4.24690  2.90347  2.73739  3.18146  2.89801  2.37887  2.77519  2.98518  4.58477  3.61503
          0.06780  5.86999  2.76888  0.61958  0.77255  1.51596  0.24795
   1255   2.97066  5.16875  3.49961  3.16208  3.71960  4.27284  3.69245  2.91531  3.46311  3.07650  3.54308  3.48991  3.78117  3.38083  3.36110  2.56166  2.46377  3.13304  1.37661  2.71042   2592 w - - -
          2.68618  4.42225  2.77519  2.73123  3.46354  2.40513  3.72494  3.29354  2.67741  2.69355  4.24690  2.90347  2.73739  3.18146  2.89801  2.37887  2.77519  2.98518  4.58477  3.61503
          0.00448  5.80666  6.52901  0.61958  0.77255  1.65346  0.21243
   1256   2.64040  5.80039  2.01495  1.27037  5.14472  3.53383  4.25243  4.63018  2.63254  2.99439  4.84129  3.53275  4.45869  2.33508  3.09162  3.25399  2.85197  3.40127  6.23348  4.82293   2593 e - - -
          2.68618  4.42225  2.77519  2.73123  3.46354  2.40513  3.72494  3.29354  2.67741  2.69355  4.24690  2.90347  2.73739  3.18146  2.89801  2.37887  2.77519  2.98518  4.58477  3.61503
          0.00448  5.80666  6.52901  0.61958  0.77255  1.65346  0.21243
   1257   3.38810  3.24285  5.30558  4.69342  3.36087  3.59899  4.88366  2.39346  3.77682  1.73391  3.88866  4.69960  4.91660  3.66748  3.46111  3.86179  3.16515  0.97758  5.39127  4.21424   2594 v - - -
          2.68618  4.42225  2.77519  2.73123  3.46354  2.40513  3.72494  3.29354  2.67741  2.69355  4.24690  2.90347  2.73739  3.18146  2.89801  2.37887  2.77519  2.98518  4.58477  3.61503
          0.00448  5.80666  6.52901  0.61958  0.77255  1.46203  0.26366
   1258   2.12444  5.28236  3.35258  2.54921  3.35575  4.23968  2.87697  3.06193  3.08446  1.59584  4.37232  3.85623  4.62483  3.32111  3.07018  3.11520  3.24830  2.91339  5.83160  2.35538   2595 l - - -
          2.68618  4.42225  2.77519  2.73123  3.46354  2.40513  3.72494  3.29354  2.67741  2.69355  4.24690  2.90347  2.73739  3.18146  2.89801  2.37887  2.77519  2.98518  4.58477  3.61503
          0.00439  5.82700  6.54935  0.61958  0.77255  1.61225  0.22244
   1259   1.96486  4.85015  4.92157  3.66878  3.33491  4.50424  3.92435  2.42764  4.20062  1.61231  1.90235  2.81549  4.87286  4.40938  3.12359  2.95704  3.25873  2.67900  5.46329  4.27423   2596 l - - -
          2.68618  4.42225  2.77519  2.73123  3.46354  2.40513  3.72494  3.29354  2.67741  2.69355  4.24690  2.90347  2.73739  3.18146  2.89801  2.37887  2.77519  2.98518  4.58477  3.61503
          0.00439  5.82700  6.54935  0.61958  0.77255  1.61225  0.22244
   1260   1.36375  3.51010  3.56044  2.33349  5.13860  4.08140  3.33081  4.61972  2.50762  4.10224  4.84236  3.55149  4.47469  2.88126  2.79789  2.10142  2.20481  4.18713  6.23623  4.82970   2597 a - - -
          2.68618  4.42225  2.77519  2.73123  3.46354  2.40513  3.72494  3.29354  2.67741  2.69355  4.24690  2.90347  2.73739  3.18146  2.89801  2.37887  2.77519  2.98518  4.58477  3.61503
          0.00439  5.82700  6.54935  0.61958  0.77255  1.61225  0.22244
   1261   2.72614  5.73662  3.58960  2.38279  2.66012  4.09429  1.92430  4.51272  2.81659  4.02787  4.78599  3.25687  4.48692  2.90636  2.21950  2.64789  3.14669  4.10965  3.63380  2.18788   2598 h - - -
          2.68618  4.42225  2.77519  2.73123  3.46354  2.40513  3.72494  3.29354  2.67741  2.69355  4.24690  2.90347  2.73739  3.18146  2.89801  2.37887  2.77519  2.98518  4.58477  3.61503
          0.00439  5.82700  6.54935  0.61958  0.77255  1.61225  0.22244
   1262   2.65214  4.78006  5.37459  4.75902  3.47586  4.57643  3.89177  2.05537  4.54295  1.15583  3.41288  4.74036  4.93977  4.67310  4.54947  3.88801  2.26799  1.88223  5.40228  3.14053   2599 l - - -
          2.68618  4.42225  2.77519  2.73123  3.46354  2.40513  3.72494  3.29354  2.67741  2.69355  4.24690  2.90347  2.73739  3.18146  2.89801  2.37887  2.77519  2.98518  4.58477  3.61503
          0.09733  5.82700  2.41021  0.61958  0.77255  1.10464  0.40247
   1263   2.35959  5.80381  3.18735  1.14085  5.14908  2.53686  2.93805  4.63537  2.72832  4.10916  4.84466  3.53082  4.45815  3.34862  2.70679  2.67627  2.69035  4.19460  6.23627  4.82486   2600 e - - -
          2.68618  4.42225  2.77519  2.73123  3.46354  2.40513  3.72494  3.29354  2.67741  2.69355  4.24690  2.90347  2.73739  3.18146  2.89801  2.37887  2.77519  2.98518  4.58477  3.61503
          0.00450  5.80142  6.52377  0.61958  0.77255  0.85465  0.55414
   1264   1.66618  3.57002  3.52482  2.69147  3.03522  2.92902  3.84707  3.86666  3.44432  2.96380  4.40837  3.93774  4.69406  3.77299  3.39919  2.08658  3.00645  3.60996  2.46606  2.58288   2601 a - - -
          2.68631  4.42238  2.77532  2.73136  3.46367  2.40526  3.72507  3.29367  2.67729  2.69368  4.24703  2.90321  2.73752  3.18159  2.89747  2.37840  2.77532  2.98531  4.58490  3.61516
          0.18751  2.04764  3.17155  0.08733  2.48144  1.09313  0.40822
   1265   2.78821  4.90049  5.50935  4.89663  3.13083  4.71535  5.05424  2.02244  4.68324  0.77113  3.57328  4.88063  5.07277  4.81100  4.68964  3.58801  3.04965  2.24928  5.53723  4.36428   2603 l - - -
          2.68618  4.42225  2.77519  2.73123  3.46354  2.40513  3.72494  3.29354  2.67741  2.69355  4.24690  2.90347  2.73739  3.18146  2.89801  2.37887  2.77519  2.98518  4.58477  3.61503
          0.00405  5.90650  6.62885  0.61958  0.77255  1.42237  0.27594
   1266   2.55050  4.84070  5.43688  4.82152  1.91246  3.88142  4.97297  1.85101  4.60554  1.15941  3.45187  4.80278  3.61348  4.73548  4.61191  3.95032  3.27469  2.46461  5.46420  4.28871   2604 l - - -
          2.68618  4.42225  2.77519  2.73123  3.46354  2.40513  3.72494  3.29354  2.67741  2.69355  4.24690  2.90347  2.73739  3.18146  2.89801  2.37887  2.77519  2.98518  4.58477  3.61503
          0.00405  5.90650  6.62885  0.61958  0.77255  1.42237  0.27594
   1267   2.36348  3.32867  2.59044  2.50540  5.18180  2.86015  3.49263  4.66206  2.83833  2.77309  4.88768  2.94776  4.52384  3.15206  2.93554  1.95359  2.13817  3.12606  4.43611  4.87649   2605 s - - -
          2.68618  4.42225  2.77519  2.73123  3.46354  2.40513  3.72494  3.29354  2.67741  2.69355  4.24690  2.90347  2.73739  3.18146  2.89801  2.37887  2.77519  2.98518  4.58477  3.61503
          0.00405  5.90650  6.62885  0.61958  0.77255  1.42237  0.27594
   1268   2.66442  5.86670  1.57672  2.55668  5.21283  3.57851  3.29015  4.69960  2.80276  3.13052  4.90711  2.61627  3.12948  3.10339  2.94051  1.68180  3.58458  4.25791  6.29872  4.88705   2606 d - - -
          2.68618  4.42225  2.77519  2.73123  3.46354  2.40513  3.72494  3.29354  2.67741  2.69355  4.24690  2.90347  2.73739  3.18146  2.89801  2.37887  2.77519  2.98518  4.58477  3.61503
          0.02660  5.90650  3.74964  0.61958  0.77255  1.42237  0.27594
   1269   2.06196  5.85010  3.58699  2.10712  5.19555  3.19351  4.29927  4.68175  2.66446  4.15553  3.93591  2.38514  3.84333  3.09079  2.39225  1.51895  2.93486  4.24095  6.28256  4.87142   2607 s - - -
          2.68507  4.41711  2.77625  2.73051  3.46421  2.40540  3.72708  3.29568  2.67801  2.69459  4.24904  2.90436  2.73606  3.18146  2.89766  2.37700  2.77626  2.98400  4.58316  3.61648
          0.64962  1.04899  2.05994  1.78964  0.18275  1.08004  0.41488
   1270   2.64151  5.72125  2.76964  2.50408  3.94145  1.63457  4.26673  3.31514  2.82077  3.54772  4.77037  3.19365  3.40984  2.81628  3.50199  2.38519  2.68611  2.60091  6.17338  3.97105   2621 g - - -
          2.68618  4.42225  2.77519  2.73123  3.46354  2.40513  3.72494  3.29354  2.67741  2.69355  4.24690  2.90347  2.73739  3.18146  2.89801  2.37887  2.77519  2.98518  4.58477  3.61503
          0.19175  5.79892  1.76344  0.61958  0.77255  1.66851  0.20891
   1271   2.32308  5.00745  3.35377  2.44325  4.15529  2.45501  4.41384  2.84283  2.97651  2.07511  4.10684  3.86302  3.13753  3.70710  3.77368  3.40652  3.44986  1.90341  2.66477  4.33254   2622 v - - -
          2.68618  4.42225  2.77519  2.73123  3.46354  2.40513  3.72494  3.29354  2.67741  2.69355  4.24690  2.90347  2.73739  3.18146  2.89801  2.37887  2.77519  2.98518  4.58477  3.61503
          0.00544  5.61261  6.33496  0.61958  0.77255  1.95108  0.15329
   1272   1.97944  5.66304  3.11949  2.42326  4.99795  3.06293  3.46377  3.75135  2.88124  3.96399  3.65570  2.79421  2.59906  3.24218  2.51025  2.04622  2.55336  3.49822  6.10186  3.86281   2623 a - - -
          2.68618  4.42225  2.77519  2.73123  3.46354  2.40513  3.72494  3.29354  2.67741  2.69355  4.24690  2.90347  2.73739  3.18146  2.89801  2.37887  2.77519  2.98518  4.58477  3.61503
          0.02810  5.61261  3.72740  0.61958  0.77255  1.95108  0.15329
   1273   1.89731  5.59698  2.61302  2.69434  4.90991  3.35562  4.14392  3.20712  2.57424  3.88846  3.77583  2.47298  4.34585  2.94432  2.99805  3.14483  2.17061  2.13382  6.04939  4.65869   2624 a - - -
          2.68618  4.42225  2.77519  2.73123  3.46354  2.40513  3.72494  3.29354  2.67741  2.69355  4.24690  2.90347  2.73739  3.18146  2.89801  2.37887  2.77519  2.98518  4.58477  3.61503
          0.00556  5.59008  6.31243  0.61958  0.77255  1.97751  0.14898
   1274   2.76909  5.67372  2.47437  1.77705  5.01877  3.63797  4.12396  3.23036  1.97114  3.66990  4.71439  3.09403  3.67251  2.37145  3.05333  2.28325  3.39427  2.81425  6.10642  4.69547   2625 e - - -
          2.68587  4.42234  2.77528  2.73132  3.46269  2.40504  3.72503  3.29363  2.67750  2.69364  4.24699  2.90356  2.73748  3.18113  2.89810  2.37896  2.77528  2.98527  4.58486  3.61512
          0.16428  2.07937  3.63098  0.11852  2.19139  0.62265  0.76900
   1275   2.62182  5.84303  1.79312  1.66816  5.18928  3.57271  3.72722  4.67609  2.57921  3.61234  4.88338  3.00392  4.49643  2.60892  2.95735  2.24447  2.95048  3.27669  6.27501  4.86334   2627 e - - -
          2.68618  4.42225  2.77519  2.73123  3.46354  2.40513  3.72494  3.29354  2.67741  2.69355  4.24690  2.90347  2.73739  3.18146  2.89801  2.37887  2.77519  2.98518  4.58477  3.61503
          0.00420  5.87010  6.59245  0.61958  0.77255  1.51568  0.24802
   1276   3.07335  4.86492  5.47537  4.86371  3.47645  4.68261  5.02395  1.64579  4.65099  1.32602  3.33451  4.84757  5.04187  4.78244  4.65925  2.89986  2.94808  1.48273  5.51123  4.33532   2628 l - - -
          2.68618  4.42225  2.77519  2.73123  3.46354  2.40513  3.72494  3.29354  2.67741  2.69355  4.24690  2.90347  2.73739  3.18146  2.89801  2.37887  2.77519  2.98518  4.58477  3.61503
          0.00420  5.87010  6.59245  0.61958  0.77255  1.51568  0.24802
   1277   3.08285  4.20220  2.44182  1.77295  5.15438  3.19676  4.29623  3.42512  2.81343  2.95606  4.02164  3.57934  4.50143  2.49070  2.59036  1.94689  2.55252  3.42855  6.25718  4.85201   2629 e - - -
          2.68618  4.42225  2.77519  2.73123  3.46354  2.40513  3.72494  3.29354  2.67741  2.69355  4.24690  2.90347  2.73739  3.18146  2.89801  2.37887  2.77519  2.98518  4.58477  3.61503
          0.00420  5.87010  6.59245  0.61958  0.77255  1.51568  0.24802
   1278   1.82622  5.84311  2.81095  2.22907  5.18936  2.98128  4.28995  4.67617  2.09937  3.23965  4.88347  3.07526  4.49650  2.68957  2.45130  2.06058  2.86816  4.23439  6.27508  4.86342   2630 a - - -
          2.68618  4.42225  2.77519  2.73123  3.46354  2.40513  3.72494  3.29354  2.67741  2.69355  4.24690  2.90347  2.73739  3.18146  2.89801  2.37887  2.77519  2.98518  4.58477  3.61503
          0.02107  5.87010  4.01573  0.61958  0.77255  1.51568  0.24802
   1279   2.35863  5.82035  3.25550  2.07609  3.64331  3.45260  4.28246  3.83315  2.64890  3.21283  3.80414  2.95887  3.14793  2.62585  1.91324  2.22140  3.16880  3.29969  6.25555  4.84713   2631 r - - -
          2.68618  4.42225  2.77519  2.73123  3.46354  2.40513  3.72494  3.29354  2.67741  2.69355  4.24690  2.90347  2.73739  3.18146  2.89801  2.37887  2.77519  2.98518  4.58477  3.61503
          0.00427  5.85330  6.57565  0.61958  0.77255  0.85765  0.55192
   1280   2.47762  4.13817  4.08817  4.82994  3.12446  4.65319  4.98659  1.83748  3.86793  1.71646  2.77019  4.81472  5.01692  4.74710  3.88027  2.62639  3.09683  1.66381  4.19994  3.62844   2632 v - - -
          2.68548  4.42300  2.77516  2.73169  3.46275  2.40487  3.72142  3.29253  2.67646  2.69244  4.24735  2.90573  2.73977  3.18018  2.89833  2.38024  2.77634  2.98431  4.57515  3.61566
          1.68712  0.20620  6.66523  1.52913  0.24427  0.77197  0.62009
   1281   2.39255  5.92822  2.58197  1.85975  4.25414  2.88419  4.37497  4.76134  2.74172  4.23402  4.96856  2.94183  3.08570  2.51591  3.04454  1.78791  2.64741  3.74618  6.36017  4.94848   2646 s - - -
          2.68618  4.42225  2.77519  2.73123  3.46354  2.40513  3.72494  3.29354  2.67741  2.69355  4.24690  2.90347  2.73739  3.18146  2.89801  2.37887  2.77519  2.98518  4.58477  3.61503
          0.04307  6.00244  3.22692  0.61958  0.77255  1.10010  0.40472
   1282   1.99287  5.88751  3.08852  2.03347  3.26708  3.13987  3.75318  3.81185  2.47752  3.32794  4.92960  3.29145  3.85756  3.18659  2.99938  2.19995  2.19422  3.66863  3.65259  4.91584   2647 a - - -
          2.68618  4.42225  2.77519  2.73123  3.46354  2.40513  3.72494  3.29354  2.67741  2.69355  4.24690  2.90347  2.73739  3.18146  2.89801  2.37887  2.77519  2.98518  4.58477  3.61503
          0.00383  5.96320  6.68555  0.61958  0.77255  1.24848  0.33819
   1283   2.86000  4.88729  4.08581  4.87205  2.83762  4.68632  5.02037  2.45013  4.65524  0.79534  2.84726  4.85178  5.04836  4.78336  4.65984  3.99833  3.33359  2.18695  3.92907  4.33443   2648 l - - -
          2.68618  4.42225  2.77519  2.73123  3.46354  2.40513  3.72494  3.29354  2.67741  2.69355  4.24690  2.90347  2.73739  3.18146  2.89801  2.37887  2.77519  2.98518  4.58477  3.61503
          0.00383  5.96320  6.68555  0.61958  0.77255  1.24848  0.33819
   1284   2.29803  5.40778  3.41437  3.43076  3.91510  3.83464  4.53638  3.50360  2.25062  1.25878  4.49513  3.91566  3.95398  2.89777  3.06054  2.72173  3.06967  2.66436  4.22833  4.66440   2649 l - - -
          2.68618  4.42225  2.77519  2.73123  3.46354  2.40513  3.72494  3.29354  2.67741  2.69355  4.24690  2.90347  2.73739  3.18146  2.89801  2.37887  2.77519  2.98518  4.58477  3.61503
          0.00383  5.96320  6.68555  0.61958  0.77255  1.24848  0.33819
   1285   2.43443  4.29225  2.69215  1.91468  4.50362  3.40472  4.34946  4.73446  2.73322  4.20753  4.94227  2.80601  3.82652  2.59395  2.98311  1.94540  1.91145  3.76810  6.33399  4.92248   2650 t - - -
          2.68618  4.42225  2.77519  2.73123  3.46354  2.40513  3.72494  3.29354  2.67741  2.69355  4.24690  2.90347  2.73739  3.18146  2.89801  2.37887  2.77519  2.98518  4.58477  3.61503
          0.00383  5.96320  6.68555  0.61958  0.77255  1.24848  0.33819
   1286   2.50406  4.51155  2.42071  2.47472  4.27570  3.08560  2.67720  3.46658  2.76609  3.76998  4.93983  2.08843  4.55657  2.40597  2.48416  2.31701  3.62036  3.66497  6.33197  3.87074   2651 n - - -
          2.68618  4.42225  2.77519  2.73123  3.46354  2.40513  3.72494  3.29354  2.67741  2.69355  4.24690  2.90347  2.73739  3.18146  2.89801  2.37887  2.77519  2.98518  4.58477  3.61503
          0.02511  5.96320  3.80634  0.61958  0.77255  1.24848  0.33819
   1287   1.96237  5.88231  2.88016  2.65870  5.22565  3.53401  3.08907  4.00705  2.67777  3.62847  4.92342  2.88776  1.38139  3.17025  3.56527  2.54023  3.24732  3.66785  6.31603  4.90611   2652 p - - -
          2.68547  4.42372  2.77517  2.73063  3.46293  2.40484  3.72642  3.29399  2.67860  2.69182  4.24679  2.90345  2.73784  3.18173  2.89816  2.37922  2.77534  2.98470  4.58624  3.61579
          0.88651  0.76026  2.11725  1.08584  0.41191  1.09358  0.40799
   1288   2.86136  5.82429  2.00185  1.57182  5.17062  2.98537  4.27081  4.65750  2.37005  4.13011  3.91218  2.74844  3.90603  3.19937  2.74726  2.02595  3.16005  4.21561  6.25621  4.84446   2660 e - - -
          2.68618  4.42225  2.77519  2.73123  3.46354  2.40513  3.72494  3.29354  2.67741  2.69355  4.24690  2.90347  2.73739  3.18146  2.89801  2.37887  2.77519  2.98518  4.58477  3.61503
          0.17925  5.83924  1.82517  0.61958  0.77255  1.58619  0.22904
   1289   1.72580  5.70128  2.48921  2.11719  3.83735  2.91265  4.17064  3.60541  2.30097  4.00371  4.74370  3.45292  4.37619  3.26914  2.83457  1.99308  2.95765  3.52451  6.13800  4.73111   2661 a - - -
          2.68618  4.42225  2.77519  2.73123  3.46354  2.40513  3.72494  3.29354  2.67741  2.69355  4.24690  2.90347  2.73739  3.18146  2.89801  2.37887  2.77519  2.98518  4.58477  3.61503
          0.00516  5.66515  6.38750  0.61958  0.77255  1.88405  0.16484
   1290   2.19250  4.66833  5.25688  4.64157  2.01211  4.46283  4.79640  2.61235  4.42649  1.51170  3.00470  4.62517  3.89485  4.55772  4.43475  3.31829  2.75348  1.84950  5.29019  3.20774   2662 l - - -
          2.68618  4.42225  2.77519  2.73123  3.46354  2.40513  3.72494  3.29354  2.67741  2.69355  4.24690  2.90347  2.73739  3.18146  2.89801  2.37887  2.77519  2.98518  4.58477  3.61503
          0.00516  5.66515  6.38750  0.61958  0.77255  1.88405  0.16484
   1291   2.64083  3.37799  5.21528  4.60272  3.33918  4.45704  3.26019  1.89785  3.52188  1.68375  3.19315  4.60609  4.82114  4.53541  3.71301  2.91107  2.36593  2.04309  5.29433  2.96759   2663 l - - -
          2.68618  4.42225  2.77519  2.73123  3.46354  2.40513  3.72494  3.29354  2.67741  2.69355  4.24690  2.90347  2.73739  3.18146  2.89801  2.37887  2.77519  2.98518  4.58477  3.61503
          0.00516  5.66515  6.38750  0.61958  0.77255  1.88405  0.16484
   1292   2.21183  5.71869  2.47037  2.36406  5.06469  3.49951  3.07545  4.55132  2.56970  4.02437  4.15816  3.03370  4.37277  2.07326  2.47261  1.91017  3.43701  3.13912  6.15081  4.73930   2664 s - - -
          2.68591  4.42102  2.77532  2.73165  3.46396  2.40439  3.72536  3.29298  2.67758  2.69331  4.24732  2.90350  2.73781  3.18188  2.89804  2.37874  2.77561  2.98560  4.58519  3.61395
          0.44449  1.15512  3.12751  0.52407  0.89675  0.50781  0.92083
   1293   3.36625  5.86199  3.62107  2.87219  5.20185  3.25244  2.07978  4.68316  2.41465  3.61462  3.60710  3.26242  4.53488  2.70355  1.19970  2.99953  2.90400  3.64167  6.29723  4.89089   2667 r - - -
          2.68634  4.42241  2.77458  2.73077  3.46370  2.40529  3.72511  3.29370  2.67757  2.69371  4.24706  2.90334  2.73756  3.18131  2.89817  2.37871  2.77536  2.98500  4.58493  3.61519
          0.33158  1.79964  2.14681  0.07094  2.68115  0.70281  0.68357
   1294   3.68747  4.15860  5.66642  5.05160  3.36573  4.87496  5.20438  2.31061  4.83925  0.63932  2.32899  5.04339  5.20736  4.93706  4.83314  4.19231  3.40062  2.77351  3.88725  4.49352   2669 L - - -
          2.68618  4.42225  2.77519  2.73123  3.46354  2.40513  3.72494  3.29354  2.67741  2.69355  4.24690  2.90347  2.73739  3.18146  2.89801  2.37887  2.77519  2.98518  4.58477  3.61503
          0.02055  5.87360  4.04373  0.61958  0.77255  1.46404  0.26305
   1295   2.07059  5.82253  2.58295  2.20159  5.16327  3.50546  3.72565  3.88558  2.55501  2.92122  4.86433  3.56667  3.69605  2.83847  2.98674  2.13975  2.51669  2.74983  6.25781  3.24980   2670 a - - -
          2.68618  4.42225  2.77519  2.73123  3.46354  2.40513  3.72494  3.29354  2.67741  2.69355  4.24690  2.90347  2.73739  3.18146  2.89801  2.37887  2.77519  2.98518  4.58477  3.61503
          0.00426  5.85730  6.57965  0.61958  0.77255  1.34089  0.30329
   1296   2.58644  5.84504  2.70306  2.30726  5.19123  4.10512  4.29207  3.93903  2.42129  4.15080  4.88540  2.63384  3.73189  2.47115  2.18272  2.00241  2.10434  3.55861  6.27705  4.86542   2671 s - - -
          2.68660  4.42140  2.77557  2.73085  3.46293  2.40520  3.72479  3.29427  2.67813  2.69266  4.24762  2.90347  2.73735  3.18219  2.89760  2.37884  2.77432  2.98510  4.58550  3.61576
          0.42063  1.31471  2.59272  1.00131  0.45791  1.00107  0.45805
   1297   3.05300  4.44849  2.84607  2.40517  3.56519  3.24304  3.69968  3.45685  2.42790  2.73705  3.91929  3.03243  3.20703  2.40072  2.73986  2.09017  2.92389  3.61948  6.24620  3.07266   2676 s - - -
          2.68618  4.42225  2.77519  2.73123  3.46354  2.40513  3.72494  3.29354  2.67741  2.69355  4.24690  2.90347  2.73739  3.18146  2.89801  2.37887  2.77519  2.98518  4.58477  3.61503
          0.03650  5.85358  3.41198  0.61958  0.77255  1.51316  0.24873
   1298   2.43974  4.78275  3.97669  4.75029  2.59522  4.57837  4.91268  1.99442  4.53751  1.74266  3.38707  4.73821  4.94160  4.67060  4.54894  3.29713  2.94920  1.25554  5.40834  4.23206   2677 v - - -
          2.68618  4.42225  2.77519  2.73123  3.46354  2.40513  3.72494  3.29354  2.67741  2.69355  4.24690  2.90347  2.73739  3.18146  2.89801  2.37887  2.77519  2.98518  4.58477  3.61503
          0.00441  5.82148  6.54383  0.61958  0.77255  1.58534  0.22926
   1299   3.08873  3.55389  5.31404  3.78846  3.40071  3.70582  3.88851  2.78623  4.49721  2.03189  3.89836  4.70856  4.92591  4.63734  4.52210  2.64346  3.22939  2.36533  2.46715  1.31137   2678 y - - -
          2.68618  4.42225  2.77519  2.73123  3.46354  2.40513  3.72494  3.29354  2.67741  2.69355  4.24690  2.90347  2.73739  3.18146  2.89801  2.37887  2.77519  2.98518  4.58477  3.61503
          0.00441  5.82148  6.54383  0.61958  0.77255  1.58534  0.22926
   1300   2.58994  5.81517  2.58661  2.22634  5.15933  3.45777  4.26637  4.64494  2.77975  4.12014  4.85645  3.15252  1.13771  3.36328  2.67555  2.98488  3.29480  3.59118  6.24842  4.83749   2679 p - - -
          2.68618  4.42225  2.77519  2.73123  3.46354  2.40513  3.72494  3.29354  2.67741  2.69355  4.24690  2.90347  2.73739  3.18146  2.89801  2.37887  2.77519  2.98518  4.58477  3.61503
          0.00441  5.82148  6.54383  0.61958  0.77255  1.58534  0.22926
   1301   1.93961  5.80831  2.69478  2.48973  3.88194  3.44413  3.57475  4.63805  2.25125  3.29138  4.84917  3.54131  3.76700  2.31036  3.18588  1.96765  2.51517  3.24482  6.24146  4.83097   2680 a - - -
          2.68618  4.42225  2.77519  2.73123  3.46354  2.40513  3.72494  3.29354  2.67741  2.69355  4.24690  2.90347  2.73739  3.18146  2.89801  2.37887  2.77519  2.98518  4.58477  3.61503
          0.00441  5.82148  6.54383  0.61958  0.77255  1.58534  0.22926
   1302   2.59225  4.78262  5.30437  4.69307  3.87570  4.56207  3.58556  1.57298  3.67470  1.28129  3.90119  4.70516  4.92628  4.63298  4.51924  3.01430  3.63112  1.78657  5.40398  3.55649   2681 l - - -
          2.68618  4.42225  2.77519  2.73123  3.46354  2.40513  3.72494  3.29354  2.67741  2.69355  4.24690  2.90347  2.73739  3.18146  2.89801  2.37887  2.77519  2.98518  4.58477  3.61503
          0.02885  5.82148  3.67026  0.61958  0.77255  1.58534  0.22926
   1303   2.06113  5.81373  1.75559  2.08758  5.15941  2.80361  4.25721  4.64677  2.99452  4.11931  4.85472  2.73908  2.87623  2.87977  2.87198  2.11294  3.53043  4.20479  6.24566  4.83275   2682 d - - -
          2.68618  4.42225  2.77519  2.73123  3.46354  2.40513  3.72494  3.29354  2.67741  2.69355  4.24690  2.90347  2.73739  3.18146  2.89801  2.37887  2.77519  2.98518  4.58477  3.61503
          0.00452  5.79716  6.51951  0.61958  0.77255  1.63538  0.21676
   1304   2.67274  5.80093  3.04469  2.75636  5.14598  1.13941  4.24974  4.63218  2.76742  4.10623  4.84184  2.75451  3.40019  3.04107  2.89085  2.41468  2.73473  4.19161  6.23356  4.82217   2683 g - - -
          2.68618  4.42225  2.77519  2.73123  3.46354  2.40513  3.72494  3.29354  2.67741  2.69355  4.24690  2.90347  2.73739  3.18146  2.89801  2.37887  2.77519  2.98518  4.58477  3.61503
          0.04177  5.79716  3.27344  0.61958  0.77255  1.63538  0.21676
   1305   2.55435  3.71696  2.88762  2.31968  4.37446  3.24125  4.23613  3.82964  2.68040  2.70244  4.76871  2.77825  4.43964  2.91483  2.88125  2.17925  1.89534  3.15135  6.16815  3.93902   2684 t - - -
          2.68618  4.42225  2.77519  2.73123  3.46354  2.40513  3.72494  3.29354  2.67741  2.69355  4.24690  2.90347  2.73739  3.18146  2.89801  2.37887  2.77519  2.98518  4.58477  3.61503
          0.00469  5.76008  6.48242  0.61958  0.77255  1.70505  0.20060
   1306   3.26268  3.38584  1.72615  2.26043  5.10810  2.90867  4.22492  4.59193  2.96087  4.07008  4.05329  2.00147  3.71813  3.32226  3.10547  1.96177  2.90845  4.15509  6.20063  3.87048   2685 d - - -
          2.68618  4.42225  2.77519  2.73123  3.46354  2.40513  3.72494  3.29354  2.67741  2.69355  4.24690  2.90347  2.73739  3.18146  2.89801  2.37887  2.77519  2.98518  4.58477  3.61503
          0.02615  5.76008  3.78730  0.61958  0.77255  1.48155  0.25785
   1307   2.50453  5.76831  3.16505  2.96083  3.97285  2.72726  2.15999  4.59409  2.06077  3.24914  4.80978  3.00196  3.73634  2.62533  2.41736  2.98634  3.08954  4.15729  6.20284  2.42553   2686 k - - -
          2.68610  4.42106  2.77535  2.73169  3.46329  2.40559  3.72540  3.29348  2.67787  2.69216  4.24604  2.90340  2.73786  3.18192  2.89759  2.37933  2.77566  2.98414  4.58345  3.61441
          0.45743  1.13860  3.06140  0.50277  0.92850  1.32347  0.30953
   1308   2.59672  5.77772  2.38642  2.17989  5.12369  2.70517  3.51980  4.61029  2.57159  2.91495  4.81815  2.84755  3.03454  2.13178  3.13238  2.60468  2.83837  2.89533  6.20987  4.79838   2689 q - - -
          2.68618  4.42225  2.77519  2.73123  3.46354  2.40513  3.72494  3.29354  2.67741  2.69355  4.24690  2.90347  2.73739  3.18146  2.89801  2.37887  2.77519  2.98518  4.58477  3.61503
          0.00467  5.76522  6.48756  0.61958  0.77255  1.50764  0.25030
   1309   2.41403  5.78638  3.52795  2.77102  5.13052  3.10229  2.57444  4.61573  2.21472  4.09121  3.45968  3.24596  3.74536  2.10337  1.58324  2.99612  3.14928  3.56485  6.21957  4.80933   2690 r - - -
          2.68618  4.42225  2.77519  2.73123  3.46354  2.40513  3.72494  3.29354  2.67741  2.69355  4.24690  2.90347  2.73739  3.18146  2.89801  2.37887  2.77519  2.98518  4.58477  3.61503
          0.00457  5.78602  6.50836  0.61958  0.77255  1.65710  0.21157
   1310   3.07840  4.76100  5.36241  4.74666  3.02798  4.56037  4.89465  2.50743  4.52974  0.83657  3.34898  4.72604  4.92257  4.65803  4.53424  3.34758  3.01977  1.89543  3.93019  4.20863   2691 l - - -
          2.68618  4.42225  2.77519  2.73123  3.46354  2.40513  3.72494  3.29354  2.67741  2.69355  4.24690  2.90347  2.73739  3.18146  2.89801  2.37887  2.77519  2.98518  4.58477  3.61503
          0.00457  5.78602  6.50836  0.61958  0.77255  1.65710  0.21157
   1311   2.13869  3.32028  3.67469  4.12718  3.97318  4.44041  4.73498  2.08556  3.36348  1.52070  2.99267  4.37744  4.81153  2.74387  3.55065  2.43991  3.24899  2.72419  5.47365  3.57146   2692 l - - -
          2.68618  4.42225  2.77519  2.73123  3.46354  2.40513  3.72494  3.29354  2.67741  2.69355  4.24690  2.90347  2.73739  3.18146  2.89801  2.37887  2.77519  2.98518  4.58477  3.61503
          0.00457  5.78602  6.50836  0.61958  0.77255  1.65710  0.21157
   1312   2.20527  4.77923  3.04356  4.52427  2.77410  4.51466  4.83673  2.63945  4.35258  1.52726  2.91727  4.60627  4.88051  3.77674  4.43352  2.73378  2.79303  2.80091  5.39750  1.95012   2693 l - - -
          2.68618  4.42225  2.77519  2.73123  3.46354  2.40513  3.72494  3.29354  2.67741  2.69355  4.24690  2.90347  2.73739  3.18146  2.89801  2.37887  2.77519  2.98518  4.58477  3.61503
          0.00457  5.78602  6.50836  0.61958  0.77255  1.65710  0.21157
   1313   2.97330  3.81817  5.34728  4.73130  2.78098  4.54493  4.87890  2.23699  4.51411  1.68568  3.86704  4.71028  4.90853  4.64359  2.81244  3.85660  3.03906  2.01037  3.50792  1.65988   2694 y - - -
          2.68618  4.42225  2.77519  2.73123  3.46354  2.40513  3.72494  3.29354  2.67741  2.69355  4.24690  2.90347  2.73739  3.18146  2.89801  2.37887  2.77519  2.98518  4.58477  3.61503
          0.00457  5.78602  6.50836  0.61958  0.77255  1.65710  0.21157
   1314   3.38043  4.75447  5.34630  3.64880  1.48199  4.54986  4.88040  2.32437  4.51542  1.52066  3.35890  3.82236  4.91313  4.64535  4.52229  3.86138  3.61256  2.53068  3.61466  2.16418   2695 f - - -
          2.68618  4.42225  2.77519  2.73123  3.46354  2.40513  3.72494  3.29354  2.67741  2.69355  4.24690  2.90347  2.73739  3.18146  2.89801  2.37887  2.77519  2.98518  4.58477  3.61503
          0.00457  5.78602  6.50836  0.61958  0.77255  1.65710  0.21157
   1315   2.02686  5.78825  2.50350  2.05535  5.13329  4.05147  4.23853  4.61923  2.54196  3.34979  4.07203  2.87756  4.44494  2.38298  2.60918  2.38558  2.50347  2.82919  6.22095  4.81002   2696 a - - -
          2.68618  4.42225  2.77519  2.73123  3.46354  2.40513  3.72494  3.29354  2.67741  2.69355  4.24690  2.90347  2.73739  3.18146  2.89801  2.37887  2.77519  2.98518  4.58477  3.61503
          0.00457  5.78602  6.50836  0.61958  0.77255  1.65710  0.21157
   1316   2.74480  4.76098  5.31125  4.69833  3.05878  4.54771  4.87946  2.23569  4.49079  0.93258  3.30779  4.69894  3.57058  3.33435  3.62371  3.85770  3.61359  2.02048  5.38197  4.20595   2697 l - - -
          2.68618  4.42225  2.77519  2.73123  3.46354  2.40513  3.72494  3.29354  2.67741  2.69355  4.24690  2.90347  2.73739  3.18146  2.89801  2.37887  2.77519  2.98518  4.58477  3.61503
          0.00457  5.78602  6.50836  0.61958  0.77255  1.65710  0.21157
   1317   2.53872  4.76854  5.19880  3.44189  3.02936  2.82008  4.85169  3.00066  3.57403  0.98392  2.23459  4.64192  4.89058  4.56339  4.46301  3.83072  3.60383  2.73794  5.38808  3.14018   2698 l - - -
          2.68618  4.42225  2.77519  2.73123  3.46354  2.40513  3.72494  3.29354  2.67741  2.69355  4.24690  2.90347  2.73739  3.18146  2.89801  2.37887  2.77519  2.98518  4.58477  3.61503
          0.00457  5.78602  6.50836  0.61958  0.77255  1.65710  0.21157
   1318   1.98113  5.67366  3.58366  2.36926  3.22827  3.04774  3.22121  3.31347  3.02674  2.31381  4.72702  2.73800  3.62208  2.38347  3.18477  2.37266  2.88002  4.03870  6.13564  3.74938   2699 a - - -
          2.68618  4.42225  2.77519  2.73123  3.46354  2.40513  3.72494  3.29354  2.67741  2.69355  4.24690  2.90347  2.73739  3.18146  2.89801  2.37887  2.77519  2.98518  4.58477  3.61503
          0.04495  5.78602  3.19701  0.61958  0.77255  1.65710  0.21157
   1319   2.21353  5.75499  2.31806  1.87983  3.63627  3.47126  4.21660  4.57920  2.95285  2.48165  3.76122  2.72471  4.42250  2.50659  2.47365  2.83185  2.71280  4.14347  6.19008  4.78156   2700 e - - -
          2.68618  4.42225  2.77519  2.73123  3.46354  2.40513  3.72494  3.29354  2.67741  2.69355  4.24690  2.90347  2.73739  3.18146  2.89801  2.37887  2.77519  2.98518  4.58477  3.61503
          0.00476  5.74583  6.46817  0.61958  0.77255  1.72994  0.19516
   1320   1.75703  1.28539  4.79422  3.43696  3.41261  4.43568  3.65516  2.67160  4.08801  2.38892  3.92682  4.41598  3.53437  4.30833  4.26937  2.94808  2.88722  3.06560  5.42317  4.23115   2701 c - - -
          2.68618  4.42225  2.77519  2.73123  3.46354  2.40513  3.72494  3.29354  2.67741  2.69355  4.24690  2.90347  2.73739  3.18146  2.89801  2.37887  2.77519  2.98518  4.58477  3.61503
          0.05302  5.74583  3.02745  0.61958  0.77255  1.72994  0.19516
   1321   2.37276  3.94360  2.51667  2.40075  3.31423  2.25328  3.00175  4.49770  2.67589  2.66178  4.74097  3.48152  4.40025  2.62248  3.30180  2.27008  2.76781  4.07715  6.13887  3.55151   2702 g - - -
          2.68618  4.42225  2.77519  2.73123  3.46354  2.40513  3.72494  3.29354  2.67741  2.69355  4.24690  2.90347  2.73739  3.18146  2.89801  2.37887  2.77519  2.98518  4.58477  3.61503
          0.00499  5.69780  6.42015  0.61958  0.77255  1.80720  0.17926
   1322   2.27170  3.04714  2.14055  2.78649  4.96755  2.87812  3.03548  4.43061  2.51040  2.70723  4.70549  3.49778  3.67085  3.31527  3.10361  2.38722  2.44671  3.53472  3.31049  4.71928   2703 d - - -
          2.68618  4.42225  2.77519  2.73123  3.46354  2.40513  3.72494  3.29354  2.67741  2.69355  4.24690  2.90347  2.73739  3.18146  2.89801  2.37887  2.77519  2.98518  4.58477  3.61503
          0.00499  5.69780  6.42015  0.61958  0.77255  1.80720  0.17926
   1323   2.11659  5.73577  2.81201  2.28854  5.08092  2.85362  3.19923  4.56694  2.60199  3.26708  4.77641  3.46613  3.69562  2.84006  2.28560  1.70450  3.45609  3.59506  6.16840  3.91434   2704 s - - -
          2.68618  4.42225  2.77519  2.73123  3.46354  2.40513  3.72494  3.29354  2.67741  2.69355  4.24690  2.90347  2.73739  3.18146  2.89801  2.37887  2.77519  2.98518  4.58477  3.61503
          0.05687  5.69780  2.95780  0.61958  0.77255  1.80720  0.17926
   1324   2.66961  4.11285  2.30775  2.70897  3.84446  3.50044  4.18572  4.34895  2.71014  1.75990  4.64731  2.64247  3.93346  2.60100  3.42502  2.53626  2.45623  3.07329  6.05535  4.67369   2705 l - - -
          2.68618  4.42225  2.77519  2.73123  3.46354  2.40513  3.72494  3.29354  2.67741  2.69355  4.24690  2.90347  2.73739  3.18146  2.89801  2.37887  2.77519  2.98518  4.58477  3.61503
          0.04662  5.64619  3.16963  0.61958  0.77255  1.88048  0.16548
   1325   2.14006  5.67362  2.80644  2.64202  3.02276  2.60349  4.13446  3.90358  2.12385  3.67073  4.71526  3.07919  3.39568  2.19506  3.03271  2.80640  2.57323  4.06225  6.10855  3.23821   2706 k - - -
          2.68618  4.42225  2.77519  2.73123  3.46354  2.40513  3.72494  3.29354  2.67741  2.69355  4.24690  2.90347  2.73739  3.18146  2.89801  2.37887  2.77519  2.98518  4.58477  3.61503
          0.00548  5.60505  6.32740  0.61958  0.77255  1.93285  0.15634
   1326   2.24604  5.67466  2.72078  2.33075  3.49925  3.03157  4.13420  3.13487  2.10952  3.42191  4.71618  2.80973  2.89699  2.36515  2.80707  2.85584  3.16260  3.44689  6.10932  3.76310   2707 k - - -
          2.68618  4.42225  2.77519  2.73123  3.46354  2.40513  3.72494  3.29354  2.67741  2.69355  4.24690  2.90347  2.73739  3.18146  2.89801  2.37887  2.77519  2.98518  4.58477  3.61503
          0.00548  5.60505  6.32740  0.61958  0.77255  1.11854  0.39565
   1327   2.33673  3.02874  2.77704  2.55391  3.92777  3.49024  4.23042  2.97091  2.31098  2.93132  4.74786  2.66589  4.43314  3.02482  3.04926  2.21775  2.31473  4.07612  6.14918  3.39008   2708 s - - -
          2.68053  4.41734  2.77712  2.73411  3.46446  2.40701  3.71929  3.28943  2.67868  2.68477  4.25316  2.90868  2.74007  3.17959  2.89991  2.38063  2.77691  2.98371  4.58464  3.61382
          2.39274  0.09754  6.46701  2.41048  0.09406  0.64102  0.74814
   1328   2.05360  5.87960  2.02260  1.98474  4.00251  3.00439  4.32905  4.71109  2.19714  3.63079  3.90724  3.07300  4.53550  3.13140  2.84607  2.67566  2.42711  3.63661  6.31213  4.90102   2735 e - - -
          2.68618  4.42225  2.77519  2.73123  3.46354  2.40513  3.72494  3.29354  2.67741  2.69355  4.24690  2.90347  2.73739  3.18146  2.89801  2.37887  2.77519  2.98518  4.58477  3.61503
          0.00395  5.93102  6.65336  0.61958  0.77255  1.30143  0.31765
   1329   2.09753  3.03293  5.36799  4.75741  2.83477  3.76326  4.96569  2.59256  3.13032  1.34064  3.97844  4.77502  5.00019  4.03782  4.59049  2.51875  3.30630  1.89637  5.48060  4.30299   2736 l - - -
          2.68618  4.42225  2.77519  2.73123  3.46354  2.40513  3.72494  3.29354  2.67741  2.69355  4.24690  2.90347  2.73739  3.18146  2.89801  2.37887  2.77519  2.98518  4.58477  3.61503
          0.00395  5.93102  6.65336  0.61958  0.77255  1.30143  0.31765
   1330   2.58021  4.97535  5.54927  4.93880  4.01500  4.77971  5.11949  2.57849  4.73199  0.61113  2.47725  4.93907  3.94954  4.85718  4.74599  3.60101  3.83685  2.89795  5.59889  4.43333   2737 L - - -
          2.68618  4.42225  2.77519  2.73123  3.46354  2.40513  3.72494  3.29354  2.67741  2.69355  4.24690  2.90347  2.73739  3.18146  2.89801  2.37887  2.77519  2.98518  4.58477  3.61503
          0.00395  5.93102  6.65336  0.61958  0.77255  1.30143  0.31765
   1331   2.73401  4.22886  3.06825  2.43365  5.21923  4.14306  4.33023  4.00035  1.55279  2.90886  4.91675  3.20082  4.53649  2.59084  1.57506  2.74705  3.59987  3.65466  6.30926  4.89927   2738 k - - -
          2.68618  4.42225  2.77519  2.73123  3.46354  2.40513  3.72494  3.29354  2.67741  2.69355  4.24690  2.90347  2.73739  3.18146  2.89801  2.37887  2.77519  2.98518  4.58477  3.61503
          0.00395  5.93102  6.65336  0.61958  0.77255  1.30143  0.31765
   1332   2.51521  5.88136  2.50991  2.86972  5.22746  4.14171  4.32865  4.71416  1.83525  3.09832  4.92175  2.67525  3.91497  2.24973  1.97001  2.35683  2.80421  3.69941  6.31342  4.90186   2739 k - - -
          2.68618  4.42225  2.77519  2.73123  3.46354  2.40513  3.72494  3.29354  2.67741  2.69355  4.24690  2.90347  2.73739  3.18146  2.89801  2.37887  2.77519  2.98518  4.58477  3.61503
          0.00395  5.93102  6.65336  0.61958  0.77255  1.30143  0.31765
   1333   2.62389  3.44807  5.42117  2.63754  2.83643  4.64282  4.97544  2.13078  4.59590  1.00543  3.27788  4.79936  4.00024  3.76457  4.61042  3.95333  3.38848  2.67771  4.06432  4.29813   2740 l - - -
          2.68618  4.42225  2.77519  2.73123  3.46354  2.40513  3.72494  3.29354  2.67741  2.69355  4.24690  2.90347  2.73739  3.18146  2.89801  2.37887  2.77519  2.98518  4.58477  3.61503
          0.00395  5.93102  6.65336  0.61958  0.77255  1.30143  0.31765
   1334   2.42499  2.62782  3.26214  2.48619  3.96220  3.20742  3.65035  3.63597  1.95357  3.21495  4.89196  3.26125  4.54232  2.70343  2.82990  2.20424  3.01268  2.62259  6.28867  4.88614   2741 k - - -
          2.68594  4.41987  2.77549  2.73115  3.46230  2.40599  3.72369  3.29329  2.67695  2.69391  4.24584  2.90450  2.73738  3.18175  2.89712  2.37908  2.77567  2.98408  4.58460  3.61664
          0.90955  0.70221  2.28468  1.12984  0.39021  1.30143  0.31765
   1335   1.93461  5.81428  3.22216  2.13341  5.16024  2.96189  3.70679  4.64683  2.56525  4.11994  4.85471  3.21633  3.44046  2.53121  2.92564  1.76901  2.85335  2.84207  6.24644  4.83495   2748 s - - -
          2.68618  4.42225  2.77519  2.73123  3.46354  2.40513  3.72494  3.29354  2.67741  2.69355  4.24690  2.90347  2.73739  3.18146  2.89801  2.37887  2.77519  2.98518  4.58477  3.61503
          0.33769  5.82508  1.26009  0.61958  0.77255  1.57762  0.23126
   1336   1.52864  3.71001  4.68797  3.02852  2.55437  4.28506  4.59157  2.77096  3.97071  2.35334  3.75352  4.28591  4.65397  4.18233  3.49256  2.06615  2.95468  2.04570  5.25088  4.06112   2749 a - - -
          2.68618  4.42225  2.77519  2.73123  3.46354  2.40513  3.72494  3.29354  2.67741  2.69355  4.24690  2.90347  2.73739  3.18146  2.89801  2.37887  2.77519  2.98518  4.58477  3.61503
          0.00613  5.49352  6.21587  0.61958  0.77255  2.05348  0.13730
   1337   1.70449  3.25843  3.38776  3.60305  3.92690  3.46455  4.43853  2.40840  3.54319  2.36343  3.48502  3.29215  3.51088  3.82780  2.86541  2.76803  2.79977  2.09630  5.39369  4.17347   2750 a - - -
          2.68618  4.42225  2.77519  2.73123  3.46354  2.40513  3.72494  3.29354  2.67741  2.69355  4.24690  2.90347  2.73739  3.18146  2.89801  2.37887  2.77519  2.98518  4.58477  3.61503
          0.00613  5.49352  6.21587  0.61958  0.77255  2.05348  0.13730
   1338   2.27876  5.58116  3.05858  2.62972  4.90921  3.08260  4.08132  4.38331  2.09471  2.98387  4.62648  2.68980  1.81659  3.18342  3.31289  2.68629  2.77275  2.85592  6.02433  4.62390   2751 p - - -
          2.68618  4.42225  2.77519  2.73123  3.46354  2.40513  3.72494  3.29354  2.67741  2.69355  4.24690  2.90347  2.73739  3.18146  2.89801  2.37887  2.77519  2.98518  4.58477  3.61503
          0.00613  5.49352  6.21587  0.61958  0.77255  2.05348  0.13730
   1339   2.11012  5.58932  3.07999  2.68830  4.91967  1.51760  4.11564  4.39020  2.86740  3.89489  4.64862  2.39306  3.56247  3.22207  3.35778  1.93509  3.37471  3.97520  4.03530  4.64978   2752 g - - -
          2.68627  4.42234  2.77495  2.73109  3.46363  2.40522  3.72503  3.29363  2.67750  2.69364  4.24699  2.90355  2.73722  3.18155  2.89810  2.37896  2.77528  2.98486  4.58486  3.61452
          0.15099  1.97960  6.20677  0.11910  2.18679  0.17731  1.81720
   1340   4.27485  5.57658  4.27173  5.67586  4.39608  5.55647  5.91859  2.33946  5.49766  0.42422  3.05103  5.72205  5.81919  5.56143  5.49798  4.89708  3.71360  2.40563  6.25610  5.14926   2754 L - - -
          2.68661  4.42357  2.77400  2.73256  3.46345  2.40565  3.72321  3.29376  2.67815  2.69361  4.24690  2.90341  2.73627  3.18228  2.89768  2.37863  2.77496  2.98456  4.58609  3.61470
          0.77363  1.05227  1.66324  1.17053  0.37136  0.81825  0.58197
   1341   2.84613  5.89875  1.14247  2.34600  5.24120  3.18316  4.32976  4.73042  2.87291  3.36011  4.94237  2.08635  4.52829  3.06785  3.57891  2.32224  3.61251  4.28842  6.33068  4.91290   2761 d - - -
          2.68618  4.42225  2.77519  2.73123  3.46354  2.40513  3.72494  3.29354  2.67741  2.69355  4.24690  2.90347  2.73739  3.18146  2.89801  2.37887  2.77519  2.98518  4.58477  3.61503
          0.15326  5.83137  1.97216  0.61958  0.77255  1.54954  0.23870
   1342   2.18506  4.96669  5.45760  4.88768  1.35551  4.73816  3.67770  2.95130  4.68139  1.70606  4.06739  4.82883  5.09151  4.78078  4.68951  4.05404  3.83709  3.22392  5.16288  1.60688   2762 f - - -
          2.68618  4.42225  2.77519  2.73123  3.46354  2.40513  3.72494  3.29354  2.67741  2.69355  4.24690  2.90347  2.73739  3.18146  2.89801  2.37887  2.77519  2.98518  4.58477  3.61503
          0.02605  5.68319  3.80286  0.61958  0.77255  1.65048  0.21314
   1343   2.95397  5.71729  2.38558  2.91680  3.18895  3.42347  3.21873  4.53950  1.05778  4.02028  4.75955  3.46403  4.38809  3.28022  2.71011  2.66884  2.88812  4.10534  6.15286  4.74546   2763 k - - -
          2.68618  4.42225  2.77519  2.73123  3.46354  2.40513  3.72494  3.29354  2.67741  2.69355  4.24690  2.90347  2.73739  3.18146  2.89801  2.37887  2.77519  2.98518  4.58477  3.61503
          0.00507  5.68262  6.40496  0.61958  0.77255  1.81875  0.17701
   1344   2.38018  5.72411  3.11920  2.46067  5.06805  3.45383  3.07947  4.55321  1.99826  1.96461  3.81572  2.60006  4.38380  2.30973  2.82872  2.93074  3.13613  4.11414  6.15748  3.81666   2764 l - - -
          2.68618  4.42225  2.77519  2.73123  3.46354  2.40513  3.72494  3.29354  2.67741  2.69355  4.24690  2.90347  2.73739  3.18146  2.89801  2.37887  2.77519  2.98518  4.58477  3.61503
          0.00507  5.68262  6.40496  0.61958  0.77255  1.81875  0.17701
   1345   3.16302  4.97483  5.60508  4.99184  2.25092  4.82111  5.15011  1.53098  4.78250  1.03837  3.02424  4.98973  5.14249  4.87097  4.77418  4.14087  3.85313  2.34849  3.88647  4.42936   2765 l - - -
          2.68618  4.42225  2.77519  2.73123  3.46354  2.40513  3.72494  3.29354  2.67741  2.69355  4.24690  2.90347  2.73739  3.18146  2.89801  2.37887  2.77519  2.98518  4.58477  3.61503
          0.00507  5.68262  6.40496  0.61958  0.77255  1.81875  0.17701
   1346   2.29315  4.68142  5.25162  4.63739  2.59287  3.56332  3.81125  2.11643  4.42584  1.71135  3.40263  4.62881  3.69963  4.56010  4.43972  2.61257  2.69466  1.86781  3.89735  3.47918   2766 l - - -
          2.68618  4.42225  2.77519  2.73123  3.46354  2.40513  3.72494  3.29354  2.67741  2.69355  4.24690  2.90347  2.73739  3.18146  2.89801  2.37887  2.77519  2.98518  4.58477  3.61503
          0.00507  5.68262  6.40496  0.61958  0.77255  1.81875  0.17701
   1347   1.76682  3.93899  2.16727  2.01525  5.07290  2.17459  3.57903  4.55906  2.45901  4.03296  4.76817  3.10894  4.38337  2.96319  3.06523  2.73955  3.44743  3.53287  6.16009  4.74896   2767 a - - -
          2.68618  4.42225  2.77519  2.73123  3.46354  2.40513  3.72494  3.29354  2.67741  2.69355  4.24690  2.90347  2.73739  3.18146  2.89801  2.37887  2.77519  2.98518  4.58477  3.61503
          0.02178  5.68262  4.00954  0.61958  0.77255  1.81875  0.17701
   1348   1.96748  5.57178  3.09142  2.48904  3.72061  2.82220  4.20736  4.30555  2.84936  2.12049  3.63709  3.16124  2.41906  3.32669  3.06980  2.39098  2.78349  3.41570  6.04097  4.66815   2768 a - - -
          2.68618  4.42225  2.77519  2.73123  3.46354  2.40513  3.72494  3.29354  2.67741  2.69355  4.24690  2.90347  2.73739  3.18146  2.89801  2.37887  2.77519  2.98518  4.58477  3.61503
          0.20354  5.66599  1.71091  0.61958  0.77255  1.38624  0.28770
   1349   2.85088  4.20575  2.28289  2.31451  4.79821  3.18593  2.98649  3.43076  2.69142  2.15166  4.56479  3.02842  3.47867  3.25435  3.37876  2.65498  2.38103  2.85478  5.97665  3.69708   2769 l - - -
          2.67773  4.42311  2.77518  2.73082  3.46729  2.40315  3.72607  3.29553  2.68209  2.68836  4.24976  2.90694  2.73926  3.17718  2.90043  2.37992  2.77499  2.98537  4.58858  3.62043
          1.33627  0.30750  6.26710  2.31836  0.10362  0.90729  0.51687
   1350   2.32762  5.77629  2.45415  2.25433  3.19618  3.27222  3.23979  3.94762  2.56814  3.10485  4.81696  2.77758  3.71432  2.82941  2.28658  2.55886  2.67463  4.16693  6.20899  3.48935   2799 e - - -
          2.68618  4.42225  2.77519  2.73123  3.46354  2.40513  3.72494  3.29354  2.67741  2.69355  4.24690  2.90347  2.73739  3.18146  2.89801  2.37887  2.77519  2.98518  4.58477  3.61503
          0.08369  5.76626  2.56193  0.61958  0.77255  1.68135  0.20594
   1351   2.28199  5.73030  1.99856  1.96528  5.07568  3.42493  4.17962  4.56187  2.49627  3.20330  4.20782  3.45996  2.84018  2.78601  2.83989  2.09978  3.10885  4.12111  6.16280  3.85520   2800 e - - -
          2.68618  4.42225  2.77519  2.73123  3.46354  2.40513  3.72494  3.29354  2.67741  2.69355  4.24690  2.90347  2.73739  3.18146  2.89801  2.37887  2.77519  2.98518  4.58477  3.61503
          0.00505  5.68761  6.40996  0.61958  0.77255  1.65658  0.21170
   1352   1.64298  4.06730  2.76639  3.24150  4.45343  4.13953  2.81834  3.03438  3.22486  2.81986  4.34959  3.73119  2.67288  3.23188  3.17078  2.21657  3.05345  2.54383  5.80270  3.59059   2801 a - - -
          2.68618  4.42225  2.77519  2.73123  3.46354  2.40513  3.72494  3.29354  2.67741  2.69355  4.24690  2.90347  2.73739  3.18146  2.89801  2.37887  2.77519  2.98518  4.58477  3.61503
          0.00495  5.70581  6.42815  0.61958  0.77255  1.78362  0.18396
   1353   1.57938  3.65140  4.96697  3.58980  2.23123  3.66218  3.63342  2.84629  4.21834  2.31030  2.75747  4.49852  2.44953  3.76338  3.73778  3.30410  3.54507  2.35601  5.35956  3.54599   2802 a - - -
          2.68618  4.42225  2.77519  2.73123  3.46354  2.40513  3.72494  3.29354  2.67741  2.69355  4.24690  2.90347  2.73739  3.18146  2.89801  2.37887  2.77519  2.98518  4.58477  3.61503
          0.00495  5.70581  6.42815  0.61958  0.77255  1.78362  0.18396
   1354   2.13068  5.39856  2.99038  2.85263  3.76537  4.09222  3.61995  4.03144  3.11498  1.65389  2.69433  2.17039  4.48121  3.05387  3.00772  3.29804  2.85471  2.96328  5.91126  4.58785   2803 l - - -
          2.68618  4.42225  2.77519  2.73123  3.46354  2.40513  3.72494  3.29354  2.67741  2.69355  4.24690  2.90347  2.73739  3.18146  2.89801  2.37887  2.77519  2.98518  4.58477  3.61503
          0.00495  5.70581  6.42815  0.61958  0.77255  1.78362  0.18396
   1355   2.23900  5.73317  2.09329  1.78319  5.07510  3.12005  3.19874  4.55886  2.80685  3.54323  3.72174  2.71654  4.39830  3.28963  2.55695  2.51159  3.46113  2.90393  4.23440  4.75868   2804 e - - -
          2.68618  4.42225  2.77519  2.73123  3.46354  2.40513  3.72494  3.29354  2.67741  2.69355  4.24690  2.90347  2.73739  3.18146  2.89801  2.37887  2.77519  2.98518  4.58477  3.61503
          0.00495  5.70581  6.42815  0.61958  0.77255  1.78362  0.18396
   1356   1.69850  5.71263  2.83991  1.70851  3.94779  3.50140  4.19766  3.89386  2.69041  3.15464  4.75647  3.12514  3.18358  2.29657  3.42792  3.04021  3.46216  2.78355  6.15260  4.74902   2805 a - - -
          2.68618  4.42225  2.77519  2.73123  3.46354  2.40513  3.72494  3.29354  2.67741  2.69355  4.24690  2.90347  2.73739  3.18146  2.89801  2.37887  2.77519  2.98518  4.58477  3.61503
          0.00495  5.70581  6.42815  0.61958  0.77255  1.78362  0.18396
   1357   3.01469  4.76767  5.37821  4.76453  2.65827  4.58150  4.91807  1.99404  4.55014  1.02843  3.84001  4.74760  4.93710  4.67436  4.55419  3.89557  2.83678  1.80646  3.79857  4.22564   2806 l - - -
          2.68618  4.42225  2.77519  2.73123  3.46354  2.40513  3.72494  3.29354  2.67741  2.69355  4.24690  2.90347  2.73739  3.18146  2.89801  2.37887  2.77519  2.98518  4.58477  3.61503
          0.00495  5.70581  6.42815  0.61958  0.77255  1.78362  0.18396
   1358   2.74242  3.63421  3.08563  2.13254  3.48336  3.59478  3.68992  4.42530  2.13100  2.22904  4.70483  3.50507  3.67235  2.91189  2.20152  2.93556  3.46502  2.79546  6.10932  3.07316   2807 k - - -
          2.68618  4.42225  2.77519  2.73123  3.46354  2.40513  3.72494  3.29354  2.67741  2.69355  4.24690  2.90347  2.73739  3.18146  2.89801  2.37887  2.77519  2.98518  4.58477  3.61503
          0.00495  5.70581  6.42815  0.61958  0.77255  1.78362  0.18396
   1359   2.19448  5.73414  3.48164  2.54444  5.07640  3.14671  3.23839  4.56032  2.53022  2.92420  4.77558  2.87206  2.14983  3.28968  2.43833  1.78376  3.15001  4.12328  6.16849  4.75934   2808 s - - -
          2.68618  4.42225  2.77519  2.73123  3.46354  2.40513  3.72494  3.29354  2.67741  2.69355  4.24690  2.90347  2.73739  3.18146  2.89801  2.37887  2.77519  2.98518  4.58477  3.61503
          0.00495  5.70581  6.42815  0.61958  0.77255  1.78362  0.18396
   1360   2.35231  3.49449  4.94601  4.35068  2.43533  3.64220  2.66839  2.52426  3.49949  2.29486  3.39292  3.73177  3.77132  2.70039  3.64674  3.30142  3.54453  2.13562  3.89464  2.49896   2809 v - - -
          2.68618  4.42225  2.77519  2.73123  3.46354  2.40513  3.72494  3.29354  2.67741  2.69355  4.24690  2.90347  2.73739  3.18146  2.89801  2.37887  2.77519  2.98518  4.58477  3.61503
          0.00495  5.70581  6.42815  0.61958  0.77255  1.78362  0.18396
   1361   2.19902  4.73880  5.34429  4.73170  3.25575  4.55106  4.89041  1.99513  4.51836  1.46980  2.85814  4.71547  4.91114  4.64942  4.52643  3.35920  3.26036  1.40052  5.37877  4.20311   2810 v - - -
          2.68618  4.42225  2.77519  2.73123  3.46354  2.40513  3.72494  3.29354  2.67741  2.69355  4.24690  2.90347  2.73739  3.18146  2.89801  2.37887  2.77519  2.98518  4.58477  3.61503
          0.00495  5.70581  6.42815  0.61958  0.77255  1.78362  0.18396
   1362   3.23016  4.08857  2.69308  2.92700  5.07170  3.38860  3.21853  4.55472  2.37596  3.53102  4.77260  2.12576  3.66768  2.94524  3.42140  1.92321  1.67862  3.58814  6.16604  4.75763   2811 t - - -
          2.68618  4.42225  2.77519  2.73123  3.46354  2.40513  3.72494  3.29354  2.67741  2.69355  4.24690  2.90347  2.73739  3.18146  2.89801  2.37887  2.77519  2.98518  4.58477  3.61503
          0.00495  5.70581  6.42815  0.61958  0.77255  0.82975  0.57298
   1363   2.30002  4.02559  3.57976  2.30968  5.16675  2.57428  3.66997  4.64946  2.76413  3.15887  4.86819  3.21180  2.51588  2.76943  2.55977  1.73712  3.24387  3.25130  6.26178  4.85363   2812 s - - -
          2.68519  4.42299  2.77480  2.73197  3.46186  2.40525  3.72421  3.29427  2.67711  2.69353  4.24763  2.90349  2.73761  3.18181  2.89837  2.37884  2.77529  2.98592  4.58160  3.61577
          0.39306  1.18875  3.89165  0.90030  0.52163  1.32191  0.31010
   1364   2.31206  5.83153  2.73380  2.20211  3.29180  3.29386  4.28498  4.66061  2.56725  3.63001  4.08261  2.96743  4.49125  2.18299  2.90693  2.00087  2.48092  3.43375  6.26490  3.82728   2818 s - - -
          2.68618  4.42225  2.77519  2.73123  3.46354  2.40513  3.72494  3.29354  2.67741  2.69355  4.24690  2.90347  2.73739  3.18146  2.89801  2.37887  2.77519  2.98518  4.58477  3.61503
          0.02128  5.86021  4.00584  0.61958  0.77255  1.48191  0.25774
   1365   2.71120  5.81787  3.14777  3.00909  5.16025  3.53708  2.76423  4.64429  2.83631  4.12203  3.77840  1.16936  3.37258  3.37307  2.82416  2.32040  2.63595  4.20708  6.25224  4.84295   2819 n - - -
          2.68618  4.42225  2.77519  2.73123  3.46354  2.40513  3.72494  3.29354  2.67741  2.69355  4.24690  2.90347  2.73739  3.18146  2.89801  2.37887  2.77519  2.98518  4.58477  3.61503
          0.00432  5.84325  6.56559  0.61958  0.77255  1.33430  0.30563
   1366   2.28888  3.83162  5.43115  4.81796  3.39537  4.63707  4.97564  1.64030  4.60408  1.74685  3.95196  3.80833  4.99913  4.73608  4.61251  3.41053  3.69283  1.22616  5.46691  4.29036   2820 v - - -
          2.68618  4.42225  2.77519  2.73123  3.46354  2.40513  3.72494  3.29354  2.67741  2.69355  4.24690  2.90347  2.73739  3.18146  2.89801  2.37887  2.77519  2.98518  4.58477  3.61503
          0.00423  5.86250  6.58485  0.61958  0.77255  1.47626  0.25941
   1367   1.92501  5.83725  2.38591  2.30614  5.18309  3.01930  2.84640  4.66960  2.41204  2.41774  3.96550  3.21748  3.03432  2.81230  3.21633  2.42332  3.24998  4.22830  6.26948  4.85807   2821 a - - -
          2.68618  4.42225  2.77519  2.73123  3.46354  2.40513  3.72494  3.29354  2.67741  2.69355  4.24690  2.90347  2.73739  3.18146  2.89801  2.37887  2.77519  2.98518  4.58477  3.61503
          0.00423  5.86250  6.58485  0.61958  0.77255  1.47626  0.25941
   1368   1.92225  5.71620  2.76156  2.73627  3.46676  3.32818  3.35273  3.26516  2.87193  2.42729  3.77612  3.61614  3.51047  2.71972  2.51003  2.62425  2.58481  2.95150  6.17943  4.80018   2822 a - - -
          2.68618  4.42225  2.77519  2.73123  3.46354  2.40513  3.72494  3.29354  2.67741  2.69355  4.24690  2.90347  2.73739  3.18146  2.89801  2.37887  2.77519  2.98518  4.58477  3.61503
          0.00423  5.86250  6.58485  0.61958  0.77255  1.47626  0.25941
   1369   2.48896  3.89099  3.90500  4.78538  2.80354  4.59817  4.93226  1.98594  4.56797  1.14959  3.03513  4.76386  4.96175  4.69727  4.57259  3.35515  3.29799  1.98701  3.93770  4.24737   2823 l - - -
          2.68618  4.42225  2.77519  2.73123  3.46354  2.40513  3.72494  3.29354  2.67741  2.69355  4.24690  2.90347  2.73739  3.18146  2.89801  2.37887  2.77519  2.98518  4.58477  3.61503
          0.00423  5.86250  6.58485  0.61958  0.77255  1.47626  0.25941
   1370   1.15479  4.23707  3.02903  2.66488  4.95783  3.59540  4.33260  3.85047  3.09887  2.89929  4.73462  2.94220  3.02512  3.45479  3.57797  2.12112  2.86671  3.63087  6.14946  4.78069   2824 a - - -
          2.68618  4.42225  2.77519  2.73123  3.46354  2.40513  3.72494  3.29354  2.67741  2.69355  4.24690  2.90347  2.73739  3.18146  2.89801  2.37887  2.77519  2.98518  4.58477  3.61503
          0.00423  5.86250  6.58485  0.61958  0.77255  1.47626  0.25941
   1371   2.48881  5.84132  2.57164  2.22368  5.18749  3.00751  4.28782  4.67419  1.34992  3.59556  4.88182  3.24043  4.49431  3.38396  2.08746  2.34053  3.55930  4.23258  6.27317  4.86159   2825 k - - -
          2.68521  4.42283  2.77578  2.73046  3.46346  2.40517  3.72553  3.29412  2.67725  2.69384  4.24625  2.90405  2.73684  3.18205  2.89711  2.37880  2.77550  2.98577  4.58535  3.61561
          0.31210  1.39398  3.91190  0.87829  0.53699  0.92203  0.50702
   1372   3.21670  4.94386  5.53873  4.92718  4.00158  4.75965  5.09719  2.29973  4.71718  0.77972  2.58251  4.92056  5.11250  3.73567  4.72728  3.50150  3.80939  1.89061  5.57612  4.40743   2829 l - - -
          2.68618  4.42225  2.77519  2.73123  3.46354  2.40513  3.72494  3.29354  2.67741  2.69355  4.24690  2.90347  2.73739  3.18146  2.89801  2.37887  2.77519  2.98518  4.58477  3.61503
          0.00403  5.91090  6.63324  0.61958  0.77255  1.34499  0.30184
   1373   1.63531  4.85162  5.42032  4.80765  3.52628  3.43341  4.98026  1.89334  4.59784  1.62593  3.97202  4.80115  5.00811  4.73342  4.61377  2.92364  3.24539  1.63003  5.47959  4.30296   2830 l - - -
          2.68618  4.42225  2.77519  2.73123  3.46354  2.40513  3.72494  3.29354  2.67741  2.69355  4.24690  2.90347  2.73739  3.18146  2.89801  2.37887  2.77519  2.98518  4.58477  3.61503
          0.00403  5.91090  6.63324  0.61958  0.77255  1.34499  0.30184
   1374   2.18795  4.26184  2.73460  2.35462  3.74184  3.26145  3.26192  4.69696  2.49913  3.37743  4.90668  2.74596  2.71582  2.74065  2.76656  2.29818  2.75252  3.27890  6.29873  3.94879   2831 a - - -
          2.68618  4.42225  2.77519  2.73123  3.46354  2.40513  3.72494  3.29354  2.67741  2.69355  4.24690  2.90347  2.73739  3.18146  2.89801  2.37887  2.77519  2.98518  4.58477  3.61503
          0.00403  5.91090  6.63324  0.61958  0.77255  1.34499  0.30184
   1375   2.20578  4.22807  3.60516  2.31924  5.20850  3.71900  3.76030  3.41800  2.16489  3.32389  4.90515  3.07440  3.95003  2.04126  2.12231  2.28796  2.72409  4.25446  6.29745  4.88701   2832 q - - -
          2.68618  4.42225  2.77519  2.73123  3.46354  2.40513  3.72494  3.29354  2.67741  2.69355  4.24690  2.90347  2.73739  3.18146  2.89801  2.37887  2.77519  2.98518  4.58477  3.61503
          0.00403  5.91090  6.63324  0.61958  0.77255  1.34499  0.30184
   1376   3.11692  3.90537  5.43678  4.82069  3.12562  4.63284  4.96701  1.89483  4.60313  1.04053  3.49822  3.73060  4.99640  4.73229  4.60747  3.38032  2.98361  1.92206  5.45761  3.38327   2833 l - - -
          2.68618  4.42225  2.77519  2.73123  3.46354  2.40513  3.72494  3.29354  2.67741  2.69355  4.24690  2.90347  2.73739  3.18146  2.89801  2.37887  2.77519  2.98518  4.58477  3.61503
          0.17028  5.91090  1.87169  0.61958  0.77255  1.34499  0.30184
   1377   2.77118  2.82233  3.69336  3.13507  4.66874  3.58635  2.36860  3.62693  2.85971  2.65073  4.51317  3.00212  1.99114  2.33489  3.20637  2.76603  2.92019  3.08723  4.04159  4.62138   2834 p - - -
          2.68618  4.42225  2.77519  2.73123  3.46354  2.40513  3.72494  3.29354  2.67741  2.69355  4.24690  2.90347  2.73739  3.18146  2.89801  2.37887  2.77519  2.98518  4.58477  3.61503
          0.02336  5.74537  3.91730  0.61958  0.77255  1.59256  0.22741
   1378   2.43554  5.76400  2.57568  2.33693  5.11026  2.34745  4.21079  4.59707  2.31216  4.06978  4.80435  2.60404  4.41734  2.61400  2.37217  2.05404  2.82664  3.34340  6.19597  4.78429   2835 s - - -
          2.68618  4.42225  2.77519  2.73123  3.46354  2.40513  3.72494  3.29354  2.67741  2.69355  4.24690  2.90347  2.73739  3.18146  2.89801  2.37887  2.77519  2.98518  4.58477  3.61503
          0.04082  5.74093  3.30260  0.61958  0.77255  1.72624  0.19596
   1379   2.75182  4.84505  3.56803  3.29392  3.12012  4.36207  4.64800  2.14846  2.94443  1.35901  2.75673  4.25430  2.89892  3.62787  4.12650  2.74506  3.53117  2.49300  5.44861  4.24531   2836 l - - -
          2.68618  4.42225  2.77519  2.73123  3.46354  2.40513  3.72494  3.29354  2.67741  2.69355  4.24690  2.90347  2.73739  3.18146  2.89801  2.37887  2.77519  2.98518  4.58477  3.61503
          0.24725  5.70507  1.53374  0.61958  0.77255  1.78477  0.18373
   1380   2.56313  5.59626  2.44169  2.14966  3.82558  3.30848  3.28859  4.42078  2.79352  3.05248  4.63792  2.93236  2.83779  2.90380  2.40528  2.04591  3.32586  3.45752  6.03124  3.38555   2837 s - - -
          2.68618  4.42225  2.77519  2.73123  3.46354  2.40513  3.72494  3.29354  2.67741  2.69355  4.24690  2.90347  2.73739  3.18146  2.89801  2.37887  2.77519  2.98518  4.58477  3.61503
          0.00631  5.46413  6.18647  0.61958  0.77255  1.02377  0.44509
   1381   1.99722  4.08293  3.07727  2.56476  4.96219  1.88757  3.50724  4.42499  2.95276  3.94170  3.94470  2.83795  3.65688  3.31175  3.43920  1.85159  3.09946  2.70466  6.10443  4.71484   2838 s - - -
          2.68282  4.42124  2.77333  2.73001  3.46621  2.40501  3.72516  3.29494  2.67987  2.69091  4.24595  2.90658  2.73582  3.18193  2.89668  2.37970  2.77708  2.98607  4.58580  3.61740
          1.38971  0.28873  6.41305  1.97195  0.14988  1.64363  0.21477
   1382   2.51635  5.74397  2.53388  2.30508  5.08959  2.06239  3.51062  3.73924  2.92710  3.41907  4.78449  2.63751  3.68526  2.18916  3.09106  2.15220  2.84039  4.13490  6.17633  4.76504   2855 g - - -
          2.68618  4.42225  2.77519  2.73123  3.46354  2.40513  3.72494  3.29354  2.67741  2.69355  4.24690  2.90347  2.73739  3.18146  2.89801  2.37887  2.77519  2.98518  4.58477  3.61503
          0.19834  5.70989  1.73390  0.61958  0.77255  1.77721  0.18526
   1383   2.17564  4.87256  2.66057  3.50328  2.54715  4.15399  3.55601  3.36699  3.45532  1.87201  2.93728  2.74703  4.53283  3.75381  3.80240  2.47903  2.58592  2.84491  5.45653  3.18985   2856 l - - -
          2.68618  4.42225  2.77519  2.73123  3.46354  2.40513  3.72494  3.29354  2.67741  2.69355  4.24690  2.90347  2.73739  3.18146  2.89801  2.37887  2.77519  2.98518  4.58477  3.61503
          0.00598  5.51754  6.23988  0.61958  0.77255  1.85505  0.17013
   1384   3.21755  4.59319  5.17348  4.55877  2.55493  4.38647  4.71965  1.68233  4.34548  1.41758  3.18588  4.54635  2.91478  4.47777  3.52556  3.69754  2.76672  2.11514  5.21487  3.41858   2857 l - - -
          2.68618  4.42225  2.77519  2.73123  3.46354  2.40513  3.72494  3.29354  2.67741  2.69355  4.24690  2.90347  2.73739  3.18146  2.89801  2.37887  2.77519  2.98518  4.58477  3.61503
          0.00585  5.54071  6.26306  0.61958  0.77255  1.60708  0.22373
   1385   2.63667  5.66185  3.05819  2.52335  4.99999  2.59510  4.14173  4.47948  2.88162  3.96602  4.70837  3.42239  2.73809  2.71350  3.37312  1.67648  1.71915  3.51912  6.10339  4.69801   2858 s - - -
          2.68618  4.42225  2.77519  2.73123  3.46354  2.40513  3.72494  3.29354  2.67741  2.69355  4.24690  2.90347  2.73739  3.18146  2.89801  2.37887  2.77519  2.98518  4.58477  3.61503
          0.00551  5.59947  6.32181  0.61958  0.77255  1.92976  0.15687
   1386   2.36690  3.94093  4.22418  3.65336  3.99834  4.23251  3.71075  3.00857  3.59476  2.45621  3.97908  4.02272  1.79838  3.31453  2.55724  1.95173  3.45381  2.36609  3.56054  4.24180   2859 p - - -
          2.68618  4.42225  2.77519  2.73123  3.46354  2.40513  3.72494  3.29354  2.67741  2.69355  4.24690  2.90347  2.73739  3.18146  2.89801  2.37887  2.77519  2.98518  4.58477  3.61503
          0.00551  5.59947  6.32181  0.61958  0.77255  1.92976  0.15687
   1387   3.17985  5.68905  3.41646  2.17464  5.03375  2.65458  4.13885  4.51920  2.68248  3.99395  4.73065  3.10321  3.23717  2.44146  3.01962  1.16335  3.02304  4.07967  6.12177  4.71116   2860 s - - -
          2.68618  4.42225  2.77519  2.73123  3.46354  2.40513  3.72494  3.29354  2.67741  2.69355  4.24690  2.90347  2.73739  3.18146  2.89801  2.37887  2.77519  2.98518  4.58477  3.61503
          0.00551  5.59947  6.32181  0.61958  0.77255  1.92976  0.15687
   1388   1.81012  5.67101  2.44538  2.70604  5.01199  2.88636  4.13270  4.49510  2.66630  2.83454  4.71288  2.83208  4.33845  3.23043  2.61272  1.71257  2.83488  4.05948  6.10621  4.69767   2861 s - - -
          2.68618  4.42225  2.77519  2.73123  3.46354  2.40513  3.72494  3.29354  2.67741  2.69355  4.24690  2.90347  2.73739  3.18146  2.89801  2.37887  2.77519  2.98518  4.58477  3.61503
          0.00551  5.59947  6.32181  0.61958  0.77255  1.92976  0.15687
   1389   3.24780  4.64814  5.05501  3.30403  2.93070  4.39933  4.72442  1.85860  4.26823  2.47490  2.89242  4.50875  2.57266  4.42869  3.53152  3.14164  2.53226  1.38128  5.26760  4.08773   2862 v - - -
          2.68618  4.42225  2.77519  2.73123  3.46354  2.40513  3.72494  3.29354  2.67741  2.69355  4.24690  2.90347  2.73739  3.18146  2.89801  2.37887  2.77519  2.98518  4.58477  3.61503
          0.05404  5.59947  3.01777  0.61958  0.77255  0.42042  1.06936
   1390   3.53796  4.91222  5.46140  4.85726  1.09609  4.69716  3.58432  3.12938  4.64750  2.66001  3.53982  3.73160  5.05926  4.77492  4.66123  4.00865  3.24825  2.86389  3.11017  1.50794   2863 f - - -
          2.68648  4.42099  2.77550  2.73153  3.46290  2.40495  3.72525  3.29325  2.67771  2.69297  4.24720  2.90377  2.73770  3.18133  2.89791  2.37863  2.77550  2.98508  4.58322  3.61533
          0.53834  1.77206  1.40121  0.57594  0.82594  1.13228  0.38905
   1391   2.57140  3.76059  4.62779  4.04486  2.77474  4.35115  4.64640  3.22598  2.44997  1.49178  3.04026  4.29177  3.65986  4.17639  2.66583  2.28366  2.81223  2.71625  5.38032  3.43175   2866 l - - -
          2.68618  4.42225  2.77519  2.73123  3.46354  2.40513  3.72494  3.29354  2.67741  2.69355  4.24690  2.90347  2.73739  3.18146  2.89801  2.37887  2.77519  2.98518  4.58477  3.61503
          0.00525  5.64719  6.36954  0.61958  0.77255  1.84348  0.17229
   1392   2.00157  2.96432  4.75129  3.22964  3.31256  4.37527  3.39268  2.58357  3.42734  2.46778  2.86111  4.36359  4.74455  2.45792  4.21499  2.62780  2.46076  2.27750  4.02995  3.41888   2867 a - - -
          2.68618  4.42225  2.77519  2.73123  3.46354  2.40513  3.72494  3.29354  2.67741  2.69355  4.24690  2.90347  2.73739  3.18146  2.89801  2.37887  2.77519  2.98518  4.58477  3.61503
          0.02080  5.64719  4.07130  0.61958  0.77255  1.56428  0.23476
   1393   2.70922  4.67426  5.27360  4.65771  2.09330  4.47157  4.80485  2.47524  4.44062  1.63063  2.86700  4.63683  4.83457  3.55096  4.44537  3.78334  3.53321  2.12433  2.59157  2.17579   2868 l - - -
          2.68618  4.42225  2.77519  2.73123  3.46354  2.40513  3.72494  3.29354  2.67741  2.69355  4.24690  2.90347  2.73739  3.18146  2.89801  2.37887  2.77519  2.98518  4.58477  3.61503
          0.00514  5.66841  6.39076  0.61958  0.77255  1.81332  0.17807
   1394   2.12031  2.95369  5.26667  4.65080  3.27936  4.46567  4.79964  1.92832  4.43397  1.72693  2.87825  4.63053  3.62771  4.56375  4.43948  3.28889  2.79061  1.78750  5.29122  3.35834   2869 l - - -
          2.68618  4.42225  2.77519  2.73123  3.46354  2.40513  3.72494  3.29354  2.67741  2.69355  4.24690  2.90347  2.73739  3.18146  2.89801  2.37887  2.77519  2.98518  4.58477  3.61503
          0.05313  5.66841  3.03055  0.61958  0.77255  1.81332  0.17807
   1395   2.70599  3.19080  2.55184  2.39325  4.99879  3.95953  3.76965  4.47688  2.41152  2.27205  3.46237  2.80622  4.35273  2.39328  2.29649  2.84295  3.05231  2.87651  6.10450  4.70045   2870 l - - -
          2.68618  4.42225  2.77519  2.73123  3.46354  2.40513  3.72494  3.29354  2.67741  2.69355  4.24690  2.90347  2.73739  3.18146  2.89801  2.37887  2.77519  2.98518  4.58477  3.61503
          0.00540  5.62068  6.34303  0.61958  0.77255  1.87910  0.16573
   1396   2.50418  5.69235  3.03908  2.31254  3.78936  3.47175  4.14090  4.52438  1.76182  3.99788  3.67545  2.42770  4.34739  2.79645  2.30803  2.00091  3.05212  4.08330  6.12468  4.71338   2871 k - - -
          2.68618  4.42225  2.77519  2.73123  3.46354  2.40513  3.72494  3.29354  2.67741  2.69355  4.24690  2.90347  2.73739  3.18146  2.89801  2.37887  2.77519  2.98518  4.58477  3.61503
          0.00540  5.62068  6.34303  0.61958  0.77255  1.87910  0.16573
   1397   2.39407  3.66501  5.15807  3.71776  3.35723  4.42444  4.75439  2.58231  4.34720  1.15386  3.21566  4.56420  4.78881  4.49128  3.07518  2.71091  3.00830  2.06926  5.26878  3.50081   2872 l - - -
          2.68618  4.42225  2.77519  2.73123  3.46354  2.40513  3.72494  3.29354  2.67741  2.69355  4.24690  2.90347  2.73739  3.18146  2.89801  2.37887  2.77519  2.98518  4.58477  3.61503
          0.00540  5.62068  6.34303  0.61958  0.77255  1.87910  0.16573
   1398   2.34900  3.62918  5.31070  4.69705  2.29264  4.51572  4.85248  2.34891  4.48305  0.93626  3.30043  4.68103  4.87219  4.60848  4.48821  3.82950  3.13640  2.46789  5.33314  4.16201   2873 l - - -
          2.68618  4.42225  2.77519  2.73123  3.46354  2.40513  3.72494  3.29354  2.67741  2.69355  4.24690  2.90347  2.73739  3.18146  2.89801  2.37887  2.77519  2.98518  4.58477  3.61503
          0.00540  5.62068  6.34303  0.61958  0.77255  1.28256  0.32480
   1399   2.02239  3.96265  2.80904  2.70992  3.78137  2.67542  4.21436  4.44554  2.76775  2.96267  4.71742  3.50459  3.70899  2.75723  2.70749  2.09676  2.66133  4.04164  2.57178  4.72963   2874 a - - -
          2.68086  4.42305  2.77324  2.72586  3.46718  2.40669  3.72583  3.29612  2.68187  2.69333  4.24388  2.90879  2.73667  3.17651  2.89871  2.37715  2.77587  2.98619  4.58267  3.62312
          2.36014  0.13983  3.32193  2.51182  0.08460  1.74602  0.19173
   1400   2.52430  5.71892  2.16548  2.16885  5.06202  3.98746  2.65052  4.54660  2.38198  3.14596  4.76010  3.06549  4.38088  2.62453  3.40264  2.01458  2.76383  3.17624  4.52811  3.74350   2904 s - - -
          2.68618  4.42225  2.77519  2.73123  3.46354  2.40513  3.72494  3.29354  2.67741  2.69355  4.24690  2.90347  2.73739  3.18146  2.89801  2.37887  2.77519  2.98518  4.58477  3.61503
          0.02018  5.67698  4.10108  0.61958  0.77255  1.80069  0.18054
   1401   1.80724  3.93282  3.28843  3.21397  4.42767  4.11249  4.33175  2.98593  2.52618  2.78172  3.50213  3.05501  3.08794  3.53433  1.99935  2.96163  2.82654  2.58993  5.77661  3.56049   2905 a - - -
          2.68618  4.42225  2.77519  2.73123  3.46354  2.40513  3.72494  3.29354  2.67741  2.69355  4.24690  2.90347  2.73739  3.18146  2.89801  2.37887  2.77519  2.98518  4.58477  3.61503
          0.00518  5.66197  6.38432  0.61958  0.77255  1.82264  0.17626
   1402   3.28875  4.09410  5.14422  3.55526  3.05684  4.44594  3.75581  2.83356  3.45505  1.96510  3.19694  4.57210  3.76313  4.49594  3.60262  3.75242  3.52091  2.32749  2.36778  1.41946   2906 y - - -
          2.68618  4.42225  2.77519  2.73123  3.46354  2.40513  3.72494  3.29354  2.67741  2.69355  4.24690  2.90347  2.73739  3.18146  2.89801  2.37887  2.77519  2.98518  4.58477  3.61503
          0.00518  5.66197  6.38432  0.61958  0.77255  1.82264  0.17626
   1403   2.91428  5.71774  1.81488  1.96269  5.06389  3.13275  3.45877  4.55065  2.54650  3.27776  4.75814  3.13553  4.37121  2.78106  2.90256  1.80493  2.85131  4.10896  6.14976  4.73811   2907 s - - -
          2.68618  4.42225  2.77519  2.73123  3.46354  2.40513  3.72494  3.29354  2.67741  2.69355  4.24690  2.90347  2.73739  3.18146  2.89801  2.37887  2.77519  2.98518  4.58477  3.61503
          0.00518  5.66197  6.38432  0.61958  0.77255  1.82264  0.17626
   1404   2.19526  4.22164  2.89859  2.57824  4.63864  4.05561  3.00390  3.41208  3.06562  2.48699  3.40594  3.59070  4.44514  2.53377  3.18878  1.79664  2.92777  2.74890  5.91101  3.70948   2908 s - - -
          2.68618  4.42225  2.77519  2.73123  3.46354  2.40513  3.72494  3.29354  2.67741  2.69355  4.24690  2.90347  2.73739  3.18146  2.89801  2.37887  2.77519  2.98518  4.58477  3.61503
          0.00518  5.66197  6.38432  0.61958  0.77255  1.82264  0.17626
   1405   2.04100  1.67760  5.16933  4.56074  3.77759  3.68789  4.78397  2.24240  4.36480  1.75970  3.80205  4.58631  4.81716  4.51295  3.31355  2.93016  3.52551  2.05594  5.30505  4.12698   2909 c - - -
          2.68618  4.42225  2.77519  2.73123  3.46354  2.40513  3.72494  3.29354  2.67741  2.69355  4.24690  2.90347  2.73739  3.18146  2.89801  2.37887  2.77519  2.98518  4.58477  3.61503
          0.00518  5.66197  6.38432  0.61958  0.77255  1.82264  0.17626
   1406   2.31828  3.41222  3.36268  2.58173  3.47331  4.15971  3.28645  2.69149  2.79680  2.10736  3.83368  3.80301  4.54350  3.25789  2.55344  2.56817  3.10269  2.47841  5.68208  3.11881   2910 l - - -
          2.68618  4.42225  2.77519  2.73123  3.46354  2.40513  3.72494  3.29354  2.67741  2.69355  4.24690  2.90347  2.73739  3.18146  2.89801  2.37887  2.77519  2.98518  4.58477  3.61503
          0.00518  5.66197  6.38432  0.61958  0.77255  1.82264  0.17626
   1407   2.86937  5.70945  2.88108  1.65362  5.05205  3.97918  3.56721  3.88077  1.63315  4.01368  4.75079  3.44759  2.84321  3.26375  3.39469  2.35918  2.53462  2.99681  6.14362  4.73415   2911 k - - -
          2.68618  4.42225  2.77519  2.73123  3.46354  2.40513  3.72494  3.29354  2.67741  2.69355  4.24690  2.90347  2.73739  3.18146  2.89801  2.37887  2.77519  2.98518  4.58477  3.61503
          0.00518  5.66197  6.38432  0.61958  0.77255  1.82264  0.17626
   1408   2.70280  3.20240  3.83761  4.48329  2.68379  3.59317  3.32651  2.87744  3.46222  1.57781  3.80713  4.54520  4.80352  4.46457  4.36867  3.23976  2.92511  2.51184  4.01668  1.73440   2912 l - - -
          2.68618  4.42225  2.77519  2.73123  3.46354  2.40513  3.72494  3.29354  2.67741  2.69355  4.24690  2.90347  2.73739  3.18146  2.89801  2.37887  2.77519  2.98518  4.58477  3.61503
          0.00518  5.66197  6.38432  0.61958  0.77255  1.11202  0.39883
   1409   3.36930  3.86968  3.90293  4.67579  2.12054  4.53455  4.86609  1.97880  3.59356  1.24679  3.86794  4.68190  4.89830  4.61068  2.87546  3.84406  3.60150  1.88837  5.37304  4.19610   2913 l - - -
          2.68618  4.42225  2.77519  2.73123  3.46354  2.40513  3.72494  3.29354  2.67741  2.69355  4.24690  2.90347  2.73739  3.18146  2.89801  2.37887  2.77519  2.98518  4.58477  3.61503
          0.00464  5.77218  6.49453  0.61958  0.77255  1.63956  0.21575
   1410   3.26941  4.16425  2.01708  2.24744  5.12353  4.04335  3.20037  3.66022  2.19373  4.08400  4.81971  3.51100  2.49815  2.62595  2.36032  2.36982  3.50056  2.67984  6.21187  4.80122   2914 d - - -
          2.68618  4.42225  2.77519  2.73123  3.46354  2.40513  3.72494  3.29354  2.67741  2.69355  4.24690  2.90347  2.73739  3.18146  2.89801  2.37887  2.77519  2.98518  4.58477  3.61503
          0.00464  5.77218  6.49453  0.61958  0.77255  1.47213  0.26063
   1411   2.99990  5.76957  2.78828  2.58320  3.96362  2.77193  3.05620  3.35074  2.26064  3.58316  4.81270  3.17228  4.45197  2.61543  2.06368  2.82917  2.92097  2.30684  3.44960  4.80269   2915 r - - -
          2.68618  4.42225  2.77519  2.73123  3.46354  2.40513  3.72494  3.29354  2.67741  2.69355  4.24690  2.90347  2.73739  3.18146  2.89801  2.37887  2.77519  2.98518  4.58477  3.61503
          0.00455  5.79039  6.51274  0.61958  0.77255  1.41536  0.27818
   1412   3.02691  3.50506  5.43568  4.82171  3.27286  4.63662  4.97375  2.39326  4.60661  0.76707  2.73901  4.80318  4.99417  4.73237  4.61068  3.39619  3.68961  2.17188  5.45517  4.28311   2916 l - - -
          2.68618  4.42225  2.77519  2.73123  3.46354  2.40513  3.72494  3.29354  2.67741  2.69355  4.24690  2.90347  2.73739  3.18146  2.89801  2.37887  2.77519  2.98518  4.58477  3.61503
          0.00446  5.81068  6.53303  0.61958  0.77255  1.56100  0.23563
   1413   2.31295  3.78965  2.17587  2.39177  3.63387  3.06143  3.44464  4.44245  3.04143  2.97871  3.50871  3.36741  2.88933  2.80158  3.52494  2.12509  2.61556  3.42745  4.25312  4.77076   2917 s - - -
          2.68618  4.42225  2.77519  2.73123  3.46354  2.40513  3.72494  3.29354  2.67741  2.69355  4.24690  2.90347  2.73739  3.18146  2.89801  2.37887  2.77519  2.98518  4.58477  3.61503
          0.00446  5.81068  6.53303  0.61958  0.77255  1.56100  0.23563
   1414   2.34227  5.78733  2.93051  2.36112  5.12530  2.73615  3.57303  3.79410  2.99534  3.31857  4.82986  3.15061  1.38013  3.12491  3.14778  2.80992  2.87086  3.52658  6.22429  4.81765   2918 p - - -
          2.68618  4.42225  2.77519  2.73123  3.46354  2.40513  3.72494  3.29354  2.67741  2.69355  4.24690  2.90347  2.73739  3.18146  2.89801  2.37887  2.77519  2.98518  4.58477  3.61503
          0.00446  5.81068  6.53303  0.61958  0.77255  1.56100  0.23563
   1415   2.26382  3.52508  2.45939  2.19617  5.13940  2.29895  4.25522  3.69534  2.34474  3.64768  4.83851  3.24171  3.80264  2.84759  3.48333  1.82242  3.21639  3.41313  6.23147  4.82220   2919 s - - -
          2.68618  4.42225  2.77519  2.73123  3.46354  2.40513  3.72494  3.29354  2.67741  2.69355  4.24690  2.90347  2.73739  3.18146  2.89801  2.37887  2.77519  2.98518  4.58477  3.61503
          0.00446  5.81068  6.53303  0.61958  0.77255  1.56100  0.23563
   1416   3.01774  5.89597  1.21230  2.23551  3.97881  4.10920  2.13910  4.72692  3.07813  4.19980  4.94007  2.65300  3.12508  2.45459  3.57768  3.33138  3.60974  4.28521  6.32795  4.90944   2920 d - - -
          2.68618  4.42225  2.77519  2.73123  3.46354  2.40513  3.72494  3.29354  2.67741  2.69355  4.24690  2.90347  2.73739  3.18146  2.89801  2.37887  2.77519  2.98518  4.58477  3.61503
          0.02523  5.81068  3.82041  0.61958  0.77255  1.56100  0.23563
   1417   2.72536  3.79961  5.34532  4.72969  3.54721  3.66773  4.88114  1.93186  4.51362  0.87252  3.40408  4.71112  4.91097  4.64402  3.55961  3.85882  3.12172  2.59424  3.89887  4.19781   2921 l - - -
          2.68618  4.42225  2.77519  2.73123  3.46354  2.40513  3.72494  3.29354  2.67741  2.69355  4.24690  2.90347  2.73739  3.18146  2.89801  2.37887  2.77519  2.98518  4.58477  3.61503
          0.00455  5.79000  6.51235  0.61958  0.77255  1.60434  0.22442
   1418   1.86904  5.44497  3.26316  2.66171  3.78959  3.61845  4.35383  3.52672  2.89595  2.32966  3.18959  3.69234  3.22936  2.73440  2.96153  2.83663  2.83866  1.98563  5.95879  4.63671   2922 a - - -
          2.68618  4.42225  2.77519  2.73123  3.46354  2.40513  3.72494  3.29354  2.67741  2.69355  4.24690  2.90347  2.73739  3.18146  2.89801  2.37887  2.77519  2.98518  4.58477  3.61503
          0.02237  5.79000  3.96014  0.61958  0.77255  1.60434  0.22442
   1419   1.96049  4.27128  2.29120  1.94736  5.12405  4.04328  3.74351  4.60980  2.77488  2.58961  4.82004  2.52141  3.45040  2.97519  3.26898  2.20931  2.77666  4.16977  6.21217  4.80141   2923 e - - -
          2.68618  4.42225  2.77519  2.73123  3.46354  2.40513  3.72494  3.29354  2.67741  2.69355  4.24690  2.90347  2.73739  3.18146  2.89801  2.37887  2.77519  2.98518  4.58477  3.61503
          0.00463  5.77227  6.49462  0.61958  0.77255  1.63940  0.21579
   1420   2.78225  4.74066  3.81156  4.70554  1.71452  4.53307  4.86620  1.95787  4.49215  1.63525  3.31892  4.69289  3.82147  4.62485  3.60336  3.84400  3.00458  2.11809  3.49919  3.62250   2924 l - - -
          2.68618  4.42225  2.77519  2.73123  3.46354  2.40513  3.72494  3.29354  2.67741  2.69355  4.24690  2.90347  2.73739  3.18146  2.89801  2.37887  2.77519  2.98518  4.58477  3.61503
          0.00463  5.77227  6.49462  0.61958  0.77255  1.63940  0.21579
   1421   2.05861  4.75209  5.23502  4.62585  3.84560  3.67009  2.83897  2.54804  4.43065  1.55829  2.78590  4.65387  4.88661  4.57907  4.47118  2.69613  2.51150  2.04383  5.37244  2.82325   2925 l - - -
          2.68644  4.42251  2.77469  2.73114  3.46380  2.40539  3.72521  3.29337  2.67726  2.69381  4.24716  2.90343  2.73766  3.18070  2.89789  2.37857  2.77520  2.98544  4.58503  3.61529
          0.79688  1.21630  1.37460  0.04687  3.08375  1.47601  0.25948
   1422   2.03547  5.62477  2.16589  2.28366  3.50104  3.89234  2.78438  4.45258  2.63412  3.92921  4.66600  3.36050  3.05071  3.17703  1.91275  2.43158  3.34973  4.01440  6.05854  4.64868   2927 r - - -
          2.68618  4.42225  2.77519  2.73123  3.46354  2.40513  3.72494  3.29354  2.67741  2.69355  4.24690  2.90347  2.73739  3.18146  2.89801  2.37887  2.77519  2.98518  4.58477  3.61503
          0.00605  5.50630  6.22864  0.61958  0.77255  2.01077  0.14374
   1423   2.31358  3.55599  3.83069  3.07466  1.80559  4.21635  3.11945  3.21891  3.18275  2.10186  3.86148  3.55427  4.59061  2.98279  3.95156  3.48193  3.40334  2.10124  3.93031  3.16974   2928 f - - -
          2.68618  4.42225  2.77519  2.73123  3.46354  2.40513  3.72494  3.29354  2.67741  2.69355  4.24690  2.90347  2.73739  3.18146  2.89801  2.37887  2.77519  2.98518  4.58477  3.61503
          0.00605  5.50630  6.22864  0.61958  0.77255  2.01077  0.14374
   1424   2.23200  2.93874  5.16957  4.55411  3.25145  3.48363  4.70397  2.01285  4.33766  1.93709  2.88014  4.53418  4.73246  4.46761  4.34340  3.68114  3.42999  1.35214  5.19512  3.43186   2929 v - - -
          2.68618  4.42225  2.77519  2.73123  3.46354  2.40513  3.72494  3.29354  2.67741  2.69355  4.24690  2.90347  2.73739  3.18146  2.89801  2.37887  2.77519  2.98518  4.58477  3.61503
          0.00605  5.50630  6.22864  0.61958  0.77255  2.01077  0.14374
   1425   1.94500  3.80397  3.48801  2.71725  4.65327  3.43018  3.53742  4.08200  2.24001  2.40062  3.70964  3.11535  4.33465  3.27928  2.66326  2.31397  2.28716  2.99900  5.88427  4.53314   2930 a - - -
          2.68618  4.42225  2.77519  2.73123  3.46354  2.40513  3.72494  3.29354  2.67741  2.69355  4.24690  2.90347  2.73739  3.18146  2.89801  2.37887  2.77519  2.98518  4.58477  3.61503
          0.00605  5.50630  6.22864  0.61958  0.77255  2.01077  0.14374
   1426   2.56430  4.62344  4.80039  3.51825  2.00194  3.57785  3.36865  2.79697  4.06061  1.40937  3.73987  3.51822  4.67806  4.25497  4.19002  2.54444  3.02362  2.37271  3.66642  4.05286   2931 l - - -
          2.68618  4.42225  2.77519  2.73123  3.46354  2.40513  3.72494  3.29354  2.67741  2.69355  4.24690  2.90347  2.73739  3.18146  2.89801  2.37887  2.77519  2.98518  4.58477  3.61503
          0.00605  5.50630  6.22864  0.61958  0.77255  2.01077  0.14374
   1427   2.86514  4.00794  3.56732  3.00882  4.50470  1.91698  3.21116  3.91321  2.73338  2.36561  3.53153  3.11163  2.84865  3.04711  3.10633  2.05463  3.36417  2.67652  5.79393  4.47088   2932 g - - -
          2.68618  4.42225  2.77519  2.73123  3.46354  2.40513  3.72494  3.29354  2.67741  2.69355  4.24690  2.90347  2.73739  3.18146  2.89801  2.37887  2.77519  2.98518  4.58477  3.61503
          0.00605  5.50630  6.22864  0.61958  0.77255  2.01077  0.14374
   1428   3.11944  3.66635  2.75866  2.11769  3.89662  2.20252  3.03452  3.54399  2.61436  2.45551  4.61159  3.02544  2.74528  3.19961  2.68844  2.67951  3.35062  3.43396  6.01288  4.61872   2933 e - - -
          2.68618  4.42225  2.77519  2.73123  3.46354  2.40513  3.72494  3.29354  2.67741  2.69355  4.24690  2.90347  2.73739  3.18146  2.89801  2.37887  2.77519  2.98518  4.58477  3.61503
          0.00620  5.48273  6.20507  0.61958  0.77255  0.83089  0.57210
   1429   2.38655  5.76625  2.63558  2.33122  5.11177  3.52428  3.48131  4.59805  2.73738  3.10854  4.80679  3.13313  2.55846  2.44444  2.33097  2.04307  3.48570  2.70992  6.19867  4.78744   2934 s - - -
          2.68357  4.41930  2.77779  2.73168  3.46661  2.40640  3.72809  3.29350  2.68254  2.68621  4.24555  2.90671  2.73066  3.18287  2.89804  2.37863  2.77649  2.98586  4.58153  3.61659
          2.08454  0.21954  2.62074  2.45293  0.08997  1.65156  0.21288
   1430   3.31868  5.71772  3.62026  3.04852  4.07825  4.09437  4.25257  4.49398  2.51849  3.49445  4.77003  3.57819  2.56012  2.48008  0.93318  2.94178  3.08377  4.10025  6.14846  4.78543   2963 r - - -
          2.68618  4.42225  2.77519  2.73123  3.46354  2.40513  3.72494  3.29354  2.67741  2.69355  4.24690  2.90347  2.73739  3.18146  2.89801  2.37887  2.77519  2.98518  4.58477  3.61503
          0.22972  5.67390  1.60045  0.61958  0.77255  1.77570  0.18557
   1431   2.82698  3.64942  4.59527  3.04888  3.73166  4.24694  3.46130  1.93998  3.07031  1.45887  3.74245  4.22216  4.61667  4.11333  3.37266  3.26562  2.84302  1.91796  5.23860  4.04606   2964 l - - -
          2.68618  4.42225  2.77519  2.73123  3.46354  2.40513  3.72494  3.29354  2.67741  2.69355  4.24690  2.90347  2.73739  3.18146  2.89801  2.37887  2.77519  2.98518  4.58477  3.61503
          0.00640  5.45058  6.17293  0.61958  0.77255  2.04174  0.13903
   1432   2.87663  5.59596  2.26673  1.85220  4.94017  3.86145  2.91467  4.42552  2.38572  2.77364  4.63685  3.32926  3.47295  2.85872  2.45850  2.55269  2.65480  2.98206  6.02916  4.61874   2965 e - - -
          2.68618  4.42225  2.77519  2.73123  3.46354  2.40513  3.72494  3.29354  2.67741  2.69355  4.24690  2.90347  2.73739  3.18146  2.89801  2.37887  2.77519  2.98518  4.58477  3.61503
          0.00640  5.45058  6.17293  0.61958  0.77255  2.04174  0.13903
   1433   2.26577  2.78286  5.11802  4.50391  3.07370  4.33383  4.66779  1.57015  4.29153  2.25735  2.95392  4.49290  4.69716  4.42498  3.18892  3.64499  2.40194  1.85986  5.16419  3.98790   2966 i - - -
          2.68618  4.42225  2.77519  2.73123  3.46354  2.40513  3.72494  3.29354  2.67741  2.69355  4.24690  2.90347  2.73739  3.18146  2.89801  2.37887  2.77519  2.98518  4.58477  3.61503
          0.00640  5.45058  6.17293  0.61958  0.77255  1.43071  0.27331
   1434   2.87453  4.74574  3.76901  3.07907  3.85648  4.27671  3.72678  1.96473  3.32637  1.59663  3.30195  4.17940  4.64912  4.05702  3.31711  3.04061  2.74448  1.80995  5.35033  3.43418   2967 l - - -
          2.68160  4.41014  2.77589  2.73290  3.46346  2.40854  3.72782  3.28955  2.67730  2.68705  4.24193  2.90622  2.74041  3.18365  2.89742  2.38063  2.77555  2.98420  4.58855  3.61586
          1.65134  0.26624  3.17120  1.90592  0.16097  1.44288  0.26951
   1435   2.48260  5.67940  2.70922  2.29288  5.02504  3.45643  3.10470  4.51141  1.77155  2.75019  3.86547  3.12675  4.33448  2.94371  2.45029  2.17759  2.82984  4.07034  6.11174  4.70045   2975 k - - -
          2.67909  4.42555  2.77165  2.72520  3.46754  2.40764  3.72710  3.29679  2.67816  2.69632  4.24697  2.90262  2.74167  3.18077  2.90044  2.37741  2.77669  2.98466  4.58233  3.61700
          2.24595  0.11387  6.32022  2.56811  0.07978  1.53212  0.24344
   1436   2.28932  5.70886  2.06453  2.34231  5.05520  3.05349  2.84895  4.54206  2.37059  4.01468  4.74919  3.12383  3.09164  2.44361  2.85592  2.36561  2.83008  4.10018  6.14079  3.70025   3002 d - - -
          2.68618  4.42225  2.77519  2.73123  3.46354  2.40513  3.72494  3.29354  2.67741  2.69355  4.24690  2.90347  2.73739  3.18146  2.89801  2.37887  2.77519  2.98518  4.58477  3.61503
          0.04830  5.64682  3.13208  0.61958  0.77255  1.81559  0.17762
   1437   2.35044  4.17774  2.52992  2.24374  3.33878  3.40232  4.14010  4.45544  2.65439  2.82189  4.69298  2.82924  3.55814  2.67938  2.65176  2.21214  2.88787  3.00867  4.02305  4.68766   3003 s - - -
          2.68618  4.42225  2.77519  2.73123  3.46354  2.40513  3.72494  3.29354  2.67741  2.69355  4.24690  2.90347  2.73739  3.18146  2.89801  2.37887  2.77519  2.98518  4.58477  3.61503
          0.00549  5.60400  6.32635  0.61958  0.77255  1.87357  0.16673
   1438   2.51250  5.44490  2.89972  2.24663  2.69129  3.20131  3.16545  3.25489  2.71930  2.55047  4.51023  3.51606  4.39114  3.01732  2.61924  3.19990  2.60882  2.13325  5.93494  4.58521   3004 v - - -
          2.68618  4.42225  2.77519  2.73123  3.46354  2.40513  3.72494  3.29354  2.67741  2.69355  4.24690  2.90347  2.73739  3.18146  2.89801  2.37887  2.77519  2.98518  4.58477  3.61503
          0.00549  5.60400  6.32635  0.61958  0.77255  1.70860  0.19982
   1439   2.34858  4.64988  5.16850  4.55731  3.03792  4.42828  4.75863  2.03452  4.35553  1.32924  3.76848  3.82195  3.65595  3.61483  3.57859  3.73691  2.92982  2.09986  3.06814  3.50048   3005 l - - -
          2.68618  4.42225  2.77519  2.73123  3.46354  2.40513  3.72494  3.29354  2.67741  2.69355  4.24690  2.90347  2.73739  3.18146  2.89801  2.37887  2.77519  2.98518  4.58477  3.61503
          0.00537  5.62516  6.34751  0.61958  0.77255  1.84564  0.17189
   1440   2.09726  5.68992  3.16991  1.91160  3.56526  3.06353  4.14467  4.51821  2.62799  2.87539  4.73100  2.87410  3.69257  2.97765  2.40287  2.13093  2.58729  4.07969  6.12357  4.71358   3006 e - - -
          2.68618  4.42225  2.77519  2.73123  3.46354  2.40513  3.72494  3.29354  2.67741  2.69355  4.24690  2.90347  2.73739  3.18146  2.89801  2.37887  2.77519  2.98518  4.58477  3.61503
          0.00537  5.62516  6.34751  0.61958  0.77255  1.84564  0.17189
   1441   2.48352  4.19826  2.62651  2.33375  3.16344  3.05083  2.58083  4.51871  2.67793  3.99485  4.73124  2.55184  4.35080  2.00786  2.52379  2.92578  3.00249  4.08004  4.42979  3.78335   3007 q - - -
          2.68618  4.42225  2.77519  2.73123  3.46354  2.40513  3.72494  3.29354  2.67741  2.69355  4.24690  2.90347  2.73739  3.18146  2.89801  2.37887  2.77519  2.98518  4.58477  3.61503
          0.00537  5.62516  6.34751  0.61958  0.77255  1.84564  0.17189
   1442   2.65593  4.64722  5.19957  4.58643  2.88883  4.43360  4.76547  2.53903  4.37832  0.87636  2.84757  4.58557  3.89541  4.51541  3.29568  3.29180  3.49981  2.56122  5.26840  3.36963   3008 l - - -
          2.68618  4.42225  2.77519  2.73123  3.46354  2.40513  3.72494  3.29354  2.67741  2.69355  4.24690  2.90347  2.73739  3.18146  2.89801  2.37887  2.77519  2.98518  4.58477  3.61503
          0.00537  5.62516  6.34751  0.61958  0.77255  1.84564  0.17189
   1443   2.69233  5.69237  2.69144  2.20693  3.90873  3.95695  4.14405  4.52250  2.44304  3.99742  4.73316  2.13928  4.35040  2.01819  2.22133  2.43836  3.41412  3.40043  3.79737  3.76712   3009 q - - -
          2.68618  4.42225  2.77519  2.73123  3.46354  2.40513  3.72494  3.29354  2.67741  2.69355  4.24690  2.90347  2.73739  3.18146  2.89801  2.37887  2.77519  2.98518  4.58477  3.61503
          0.00537  5.62516  6.34751  0.61958  0.77255  1.84564  0.17189
   1444   2.53751  4.27183  3.04383  2.23862  5.04164  3.34096  3.51255  4.52826  2.62231  3.41406  4.73606  2.63390  3.60960  1.84780  1.90335  2.64121  2.97182  4.08678  6.12778  4.71627   3010 q - - -
          2.68618  4.42225  2.77519  2.73123  3.46354  2.40513  3.72494  3.29354  2.67741  2.69355  4.24690  2.90347  2.73739  3.18146  2.89801  2.37887  2.77519  2.98518  4.58477  3.61503
          0.00537  5.62516  6.34751  0.61958  0.77255  1.84564  0.17189
   1445   1.88821  3.81855  4.05044  2.29344  4.12797  4.19313  3.59218  2.62312  3.44424  1.89741  3.46028  3.90549  4.57358  3.28471  3.22210  1.87692  3.46013  2.91240  5.56243  4.32125   3011 s - - -
          2.68618  4.42225  2.77519  2.73123  3.46354  2.40513  3.72494  3.29354  2.67741  2.69355  4.24690  2.90347  2.73739  3.18146  2.89801  2.37887  2.77519  2.98518  4.58477  3.61503
          0.00537  5.62516  6.34751  0.61958  0.77255  1.84564  0.17189
   1446   2.47868  4.02289  3.13988  2.32083  4.84169  2.98501  2.72867  4.28973  2.94384  2.04327  4.60898  3.48178  4.37995  3.12167  2.30752  2.29947  3.00505  2.54654  6.02104  4.64694   3012 l - - -
          2.68618  4.42225  2.77519  2.73123  3.46354  2.40513  3.72494  3.29354  2.67741  2.69355  4.24690  2.90347  2.73739  3.18146  2.89801  2.37887  2.77519  2.98518  4.58477  3.61503
          0.00537  5.62516  6.34751  0.61958  0.77255  1.84564  0.17189
   1447   2.13921  5.69412  2.41492  2.48252  5.03944  2.96891  3.58565  3.70504  2.08435  3.99951  3.77490  3.42396  4.35005  2.37749  2.24715  2.49738  2.67952  3.72287  6.12665  4.71555   3013 k - - -
          2.68618  4.42225  2.77519  2.73123  3.46354  2.40513  3.72494  3.29354  2.67741  2.69355  4.24690  2.90347  2.73739  3.18146  2.89801  2.37887  2.77519  2.98518  4.58477  3.61503
          0.03521  5.62516  3.47394  0.61958  0.77255  1.84564  0.17189
   1448   2.09463  2.78368  3.15784  2.67917  3.22154  3.97743  1.94351  4.23155  2.66138  2.99076  4.56860  3.08823  4.36901  2.94937  2.64325  3.17320  2.45651  3.86486  4.08021  4.61674   3014 h - - -
          2.68618  4.42225  2.77519  2.73123  3.46354  2.40513  3.72494  3.29354  2.67741  2.69355  4.24690  2.90347  2.73739  3.18146  2.89801  2.37887  2.77519  2.98518  4.58477  3.61503
          0.00553  5.59548  6.31783  0.61958  0.77255  1.88443  0.16478
   1449   3.36851  3.76878  5.31646  4.70403  3.32581  4.54637  4.87907  2.74372  3.58946  0.63011  2.90291  4.70355  4.89624  4.61866  4.50743  3.85987  3.11554  2.62698  5.35486  4.19030   3015 L - - -
          2.68618  4.42225  2.77519  2.73123  3.46354  2.40513  3.72494  3.29354  2.67741  2.69355  4.24690  2.90347  2.73739  3.18146  2.89801  2.37887  2.77519  2.98518  4.58477  3.61503
          0.13849  5.59548  2.07456  0.61958  0.77255  1.88443  0.16478
   1450   2.59349  5.60167  2.93590  2.07850  4.94544  3.32273  2.63676  3.54483  2.46303  2.99645  4.64268  3.33635  4.26182  2.57156  2.06741  2.58211  2.34273  3.99161  6.03513  4.62498   3016 r - - -
          2.68618  4.42225  2.77519  2.73123  3.46354  2.40513  3.72494  3.29354  2.67741  2.69355  4.24690  2.90347  2.73739  3.18146  2.89801  2.37887  2.77519  2.98518  4.58477  3.61503
          0.00632  5.46331  6.18566  0.61958  0.77255  1.71561  0.19827
   1451   2.56911  4.78956  3.49939  3.13471  2.93584  3.35977  4.46918  2.90299  3.21108  1.81897  3.34646  4.01694  4.57385  3.88016  2.90260  2.43853  2.71716  1.87014  5.38463  3.39326   3017 l - - -
          2.68377  4.42315  2.77665  2.73032  3.46387  2.40670  3.72365  3.29359  2.67924  2.68924  4.24353  2.90601  2.73893  3.17843  2.89633  2.38138  2.77686  2.98200  4.58414  3.61596
          1.94632  0.29413  2.18908  1.80927  0.17886  0.74658  0.64243
   1452   2.73184  5.74040  2.47717  1.83847  5.08592  3.15895  4.18893  4.57229  2.92374  4.04590  4.78102  2.66415  2.09141  3.06303  3.02823  2.17248  2.38023  3.52339  6.17282  4.76145   3029 e - - -
          2.68618  4.42225  2.77519  2.73123  3.46354  2.40513  3.72494  3.29354  2.67741  2.69355  4.24690  2.90347  2.73739  3.18146  2.89801  2.37887  2.77519  2.98518  4.58477  3.61503
          0.02818  5.70156  3.71130  0.61958  0.77255  1.73204  0.19471
   1453   2.50871  5.72748  2.59506  2.33617  5.07364  2.28808  3.35186  4.56042  2.51129  4.03323  4.76788  2.61016  3.65096  3.27041  2.78141  1.99324  2.11425  4.11871  6.15950  4.74782   3030 s - - -
          2.68618  4.42225  2.77519  2.73123  3.46354  2.40513  3.72494  3.29354  2.67741  2.69355  4.24690  2.90347  2.73739  3.18146  2.89801  2.37887  2.77519  2.98518  4.58477  3.61503
          0.00509  5.67848  6.40082  0.61958  0.77255  1.76869  0.18700
   1454   3.32519  5.24812  5.96072  5.37845  4.16243  5.25151  5.63551  1.72168  5.20384  0.71427  2.64244  5.41909  5.52580  5.29024  5.21413  4.59471  3.41130  2.20687  5.99470  4.86997   3031 l - - -
          2.68618  4.42225  2.77519  2.73123  3.46354  2.40513  3.72494  3.29354  2.67741  2.69355  4.24690  2.90347  2.73739  3.18146  2.89801  2.37887  2.77519  2.98518  4.58477  3.61503
          0.02840  5.67848  3.70570  0.61958  0.77255  1.57726  0.23135
   1455   2.50110  5.72413  2.61672  2.65340  3.91142  3.46003  3.16501  4.55488  2.47849  3.11531  4.76483  2.30908  3.72333  2.95395  2.83503  1.76245  2.46404  3.55847  6.15692  4.74606   3032 s - - -
          2.68493  4.42116  2.77493  2.73229  3.46306  2.40713  3.72383  3.29251  2.67887  2.68915  4.24569  2.90507  2.73827  3.17868  2.89735  2.37895  2.77698  2.98581  4.58389  3.61594
          1.31688  0.52818  1.94945  1.77330  0.18605  1.07002  0.42007
   1456   2.67284  4.70765  3.85543  3.73247  2.40347  4.44099  4.76267  2.62637  4.27485  0.97442  3.20283  3.53566  4.80691  4.44558  4.35807  3.17132  2.96581  2.67738  5.32580  3.41560   3040 l - - -
          2.67706  4.41954  2.76835  2.72638  3.46741  2.40927  3.73165  3.29412  2.68104  2.69263  4.24964  2.90665  2.74674  3.17459  2.89829  2.37665  2.77937  2.98441  4.58717  3.61325
          2.32564  0.10467  6.39991  2.78815  0.06351  1.62129  0.22020
   1457   2.68763  3.30011  3.74992  4.58536  3.28145  3.14295  3.69345  1.98330  4.38842  1.70593  3.82106  4.60945  3.02715  4.53531  3.17030  3.78241  3.54688  1.66710  3.89749  3.49306   3081 v - - -
          2.68618  4.42225  2.77519  2.73123  3.46354  2.40513  3.72494  3.29354  2.67741  2.69355  4.24690  2.90347  2.73739  3.18146  2.89801  2.37887  2.77519  2.98518  4.58477  3.61503
          0.08031  5.70054  2.60600  0.61958  0.77255  1.77685  0.18533
   1458   2.24095  5.69055  2.59025  2.08822  2.67021  3.95760  3.13452  4.51915  2.75714  3.99522  3.88163  2.88377  3.69350  2.76400  2.86983  1.99824  2.69873  4.08042  6.12409  3.74707   3082 s - - -
          2.68618  4.42225  2.77519  2.73123  3.46354  2.40513  3.72494  3.29354  2.67741  2.69355  4.24690  2.90347  2.73739  3.18146  2.89801  2.37887  2.77519  2.98518  4.58477  3.61503
          0.00537  5.62559  6.34794  0.61958  0.77255  1.88373  0.16490
   1459   1.79614  5.67976  2.94535  2.44849  5.01868  2.58216  3.40604  3.72518  2.51147  2.96437  4.72204  3.14647  4.35316  3.24586  2.88452  1.93262  2.59254  4.06709  6.11615  3.86907   3083 a - - -
          2.68618  4.42225  2.77519  2.73123  3.46354  2.40513  3.72494  3.29354  2.67741  2.69355  4.24690  2.90347  2.73739  3.18146  2.89801  2.37887  2.77519  2.98518  4.58477  3.61503
          0.00537  5.62559  6.34794  0.61958  0.77255  1.66714  0.20922
   1460   1.77361  3.23773  3.69169  3.97162  2.53328  3.55824  4.75571  1.96359  4.29176  2.03749  3.80266  3.53074  4.79695  3.96067  4.36007  3.73504  3.01724  1.91220  5.30375  3.53487   3084 a - - -
          2.68618  4.42225  2.77519  2.73123  3.46354  2.40513  3.72494  3.29354  2.67741  2.69355  4.24690  2.90347  2.73739  3.18146  2.89801  2.37887  2.77519  2.98518  4.58477  3.61503
          0.00522  5.65343  6.37577  0.61958  0.77255  1.56707  0.23402
   1461   1.89943  2.63184  5.29346  4.67750  3.20670  4.48857  4.82292  2.00425  4.45981  1.38561  3.80457  4.65508  4.85146  4.58824  4.46351  3.80061  3.54914  1.94586  3.85093  3.46464   3085 l - - -
          2.68618  4.42225  2.77519  2.73123  3.46354  2.40513  3.72494  3.29354  2.67741  2.69355  4.24690  2.90347  2.73739  3.18146  2.89801  2.37887  2.77519  2.98518  4.58477  3.61503
          0.00504  5.68933  6.41168  0.61958  0.77255  1.79410  0.18185
   1462   2.67089  5.40238  3.15313  2.64429  3.29407  4.07787  4.28430  2.98337  2.86318  3.02885  2.92829  3.61849  3.73286  2.33767  2.07015  2.48235  2.87410  2.37116  5.91224  3.66616   3086 r - - -
          2.68618  4.42225  2.77519  2.73123  3.46354  2.40513  3.72494  3.29354  2.67741  2.69355  4.24690  2.90347  2.73739  3.18146  2.89801  2.37887  2.77519  2.98518  4.58477  3.61503
          0.00504  5.68933  6.41168  0.61958  0.77255  1.56583  0.23435
   1463   2.05182  5.75038  2.13991  2.31122  5.09668  3.36871  3.32808  4.58353  2.37509  4.05617  4.79074  3.47684  4.40347  2.08468  2.37798  2.42107  2.64839  4.14169  6.18230  4.77058   3087 a - - -
          2.68618  4.42225  2.77519  2.73123  3.46354  2.40513  3.72494  3.29354  2.67741  2.69355  4.24690  2.90347  2.73739  3.18146  2.89801  2.37887  2.77519  2.98518  4.58477  3.61503
          0.00490  5.71703  6.43938  0.61958  0.77255  1.55662  0.23679
   1464   3.82093  5.15837  5.79488  5.18368  3.97115  5.03102  5.35669  2.69710  4.98082  1.03368  1.25677  5.19844  5.32685  5.04693  4.96799  4.35540  3.13870  2.33453  3.43022  4.61814   3088 l - - -
          2.68618  4.42225  2.77519  2.73123  3.46354  2.40513  3.72494  3.29354  2.67741  2.69355  4.24690  2.90347  2.73739  3.18146  2.89801  2.37887  2.77519  2.98518  4.58477  3.61503
          0.00479  5.73957  6.46191  0.61958  0.77255  1.71265  0.19892
   1465   2.11034  2.74059  5.25504  4.64396  3.82335  3.38280  4.84191  1.50212  3.64434  2.02875  3.84839  4.65444  3.49650  4.58311  4.46918  3.81891  3.07987  1.68962  5.35224  4.17491   3089 i - - -
          2.68618  4.42225  2.77519  2.73123  3.46354  2.40513  3.72494  3.29354  2.67741  2.69355  4.24690  2.90347  2.73739  3.18146  2.89801  2.37887  2.77519  2.98518  4.58477  3.61503
          0.00479  5.73957  6.46191  0.61958  0.77255  1.71265  0.19892
   1466   2.23601  3.90914  4.06148  2.86000  3.17822  4.24532  4.48763  2.86449  2.53150  1.73153  3.64160  3.38755  4.62694  2.53457  2.94346  2.82009  2.70920  2.77023  5.66557  3.74248   3090 l - - -
          2.68618  4.42225  2.77519  2.73123  3.46354  2.40513  3.72494  3.29354  2.67741  2.69355  4.24690  2.90347  2.73739  3.18146  2.89801  2.37887  2.77519  2.98518  4.58477  3.61503
          0.00479  5.73957  6.46191  0.61958  0.77255  1.71265  0.19892
   1467   2.00264  5.76282  2.28439  2.51153  5.10896  2.95917  3.29053  4.59569  2.59295  4.06856  3.75407  2.65149  4.41651  2.66617  3.06694  1.83174  2.61191  4.15403  6.19487  4.78326   3091 s - - -
          2.68618  4.42225  2.77519  2.73123  3.46354  2.40513  3.72494  3.29354  2.67741  2.69355  4.24690  2.90347  2.73739  3.18146  2.89801  2.37887  2.77519  2.98518  4.58477  3.61503
          0.00479  5.73957  6.46191  0.61958  0.77255  1.71265  0.19892
   1468   2.41533  3.70160  3.21812  2.59221  4.80022  1.07613  4.28370  4.22988  3.06644  3.80915  4.60585  2.89376  4.47294  3.41894  3.53863  3.01592  2.79009  2.97255  6.02921  3.80392   3092 g - - -
          2.68618  4.42225  2.77519  2.73123  3.46354  2.40513  3.72494  3.29354  2.67741  2.69355  4.24690  2.90347  2.73739  3.18146  2.89801  2.37887  2.77519  2.98518  4.58477  3.61503
          0.00479  5.73957  6.46191  0.61958  0.77255  1.71265  0.19892
   1469   2.08168  2.38740  2.86045  2.17567  4.83498  3.44771  3.55625  3.27055  3.04129  3.39733  3.65044  3.57553  4.46088  2.81680  3.09317  2.49365  2.46557  2.58675  6.04653  4.68654   3093 a - - -
          2.68618  4.42225  2.77519  2.73123  3.46354  2.40513  3.72494  3.29354  2.67741  2.69355  4.24690  2.90347  2.73739  3.18146  2.89801  2.37887  2.77519  2.98518  4.58477  3.61503
          0.00479  5.73957  6.46191  0.61958  0.77255  1.71265  0.19892
   1470   2.19985  5.76996  2.42911  2.58606  5.11505  3.26341  3.49320  4.60154  2.75789  4.07528  4.81093  3.49461  1.88739  2.50809  3.44716  1.67872  3.17618  4.16067  6.20246  4.79062   3094 s - - -
          2.68618  4.42225  2.77519  2.73123  3.46354  2.40513  3.72494  3.29354  2.67741  2.69355  4.24690  2.90347  2.73739  3.18146  2.89801  2.37887  2.77519  2.98518  4.58477  3.61503
          0.00479  5.73957  6.46191  0.61958  0.77255  1.50162  0.25202
   1471   2.60454  3.69181  5.31860  4.70352  2.04006  3.17533  3.68623  2.08821  4.48923  1.77200  3.85327  4.68889  3.27156  4.62118  4.49878  3.83886  2.60752  1.79940  5.35603  3.48993   3095 l - - -
          2.68604  4.42270  2.77528  2.73145  3.46399  2.40532  3.72539  3.29399  2.67765  2.69314  4.24529  2.90357  2.73696  3.18083  2.89769  2.37862  2.77564  2.98525  4.58522  3.61548
          0.47313  1.10282  3.10066  0.44162  1.03000  1.32418  0.30927
   1472   2.28679  5.76491  2.77298  2.66753  5.10603  2.21102  3.73847  4.58922  2.70429  3.09897  3.86045  3.50788  3.22841  3.01430  2.32031  1.78402  3.15187  3.15278  6.19997  4.79141   3099 s - - -
          2.68618  4.42225  2.77519  2.73123  3.46354  2.40513  3.72494  3.29354  2.67741  2.69355  4.24690  2.90347  2.73739  3.18146  2.89801  2.37887  2.77519  2.98518  4.58477  3.61503
          0.08620  5.76215  2.53266  0.61958  0.77255  1.67229  0.20803
   1473   1.86933  3.71415  4.14906  3.58146  4.12051  4.24737  3.45204  2.78699  3.17757  2.59782  3.48353  3.42208  3.86919  3.05367  2.83492  2.65776  2.28357  1.91677  5.56658  3.69776   3100 a - - -
          2.68618  4.42225  2.77519  2.73123  3.46354  2.40513  3.72494  3.29354  2.67741  2.69355  4.24690  2.90347  2.73739  3.18146  2.89801  2.37887  2.77519  2.98518  4.58477  3.61503
          0.00508  5.68103  6.40337  0.61958  0.77255  1.60462  0.22435
   1474   2.54280  3.78761  5.32408  4.71027  3.81734  4.52626  4.86407  1.64550  4.49524  1.90630  3.01920  4.69144  4.88809  4.62614  4.50196  3.22318  3.58191  1.20274  5.35397  3.42912   3101 v - - -
          2.68618  4.42225  2.77519  2.73123  3.46354  2.40513  3.72494  3.29354  2.67741  2.69355  4.24690  2.90347  2.73739  3.18146  2.89801  2.37887  2.77519  2.98518  4.58477  3.61503
          0.00496  5.70544  6.42778  0.61958  0.77255  1.76914  0.18691
   1475   2.04972  4.09968  2.64939  2.00921  4.04018  4.00954  3.59520  4.51918  2.54502  2.19721  2.93344  2.99683  3.68454  2.65882  2.92065  2.77511  3.46199  3.52408  6.15071  4.74772   3102 e - - -
          2.68618  4.42225  2.77519  2.73123  3.46354  2.40513  3.72494  3.29354  2.67741  2.69355  4.24690  2.90347  2.73739  3.18146  2.89801  2.37887  2.77519  2.98518  4.58477  3.61503
          0.00496  5.70544  6.42778  0.61958  0.77255  1.76914  0.18691
   1476   2.64731  5.74390  2.51916  1.67721  5.09024  3.49900  4.19026  4.57714  2.31120  4.04971  4.78426  3.47005  3.25558  2.14945  2.37088  2.19537  2.91422  4.13523  6.17579  4.76402   3103 e - - -
          2.68618  4.42225  2.77519  2.73123  3.46354  2.40513  3.72494  3.29354  2.67741  2.69355  4.24690  2.90347  2.73739  3.18146  2.89801  2.37887  2.77519  2.98518  4.58477  3.61503
          0.00496  5.70544  6.42778  0.61958  0.77255  1.76914  0.18691
   1477   3.44183  5.23434  6.01239  5.46049  4.43338  5.33921  5.80328  1.71749  5.30966  1.46091  3.11078  5.50578  5.63224  5.46811  5.36128  4.69632  3.10046  0.92628  6.21672  5.03800   3104 v - - -
          2.68618  4.42225  2.77519  2.73123  3.46354  2.40513  3.72494  3.29354  2.67741  2.69355  4.24690  2.90347  2.73739  3.18146  2.89801  2.37887  2.77519  2.98518  4.58477  3.61503
          0.00496  5.70544  6.42778  0.61958  0.77255  1.76914  0.18691
   1478   1.89858  2.34856  5.31090  4.69533  3.06464  4.50845  4.84310  2.60066  4.47842  1.65673  3.29317  4.67438  4.87059  4.60680  4.48281  3.82065  3.56813  2.05481  5.33155  1.96446   3105 l - - -
          2.68618  4.42225  2.77519  2.73123  3.46354  2.40513  3.72494  3.29354  2.67741  2.69355  4.24690  2.90347  2.73739  3.18146  2.89801  2.37887  2.77519  2.98518  4.58477  3.61503
          0.00496  5.70544  6.42778  0.61958  0.77255  1.26842  0.33028
   1479   1.56604  4.02245  3.93368  3.05428  3.30675  3.23227  3.35961  3.31591  3.06811  2.38229  4.31631  2.99478  3.47471  3.28634  3.03077  2.47535  3.25288  2.40728  4.10157  4.50506   3106 a - - -
          2.67418  4.42021  2.77432  2.73126  3.46381  2.40605  3.73113  3.29609  2.68214  2.69278  4.23755  2.91095  2.73787  3.18147  2.90153  2.37631  2.77612  2.98162  4.58832  3.61934
          2.00877  0.19501  3.14602  2.70775  0.06901  1.65171  0.21285
   1480   2.39986  5.72419  2.80776  2.40009  5.05586  2.71185  4.21325  3.62887  2.72452  3.21934  4.01528  2.84792  2.92715  2.81504  2.85936  2.47964  2.24835  2.75506  4.37452  3.77408   3147 t - - -
          2.68618  4.42225  2.77519  2.73123  3.46354  2.40513  3.72494  3.29354  2.67741  2.69355  4.24690  2.90347  2.73739  3.18146  2.89801  2.37887  2.77519  2.98518  4.58477  3.61503
          0.28173  5.73073  1.41768  0.61958  0.77255  1.72778  0.19562
   1481   2.40512  5.59769  2.20038  2.39479  4.94071  3.31843  4.05327  4.42532  2.57179  3.90215  4.63905  3.33348  2.21820  2.31597  3.28178  2.34822  2.39338  3.09392  6.03166  4.62177   3148 d - - -
          2.68618  4.42225  2.77519  2.73123  3.46354  2.40513  3.72494  3.29354  2.67741  2.69355  4.24690  2.90347  2.73739  3.18146  2.89801  2.37887  2.77519  2.98518  4.58477  3.61503
          0.00637  5.45537  6.17772  0.61958  0.77255  1.90184  0.16169
   1482   1.99271  5.59638  2.72639  2.54792  4.93396  3.07261  4.06802  4.41468  2.45871  2.79095  4.63901  2.77619  3.46160  2.75708  2.99721  1.98327  3.01095  2.85195  4.16392  4.62717   3149 s - - -
          2.68618  4.42225  2.77519  2.73123  3.46354  2.40513  3.72494  3.29354  2.67741  2.69355  4.24690  2.90347  2.73739  3.18146  2.89801  2.37887  2.77519  2.98518  4.58477  3.61503
          0.00621  5.48028  6.20263  0.61958  0.77255  1.89814  0.16234
   1483   2.57461  4.04004  2.47203  2.24219  3.45166  2.96754  4.10514  3.58804  2.86116  2.70894  4.56372  2.85889  4.30470  2.45049  2.79466  2.35320  2.79457  2.95096  5.97211  3.69625   3150 e - - -
          2.68618  4.42225  2.77519  2.73123  3.46354  2.40513  3.72494  3.29354  2.67741  2.69355  4.24690  2.90347  2.73739  3.18146  2.89801  2.37887  2.77519  2.98518  4.58477  3.61503
          0.00608  5.50156  6.22390  0.61958  0.77255  1.55928  0.23609
   1484   2.20859  5.12621  2.51689  2.51665  3.04470  4.08578  4.31141  2.75430  3.20569  2.34680  4.21629  3.70305  3.70570  2.92998  3.11241  2.47327  2.97979  2.39496  3.10994  4.39796   3151 a - - -
          2.68618  4.42225  2.77519  2.73123  3.46354  2.40513  3.72494  3.29354  2.67741  2.69355  4.24690  2.90347  2.73739  3.18146  2.89801  2.37887  2.77519  2.98518  4.58477  3.61503
          0.02744  5.57705  3.76013  0.61958  0.77255  1.94362  0.15453
   1485   2.45373  5.51802  2.16284  2.67167  4.80836  3.61092  4.14118  3.49452  2.35508  2.52301  3.65048  3.01234  3.18480  3.25882  3.38340  2.29841  2.51091  2.44960  5.98493  4.60965   3152 d - - -
          2.68618  4.42225  2.77519  2.73123  3.46354  2.40513  3.72494  3.29354  2.67741  2.69355  4.24690  2.90347  2.73739  3.18146  2.89801  2.37887  2.77519  2.98518  4.58477  3.61503
          0.00576  5.55537  6.27772  0.61958  0.77255  1.80709  0.17928
   1486   2.14201  4.63229  3.65073  4.45962  3.14777  4.39074  4.71738  2.18993  4.27346  1.43475  3.21559  4.50801  2.17044  4.42978  4.32906  3.18158  3.46832  2.10633  5.25280  4.07359   3153 l - - -
          2.68618  4.42225  2.77519  2.73123  3.46354  2.40513  3.72494  3.29354  2.67741  2.69355  4.24690  2.90347  2.73739  3.18146  2.89801  2.37887  2.77519  2.98518  4.58477  3.61503
          0.00564  5.57705  6.29939  0.61958  0.77255  1.94362  0.15453
   1487   2.19337  5.62308  3.15607  2.06741  3.34273  3.38807  3.57120  3.17490  2.28457  2.45844  4.66865  3.41347  3.01375  2.73160  2.49793  2.83969  3.03376  3.43456  6.06703  4.66755   3154 e - - -
          2.68618  4.42225  2.77519  2.73123  3.46354  2.40513  3.72494  3.29354  2.67741  2.69355  4.24690  2.90347  2.73739  3.18146  2.89801  2.37887  2.77519  2.98518  4.58477  3.61503
          0.00564  5.57705  6.29939  0.61958  0.77255  1.94362  0.15453
   1488   1.91105  5.66725  2.25553  2.26638  5.01265  3.92946  3.29194  4.49885  2.64951  2.86858  4.70783  2.42182  4.32295  2.68523  2.67026  2.40228  2.88650  4.05806  6.09974  3.74043   3155 a - - -
          2.68618  4.42225  2.77519  2.73123  3.46354  2.40513  3.72494  3.29354  2.67741  2.69355  4.24690  2.90347  2.73739  3.18146  2.89801  2.37887  2.77519  2.98518  4.58477  3.61503
          0.00564  5.57705  6.29939  0.61958  0.77255  1.94362  0.15453
   1489   1.52409  4.62917  5.06840  3.09446  2.96343  4.38840  4.71501  2.43869  4.27424  1.96719  2.85214  4.50743  4.75339  3.58162  4.32793  3.11606  3.46578  1.84813  5.24890  2.99580   3156 a - - -
          2.68618  4.42225  2.77519  2.73123  3.46354  2.40513  3.72494  3.29354  2.67741  2.69355  4.24690  2.90347  2.73739  3.18146  2.89801  2.37887  2.77519  2.98518  4.58477  3.61503
          0.00564  5.57705  6.29939  0.61958  0.77255  1.94362  0.15453
   1490   2.72716  3.62411  5.19881  3.66889  2.95827  4.40919  4.74293  2.40551  4.37019  1.78712  3.73347  4.57006  4.77269  4.50242  4.38021  3.72043  2.97979  1.63554  5.23786  1.64879   3157 v - - -
          2.68618  4.42225  2.77519  2.73123  3.46354  2.40513  3.72494  3.29354  2.67741  2.69355  4.24690  2.90347  2.73739  3.18146  2.89801  2.37887  2.77519  2.98518  4.58477  3.61503
          0.00564  5.57705  6.29939  0.61958  0.77255  1.94362  0.15453
   1491   2.42038  5.51518  3.47997  2.48035  3.78340  2.86352  3.79092  3.55978  2.11547  2.34023  4.57219  3.24169  4.35487  2.42995  3.40184  2.15454  2.58325  2.85925  5.98565  4.61422   3158 k - - -
          2.68618  4.42225  2.77519  2.73123  3.46354  2.40513  3.72494  3.29354  2.67741  2.69355  4.24690  2.90347  2.73739  3.18146  2.89801  2.37887  2.77519  2.98518  4.58477  3.61503
          0.00564  5.57705  6.29939  0.61958  0.77255  1.94362  0.15453
   1492   2.50262  5.66636  2.17253  2.58862  5.01132  2.79146  4.11682  4.49722  2.85158  3.37728  4.70706  2.81253  3.66069  2.54195  2.49392  2.15050  2.04394  4.05694  6.09911  4.08959   3159 t - - -
          2.68618  4.42225  2.77519  2.73123  3.46354  2.40513  3.72494  3.29354  2.67741  2.69355  4.24690  2.90347  2.73739  3.18146  2.89801  2.37887  2.77519  2.98518  4.58477  3.61503
          0.00564  5.57705  6.29939  0.61958  0.77255  1.94362  0.15453
   1493   1.23961  2.85375  3.24886  3.67795  3.96987  4.22851  4.49994  2.79914  3.61576  2.77326  3.95377  4.03594  4.60631  3.32213  3.92637  2.33241  2.58482  2.30378  5.43952  4.22119   3160 a - - -
          2.68618  4.42225  2.77519  2.73123  3.46354  2.40513  3.72494  3.29354  2.67741  2.69355  4.24690  2.90347  2.73739  3.18146  2.89801  2.37887  2.77519  2.98518  4.58477  3.61503
          0.00564  5.57705  6.29939  0.61958  0.77255  1.94362  0.15453
   1494   2.42835  4.71912  5.32977  4.72047  3.79876  4.54872  4.89193  2.15766  4.51174  1.20467  2.66193  4.71166  4.90149  4.64053  4.52212  3.86462  3.30730  1.49708  5.37123  3.52286   3161 l - - -
          2.68618  4.42225  2.77519  2.73123  3.46354  2.40513  3.72494  3.29354  2.67741  2.69355  4.24690  2.90347  2.73739  3.18146  2.89801  2.37887  2.77519  2.98518  4.58477  3.61503
          0.00564  5.57705  6.29939  0.61958  0.77255  1.94362  0.15453
   1495   2.03656  3.87485  2.90305  1.63781  4.91150  3.42747  4.13480  3.60500  2.44905  2.75319  4.10584  3.42425  4.33712  2.75039  3.11327  2.51373  2.92723  3.00574  6.04683  4.65444   3162 e - - -
          2.68618  4.42225  2.77519  2.73123  3.46354  2.40513  3.72494  3.29354  2.67741  2.69355  4.24690  2.90347  2.73739  3.18146  2.89801  2.37887  2.77519  2.98518  4.58477  3.61503
          0.00564  5.57705  6.29939  0.61958  0.77255  1.94362  0.15453
   1496   2.14236  5.66785  2.43544  2.47143  5.01356  3.41149  3.62969  3.66009  2.35601  3.47580  4.70835  2.55506  3.72345  2.78632  2.21618  2.38629  2.60427  3.48618  6.10016  4.68883   3163 a - - -
          2.68618  4.42225  2.77519  2.73123  3.46354  2.40513  3.72494  3.29354  2.67741  2.69355  4.24690  2.90347  2.73739  3.18146  2.89801  2.37887  2.77519  2.98518  4.58477  3.61503
          0.00564  5.57705  6.29939  0.61958  0.77255  1.94362  0.15453
   1497   1.81420  3.82230  4.39964  3.82323  3.89882  3.58623  3.64710  1.78222  3.22933  1.88175  3.89478  4.13392  4.64029  2.99564  3.15014  2.80916  3.11190  2.70148  5.38495  3.45870   3164 i - - -
          2.68618  4.42225  2.77519  2.73123  3.46354  2.40513  3.72494  3.29354  2.67741  2.69355  4.24690  2.90347  2.73739  3.18146  2.89801  2.37887  2.77519  2.98518  4.58477  3.61503
          0.00564  5.57705  6.29939  0.61958  0.77255  1.94362  0.15453
   1498   2.89848  4.62345  3.75854  4.54059  2.70465  4.40526  4.73621  2.18258  4.33725  1.06371  2.89294  4.55025  3.73842  4.47805  3.50846  3.71442  3.47316  2.01460  5.24485  4.06809   3165 l - - -
          2.68618  4.42225  2.77519  2.73123  3.46354  2.40513  3.72494  3.29354  2.67741  2.69355  4.24690  2.90347  2.73739  3.18146  2.89801  2.37887  2.77519  2.98518  4.58477  3.61503
          0.00564  5.57705  6.29939  0.61958  0.77255  1.94362  0.15453
   1499   2.09779  5.66556  2.32982  1.72466  5.01022  3.92977  4.11688  3.75450  2.69211  3.17726  4.70632  2.70245  3.61155  2.70391  2.94698  2.15553  3.09556  3.58544  6.09848  4.68777   3166 e - - -
          2.68618  4.42225  2.77519  2.73123  3.46354  2.40513  3.72494  3.29354  2.67741  2.69355  4.24690  2.90347  2.73739  3.18146  2.89801  2.37887  2.77519  2.98518  4.58477  3.61503
          0.00564  5.57705  6.29939  0.61958  0.77255  1.94362  0.15453
   1500   2.47608  3.99118  2.34814  1.90116  5.01222  3.41158  3.21777  4.49835  2.85110  3.40000  4.70753  2.78585  3.64436  2.68177  2.19311  2.57213  2.54646  3.59325  6.09948  4.68839   3167 e - - -
          2.68618  4.42225  2.77519  2.73123  3.46354  2.40513  3.72494  3.29354  2.67741  2.69355  4.24690  2.90347  2.73739  3.18146  2.89801  2.37887  2.77519  2.98518  4.58477  3.61503
          0.00564  5.57705  6.29939  0.61958  0.77255  1.05059  0.43037
   1501   2.96587  3.03433  5.28081  4.66720  2.79413  2.75833  4.84104  2.49368  4.45761  1.23125  3.40329  3.26485  4.87274  3.63019  4.47465  3.36905  3.20619  2.11961  5.34223  2.98613   3168 l - - -
          2.68589  4.42313  2.77327  2.72718  3.46558  2.40605  3.72557  3.29775  2.68113  2.69343  4.24036  2.90464  2.73898  3.18102  2.90010  2.37417  2.77583  2.98524  4.57652  3.62011
          1.79185  0.25027  2.90487  2.11818  0.12812  1.08509  0.41230
   1502   2.39556  4.06416  2.65312  2.58292  5.12636  2.26725  4.23311  3.82506  2.54272  3.16750  4.82249  3.15106  3.62359  1.89376  3.00032  2.11379  2.90253  4.17212  6.21465  4.80396   3190 q - - -
          2.68618  4.42225  2.77519  2.73123  3.46354  2.40513  3.72494  3.29354  2.67741  2.69355  4.24690  2.90347  2.73739  3.18146  2.89801  2.37887  2.77519  2.98518  4.58477  3.61503
          0.04314  5.77673  3.24109  0.61958  0.77255  1.47186  0.26071
   1503   2.67403  4.68032  1.97376  2.28608  5.11818  2.59241  4.22116  3.86455  2.33133  2.95084  4.81306  2.73989  4.42765  2.44782  2.92337  2.36603  2.65036  4.16349  6.20490  4.79361   3191 d - - -
          2.68618  4.42225  2.77519  2.73123  3.46354  2.40513  3.72494  3.29354  2.67741  2.69355  4.24690  2.90347  2.73739  3.18146  2.89801  2.37887  2.77519  2.98518  4.58477  3.61503
          0.00470  5.75789  6.48023  0.61958  0.77255  1.68011  0.20623
   1504   2.36258  4.12235  2.38179  2.39476  3.67572  2.36677  3.23670  4.60468  2.54182  3.19248  4.81312  2.44531  3.77069  2.82240  2.62787  2.30016  3.16575  4.16358  6.20495  4.79364   3192 s - - -
          2.68618  4.42225  2.77519  2.73123  3.46354  2.40513  3.72494  3.29354  2.67741  2.69355  4.24690  2.90347  2.73739  3.18146  2.89801  2.37887  2.77519  2.98518  4.58477  3.61503
          0.00470  5.75789  6.48023  0.61958  0.77255  1.68011  0.20623
   1505   2.52862  5.73926  3.10089  2.39459  3.95602  3.61942  3.24374  3.78756  2.77674  2.01890  4.78359  3.51430  3.50472  2.41211  2.40483  2.05194  2.90510  3.77173  6.18037  3.82868   3193 l - - -
          2.68618  4.42225  2.77519  2.73123  3.46354  2.40513  3.72494  3.29354  2.67741  2.69355  4.24690  2.90347  2.73739  3.18146  2.89801  2.37887  2.77519  2.98518  4.58477  3.61503
          0.00470  5.75789  6.48023  0.61958  0.77255  1.68011  0.20623
   1506   2.25564  5.77430  3.17073  2.22069  5.12068  3.21861  2.98720  4.60757  2.26495  4.08014  4.81462  2.26876  3.17000  2.53573  1.88625  2.97793  3.13402  4.16564  6.20620  4.01303   3194 r - - -
          2.68618  4.42225  2.77519  2.73123  3.46354  2.40513  3.72494  3.29354  2.67741  2.69355  4.24690  2.90347  2.73739  3.18146  2.89801  2.37887  2.77519  2.98518  4.58477  3.61503
          0.00470  5.75789  6.48023  0.61958  0.77255  1.68011  0.20623
   1507   2.32680  5.77385  1.75986  2.32388  5.11981  4.03431  4.22141  4.60642  2.34154  4.07950  3.35077  2.27930  4.42790  3.05040  2.66669  2.52753  2.34307  4.16497  6.20598  4.79447   3195 d - - -
          2.68618  4.42225  2.77519  2.73123  3.46354  2.40513  3.72494  3.29354  2.67741  2.69355  4.24690  2.90347  2.73739  3.18146  2.89801  2.37887  2.77519  2.98518  4.58477  3.61503
          0.00470  5.75789  6.48023  0.61958  0.77255  1.68011  0.20623
   1508   2.30822  5.05502  3.03469  3.19349  4.19501  3.63511  3.76341  2.66684  3.54959  1.89855  3.47169  4.00667  2.35683  3.85497  3.91199  2.19502  2.88629  2.08568  5.63409  4.39583   3196 l - - -
          2.68618  4.42225  2.77519  2.73123  3.46354  2.40513  3.72494  3.29354  2.67741  2.69355  4.24690  2.90347  2.73739  3.18146  2.89801  2.37887  2.77519  2.98518  4.58477  3.61503
          0.00470  5.75789  6.48023  0.61958  0.77255  1.49675  0.25342
   1509   2.70954  4.78348  3.75665  4.46461  2.81614  4.50056  4.00370  2.20266  3.61583  1.14557  3.28690  4.57193  4.86705  3.09379  4.40405  3.26644  2.78237  2.17754  5.40063  4.21763   3197 l - - -
          2.68618  4.42225  2.77519  2.73123  3.46354  2.40513  3.72494  3.29354  2.67741  2.69355  4.24690  2.90347  2.73739  3.18146  2.89801  2.37887  2.77519  2.98518  4.58477  3.61503
          0.00461  5.77825  6.50060  0.61958  0.77255  1.64188  0.21519
   1510   2.39161  4.40732  2.33020  2.22337  5.13286  3.56574  3.10353  4.61974  2.26024  3.55267  4.82682  2.56236  3.74347  2.06980  2.96127  2.15857  3.19043  4.17783  6.21841  4.80668   3198 q - - -
          2.68618  4.42225  2.77519  2.73123  3.46354  2.40513  3.72494  3.29354  2.67741  2.69355  4.24690  2.90347  2.73739  3.18146  2.89801  2.37887  2.77519  2.98518  4.58477  3.61503
          0.00461  5.77825  6.50060  0.61958  0.77255  1.47007  0.26125
   1511   1.82691  5.58729  3.64490  3.08773  3.92131  4.10853  3.74385  3.70008  3.08428  3.85763  3.76254  2.53318  3.28819  2.37372  2.91008  1.71457  2.62556  2.79958  6.07127  4.71474   3199 s - - -
          2.68618  4.42225  2.77519  2.73123  3.46354  2.40513  3.72494  3.29354  2.67741  2.69355  4.24690  2.90347  2.73739  3.18146  2.89801  2.37887  2.77519  2.98518  4.58477  3.61503
          0.00452  5.79686  6.51921  0.61958  0.77255  1.60491  0.22428
   1512   3.68740  5.74821  6.69549  6.20623  4.67530  6.18941  6.81548  1.76706  6.14177  0.59028  4.39425  6.37199  6.30699  6.21047  6.20522  5.62897  4.81598  1.64324  6.90308  5.83063   3200 L - - -
          2.68372  4.42164  2.77389  2.73198  3.46487  2.40605  3.72628  3.29311  2.67841  2.69401  4.24382  2.90309  2.73794  3.18231  2.89893  2.37814  2.77495  2.98440  4.58610  3.61568
          0.52476  1.14199  2.41779  1.49647  0.25350  0.68386  0.70252
   1513   3.04125  4.44276  2.85591  1.12329  4.07603  4.09523  4.28240  4.65827  2.48063  3.56931  4.87005  3.26886  4.48868  2.51237  2.44832  2.70030  2.99958  3.27591  6.26244  4.85215   3207 e - - -
          2.68547  4.42264  2.77470  2.73134  3.46393  2.40534  3.72345  3.29393  2.67780  2.69394  4.24729  2.90306  2.73748  3.17987  2.89773  2.37926  2.77559  2.98558  4.58516  3.61542
          0.77487  0.89595  2.03242  0.03201  3.45771  1.47171  0.26076
   1514   2.23765  5.73566  3.49078  2.39965  5.07558  2.14064  3.63099  4.55787  2.74798  4.03873  4.77774  3.19939  4.40643  3.01061  2.80411  1.89318  1.88904  3.15350  6.17145  4.76370   3209 t - - -
          2.68618  4.42225  2.77519  2.73123  3.46354  2.40513  3.72494  3.29354  2.67741  2.69355  4.24690  2.90347  2.73739  3.18146  2.89801  2.37887  2.77519  2.98518  4.58477  3.61503
          0.00490  5.71728  6.43963  0.61958  0.77255  1.75011  0.19086
   1515   3.05496  4.77316  5.37916  4.76678  2.76225  4.58872  4.92736  1.63760  4.55432  1.51576  3.17600  4.75283  4.94535  3.41569  4.56178  3.90283  3.23563  1.39874  5.41016  4.23765   3210 v - - -
          2.68618  4.42225  2.77519  2.73123  3.46354  2.40513  3.72494  3.29354  2.67741  2.69355  4.24690  2.90347  2.73739  3.18146  2.89801  2.37887  2.77519  2.98518  4.58477  3.61503
          0.12223  5.71728  2.19133  0.61958  0.77255  1.75011  0.19086
   1516   2.51615  2.09994  5.09741  4.48982  3.73646  2.81090  4.73302  2.56554  3.18248  1.66812  2.85669  4.52922  4.77036  4.45255  4.34864  3.11680  2.49595  2.04300  5.26252  4.08376   3211 l - - -
          2.68618  4.42225  2.77519  2.73123  3.46354  2.40513  3.72494  3.29354  2.67741  2.69355  4.24690  2.90347  2.73739  3.18146  2.89801  2.37887  2.77519  2.98518  4.58477  3.61503
          0.00551  5.60056  6.32290  0.61958  0.77255  1.08032  0.41474
   1517   2.30671  4.22361  3.54123  2.24714  3.90958  3.22213  3.73843  4.45677  2.30663  2.78243  4.73277  2.80341  3.61551  3.34447  2.04266  2.29318  2.78690  3.41284  4.20736  3.78837   3212 r - - -
          2.68351  4.42534  2.76679  2.72722  3.46801  2.40502  3.72595  3.29542  2.68125  2.69209  4.25356  2.90687  2.74003  3.18101  2.90178  2.37668  2.77777  2.98282  4.57682  3.62050
          2.16759  0.30264  1.91950  2.45829  0.08947  1.04419  0.43383
   1518   2.56507  5.45790  2.89438  2.46855  4.70113  2.36996  3.66342  3.06651  2.85369  1.91830  3.12582  3.03867  4.45600  3.41462  3.53030  2.24650  2.98632  2.73036  5.95686  4.61734   3244 l - - -
          2.68618  4.42225  2.77519  2.73123  3.46354  2.40513  3.72494  3.29354  2.67741  2.69355  4.24690  2.90347  2.73739  3.18146  2.89801  2.37887  2.77519  2.98518  4.58477  3.61503
          0.13720  5.69564  2.08067  0.61958  0.77255  1.78446  0.18379
   1519   2.33885  3.89365  3.18420  3.07020  4.49071  2.54134  3.43505  3.89353  2.80702  2.81066  3.36531  3.14362  4.40916  3.40370  2.83542  1.97969  3.39904  1.80420  5.79721  4.48295   3245 v - - -
          2.68618  4.42225  2.77519  2.73123  3.46354  2.40513  3.72494  3.29354  2.67741  2.69355  4.24690  2.90347  2.73739  3.18146  2.89801  2.37887  2.77519  2.98518  4.58477  3.61503
          0.02780  5.56414  3.74723  0.61958  0.77255  1.95849  0.15207
   1520   2.18824  5.60005  2.54369  2.85081  4.92505  2.60727  3.39533  3.51450  2.64430  3.39662  4.64603  3.02647  3.05399  3.21235  2.84392  1.68748  3.00550  3.97986  4.16215  3.63033   3246 s - - -
          2.68618  4.42225  2.77519  2.73123  3.46354  2.40513  3.72494  3.29354  2.67741  2.69355  4.24690  2.90347  2.73739  3.18146  2.89801  2.37887  2.77519  2.98518  4.58477  3.61503
          0.00584  5.54218  6.26453  0.61958  0.77255  1.98288  0.14812
   1521   2.23843  5.64802  2.71550  2.63634  4.99346  2.20422  2.73251  3.24006  2.40380  3.95346  4.68859  2.86722  3.32234  2.30410  2.55888  2.69043  3.36765  3.58259  6.08048  4.66930   3247 g - - -
          2.68618  4.42225  2.77519  2.73123  3.46354  2.40513  3.72494  3.29354  2.67741  2.69355  4.24690  2.90347  2.73739  3.18146  2.89801  2.37887  2.77519  2.98518  4.58477  3.61503
          0.00584  5.54218  6.26453  0.61958  0.77255  1.98288  0.14812
   1522   2.40316  5.64741  2.32080  2.12721  4.99257  2.82689  4.09732  4.47861  2.28964  3.38679  4.68804  3.37769  3.53664  2.60045  2.76137  2.02449  3.03490  2.84889  6.08003  4.66902   3248 s - - -
          2.68618  4.42225  2.77519  2.73123  3.46354  2.40513  3.72494  3.29354  2.67741  2.69355  4.24690  2.90347  2.73739  3.18146  2.89801  2.37887  2.77519  2.98518  4.58477  3.61503
          0.00584  5.54218  6.26453  0.61958  0.77255  1.50735  0.25038
   1523   2.48828  5.69690  1.25748  2.11125  5.04136  3.41918  4.14598  4.52743  2.45718  3.35355  4.73805  3.42324  3.69088  2.87474  3.37597  2.43291  3.01481  4.08727  6.12976  4.71827   3249 d - - -
          2.68618  4.42225  2.77519  2.73123  3.46354  2.40513  3.72494  3.29354  2.67741  2.69355  4.24690  2.90347  2.73739  3.18146  2.89801  2.37887  2.77519  2.98518  4.58477  3.61503
          0.00542  5.61659  6.33894  0.61958  0.77255  1.67183  0.20813
   1524   2.96649  3.86497  3.06453  3.93642  3.26190  2.74550  4.61301  2.63074  3.36928  1.64396  3.11954  3.02711  3.41461  3.49488  4.09409  2.86053  3.10900  1.95423  5.40741  3.55205   3250 l - - -
          2.68618  4.42225  2.77519  2.73123  3.46354  2.40513  3.72494  3.29354  2.67741  2.69355  4.24690  2.90347  2.73739  3.18146  2.89801  2.37887  2.77519  2.98518  4.58477  3.61503
          0.00526  5.64566  6.36800  0.61958  0.77255  1.34576  0.30157
   1525   1.66848  4.12870  3.18633  2.48485  5.03083  4.02073  4.20983  4.50376  2.38886  2.38951  4.75020  2.88529  3.72910  2.95179  3.04328  2.35460  2.62962  2.65011  6.14866  4.74933   3251 a - - -
          2.68618  4.42225  2.77519  2.73123  3.46354  2.40513  3.72494  3.29354  2.67741  2.69355  4.24690  2.90347  2.73739  3.18146  2.89801  2.37887  2.77519  2.98518  4.58477  3.61503
          0.00489  5.71922  6.44157  0.61958  0.77255  1.74694  0.19153
   1526   2.69804  5.74666  2.33475  1.84607  5.09104  3.19892  2.79738  3.80849  2.68199  4.05165  3.31480  3.16999  2.89916  2.88860  3.42645  1.96740  3.11709  3.15557  6.17976  4.76922   3252 e - - -
          2.68618  4.42225  2.77519  2.73123  3.46354  2.40513  3.72494  3.29354  2.67741  2.69355  4.24690  2.90347  2.73739  3.18146  2.89801  2.37887  2.77519  2.98518  4.58477  3.61503
          0.00489  5.71922  6.44157  0.61958  0.77255  1.74694  0.19153
   1527   2.17654  3.30153  3.66495  2.95240  3.54833  4.27444  4.52912  3.07534  3.20899  1.81735  3.48314  3.05918  4.65351  3.40612  2.56615  3.05414  2.55676  2.49029  2.96069  4.35383   3253 l - - -
          2.68618  4.42225  2.77519  2.73123  3.46354  2.40513  3.72494  3.29354  2.67741  2.69355  4.24690  2.90347  2.73739  3.18146  2.89801  2.37887  2.77519  2.98518  4.58477  3.61503
          0.00489  5.71922  6.44157  0.61958  0.77255  1.74694  0.19153
   1528   3.16841  5.13639  5.77417  5.16458  2.58536  5.00878  5.32753  2.87840  4.96142  0.62765  3.86267  5.17520  5.30696  5.02900  4.94860  4.33327  4.02512  1.88600  3.86302  4.57335   3254 L - - -
          2.68618  4.42225  2.77519  2.73123  3.46354  2.40513  3.72494  3.29354  2.67741  2.69355  4.24690  2.90347  2.73739  3.18146  2.89801  2.37887  2.77519  2.98518  4.58477  3.61503
          0.00489  5.71922  6.44157  0.61958  0.77255  1.53724  0.24204
   1529   1.89239  5.76326  3.50091  2.03386  4.10839  3.07522  3.48869  4.59455  2.47775  4.06859  4.80389  2.87634  4.41948  2.12144  2.13889  2.36664  3.48345  3.45018  6.19583  4.78482   3255 a - - -
          2.68618  4.42225  2.77519  2.73123  3.46354  2.40513  3.72494  3.29354  2.67741  2.69355  4.24690  2.90347  2.73739  3.18146  2.89801  2.37887  2.77519  2.98518  4.58477  3.61503
          0.00477  5.74372  6.46606  0.61958  0.77255  1.70542  0.20052
   1530   1.79243  5.70498  3.25801  2.29612  3.39352  3.54531  4.22832  3.62010  2.24165  3.46365  3.92512  3.51613  2.91826  3.03073  2.87570  2.27225  2.45756  3.16967  6.15272  4.75715   3256 a - - -
          2.68618  4.42225  2.77519  2.73123  3.46354  2.40513  3.72494  3.29354  2.67741  2.69355  4.24690  2.90347  2.73739  3.18146  2.89801  2.37887  2.77519  2.98518  4.58477  3.61503
          0.00477  5.74372  6.46606  0.61958  0.77255  1.70542  0.20052
   1531   2.35735  4.71994  5.31378  4.69812  2.37984  3.63614  3.65123  2.47294  4.48199  1.70963  2.87257  4.67941  4.87920  4.61235  4.48860  3.82703  3.20936  1.36868  5.34181  3.10269   3257 v - - -
          2.68618  4.42225  2.77519  2.73123  3.46354  2.40513  3.72494  3.29354  2.67741  2.69355  4.24690  2.90347  2.73739  3.18146  2.89801  2.37887  2.77519  2.98518  4.58477  3.61503
          0.02395  5.74372  3.88935  0.61958  0.77255  1.17486  0.36942
   1532   3.28472  2.77001  2.78124  2.44635  5.11822  3.51377  3.57111  4.59957  2.76983  3.19630  4.82207  3.53091  3.71906  3.00921  1.17829  2.67851  3.03568  4.16681  4.22012  4.80935   3258 r - - -
          2.68470  4.42472  2.77518  2.72841  3.46082  2.40601  3.72888  3.29381  2.68274  2.68928  4.24898  2.90718  2.74215  3.17697  2.89651  2.37891  2.77865  2.98063  4.56674  3.61531
          2.22791  0.25768  2.12523  2.26071  0.11012  1.43484  0.27201
   1533   2.27541  5.72012  2.36162  2.21619  5.06008  2.90124  3.50434  4.54246  2.92157  3.18293  2.98965  2.62323  4.39064  3.28287  2.79471  2.13234  2.30703  3.48927  6.15587  4.74802   3278 s - - -
          2.68618  4.42225  2.77519  2.73123  3.46354  2.40513  3.72494  3.29354  2.67741  2.69355  4.24690  2.90347  2.73739  3.18146  2.89801  2.37887  2.77519  2.98518  4.58477  3.61503
          0.21654  5.69123  1.65379  0.61958  0.77255  1.79122  0.18243
   1534   2.13993  5.60751  3.00327  2.26842  4.94954  3.37368  4.06627  4.43339  2.80226  3.91152  4.64903  2.72775  3.32726  2.25848  3.29460  1.79721  2.34231  3.46384  6.04206  3.62889   3279 s - - -
          2.68618  4.42225  2.77519  2.73123  3.46354  2.40513  3.72494  3.29354  2.67741  2.69355  4.24690  2.90347  2.73739  3.18146  2.89801  2.37887  2.77519  2.98518  4.58477  3.61503
          0.00621  5.48090  6.20324  0.61958  0.77255  1.87084  0.16723
   1535   1.84700  4.79116  4.22414  2.78101  3.32455  4.19087  3.51103  2.97137  2.91412  2.00797  3.89931  4.00431  4.56685  3.33121  3.89242  2.55543  3.03440  1.77142  4.38836  3.75780   3280 v - - -
          2.68618  4.42225  2.77519  2.73123  3.46354  2.40513  3.72494  3.29354  2.67741  2.69355  4.24690  2.90347  2.73739  3.18146  2.89801  2.37887  2.77519  2.98518  4.58477  3.61503
          0.00605  5.50630  6.22864  0.61958  0.77255  2.02042  0.14226
   1536   2.59833  5.70230  2.55807  2.11413  5.04334  3.92234  4.13690  4.53159  2.70181  4.00611  4.74690  2.99867  1.22920  2.89584  3.38749  2.63545  3.07486  4.09134  6.13543  4.71827   3281 p - - -
          2.68618  4.42225  2.77519  2.73123  3.46354  2.40513  3.72494  3.29354  2.67741  2.69355  4.24690  2.90347  2.73739  3.18146  2.89801  2.37887  2.77519  2.98518  4.58477  3.61503
          0.00605  5.50630  6.22864  0.61958  0.77255  2.02042  0.14226
   1537   2.00758  5.25190  3.59009  2.74865  4.46789  3.37384  3.56272  3.27013  3.02081  3.50026  3.60890  3.53975  3.26653  3.36567  2.80636  1.68717  2.42345  2.30066  5.77078  4.45466   3282 s - - -
          2.68618  4.42225  2.77519  2.73123  3.46354  2.40513  3.72494  3.29354  2.67741  2.69355  4.24690  2.90347  2.73739  3.18146  2.89801  2.37887  2.77519  2.98518  4.58477  3.61503
          0.00605  5.50630  6.22864  0.61958  0.77255  2.02042  0.14226
   1538   2.86292  5.62968  2.38884  2.24970  4.97566  2.74469  3.14919  4.46228  2.68905  3.03505  4.67011  2.57773  3.46837  2.40613  2.51621  2.17352  2.86873  3.48420  6.06182  4.65032   3283 s - - -
          2.68618  4.42225  2.77519  2.73123  3.46354  2.40513  3.72494  3.29354  2.67741  2.69355  4.24690  2.90347  2.73739  3.18146  2.89801  2.37887  2.77519  2.98518  4.58477  3.61503
          0.03116  5.50630  3.62597  0.61958  0.77255  2.02042  0.14226
   1539   2.43804  3.79241  3.36210  3.06876  3.27620  4.12545  4.37903  2.81758  2.84059  2.17748  3.41135  3.86290  2.66417  3.71342  3.05642  2.17435  2.49820  2.47459  5.44674  3.45714   3284 s - - -
          2.68618  4.42225  2.77519  2.73123  3.46354  2.40513  3.72494  3.29354  2.67741  2.69355  4.24690  2.90347  2.73739  3.18146  2.89801  2.37887  2.77519  2.98518  4.58477  3.61503
          0.00620  5.48134  6.20368  0.61958  0.77255  2.04497  0.13855
   1540   2.82109  5.38561  3.52725  2.96384  4.64108  3.96463  3.49322  3.30577  2.28460  2.31423  4.45273  3.48448  3.28523  2.74677  1.26456  3.16907  3.37580  3.15875  5.87182  4.53353   3285 r - - -
          2.68618  4.42225  2.77519  2.73123  3.46354  2.40513  3.72494  3.29354  2.67741  2.69355  4.24690  2.90347  2.73739  3.18146  2.89801  2.37887  2.77519  2.98518  4.58477  3.61503
          0.00620  5.48134  6.20368  0.61958  0.77255  1.87316  0.16681
   1541   3.18608  4.61345  3.13768  4.25722  3.01346  2.58282  4.63618  1.80232  4.10239  1.82708  3.22332  4.37894  4.68635  3.37662  4.21393  2.93158  2.77669  1.79841  5.23006  4.04600   3286 v - - -
          2.68618  4.42225  2.77519  2.73123  3.46354  2.40513  3.72494  3.29354  2.67741  2.69355  4.24690  2.90347  2.73739  3.18146  2.89801  2.37887  2.77519  2.98518  4.58477  3.61503
          0.00605  5.50630  6.22864  0.61958  0.77255  1.00933  0.45329
   1542   2.58176  5.70599  3.12423  2.82185  3.90850  3.12198  3.34011  4.50870  2.38505  2.45372  3.57809  3.22490  2.94180  2.34089  2.92347  2.32485  2.77635  3.43877  6.14881  2.74622   3287 s - - -
          2.68190  4.42258  2.77528  2.73185  3.46388  2.40530  3.72420  3.29501  2.67904  2.69422  4.24887  2.90474  2.73615  3.18169  2.89838  2.37713  2.77552  2.98642  4.58459  3.61700
          0.59845  0.80132  6.43562  1.63587  0.21664  1.25631  0.33506
   1543   1.95905  3.08969  5.30960  4.69600  3.25219  4.53721  4.86960  1.97796  4.48634  2.00230  3.86781  4.69158  4.90113  3.74414  3.67577  3.10007  2.97384  1.36523  5.37062  4.19409   3296 v - - -
          2.68618  4.42225  2.77519  2.73123  3.46354  2.40513  3.72494  3.29354  2.67741  2.69355  4.24690  2.90347  2.73739  3.18146  2.89801  2.37887  2.77519  2.98518  4.58477  3.61503
          0.00460  5.78038  6.50273  0.61958  0.77255  1.63776  0.21619
   1544   2.31442  4.77302  3.83915  4.53719  3.00312  4.51377  3.79770  2.64026  4.36221  1.04997  3.89074  4.61146  4.87947  4.52872  4.43729  2.40835  2.82200  2.17132  5.39178  4.21098   3297 l - - -
          2.68618  4.42225  2.77519  2.73123  3.46354  2.40513  3.72494  3.29354  2.67741  2.69355  4.24690  2.90347  2.73739  3.18146  2.89801  2.37887  2.77519  2.98518  4.58477  3.61503
          0.00460  5.78038  6.50273  0.61958  0.77255  1.63776  0.21619
   1545   2.40064  5.78765  2.84425  1.41675  5.13395  3.56104  3.13059  3.79085  2.42793  4.09346  4.82799  3.15238  3.45522  2.29056  2.87498  2.55702  3.10361  4.17895  6.21960  3.89044   3298 e - - -
          2.68618  4.42225  2.77519  2.73123  3.46354  2.40513  3.72494  3.29354  2.67741  2.69355  4.24690  2.90347  2.73739  3.18146  2.89801  2.37887  2.77519  2.98518  4.58477  3.61503
          0.00460  5.78038  6.50273  0.61958  0.77255  1.63776  0.21619
   1546   3.00851  4.74959  5.31455  4.70073  2.95375  3.56272  4.87164  2.20793  3.60538  0.85765  3.17666  4.69460  3.89964  4.62544  4.50591  3.84949  2.99741  2.34700  5.37141  4.19504   3299 l - - -
          2.68618  4.42225  2.77519  2.73123  3.46354  2.40513  3.72494  3.29354  2.67741  2.69355  4.24690  2.90347  2.73739  3.18146  2.89801  2.37887  2.77519  2.98518  4.58477  3.61503
          0.00460  5.78038  6.50273  0.61958  0.77255  1.63776  0.21619
   1547   2.70220  4.75313  5.28238  3.82477  3.30572  4.53418  3.85617  2.30658  4.46686  0.99721  2.54613  4.67949  4.89828  3.31206  4.49333  3.84325  3.21726  2.07986  5.37412  4.19705   3300 l - - -
          2.68618  4.42225  2.77519  2.73123  3.46354  2.40513  3.72494  3.29354  2.67741  2.69355  4.24690  2.90347  2.73739  3.18146  2.89801  2.37887  2.77519  2.98518  4.58477  3.61503
          0.00460  5.78038  6.50273  0.61958  0.77255  1.63776  0.21619
   1548   2.38832  5.78743  2.59300  1.71603  5.13355  2.44175  4.23463  3.72923  2.54961  4.09316  4.82782  3.51470  2.99845  2.18922  2.83693  2.48904  2.85285  4.17863  6.21949  4.80789   3301 e - - -
          2.68618  4.42225  2.77519  2.73123  3.46354  2.40513  3.72494  3.29354  2.67741  2.69355  4.24690  2.90347  2.73739  3.18146  2.89801  2.37887  2.77519  2.98518  4.58477  3.61503
          0.02360  5.78038  3.90006  0.61958  0.77255  1.63776  0.21619
   1549   2.16892  3.68777  2.63351  2.63526  4.12089  4.04712  3.85588  4.52109  2.31422  2.62581  3.90110  3.52300  4.44008  1.84097  3.46881  1.76322  3.49645  4.10463  6.17050  4.77242   3302 s - - -
          2.68618  4.42225  2.77519  2.73123  3.46354  2.40513  3.72494  3.29354  2.67741  2.69355  4.24690  2.90347  2.73739  3.18146  2.89801  2.37887  2.77519  2.98518  4.58477  3.61503
          0.00469  5.76146  6.48381  0.61958  0.77255  1.67355  0.20774
   1550   2.24840  3.68498  4.81125  4.22391  2.75528  4.44754  2.99402  2.08525  3.48201  2.23298  3.93511  3.38582  3.49478  2.97500  3.60362  2.43917  3.02840  2.28761  4.01115  3.17790   3303 i - - -
          2.68618  4.42225  2.77519  2.73123  3.46354  2.40513  3.72494  3.29354  2.67741  2.69355  4.24690  2.90347  2.73739  3.18146  2.89801  2.37887  2.77519  2.98518  4.58477  3.61503
          0.00469  5.76146  6.48381  0.61958  0.77255  1.31583  0.31232
   1551   2.13753  4.24185  3.71839  2.41374  2.44890  2.83572  3.66063  3.07679  2.89613  3.42571  4.56383  3.67791  3.16243  2.61221  3.15492  2.18526  2.81285  2.83214  5.99775  3.84527   3304 a - - -
          2.68362  4.42362  2.77438  2.72985  3.46486  2.40573  3.72560  3.29461  2.67815  2.69166  4.25014  2.90514  2.73916  3.17991  2.89981  2.37834  2.77620  2.98281  4.58579  3.61628
          1.78198  0.38649  1.88219  1.63315  0.21730  1.58944  0.22821
   1552   2.50151  5.67664  2.66122  2.46092  5.01045  2.47047  3.57242  4.48856  2.89851  3.10934  3.39554  2.42660  3.51358  2.44191  3.38938  2.30097  2.58861  2.90096  4.04522  4.71205   3316 s - - -
          2.68618  4.42225  2.77519  2.73123  3.46354  2.40513  3.72494  3.29354  2.67741  2.69355  4.24690  2.90347  2.73739  3.18146  2.89801  2.37887  2.77519  2.98518  4.58477  3.61503
          0.13619  5.64090  2.08928  0.61958  0.77255  1.86344  0.16858
   1553   3.12143  5.63542  2.48742  1.85102  4.98181  3.01883  3.34583  4.46877  2.19392  3.94122  4.67582  2.94705  3.19029  2.45374  2.07903  2.30086  3.35263  4.02678  6.06721  4.65533   3317 e - - -
          2.68618  4.42225  2.77519  2.73123  3.46354  2.40513  3.72494  3.29354  2.67741  2.69355  4.24690  2.90347  2.73739  3.18146  2.89801  2.37887  2.77519  2.98518  4.58477  3.61503
          0.00602  5.51073  6.23308  0.61958  0.77255  1.29251  0.32100
   1554   2.43227  5.70373  1.69598  2.24313  3.77561  3.01958  3.13248  4.53554  2.49117  4.00920  4.74428  2.53405  4.35906  2.80808  3.03499  2.47528  3.42316  2.89605  6.13614  4.72490   3318 d - - -
          2.68630  4.42292  2.77562  2.73115  3.46108  2.40569  3.72517  3.29367  2.67784  2.69182  4.24672  2.90549  2.73723  3.18105  2.89863  2.37837  2.77532  2.98391  4.58679  3.61619
          1.65154  0.39777  1.99193  1.33662  0.30480  0.83915  0.56577
   1555   2.96403  5.55623  3.20156  2.77695  4.81462  3.10379  4.29405  4.24506  3.08393  3.82471  4.62399  3.20515  3.20884  3.43148  3.36062  3.14092  3.51615  3.90036  0.89675  3.37801   3327 w - - -
          2.68209  4.42231  2.76876  2.72519  3.46954  2.39923  3.72821  3.29938  2.68462  2.69312  4.25223  2.90998  2.74053  3.18129  2.90178  2.37780  2.77500  2.98561  4.55868  3.62191
          1.39950  0.35418  2.96551  2.82069  0.06141  0.99504  0.46158
   1556   2.46676  5.77434  3.17594  2.32181  4.12428  3.36822  4.23799  3.38347  2.03399  2.91749  4.81624  3.20642  3.70639  2.56498  2.30473  2.46446  2.48987  2.80944  6.20986  4.80177   3367 k - - -
          2.68618  4.42225  2.77519  2.73123  3.46354  2.40513  3.72494  3.29354  2.67741  2.69355  4.24690  2.90347  2.73739  3.18146  2.89801  2.37887  2.77519  2.98518  4.58477  3.61503
          0.07113  5.78061  2.72467  0.61958  0.77255  1.63731  0.21630
   1557   2.73781  5.72957  3.49071  2.38729  4.15077  3.16792  3.01498  3.34055  2.42387  2.87396  4.77205  2.18924  4.40512  1.99741  2.99091  2.26844  3.16326  4.11649  6.16642  3.23014   3368 q - - -
          2.68618  4.42225  2.77519  2.73123  3.46354  2.40513  3.72494  3.29354  2.67741  2.69355  4.24690  2.90347  2.73739  3.18146  2.89801  2.37887  2.77519  2.98518  4.58477  3.61503
          0.00491  5.71440  6.43675  0.61958  0.77255  1.75480  0.18988
   1558   2.53304  3.82053  3.83048  2.93133  3.60003  3.43399  4.37531  3.14256  3.00016  2.07667  3.36183  2.89267  4.53964  2.52885  2.26578  2.30856  2.56918  2.83418  5.78949  4.50325   3369 l - - -
          2.68618  4.42225  2.77519  2.73123  3.46354  2.40513  3.72494  3.29354  2.67741  2.69355  4.24690  2.90347  2.73739  3.18146  2.89801  2.37887  2.77519  2.98518  4.58477  3.61503
          0.00491  5.71440  6.43675  0.61958  0.77255  1.75480  0.18988
   1559   4.11835  5.39467  6.13909  5.56604  4.24682  5.45694  5.85506  1.90334  5.40329  0.63157  3.38886  5.62669  5.69960  5.47023  5.41197  3.64063  4.35022  1.77509  6.16309  5.05825   3370 L - - -
          2.68626  4.42233  2.77461  2.73132  3.46362  2.40521  3.72503  3.29362  2.67749  2.69333  4.24698  2.90355  2.73712  3.18155  2.89809  2.37895  2.77528  2.98527  4.58485  3.61511
          0.13770  2.25730  3.72950  0.12388  2.14974  0.74184  0.64672
   1560   2.28208  5.26390  4.02162  2.97233  3.69483  3.58362  4.51648  2.96488  2.85102  1.42361  4.35702  3.34465  3.72256  2.38596  3.45781  3.20393  3.60208  2.01918  5.82088  4.55285   3372 l - - -
          2.68618  4.42225  2.77519  2.73123  3.46354  2.40513  3.72494  3.29354  2.67741  2.69355  4.24690  2.90347  2.73739  3.18146  2.89801  2.37887  2.77519  2.98518  4.58477  3.61503
          0.00422  5.86703  6.58938  0.61958  0.77255  1.44417  0.26911
   1561   1.55316  3.23258  3.50595  3.07022  2.40341  3.14735  3.71122  3.04475  3.16508  2.65187  3.59381  3.92752  4.67140  2.61387  3.15265  2.80870  2.91277  3.05501  5.81784  4.06653   3373 a - - -
          2.68618  4.42225  2.77519  2.73123  3.46354  2.40513  3.72494  3.29354  2.67741  2.69355  4.24690  2.90347  2.73739  3.18146  2.89801  2.37887  2.77519  2.98518  4.58477  3.61503
          0.00422  5.86703  6.58938  0.61958  0.77255  1.27673  0.32704
   1562   3.40516  4.18149  3.75737  2.87803  2.73068  3.26707  3.34565  2.90262  3.25694  1.72525  2.93101  3.20264  3.82515  4.04885  3.20265  3.30464  2.26490  3.06159  4.10796  2.47489   3374 l - - -
          2.68618  4.42225  2.77519  2.73123  3.46354  2.40513  3.72494  3.29354  2.67741  2.69355  4.24690  2.90347  2.73739  3.18146  2.89801  2.37887  2.77519  2.98518  4.58477  3.61503
          0.00415  5.88360  6.60595  0.61958  0.77255  1.40021  0.28309
   1563   2.29762  5.85482  3.20081  2.59920  5.20121  4.11763  3.82207  4.68659  1.64557  3.51389  3.82249  3.16905  4.51084  2.55128  1.32926  3.30686  3.57551  4.24625  6.28585  4.87625   3375 r - - -
          2.68618  4.42225  2.77519  2.73123  3.46354  2.40513  3.72494  3.29354  2.67741  2.69355  4.24690  2.90347  2.73739  3.18146  2.89801  2.37887  2.77519  2.98518  4.58477  3.61503
          0.00415  5.88360  6.60595  0.61958  0.77255  1.40021  0.28309
   1564   2.42261  5.84105  2.75557  2.81165  5.18267  3.09412  4.30107  4.66621  2.84961  3.61283  3.36814  2.91505  3.21964  3.14734  2.58188  1.91432  1.71198  3.18825  6.27581  4.86694   3376 t - - -
          2.68618  4.42225  2.77519  2.73123  3.46354  2.40513  3.72494  3.29354  2.67741  2.69355  4.24690  2.90347  2.73739  3.18146  2.89801  2.37887  2.77519  2.98518  4.58477  3.61503
          0.00415  5.88360  6.60595  0.61958  0.77255  1.40021  0.28309
   1565   2.03984  5.84763  3.58775  2.23400  5.19213  3.62748  3.61701  4.67766  2.28073  3.21603  4.88845  3.31869  4.50585  2.41548  1.85629  2.39417  2.51529  3.22669  6.28063  4.87007   3377 r - - -
          2.68618  4.42225  2.77519  2.73123  3.46354  2.40513  3.72494  3.29354  2.67741  2.69355  4.24690  2.90347  2.73739  3.18146  2.89801  2.37887  2.77519  2.98518  4.58477  3.61503
          0.00415  5.88360  6.60595  0.61958  0.77255  1.40021  0.28309
   1566   1.31868  5.84769  2.52610  2.33515  5.19225  3.59110  4.29934  3.92822  2.70775  3.19154  4.88849  2.77046  3.67869  2.73721  2.97089  2.38399  3.56942  3.28745  6.28069  4.87004   3378 a - - -
          2.68618  4.42225  2.77519  2.73123  3.46354  2.40513  3.72494  3.29354  2.67741  2.69355  4.24690  2.90347  2.73739  3.18146  2.89801  2.37887  2.77519  2.98518  4.58477  3.61503
          0.00415  5.88360  6.60595  0.61958  0.77255  1.40021  0.28309
   1567   2.37261  3.40505  5.42003  4.80444  3.32555  4.61966  4.95406  1.74615  3.64980  1.49219  2.53350  4.78453  4.98282  3.76300  4.59354  3.93146  3.68075  1.65180  5.44508  4.26943   3379 l - - -
          2.68618  4.42225  2.77519  2.73123  3.46354  2.40513  3.72494  3.29354  2.67741  2.69355  4.24690  2.90347  2.73739  3.18146  2.89801  2.37887  2.77519  2.98518  4.58477  3.61503
          0.00415  5.88360  6.60595  0.61958  0.77255  1.40021  0.28309
   1568   2.14403  4.82040  5.37829  4.76480  2.30230  4.60789  3.77506  2.04894  4.55560  1.48219  3.05594  4.76147  4.97185  3.66471  3.69074  3.41898  2.88449  1.95178  5.44176  4.26519   3380 l - - -
          2.68595  4.42230  2.77525  2.73129  3.46359  2.40518  3.72500  3.29359  2.67746  2.69327  4.24695  2.90352  2.73745  3.18152  2.89806  2.37892  2.77525  2.98495  4.58482  3.61508
          0.43553  2.83799  1.22237  0.17144  1.84804  1.40021  0.28309
   1569   1.80580  5.64125  3.38368  2.17744  4.98505  3.05576  3.38162  4.47009  1.85082  3.39721  3.63590  3.07104  4.30138  2.65359  2.89195  2.45821  2.69264  4.03121  6.07468  4.66455   3382 a - - -
          2.68618  4.42225  2.77519  2.73123  3.46354  2.40513  3.72494  3.29354  2.67741  2.69355  4.24690  2.90347  2.73739  3.18146  2.89801  2.37887  2.77519  2.98518  4.58477  3.61503
          0.01975  5.53662  4.15966  0.61958  0.77255  1.79592  0.18149
   1570   1.89854  4.04078  2.69912  2.02773  4.98251  3.91654  3.16341  3.34807  2.20541  3.41442  4.68348  3.38564  4.30991  2.40715  2.36608  2.89701  3.06439  3.42896  6.07694  4.66857   3383 a - - -
          2.68618  4.42225  2.77519  2.73123  3.46354  2.40513  3.72494  3.29354  2.67741  2.69355  4.24690  2.90347  2.73739  3.18146  2.89801  2.37887  2.77519  2.98518  4.58477  3.61503
          0.00579  5.54998  6.27233  0.61958  0.77255  1.97434  0.14949
   1571   1.89061  4.28937  2.99911  2.65944  4.33647  4.05388  3.69640  2.37975  3.14982  1.91528  4.23857  2.70579  4.43992  3.04107  3.57997  2.67661  3.05356  2.83216  5.69376  3.48801   3384 a - - -
          2.68618  4.42225  2.77519  2.73123  3.46354  2.40513  3.72494  3.29354  2.67741  2.69355  4.24690  2.90347  2.73739  3.18146  2.89801  2.37887  2.77519  2.98518  4.58477  3.61503
          0.00579  5.54998  6.27233  0.61958  0.77255  1.04428  0.43378
   1572   2.38586  4.81857  4.69997  3.42153  2.09008  3.00752  4.70378  2.99474  4.00905  2.21696  3.93243  4.35564  3.13712  4.24178  3.25097  2.83265  3.06697  2.82148  1.65842  4.23159   3385 w - - -
          2.68039  4.42405  2.77435  2.73235  3.46707  2.40366  3.72783  3.29525  2.67969  2.69178  4.24276  2.90699  2.73507  3.17899  2.89912  2.37928  2.77619  2.98679  4.58473  3.61809
          1.67325  0.25632  3.25783  1.96669  0.15073  0.92054  0.50800
   1573   3.29727  5.80943  2.15527  2.16104  5.15514  2.75255  4.25780  3.70916  2.57887  3.56621  4.84992  2.38686  4.46429  2.59181  2.67002  1.82616  3.20243  3.00351  6.24173  4.83039   3411 s - - -
          2.68618  4.42225  2.77519  2.73123  3.46354  2.40513  3.72494  3.29354  2.67741  2.69355  4.24690  2.90347  2.73739  3.18146  2.89801  2.37887  2.77519  2.98518  4.58477  3.61503
          0.06711  5.81806  2.78168  0.61958  0.77255  1.36974  0.29326
   1574   3.36847  3.25606  5.33839  4.72261  3.39546  4.53850  4.87241  1.51641  4.50606  1.86758  3.26183  4.70296  3.92557  4.63608  3.55567  2.99492  3.12166  1.41440  5.36434  3.53488   3412 v - - -
          2.68618  4.42225  2.77519  2.73123  3.46354  2.40513  3.72494  3.29354  2.67741  2.69355  4.24690  2.90347  2.73739  3.18146  2.89801  2.37887  2.77519  2.98518  4.58477  3.61503
          0.00461  5.77693  6.49927  0.61958  0.77255  1.64444  0.21458
   1575   2.55154  5.78053  2.86813  2.73621  3.47536  2.22658  4.23384  4.60968  2.78189  4.08534  4.82150  3.51449  3.19237  2.19053  2.72991  1.83691  2.16837  4.17057  6.21388  4.80359   3413 s - - -
          2.68618  4.42225  2.77519  2.73123  3.46354  2.40513  3.72494  3.29354  2.67741  2.69355  4.24690  2.90347  2.73739  3.18146  2.89801  2.37887  2.77519  2.98518  4.58477  3.61503
          0.00461  5.77693  6.49927  0.61958  0.77255  1.64444  0.21458
   1576   2.61389  5.48935  3.69044  2.06653  3.39108  3.14478  3.72600  3.56422  3.12572  3.33960  3.57408  3.20733  2.26462  3.13131  3.30456  2.04703  2.76204  2.54501  5.99220  3.30993   3414 s - - -
          2.68618  4.42225  2.77519  2.73123  3.46354  2.40513  3.72494  3.29354  2.67741  2.69355  4.24690  2.90347  2.73739  3.18146  2.89801  2.37887  2.77519  2.98518  4.58477  3.61503
          0.00461  5.77693  6.49927  0.61958  0.77255  1.64444  0.21458
   1577   2.31673  5.78196  2.29247  2.08336  5.12654  4.04628  4.23347  3.31404  2.61130  4.08704  4.82276  2.28132  3.61265  2.85812  3.46113  1.81773  2.66994  3.20693  6.21493  4.80425   3415 s - - -
          2.68618  4.42225  2.77519  2.73123  3.46354  2.40513  3.72494  3.29354  2.67741  2.69355  4.24690  2.90347  2.73739  3.18146  2.89801  2.37887  2.77519  2.98518  4.58477  3.61503
          0.00461  5.77693  6.49927  0.61958  0.77255  1.64444  0.21458
   1578   2.69092  5.78100  0.97547  2.56325  5.12286  3.47093  4.23881  4.60685  2.97563  4.08493  3.76422  2.74886  3.72137  2.80538  3.13467  2.99386  3.50845  3.21563  6.21551  4.80602   3416 d - - -
          2.68618  4.42225  2.77519  2.73123  3.46354  2.40513  3.72494  3.29354  2.67741  2.69355  4.24690  2.90347  2.73739  3.18146  2.89801  2.37887  2.77519  2.98518  4.58477  3.61503
          0.16098  5.77693  1.92695  0.61958  0.77255  0.99396  0.46221
   1579   3.33067  4.71623  3.61251  3.60918  3.32379  3.53777  4.82231  1.88447  3.62740  1.29710  3.08032  4.63178  4.85676  4.55876  4.44719  3.80066  3.56284  1.60012  3.79797  4.15943   3417 l - - -
          2.68618  4.42225  2.77519  2.73123  3.46354  2.40513  3.72494  3.29354  2.67741  2.69355  4.24690  2.90347  2.73739  3.18146  2.89801  2.37887  2.77519  2.98518  4.58477  3.61503
          0.00487  5.72338  6.44572  0.61958  0.77255  1.74009  0.19298
   1580   2.19730  5.73350  2.89877  2.53604  5.07104  2.94053  4.20528  4.55173  2.94294  2.99170  3.94064  2.84622  2.41076  2.79225  2.47229  2.56452  2.36392  2.66854  6.17072  4.76435   3418 a - - -
          2.68618  4.42225  2.77519  2.73123  3.46354  2.40513  3.72494  3.29354  2.67741  2.69355  4.24690  2.90347  2.73739  3.18146  2.89801  2.37887  2.77519  2.98518  4.58477  3.61503
          0.00487  5.72338  6.44572  0.61958  0.77255  1.74009  0.19298
   1581   3.25610  5.76819  1.97337  2.35732  5.11273  2.49328  4.21504  4.59928  2.75758  4.07344  4.80984  2.18035  3.19642  3.31224  3.44741  2.07856  1.99575  3.53946  6.20113  4.78881   3419 d - - -
          2.68618  4.42225  2.77519  2.73123  3.46354  2.40513  3.72494  3.29354  2.67741  2.69355  4.24690  2.90347  2.73739  3.18146  2.89801  2.37887  2.77519  2.98518  4.58477  3.61503
          0.00487  5.72338  6.44572  0.61958  0.77255  1.74009  0.19298
   1582   2.35851  3.92134  2.99906  2.98748  3.03752  4.33897  3.64659  2.96985  3.76539  2.01386  3.42543  3.59895  2.72916  4.03839  3.52281  2.74310  2.61807  1.92317  3.86814  4.29090   3420 v - - -
          2.68618  4.42225  2.77519  2.73123  3.46354  2.40513  3.72494  3.29354  2.67741  2.69355  4.24690  2.90347  2.73739  3.18146  2.89801  2.37887  2.77519  2.98518  4.58477  3.61503
          0.00487  5.72338  6.44572  0.61958  0.77255  1.74009  0.19298
   1583   2.53953  5.75107  1.49068  1.50538  5.09433  4.01658  4.20517  4.57925  2.60715  3.44130  4.79237  3.48459  3.75319  3.03324  3.43409  2.44651  3.11379  3.46339  6.18477  4.77452   3421 d - - -
          2.68618  4.42225  2.77519  2.73123  3.46354  2.40513  3.72494  3.29354  2.67741  2.69355  4.24690  2.90347  2.73739  3.18146  2.89801  2.37887  2.77519  2.98518  4.58477  3.61503
          0.00487  5.72338  6.44572  0.61958  0.77255  1.74009  0.19298
   1584   1.52244  3.96679  3.16419  2.71905  3.79846  3.41702  3.53951  4.57304  2.20104  4.05008  4.78697  2.87418  4.40829  2.80764  3.08695  1.76110  2.98276  4.13520  6.17973  4.77011   3422 a - - -
          2.68633  4.42240  2.77535  2.73139  3.46369  2.40528  3.72510  3.29296  2.67756  2.69245  4.24705  2.90362  2.73719  3.18162  2.89816  2.37902  2.77535  2.98494  4.58492  3.61518
          0.32069  1.67997  2.43069  0.07485  2.62944  1.21929  0.35018
   1585   1.36049  4.80994  4.67800  4.09468  2.68616  4.39346  2.79751  2.88421  3.98890  2.69349  3.42981  4.33796  4.76431  4.22329  1.82379  2.93704  3.12778  2.74746  5.41827  3.49258   3424 a - - -
          2.68618  4.42225  2.77519  2.73123  3.46354  2.40513  3.72494  3.29354  2.67741  2.69355  4.24690  2.90347  2.73739  3.18146  2.89801  2.37887  2.77519  2.98518  4.58477  3.61503
          0.00494  5.70922  6.43156  0.61958  0.77255  1.76313  0.18815
   1586   2.75214  4.17418  3.57713  1.94813  3.39255  2.62220  3.58056  3.22313  2.18168  3.10769  4.61756  2.97235  2.96789  2.81511  3.49412  2.65054  2.83897  2.86877  4.23774  4.15027   3425 e - - -
          2.68618  4.42225  2.77519  2.73123  3.46354  2.40513  3.72494  3.29354  2.67741  2.69355  4.24690  2.90347  2.73739  3.18146  2.89801  2.37887  2.77519  2.98518  4.58477  3.61503
          0.00494  5.70922  6.43156  0.61958  0.77255  1.76313  0.18815
   1587   1.53985  4.64343  3.12468  2.39836  5.05181  4.01067  3.61533  3.60539  2.93787  3.14156  4.76104  3.13079  2.96062  2.96579  2.75136  1.92770  2.60109  4.10236  6.15674  4.75239   3426 a - - -
          2.68618  4.42225  2.77519  2.73123  3.46354  2.40513  3.72494  3.29354  2.67741  2.69355  4.24690  2.90347  2.73739  3.18146  2.89801  2.37887  2.77519  2.98518  4.58477  3.61503
          0.00494  5.70922  6.43156  0.61958  0.77255  1.76313  0.18815
   1588   2.76771  2.45023  5.29981  4.68353  2.88977  3.13239  4.82803  2.38210  4.46544  1.23167  3.30496  4.66051  4.85734  4.59410  4.46895  3.80568  3.55529  2.25274  2.84158  3.12242   3427 l - - -
          2.68618  4.42225  2.77519  2.73123  3.46354  2.40513  3.72494  3.29354  2.67741  2.69355  4.24690  2.90347  2.73739  3.18146  2.89801  2.37887  2.77519  2.98518  4.58477  3.61503
          0.00494  5.70922  6.43156  0.61958  0.77255  1.76313  0.18815
   1589   2.71348  4.70653  5.30237  4.68676  1.07891  4.50360  4.83660  2.60099  4.47051  2.09891  2.65386  4.66779  4.86607  3.57810  4.47628  3.81532  3.56523  2.12039  3.91778  3.63858   3428 f - - -
          2.68618  4.42225  2.77519  2.73123  3.46354  2.40513  3.72494  3.29354  2.67741  2.69355  4.24690  2.90347  2.73739  3.18146  2.89801  2.37887  2.77519  2.98518  4.58477  3.61503
          0.00494  5.70922  6.43156  0.61958  0.77255  1.76313  0.18815
   1590   2.80649  4.03884  3.13192  2.38292  5.01076  2.60165  4.20658  3.60833  2.95084  3.01053  3.14745  2.84182  4.40990  2.28238  2.70551  1.99793  2.29398  4.06688  6.13529  3.74703   3429 s - - -
          2.68618  4.42225  2.77519  2.73123  3.46354  2.40513  3.72494  3.29354  2.67741  2.69355  4.24690  2.90347  2.73739  3.18146  2.89801  2.37887  2.77519  2.98518  4.58477  3.61503
          0.00494  5.70922  6.43156  0.61958  0.77255  1.76313  0.18815
   1591   2.46632  5.74334  2.68856  2.07110  5.08887  4.00523  3.63434  4.57516  2.40350  2.75089  4.78388  2.95568  3.64142  2.52275  1.93242  2.91981  2.69105  2.83885  6.17575  4.76452   3430 r - - -
          2.68618  4.42225  2.77519  2.73123  3.46354  2.40513  3.72494  3.29354  2.67741  2.69355  4.24690  2.90347  2.73739  3.18146  2.89801  2.37887  2.77519  2.98518  4.58477  3.61503
          0.00494  5.70922  6.43156  0.61958  0.77255  1.76313  0.18815
   1592   3.33809  3.04991  5.20809  2.93017  3.81993  3.53116  4.83038  2.90786  4.40633  0.78805  3.30789  4.63073  4.86334  4.55567  4.44865  3.80750  3.13360  2.15931  5.35191  4.17401   3431 l - - -
          2.68618  4.42225  2.77519  2.73123  3.46354  2.40513  3.72494  3.29354  2.67741  2.69355  4.24690  2.90347  2.73739  3.18146  2.89801  2.37887  2.77519  2.98518  4.58477  3.61503
          0.03006  5.70922  3.63846  0.61958  0.77255  1.76313  0.18815
   1593   1.80785  4.76936  5.29704  4.69055  3.23015  4.56085  4.90342  2.82526  4.49284  0.98090  3.85039  4.70767  4.92139  4.63263  4.52399  2.41238  3.62420  2.14562  5.40567  4.23214   3432 l - - -
          2.68618  4.42225  2.77519  2.73123  3.46354  2.40513  3.72494  3.29354  2.67741  2.69355  4.24690  2.90347  2.73739  3.18146  2.89801  2.37887  2.77519  2.98518  4.58477  3.61503
          0.00506  5.68423  6.40657  0.61958  0.77255  1.80181  0.18032
   1594   1.94739  5.72999  3.26019  1.68404  5.07551  2.74720  4.17860  4.56186  2.58659  4.03548  4.77061  2.81819  2.80703  2.57764  3.40633  2.11700  3.14595  3.53441  6.16242  4.75108   3433 e - - -
          2.68618  4.42225  2.77519  2.73123  3.46354  2.40513  3.72494  3.29354  2.67741  2.69355  4.24690  2.90347  2.73739  3.18146  2.89801  2.37887  2.77519  2.98518  4.58477  3.61503
          0.00506  5.68423  6.40657  0.61958  0.77255  1.43305  0.27257
   1595   1.52656  5.72336  2.71342  2.41556  2.97331  3.14685  3.64916  3.47934  2.59600  3.40964  4.76775  2.92258  4.41911  3.31557  3.03485  2.12504  3.11740  4.10639  6.16459  3.72005   3434 a - - -
          2.68553  4.42014  2.77426  2.73123  3.46554  2.40551  3.72507  3.29498  2.67816  2.69327  4.24890  2.90468  2.73687  3.18294  2.89664  2.37821  2.77463  2.98428  4.58509  3.61620
          0.56845  0.94469  3.10562  1.77116  0.18649  1.51843  0.24725
   1596   1.98320  3.35133  3.16710  2.94465  5.03464  3.09841  4.20478  4.50908  2.72181  4.00436  4.75122  3.09235  2.96160  2.94779  2.62887  2.04402  1.90495  2.96602  6.14891  4.74820   3445 t - - -
          2.68618  4.42225  2.77519  2.73123  3.46354  2.40513  3.72494  3.29354  2.67741  2.69355  4.24690  2.90347  2.73739  3.18146  2.89801  2.37887  2.77519  2.98518  4.58477  3.61503
          0.05292  5.71286  3.03160  0.61958  0.77255  1.75729  0.18936
   1597   2.29438  5.71238  2.67306  2.03694  3.27905  3.98060  3.33346  4.54019  2.90336  3.36990  4.75355  2.86723  4.37407  2.55885  3.08422  1.59423  2.62085  4.10200  6.14620  4.73638   3446 s - - -
          2.68618  4.42225  2.77519  2.73123  3.46354  2.40513  3.72494  3.29354  2.67741  2.69355  4.24690  2.90347  2.73739  3.18146  2.89801  2.37887  2.77519  2.98518  4.58477  3.61503
          0.00516  5.66510  6.38745  0.61958  0.77255  1.82981  0.17488
   1598   2.45665  4.05975  3.09461  2.72537  4.93260  3.99951  3.26598  4.39271  2.81590  3.11045  3.83278  2.53303  3.03009  3.30108  3.24394  1.81184  1.82166  3.12475  6.08144  4.69456   3447 s - - -
          2.68618  4.42225  2.77519  2.73123  3.46354  2.40513  3.72494  3.29354  2.67741  2.69355  4.24690  2.90347  2.73739  3.18146  2.89801  2.37887  2.77519  2.98518  4.58477  3.61503
          0.00516  5.66510  6.38745  0.61958  0.77255  1.82981  0.17488
   1599   2.01878  5.63843  2.54024  2.25739  3.94122  2.79918  4.18733  3.14258  2.37121  3.43824  3.42283  3.47787  3.61021  2.75075  2.88185  2.67270  3.03114  2.66226  4.67036  4.70093   3448 a - - -
          2.68618  4.42225  2.77519  2.73123  3.46354  2.40513  3.72494  3.29354  2.67741  2.69355  4.24690  2.90347  2.73739  3.18146  2.89801  2.37887  2.77519  2.98518  4.58477  3.61503
          0.00516  5.66510  6.38745  0.61958  0.77255  1.82981  0.17488
   1600   2.15018  5.71652  2.74734  1.90804  5.06160  3.36406  3.46663  4.54757  2.52080  3.11931  4.75718  3.08465  2.67220  2.22260  3.39418  2.75178  2.66626  3.36320  6.14920  3.68756   3449 e - - -
          2.68618  4.42225  2.77519  2.73123  3.46354  2.40513  3.72494  3.29354  2.67741  2.69355  4.24690  2.90347  2.73739  3.18146  2.89801  2.37887  2.77519  2.98518  4.58477  3.61503
          0.00516  5.66510  6.38745  0.61958  0.77255  1.82981  0.17488
   1601   2.47639  5.71774  3.05055  2.49680  3.84021  3.56079  2.35055  4.54963  2.49122  4.02323  4.75828  3.44678  3.20521  1.61741  2.26207  2.87112  2.82996  4.10865  6.15012  4.73887   3450 q - - -
          2.68618  4.42225  2.77519  2.73123  3.46354  2.40513  3.72494  3.29354  2.67741  2.69355  4.24690  2.90347  2.73739  3.18146  2.89801  2.37887  2.77519  2.98518  4.58477  3.61503
          0.00516  5.66510  6.38745  0.61958  0.77255  1.82981  0.17488
   1602   2.34667  4.69370  5.07442  2.95999  1.86324  3.54977  4.76172  2.86772  4.29337  1.62366  2.92979  4.53965  4.80352  3.54496  4.36444  3.28108  2.41980  2.70866  3.88988  3.00595   3451 l - - -
          2.68618  4.42225  2.77519  2.73123  3.46354  2.40513  3.72494  3.29354  2.67741  2.69355  4.24690  2.90347  2.73739  3.18146  2.89801  2.37887  2.77519  2.98518  4.58477  3.61503
          0.00516  5.66510  6.38745  0.61958  0.77255  1.82981  0.17488
   1603   2.53510  5.70193  3.11260  2.31806  5.04062  3.03066  4.17038  3.24377  2.55370  2.21323  3.73912  2.63752  3.69538  2.30964  2.47728  2.49761  3.02751  3.41155  6.13846  4.73138   3452 l - - -
          2.68618  4.42225  2.77519  2.73123  3.46354  2.40513  3.72494  3.29354  2.67741  2.69355  4.24690  2.90347  2.73739  3.18146  2.89801  2.37887  2.77519  2.98518  4.58477  3.61503
          0.00516  5.66510  6.38745  0.61958  0.77255  1.63938  0.21580
   1604   1.68803  3.34027  4.21502  3.64591  4.08881  4.27001  3.22025  3.02304  3.59411  2.22335  4.06298  3.50464  4.64814  2.99607  2.59940  2.82717  2.14470  2.54437  5.54463  3.12587   3453 a - - -
          2.68618  4.42225  2.77519  2.73123  3.46354  2.40513  3.72494  3.29354  2.67741  2.69355  4.24690  2.90347  2.73739  3.18146  2.89801  2.37887  2.77519  2.98518  4.58477  3.61503
          0.00504  5.68836  6.41071  0.61958  0.77255  1.56572  0.23438
   1605   3.33643  4.72007  5.23895  4.62790  2.80390  3.54500  4.83002  2.38678  4.42635  0.78624  3.36757  4.64190  3.75232  3.13705  4.45594  3.80857  3.10067  2.61130  5.34030  4.16393   3454 l - - -
          2.68618  4.42225  2.77519  2.73123  3.46354  2.40513  3.72494  3.29354  2.67741  2.69355  4.24690  2.90347  2.73739  3.18146  2.89801  2.37887  2.77519  2.98518  4.58477  3.61503
          0.00490  5.71630  6.43864  0.61958  0.77255  1.75172  0.19053
   1606   1.94471  5.64936  3.53195  2.56044  3.88355  3.20631  3.57336  3.99059  2.76581  3.16949  3.59540  3.09936  3.58447  2.87451  2.57656  1.63496  3.47186  2.74196  6.10695  4.72169   3455 s - - -
          2.68618  4.42225  2.77519  2.73123  3.46354  2.40513  3.72494  3.29354  2.67741  2.69355  4.24690  2.90347  2.73739  3.18146  2.89801  2.37887  2.77519  2.98518  4.58477  3.61503
          0.00490  5.71630  6.43864  0.61958  0.77255  1.75172  0.19053
   1607   1.69183  3.36671  2.50315  2.74223  3.95460  3.43526  4.20048  4.55158  2.38303  2.56917  4.77401  2.41480  3.64649  3.01956  2.88008  2.56071  2.87818  4.11876  6.16824  4.76125   3456 a - - -
          2.68618  4.42225  2.77519  2.73123  3.46354  2.40513  3.72494  3.29354  2.67741  2.69355  4.24690  2.90347  2.73739  3.18146  2.89801  2.37887  2.77519  2.98518  4.58477  3.61503
          0.00490  5.71630  6.43864  0.61958  0.77255  1.75172  0.19053
   1608   4.14305  5.42257  6.15906  5.57543  3.32812  5.46112  5.83128  2.08564  5.40550  0.78549  3.22675  5.63315  5.69158  5.44329  5.39611  4.81179  3.36265  1.43082  6.11523  5.02853   3457 l - - -
          2.68618  4.42225  2.77519  2.73123  3.46354  2.40513  3.72494  3.29354  2.67741  2.69355  4.24690  2.90347  2.73739  3.18146  2.89801  2.37887  2.77519  2.98518  4.58477  3.61503
          0.00490  5.71630  6.43864  0.61958  0.77255  1.39352  0.28529
   1609   2.97128  3.51279  5.32204  4.71495  3.88090  4.57128  4.91985  2.82671  4.51229  0.57427  3.89421  4.72473  4.93869  3.82369  4.54117  3.27420  3.64385  2.50114  5.42650  4.25172   3458 L - - -
          2.68481  4.42130  2.77325  2.73155  3.46483  2.40549  3.72340  3.29382  2.67940  2.69324  4.24940  2.90555  2.73913  3.18093  2.89801  2.37844  2.77545  2.98157  4.57912  3.61753
          0.77259  0.66804  3.67008  1.69360  0.20317  1.50662  0.25059
   1610   2.99521  4.40687  2.94273  1.74770  3.94476  2.76235  4.22471  4.57090  2.96239  2.43747  4.79542  2.90415  4.43015  2.14446  2.66554  2.52194  2.49035  3.53832  6.19002  4.78368   3471 e - - -
          2.68618  4.42225  2.77519  2.73123  3.46354  2.40513  3.72494  3.29354  2.67741  2.69355  4.24690  2.90347  2.73739  3.18146  2.89801  2.37887  2.77519  2.98518  4.58477  3.61503
          0.22843  5.75581  1.60420  0.61958  0.77255  1.68389  0.20537
   1611   1.95603  4.79005  3.12842  2.63083  3.90972  3.44975  4.49157  2.72304  3.64033  2.17803  2.79716  4.04896  4.59321  3.91419  3.93363  2.65414  2.16741  2.29932  3.74960  3.52272   3472 a - - -
          2.68618  4.42225  2.77519  2.73123  3.46354  2.40513  3.72494  3.29354  2.67741  2.69355  4.24690  2.90347  2.73739  3.18146  2.89801  2.37887  2.77519  2.98518  4.58477  3.61503
          0.00589  5.53327  6.25562  0.61958  0.77255  1.04398  0.43394
   1612   6.79842  7.41548  6.93690  7.00620  5.96215  6.06414  7.01569  7.38821  7.05930  6.44695  7.85062  7.17046  6.68297  7.32744  6.85503  7.08276  7.17691  7.19912  0.02179  5.94265   3473 W - - -
          2.68618  4.42225  2.77519  2.73123  3.46354  2.40513  3.72494  3.29354  2.67741  2.69355  4.24690  2.90347  2.73739  3.18146  2.89801  2.37887  2.77519  2.98518  4.58477  3.61503
          0.00490  5.71765  6.44000  0.61958  0.77255  0.94663  0.49110
   1613   2.24642  5.80646  2.56873  1.84201  4.02983  2.91638  3.20161  4.62579  3.01375  3.58038  3.45760  2.94330  2.37424  2.77430  3.50539  2.59563  2.87341  3.41386  4.19654  4.83651   3474 e - - -
          2.67228  4.43186  2.76724  2.71844  3.47062  2.40933  3.73233  3.29664  2.68446  2.69791  4.25678  2.90785  2.73645  3.18041  2.90043  2.37695  2.78120  2.97980  4.56895  3.62757
          2.10773  0.13116  6.56323  3.15004  0.04380  1.50847  0.25006
   1614   3.01552  2.68219  5.36842  4.75361  3.31017  3.46169  4.91386  3.21975  4.54010  0.91268  3.15631  4.74065  3.17827  4.67269  4.55087  2.89628  3.64431  2.14730  4.10873  4.23368   3550 l - - -
          2.68618  4.42225  2.77519  2.73123  3.46354  2.40513  3.72494  3.29354  2.67741  2.69355  4.24690  2.90347  2.73739  3.18146  2.89801  2.37887  2.77519  2.98518  4.58477  3.61503
          0.33496  5.84088  1.26682  0.61958  0.77255  1.50847  0.25006
   1615   2.31214  5.63608  3.38020  2.12884  4.98065  3.90436  1.51117  4.46387  2.40209  3.93961  4.67764  3.37266  4.29802  2.40327  2.91911  2.37610  2.97462  4.02662  6.06763  4.66033   3551 h - - -
          2.68618  4.42225  2.77519  2.73123  3.46354  2.40513  3.72494  3.29354  2.67741  2.69355  4.24690  2.90347  2.73739  3.18146  2.89801  2.37887  2.77519  2.98518  4.58477  3.61503
          0.00602  5.51194  6.23429  0.61958  0.77255  2.01469  0.14313
   1616   2.02003  3.83944  3.38487  2.36932  4.92483  2.20216  3.44634  3.48575  2.61263  3.41199  3.88852  2.77185  3.63482  2.84210  2.75098  2.23576  2.77314  3.97745  6.03698  4.63543   3552 a - - -
          2.68618  4.42225  2.77519  2.73123  3.46354  2.40513  3.72494  3.29354  2.67741  2.69355  4.24690  2.90347  2.73739  3.18146  2.89801  2.37887  2.77519  2.98518  4.58477  3.61503
          0.00602  5.51194  6.23429  0.61958  0.77255  2.01469  0.14313
   1617   2.25017  1.49513  4.88601  3.50606  3.70885  4.32713  4.64564  3.05054  4.12724  2.05730  2.83811  4.39682  4.69373  3.55074  4.22926  2.75904  3.42219  2.03072  5.22889  3.25982   3553 c - - -
          2.68616  4.42281  2.77550  2.73009  3.46410  2.40502  3.72550  3.29410  2.67797  2.69383  4.24746  2.90403  2.73753  3.18157  2.89857  2.37840  2.77477  2.98395  4.58533  3.61475
          0.34531  1.23775  6.23429  1.02197  0.44611  0.30213  1.34416
   1618   6.38712  7.32634  7.03410  7.03122  4.63253  6.29062  6.14957  6.14050  6.76284  3.77734  6.63912  6.74689  6.81995  6.86691  6.62632  6.50208  6.71977  6.19649  0.06699  4.59555   3558 W - - -
          2.68618  4.42225  2.77519  2.73123  3.46354  2.40513  3.72494  3.29354  2.67741  2.69355  4.24690  2.90347  2.73739  3.18146  2.89801  2.37887  2.77519  2.98518  4.58477  3.61503
          0.03494  5.96383  3.44941  0.61958  0.77255  1.08360  0.41306
   1619   2.31375  5.63577  2.72854  2.39682  2.87275  4.20620  3.41094  4.31345  2.78894  2.39386  3.00264  3.16962  4.59667  3.54635  2.66229  2.45107  3.21724  2.10680  4.27159  4.78155   3559 v - - -
          2.68618  4.42225  2.77519  2.73123  3.46354  2.40513  3.72494  3.29354  2.67741  2.69355  4.24690  2.90347  2.73739  3.18146  2.89801  2.37887  2.77519  2.98518  4.58477  3.61503
          0.02647  5.93284  3.75203  0.61958  0.77255  1.20056  0.35814
   1620   2.11273  3.81412  2.41154  2.28376  3.03973  4.14348  3.27791  3.25416  2.43194  2.50380  4.85001  3.04318  3.95695  3.01874  2.77584  3.04369  3.02308  2.74914  6.25146  4.85757   3560 a - - -
          2.68618  4.42225  2.77519  2.73123  3.46354  2.40513  3.72494  3.29354  2.67741  2.69355  4.24690  2.90347  2.73739  3.18146  2.89801  2.37887  2.77519  2.98518  4.58477  3.61503
          0.12991  5.86772  2.12865  0.61958  0.77255  1.27547  0.32753
   1621   2.52414  3.81882  4.93075  2.96793  3.87904  4.45878  4.77067  2.32172  3.44652  1.01588  3.14696  4.49080  3.79053  3.51142  4.33218  3.39201  3.13549  2.40564  5.39429  4.20768   3561 l - - -
          2.68618  4.42225  2.77519  2.73123  3.46354  2.40513  3.72494  3.29354  2.67741  2.69355  4.24690  2.90347  2.73739  3.18146  2.89801  2.37887  2.77519  2.98518  4.58477  3.61503
          0.02342  5.72726  3.91761  0.61958  0.77255  1.58191  0.23014
   1622   2.46460  2.84756  5.29698  4.68094  1.80044  4.49356  4.82771  2.65601  4.46351  1.45275  3.28588  4.65934  4.85710  4.59275  4.46805  3.21015  2.89982  2.01231  5.31842  3.42972   3562 l - - -
          2.68618  4.42225  2.77519  2.73123  3.46354  2.40513  3.72494  3.29354  2.67741  2.69355  4.24690  2.90347  2.73739  3.18146  2.89801  2.37887  2.77519  2.98518  4.58477  3.61503
          0.00494  5.70878  6.43113  0.61958  0.77255  1.61699  0.22126
   1623   2.55488  4.15721  3.48740  2.24521  5.06447  3.38173  3.61172  3.65144  2.22486  2.94716  3.79722  2.97999  4.40181  2.75594  1.79917  2.10950  2.92803  4.11323  6.16314  4.75639   3563 r - - -
          2.68618  4.42225  2.77519  2.73123  3.46354  2.40513  3.72494  3.29354  2.67741  2.69355  4.24690  2.90347  2.73739  3.18146  2.89801  2.37887  2.77519  2.98518  4.58477  3.61503
          0.00494  5.70878  6.43113  0.61958  0.77255  1.61699  0.22126
   1624   2.18257  3.44496  3.64968  2.05914  3.72242  4.07971  3.58955  3.63884  1.95441  2.90630  2.91934  3.61113  4.46945  3.03760  2.32774  2.92262  2.74557  3.52807  4.18039  4.61472   3564 k - - -
          2.68618  4.42225  2.77519  2.73123  3.46354  2.40513  3.72494  3.29354  2.67741  2.69355  4.24690  2.90347  2.73739  3.18146  2.89801  2.37887  2.77519  2.98518  4.58477  3.61503
          0.06567  5.70878  2.80943  0.61958  0.77255  1.61699  0.22126
   1625   2.45438  4.74094  4.75832  3.63221  3.34351  2.00617  3.79197  2.56597  4.04642  1.46519  2.46863  4.36789  4.74639  3.31079  3.66998  3.18527  3.08703  2.72543  5.35291  3.60083   3565 l - - -
          2.68618  4.42225  2.77519  2.73123  3.46354  2.40513  3.72494  3.29354  2.67741  2.69355  4.24690  2.90347  2.73739  3.18146  2.89801  2.37887  2.77519  2.98518  4.58477  3.61503
          0.00525  5.64837  6.37071  0.61958  0.77255  1.71987  0.19734
   1626   2.88202  2.99359  3.57448  2.98935  3.87389  3.55771  4.65273  2.07740  3.95784  1.53385  3.88154  4.30449  3.69064  3.44266  3.47411  3.24012  3.49954  1.77232  3.91248  4.18068   3566 l - - -
          2.68618  4.42225  2.77519  2.73123  3.46354  2.40513  3.72494  3.29354  2.67741  2.69355  4.24690  2.90347  2.73739  3.18146  2.89801  2.37887  2.77519  2.98518  4.58477  3.61503
          0.00525  5.64837  6.37071  0.61958  0.77255  1.71987  0.19734
   1627   2.56555  5.70043  2.61158  2.52583  5.04268  3.24849  4.15863  3.59868  2.65001  4.00451  4.74183  2.77155  3.27201  2.54373  2.37744  2.16610  2.73300  2.44931  3.38845  4.72556   3567 s - - -
          2.68618  4.42225  2.77519  2.73123  3.46354  2.40513  3.72494  3.29354  2.67741  2.69355  4.24690  2.90347  2.73739  3.18146  2.89801  2.37887  2.77519  2.98518  4.58477  3.61503
          0.00525  5.64837  6.37071  0.61958  0.77255  1.71987  0.19734
   1628   2.53296  3.65988  2.58389  2.34656  3.94239  2.40879  2.96014  4.43723  2.91742  2.47961  4.69553  3.06175  4.37530  3.01040  2.52283  2.43506  2.77186  3.19463  6.09613  3.84218   3568 e - - -
          2.68618  4.42225  2.77519  2.73123  3.46354  2.40513  3.72494  3.29354  2.67741  2.69355  4.24690  2.90347  2.73739  3.18146  2.89801  2.37887  2.77519  2.98518  4.58477  3.61503
          0.09702  5.64837  2.41982  0.61958  0.77255  1.71987  0.19734
   1629   2.22710  3.40732  2.78943  2.89752  3.85366  1.69016  3.25152  4.27783  2.89681  3.26144  4.58532  3.06946  3.50818  3.25424  2.42325  2.30442  3.38128  3.89439  5.99510  3.90737   3569 g - - -
          2.68618  4.42225  2.77519  2.73123  3.46354  2.40513  3.72494  3.29354  2.67741  2.69355  4.24690  2.90347  2.73739  3.18146  2.89801  2.37887  2.77519  2.98518  4.58477  3.61503
          0.00575  5.55710  6.27944  0.61958  0.77255  1.37837  0.29034
   1630   2.47776  3.08602  2.19978  2.25942  3.85514  3.10613  3.43427  3.61014  2.90148  3.40411  3.92428  3.44480  3.11381  2.50280  2.61150  2.29833  3.07738  3.42820  6.09345  4.69510   3570 d - - -
          2.68246  4.41564  2.77250  2.73033  3.46212  2.40904  3.72543  3.29141  2.67747  2.68678  4.24659  2.90631  2.74432  3.18207  2.89775  2.38151  2.77737  2.97925  4.58260  3.61909
          2.03263  0.14241  6.35173  2.53013  0.08300  1.74896  0.19111
   1631   2.33819  5.54526  2.64485  2.95304  3.85826  2.82794  3.60812  3.62760  2.15510  3.09250  4.60224  3.06234  3.67794  3.30790  3.04125  2.06677  2.73474  3.00477  4.04718  2.87853   3596 s - - -
          2.68618  4.42225  2.77519  2.73123  3.46354  2.40513  3.72494  3.29354  2.67741  2.69355  4.24690  2.90347  2.73739  3.18146  2.89801  2.37887  2.77519  2.98518  4.58477  3.61503
          0.22318  5.62938  1.62740  0.61958  0.77255  1.74896  0.19111
   1632   2.77943  5.48770  2.67528  2.80206  3.09843  3.33066  2.92616  4.25606  2.59231  3.02895  3.27106  2.70678  2.55845  2.89048  2.98111  2.15932  2.78778  3.29739  5.94333  3.59933   3597 s - - -
          2.68618  4.42225  2.77519  2.73123  3.46354  2.40513  3.72494  3.29354  2.67741  2.69355  4.24690  2.90347  2.73739  3.18146  2.89801  2.37887  2.77519  2.98518  4.58477  3.61503
          0.00665  5.41284  6.13519  0.61958  0.77255  2.00460  0.14470
   1633   1.74722  4.19560  3.32723  2.40490  4.88826  2.97536  4.03450  4.36682  2.22291  3.85454  4.59725  2.79765  3.15775  2.80132  3.26437  2.48177  2.07685  3.93871  5.99286  3.78574   3598 a - - -
          2.68620  4.42121  2.77572  2.73153  3.46288  2.40529  3.72454  3.29363  2.67696  2.69364  4.24742  2.90399  2.73762  3.18198  2.89710  2.37866  2.77524  2.98543  4.58529  3.61394
          1.86819  0.17028  6.13519  0.02441  3.72484  1.40592  0.28123
   1634   1.81297  5.56724  2.80666  2.62900  3.89563  3.91532  2.86265  3.32205  2.66625  3.45298  3.22865  2.87155  3.12444  2.73714  2.50386  2.81883  3.00672  3.13600  6.01799  3.72545   3600 a - - -
          2.68618  4.42225  2.77519  2.73123  3.46354  2.40513  3.72494  3.29354  2.67741  2.69355  4.24690  2.90347  2.73739  3.18146  2.89801  2.37887  2.77519  2.98518  4.58477  3.61503
          0.00594  5.52470  6.24705  0.61958  0.77255  1.88758  0.16421
   1635   2.83170  4.70660  4.51118  2.56132  3.18577  2.67413  4.55843  2.29054  3.25091  1.57621  3.27744  4.19110  4.63773  4.07279  3.08844  2.75322  2.66380  2.49608  3.95902  4.11454   3601 l - - -
          2.68618  4.42225  2.77519  2.73123  3.46354  2.40513  3.72494  3.29354  2.67741  2.69355  4.24690  2.90347  2.73739  3.18146  2.89801  2.37887  2.77519  2.98518  4.58477  3.61503
          0.00594  5.52470  6.24705  0.61958  0.77255  0.94577  0.49164
   1636   3.32345  4.69938  3.89953  3.63811  2.76254  4.49200  4.82509  2.23314  4.45100  0.95257  2.70647  4.65181  4.85559  4.58353  4.46194  3.80297  3.07615  2.32055  4.07972  3.44446   3602 l - - -
          2.68618  4.42225  2.77519  2.73123  3.46354  2.40513  3.72494  3.29354  2.67741  2.69355  4.24690  2.90347  2.73739  3.18146  2.89801  2.37887  2.77519  2.98518  4.58477  3.61503
          0.02317  5.70869  3.93271  0.61958  0.77255  1.61716  0.22122
   1637   2.38086  4.35682  2.54305  2.26820  5.07827  3.08684  3.55048  4.56456  2.50967  4.03825  4.77337  2.43473  3.03640  3.27793  3.40923  1.81769  2.13283  4.12365  6.16523  4.75398   3603 s - - -
          2.68618  4.42225  2.77519  2.73123  3.46354  2.40513  3.72494  3.29354  2.67741  2.69355  4.24690  2.90347  2.73739  3.18146  2.89801  2.37887  2.77519  2.98518  4.58477  3.61503
          0.00503  5.69055  6.41289  0.61958  0.77255  1.64984  0.21329
   1638   2.71679  5.73290  2.85764  1.55473  5.07866  3.99418  3.15336  4.56510  2.29680  2.75514  4.77339  3.14955  3.34465  2.52372  2.75580  2.33508  3.45182  2.98475  6.16518  4.75382   3604 e - - -
          2.68618  4.42225  2.77519  2.73123  3.46354  2.40513  3.72494  3.29354  2.67741  2.69355  4.24690  2.90347  2.73739  3.18146  2.89801  2.37887  2.77519  2.98518  4.58477  3.61503
          0.00503  5.69055  6.41289  0.61958  0.77255  1.42157  0.27620
   1639   1.93922  5.75413  2.12995  1.65972  5.10024  3.39480  3.47688  4.58720  2.68879  4.05986  4.79462  2.92744  3.96429  2.60662  3.42836  2.44504  2.55158  4.14535  6.18607  4.77409   3605 e - - -
          2.68618  4.42225  2.77519  2.73123  3.46354  2.40513  3.72494  3.29354  2.67741  2.69355  4.24690  2.90347  2.73739  3.18146  2.89801  2.37887  2.77519  2.98518  4.58477  3.61503
          0.00489  5.71821  6.44056  0.61958  0.77255  1.59933  0.22569
   1640   2.96510  3.63798  2.59675  1.48152  3.81977  3.28391  3.50115  3.26055  2.94864  4.00900  4.75546  3.18460  4.41174  2.98206  2.61476  2.66415  2.27472  3.51092  6.15296  3.46294   3606 e - - -
          2.68618  4.42225  2.77519  2.73123  3.46354  2.40513  3.72494  3.29354  2.67741  2.69355  4.24690  2.90347  2.73739  3.18146  2.89801  2.37887  2.77519  2.98518  4.58477  3.61503
          0.00489  5.71821  6.44056  0.61958  0.77255  1.59933  0.22569
   1641   1.81862  5.63745  3.17483  1.41840  4.93709  3.16519  4.22848  3.17808  2.98403  3.27010  4.69045  3.11384  4.42814  3.10383  3.46787  2.96201  2.37140  2.84373  6.09844  4.71668   3607 e - - -
          2.68618  4.42225  2.77519  2.73123  3.46354  2.40513  3.72494  3.29354  2.67741  2.69355  4.24690  2.90347  2.73739  3.18146  2.89801  2.37887  2.77519  2.98518  4.58477  3.61503
          0.00489  5.71821  6.44056  0.61958  0.77255  1.44456  0.26899
   1642   2.74583  5.75493  3.18599  1.76441  5.09859  2.45552  2.96485  3.74808  2.54854  3.13798  3.49735  2.91242  4.41533  2.80268  2.35211  2.36172  3.47875  3.13968  6.18845  4.77834   3608 e - - -
          2.68618  4.42225  2.77519  2.73123  3.46354  2.40513  3.72494  3.29354  2.67741  2.69355  4.24690  2.90347  2.73739  3.18146  2.89801  2.37887  2.77519  2.98518  4.58477  3.61503
          0.00481  5.73586  6.45821  0.61958  0.77255  1.37197  0.29250
   1643   2.00191  5.77016  2.64425  1.90124  3.93563  3.21230  3.74351  3.87600  2.49088  4.07524  3.90396  3.30183  4.42810  3.05223  2.16844  2.46562  2.44486  4.16054  6.20314  4.04581   3609 e - - -
          2.68618  4.42225  2.77519  2.73123  3.46354  2.40513  3.72494  3.29354  2.67741  2.69355  4.24690  2.90347  2.73739  3.18146  2.89801  2.37887  2.77519  2.98518  4.58477  3.61503
          0.00470  5.75786  6.48021  0.61958  0.77255  1.51940  0.24698
   1644   2.72474  4.77698  5.34587  3.15303  2.70420  4.57457  4.90801  2.22625  4.52436  0.85807  3.01817  4.73001  4.93369  4.65631  4.53970  3.88616  3.00796  2.56342  5.40066  4.22774   3610 l - - -
          2.68618  4.42225  2.77519  2.73123  3.46354  2.40513  3.72494  3.29354  2.67741  2.69355  4.24690  2.90347  2.73739  3.18146  2.89801  2.37887  2.77519  2.98518  4.58477  3.61503
          0.00470  5.75786  6.48021  0.61958  0.77255  1.51940  0.24698
   1645   2.31864  3.49645  5.26790  3.68760  2.98878  4.51781  4.84875  2.50368  4.45178  1.42218  2.95263  4.66379  4.88200  3.72321  3.17911  2.60946  2.79014  2.13032  3.40222  4.18029   3611 l - - -
          2.68618  4.42225  2.77519  2.73123  3.46354  2.40513  3.72494  3.29354  2.67741  2.69355  4.24690  2.90347  2.73739  3.18146  2.89801  2.37887  2.77519  2.98518  4.58477  3.61503
          0.00470  5.75786  6.48021  0.61958  0.77255  1.51940  0.24698
   1646   2.32971  5.77026  2.64646  1.88218  3.64663  3.00843  3.64166  4.60053  2.73085  3.53028  4.81104  3.11259  4.42809  2.19607  2.88487  2.44092  2.63128  2.67092  6.20321  4.79253   3612 e - - -
          2.68618  4.42225  2.77519  2.73123  3.46354  2.40513  3.72494  3.29354  2.67741  2.69355  4.24690  2.90347  2.73739  3.18146  2.89801  2.37887  2.77519  2.98518  4.58477  3.61503
          0.00470  5.75786  6.48021  0.61958  0.77255  1.51940  0.24698
   1647   2.05062  4.12813  3.26812  2.90552  3.89822  3.43540  4.32200  2.92577  2.39090  2.07231  3.71645  2.64032  4.50576  2.96132  3.28798  2.34123  2.67867  2.94397  5.96231  4.63297   3613 a - - -
          2.68618  4.42225  2.77519  2.73123  3.46354  2.40513  3.72494  3.29354  2.67741  2.69355  4.24690  2.90347  2.73739  3.18146  2.89801  2.37887  2.77519  2.98518  4.58477  3.61503
          0.00470  5.75786  6.48021  0.61958  0.77255  1.51940  0.24698
   1648   1.97122  4.74810  5.27397  4.66241  3.00346  4.52948  4.85999  2.16330  3.63154  1.02370  2.47514  4.67358  4.89251  4.60010  3.62812  3.83862  3.23189  2.99071  5.36844  4.19228   3614 l - - -
          2.68618  4.42225  2.77519  2.73123  3.46354  2.40513  3.72494  3.29354  2.67741  2.69355  4.24690  2.90347  2.73739  3.18146  2.89801  2.37887  2.77519  2.98518  4.58477  3.61503
          0.00470  5.75786  6.48021  0.61958  0.77255  1.51940  0.24698
   1649   1.86409  5.75352  2.77568  2.11331  3.39251  4.03821  4.22609  4.57129  2.31589  2.60249  4.03748  3.18040  4.43150  2.56496  2.66457  2.27556  3.49268  3.02722  6.19090  4.78470   3615 a - - -
          2.68618  4.42225  2.77519  2.73123  3.46354  2.40513  3.72494  3.29354  2.67741  2.69355  4.24690  2.90347  2.73739  3.18146  2.89801  2.37887  2.77519  2.98518  4.58477  3.61503
          0.00470  5.75786  6.48021  0.61958  0.77255  1.51940  0.24698
   1650   2.43054  4.20970  2.16911  2.52746  3.96832  3.06118  2.63057  4.60252  2.95613  3.57291  4.81205  2.33615  3.59564  2.58081  2.88166  1.86584  3.49180  4.16207  6.20406  4.79307   3616 s - - -
          2.68618  4.42225  2.77519  2.73123  3.46354  2.40513  3.72494  3.29354  2.67741  2.69355  4.24690  2.90347  2.73739  3.18146  2.89801  2.37887  2.77519  2.98518  4.58477  3.61503
          0.08296  5.75786  2.57105  0.61958  0.77255  1.51940  0.24698
   1651   2.41247  5.66279  3.08955  2.73058  4.01149  2.87927  3.17429  3.33352  2.50274  3.95673  2.73190  3.04900  4.39451  2.50460  2.82817  2.26709  2.40411  3.44694  3.40010  3.98337   3617 s - - -
          2.68543  4.42274  2.77510  2.73042  3.46403  2.40503  3.72473  3.29403  2.67790  2.69370  4.24619  2.90396  2.73716  3.18063  2.89815  2.37899  2.77569  2.98526  4.58526  3.61552
          1.04905  0.49871  3.16020  0.02590  3.66652  1.11844  0.39569
   1652   2.54061  5.74251  2.42659  2.54732  5.08501  2.63560  2.63041  3.33381  2.93569  3.51374  4.78384  2.50341  4.40609  2.78707  2.80647  1.95187  3.06055  3.67836  6.17674  3.16316   3619 s - - -
          2.68546  4.42338  2.77421  2.73071  3.46400  2.40516  3.72521  3.29410  2.67723  2.69366  4.24803  2.90356  2.73660  3.18259  2.89795  2.37846  2.77617  2.98572  4.58590  3.61556
          0.90893  0.78469  1.96052  1.06621  0.42207  1.11017  0.39973
   1653   2.48465  3.48079  3.06110  3.64513  3.37133  4.25001  4.51183  2.51924  3.03457  2.21024  4.02257  3.38419  1.79383  3.12185  3.92062  3.19732  2.62276  2.44193  5.50535  3.55920   3624 p - - -
          2.68618  4.42225  2.77519  2.73123  3.46354  2.40513  3.72494  3.29354  2.67741  2.69355  4.24690  2.90347  2.73739  3.18146  2.89801  2.37887  2.77519  2.98518  4.58477  3.61503
          0.00527  5.64411  6.36646  0.61958  0.77255  1.39648  0.28431
   1654   2.13379  4.93030  3.12433  3.19808  2.63960  4.28624  3.80517  2.54605  3.64509  1.65806  4.03697  4.07395  4.66332  2.99784  3.01889  2.86379  2.74655  2.37609  4.09724  4.29894   3625 l - - -
          2.68618  4.42225  2.77519  2.73123  3.46354  2.40513  3.72494  3.29354  2.67741  2.69355  4.24690  2.90347  2.73739  3.18146  2.89801  2.37887  2.77519  2.98518  4.58477  3.61503
          0.00504  5.68794  6.41029  0.61958  0.77255  1.65440  0.21221
   1655   1.93849  5.23477  3.24228  2.42814  3.60969  4.13562  3.50093  2.96338  3.23093  2.05967  3.23587  3.73469  3.24914  3.10296  3.18270  2.39954  3.06927  2.38978  5.77687  4.48960   3626 a - - -
          2.68618  4.42225  2.77519  2.73123  3.46354  2.40513  3.72494  3.29354  2.67741  2.69355  4.24690  2.90347  2.73739  3.18146  2.89801  2.37887  2.77519  2.98518  4.58477  3.61503
          0.00504  5.68794  6.41029  0.61958  0.77255  1.22635  0.34723
   1656   1.17162  3.95560  4.01109  3.05116  3.58561  3.21375  4.46795  2.98218  3.10953  3.35449  4.23049  3.89653  3.37916  3.73682  2.65702  2.45433  3.14234  2.75664  5.69937  3.29499   3627 a - - -
          2.68618  4.42225  2.77519  2.73123  3.46354  2.40513  3.72494  3.29354  2.67741  2.69355  4.24690  2.90347  2.73739  3.18146  2.89801  2.37887  2.77519  2.98518  4.58477  3.61503
          0.00476  5.74488  6.46722  0.61958  0.77255  1.54665  0.23948
   1657   2.24456  4.72394  5.28687  4.67308  2.98656  3.55382  4.84495  2.41396  4.46293  1.41442  3.84278  4.66760  4.87649  3.19112  4.47905  3.24931  2.80857  1.83872  3.05524  3.13273   3628 l - - -
          2.68618  4.42225  2.77519  2.73123  3.46354  2.40513  3.72494  3.29354  2.67741  2.69355  4.24690  2.90347  2.73739  3.18146  2.89801  2.37887  2.77519  2.98518  4.58477  3.61503
          0.00476  5.74488  6.46722  0.61958  0.77255  1.54665  0.23948
   1658   2.30953  3.55067  3.51163  2.68647  5.08861  4.03217  3.18939  4.56947  1.30135  4.05212  4.79245  3.50230  4.42535  2.53348  2.49208  2.28266  3.17490  3.16464  6.18615  4.77998   3629 k - - -
          2.68618  4.42225  2.77519  2.73123  3.46354  2.40513  3.72494  3.29354  2.67741  2.69355  4.24690  2.90347  2.73739  3.18146  2.89801  2.37887  2.77519  2.98518  4.58477  3.61503
          0.00476  5.74488  6.46722  0.61958  0.77255  1.54665  0.23948
   1659   3.34794  4.72296  5.30940  4.69434  1.73497  4.51693  3.83818  2.54321  4.47954  1.50016  3.84142  4.67849  4.88055  4.61094  2.98409  3.82816  2.85439  1.74685  3.30000  3.48895   3630 l - - -
          2.68618  4.42225  2.77519  2.73123  3.46354  2.40513  3.72494  3.29354  2.67741  2.69355  4.24690  2.90347  2.73739  3.18146  2.89801  2.37887  2.77519  2.98518  4.58477  3.61503
          0.00476  5.74488  6.46722  0.61958  0.77255  1.22929  0.34602
   1660   1.21732  3.53136  4.96271  4.39717  4.10348  2.29911  4.91662  3.44934  4.27399  1.96962  2.85822  4.54341  4.88008  4.48664  4.44279  1.85577  3.32088  3.23770  5.60906  4.42142   3631 a - - -
          2.68618  4.42225  2.77519  2.73123  3.46354  2.40513  3.72494  3.29354  2.67741  2.69355  4.24690  2.90347  2.73739  3.18146  2.89801  2.37887  2.77519  2.98518  4.58477  3.61503
          0.00459  5.78284  6.50518  0.61958  0.77255  1.46377  0.26314
   1661   3.83499  5.17083  5.80535  5.20544  3.44387  5.06055  5.41160  2.61933  5.01154  0.47203  3.98306  5.22597  5.36927  5.10321  5.01671  3.22073  3.67044  2.31055  5.81597  4.67975   3632 L - - -
          2.68618  4.42225  2.77519  2.73123  3.46354  2.40513  3.72494  3.29354  2.67741  2.69355  4.24690  2.90347  2.73739  3.18146  2.89801  2.37887  2.77519  2.98518  4.58477  3.61503
          0.09075  5.78284  2.48088  0.61958  0.77255  1.24027  0.34152
   1662   1.78855  4.84642  4.59112  2.90686  3.05899  4.38249  4.67122  2.96686  3.49855  1.42044  2.91504  4.28906  4.75475  3.51814  3.40758  2.88713  2.54029  2.78637  5.45139  3.56741   3633 l - - -
          2.68618  4.42225  2.77519  2.73123  3.46354  2.40513  3.72494  3.29354  2.67741  2.69355  4.24690  2.90347  2.73739  3.18146  2.89801  2.37887  2.77519  2.98518  4.58477  3.61503
          0.00487  5.72394  6.44629  0.61958  0.77255  1.58836  0.22848
   1663   2.90794  2.90801  4.20217  3.30884  3.50030  4.28228  4.53872  3.49271  3.10751  1.74373  3.61720  3.36459  3.61732  3.88385  3.93189  1.21426  2.90791  3.27040  5.58289  4.35184   3634 s - - -
          2.68618  4.42225  2.77519  2.73123  3.46354  2.40513  3.72494  3.29354  2.67741  2.69355  4.24690  2.90347  2.73739  3.18146  2.89801  2.37887  2.77519  2.98518  4.58477  3.61503
          0.00487  5.72394  6.44629  0.61958  0.77255  1.58836  0.22848
   1664   3.24162  5.72723  3.20096  2.71110  3.92600  3.07399  4.20746  3.63354  2.82396  3.40523  4.77064  2.43347  1.36995  2.95228  2.75858  2.37482  2.73892  4.11226  6.16620  4.76162   3635 p - - -
          2.68618  4.42225  2.77519  2.73123  3.46354  2.40513  3.72494  3.29354  2.67741  2.69355  4.24690  2.90347  2.73739  3.18146  2.89801  2.37887  2.77519  2.98518  4.58477  3.61503
          0.00487  5.72394  6.44629  0.61958  0.77255  1.58836  0.22848
   1665   3.24450  4.35508  2.56973  2.73604  2.71846  3.26018  2.39838  4.46749  2.77351  3.97760  4.73285  2.82065  4.42223  3.32611  2.62584  2.91067  3.47570  4.05981  6.13461  1.48974   3636 y - - -
          2.68618  4.42225  2.77519  2.73123  3.46354  2.40513  3.72494  3.29354  2.67741  2.69355  4.24690  2.90347  2.73739  3.18146  2.89801  2.37887  2.77519  2.98518  4.58477  3.61503
          0.00487  5.72394  6.44629  0.61958  0.77255  1.58836  0.22848
   1666   2.58428  5.75356  2.65692  1.89924  5.09975  2.58934  3.11202  4.58651  2.25031  3.21116  4.79393  2.78614  2.16168  2.86747  3.11651  2.95994  3.13903  4.14480  6.18557  3.87703   3637 e - - -
          2.68618  4.42225  2.77519  2.73123  3.46354  2.40513  3.72494  3.29354  2.67741  2.69355  4.24690  2.90347  2.73739  3.18146  2.89801  2.37887  2.77519  2.98518  4.58477  3.61503
          0.00487  5.72394  6.44629  0.61958  0.77255  1.58836  0.22848
   1667   2.98596  5.75332  2.74018  2.14097  5.09942  3.11303  3.57273  3.80919  2.47180  3.52232  4.79371  2.68020  3.24614  2.66956  2.83860  1.61502  2.66857  3.60560  6.18538  4.77381   3638 s - - -
          2.68618  4.42225  2.77519  2.73123  3.46354  2.40513  3.72494  3.29354  2.67741  2.69355  4.24690  2.90347  2.73739  3.18146  2.89801  2.37887  2.77519  2.98518  4.58477  3.61503
          0.00487  5.72394  6.44629  0.61958  0.77255  1.37732  0.29069
   1668   3.34866  4.72580  5.29691  3.62731  2.89299  4.51632  3.38783  1.96061  4.47089  1.22542  3.33739  4.67369  4.88013  4.60500  3.56208  3.82695  2.61401  1.84634  3.94599  4.17102   3639 l - - -
          2.68618  4.42225  2.77519  2.73123  3.46354  2.40513  3.72494  3.29354  2.67741  2.69355  4.24690  2.90347  2.73739  3.18146  2.89801  2.37887  2.77519  2.98518  4.58477  3.61503
          0.00475  5.74849  6.47084  0.61958  0.77255  1.53917  0.24151
   1669   2.36123  3.80860  4.09036  3.52502  4.23227  3.33219  2.67893  3.12535  3.07933  2.33986  4.18545  3.95564  4.63980  2.57200  1.48826  3.49563  3.08320  2.61663  4.19563  3.82643   3640 r - - -
          2.68618  4.42225  2.77519  2.73123  3.46354  2.40513  3.72494  3.29354  2.67741  2.69355  4.24690  2.90347  2.73739  3.18146  2.89801  2.37887  2.77519  2.98518  4.58477  3.61503
          0.00475  5.74849  6.47084  0.61958  0.77255  1.53917  0.24151
   1670   2.31534  5.61445  3.58103  2.27395  4.89896  4.06379  2.90439  3.91763  2.20285  2.66714  3.88891  3.55995  3.42462  2.81367  3.30128  2.10997  2.42328  2.78488  4.02848  3.91586   3641 s - - -
          2.68618  4.42225  2.77519  2.73123  3.46354  2.40513  3.72494  3.29354  2.67741  2.69355  4.24690  2.90347  2.73739  3.18146  2.89801  2.37887  2.77519  2.98518  4.58477  3.61503
          0.00475  5.74849  6.47084  0.61958  0.77255  1.53917  0.24151
   1671   2.46413  5.75043  2.92528  2.53155  3.45971  3.61949  4.21977  4.57008  1.96629  2.85189  3.87853  3.15179  3.69342  2.54881  2.12145  2.71564  2.93363  3.15041  6.18714  3.05944   3642 k - - -
          2.68618  4.42225  2.77519  2.73123  3.46354  2.40513  3.72494  3.29354  2.67741  2.69355  4.24690  2.90347  2.73739  3.18146  2.89801  2.37887  2.77519  2.98518  4.58477  3.61503
          0.00475  5.74849  6.47084  0.61958  0.77255  1.53917  0.24151
   1672   1.59887  2.70474  4.51594  3.93931  3.39837  2.77061  3.67998  2.98123  3.85858  2.77346  3.49516  4.24778  3.64681  2.99091  3.09198  2.52080  2.88169  2.54836  5.49248  2.81488   3643 a - - -
          2.68618  4.42225  2.77519  2.73123  3.46354  2.40513  3.72494  3.29354  2.67741  2.69355  4.24690  2.90347  2.73739  3.18146  2.89801  2.37887  2.77519  2.98518  4.58477  3.61503
          0.00475  5.74849  6.47084  0.61958  0.77255  1.53917  0.24151
   1673   2.93547  4.74557  3.73912  3.76606  3.24609  4.49675  3.74498  2.23720  3.55050  1.22808  2.57020  4.60639  4.86204  3.99611  4.42922  3.80100  2.59767  2.00678  4.00271  4.18495   3644 l - - -
          2.68618  4.42225  2.77519  2.73123  3.46354  2.40513  3.72494  3.29354  2.67741  2.69355  4.24690  2.90347  2.73739  3.18146  2.89801  2.37887  2.77519  2.98518  4.58477  3.61503
          0.00475  5.74849  6.47084  0.61958  0.77255  1.53917  0.24151
   1674   2.23365  4.39178  2.05521  2.47296  5.11468  2.87100  4.21528  4.60149  2.53449  4.07422  4.80880  2.34809  3.58988  2.34406  3.05061  2.06779  2.85921  4.15971  6.20042  4.78874   3645 d - - -
          2.68618  4.42225  2.77519  2.73123  3.46354  2.40513  3.72494  3.29354  2.67741  2.69355  4.24690  2.90347  2.73739  3.18146  2.89801  2.37887  2.77519  2.98518  4.58477  3.61503
          0.28794  5.74849  1.39835  0.61958  0.77255  1.34874  0.30052
   1675   2.30647  5.36274  2.58927  2.56197  3.80860  3.94488  4.14616  3.37997  2.68818  1.97537  3.69063  3.46568  4.33522  2.29978  2.59802  2.78898  2.98939  2.58079  5.85733  4.51280   3646 l - - -
          2.68618  4.42225  2.77519  2.73123  3.46354  2.40513  3.72494  3.29354  2.67741  2.69355  4.24690  2.90347  2.73739  3.18146  2.89801  2.37887  2.77519  2.98518  4.58477  3.61503
          0.00612  5.49514  6.21749  0.61958  0.77255  1.92118  0.15833
   1676   3.60201  4.93338  5.58666  4.98664  3.35023  4.83724  5.18899  1.88967  4.79193  0.90426  3.17811  5.00215  5.14716  4.88931  4.79667  3.23760  3.83272  1.62994  5.59996  4.45885   3647 l - - -
          2.68618  4.42225  2.77519  2.73123  3.46354  2.40513  3.72494  3.29354  2.67741  2.69355  4.24690  2.90347  2.73739  3.18146  2.89801  2.37887  2.77519  2.98518  4.58477  3.61503
          0.00612  5.49514  6.21749  0.61958  0.77255  1.92118  0.15833
   1677   2.10465  5.61757  3.36163  1.62456  4.96086  3.56798  2.76986  4.44554  2.39046  3.40217  4.65871  2.92941  4.27908  2.67543  2.87173  2.55312  2.59416  3.18193  6.05131  4.64148   3648 e - - -
          2.68618  4.42225  2.77519  2.73123  3.46354  2.40513  3.72494  3.29354  2.67741  2.69355  4.24690  2.90347  2.73739  3.18146  2.89801  2.37887  2.77519  2.98518  4.58477  3.61503
          0.00612  5.49514  6.21749  0.61958  0.77255  1.92118  0.15833
   1678   1.59099  5.55858  3.06821  2.65488  3.71397  3.89765  4.08767  4.34483  2.66920  3.34495  4.60629  2.80420  2.99529  2.68035  2.92860  2.32748  2.56686  2.97079  6.00747  3.64961   3649 a - - -
          2.68618  4.42225  2.77519  2.73123  3.46354  2.40513  3.72494  3.29354  2.67741  2.69355  4.24690  2.90347  2.73739  3.18146  2.89801  2.37887  2.77519  2.98518  4.58477  3.61503
          0.03054  5.49514  3.65081  0.61958  0.77255  0.66399  0.72318
   1679   2.59583  3.46489  3.39878  1.99746  3.79949  2.73275  4.36779  3.26252  2.37620  2.41472  3.44795  3.72309  3.25739  2.99039  3.19957  2.93139  2.99128  2.58231  4.09140  3.77268   3650 e - - -
          2.68468  4.42409  2.77431  2.73148  3.46508  2.40453  3.72752  3.29289  2.67854  2.69160  4.24929  2.90534  2.73537  3.17976  2.89929  2.37782  2.77724  2.98604  4.58154  3.61855
          1.33348  0.33468  3.86928  1.70137  0.20142  1.17247  0.37049
   1680   2.20275  4.40986  2.61507  2.57186  3.48078  2.80487  3.50537  3.92627  2.45487  3.49895  4.81828  3.09507  2.59048  2.82479  3.12772  2.25579  2.54618  3.29860  6.21209  4.07170   3668 a - - -
          2.68618  4.42225  2.77519  2.73123  3.46354  2.40513  3.72494  3.29354  2.67741  2.69355  4.24690  2.90347  2.73739  3.18146  2.89801  2.37887  2.77519  2.98518  4.58477  3.61503
          0.25276  5.78572  1.51288  0.61958  0.77255  1.45703  0.26517
   1681   2.74742  5.64089  2.73677  2.20831  3.45088  2.86054  3.53523  4.46862  2.39143  3.07645  4.68206  2.73521  3.23645  2.96678  3.32452  1.63247  2.92076  3.55653  6.07474  4.66496   3669 s - - -
          2.68618  4.42225  2.77519  2.73123  3.46354  2.40513  3.72494  3.29354  2.67741  2.69355  4.24690  2.90347  2.73739  3.18146  2.89801  2.37887  2.77519  2.98518  4.58477  3.61503
          0.00586  5.53882  6.26117  0.61958  0.77255  1.43906  0.27070
   1682   1.84538  5.41547  3.56725  2.69309  4.66201  2.41257  3.60330  3.14207  2.63055  2.98035  3.27297  2.99235  3.73801  2.82477  3.47152  2.91190  2.43595  2.38379  5.91210  4.56990   3670 a - - -
          2.68618  4.42225  2.77519  2.73123  3.46354  2.40513  3.72494  3.29354  2.67741  2.69355  4.24690  2.90347  2.73739  3.18146  2.89801  2.37887  2.77519  2.98518  4.58477  3.61503
          0.00548  5.60529  6.32764  0.61958  0.77255  1.78395  0.18389
   1683   2.01313  5.48543  2.58264  2.53646  4.75446  3.16107  4.18810  3.22065  2.96260  2.43502  3.75429  2.84857  2.81570  3.31701  3.43808  2.28603  2.40036  3.04304  5.96655  4.60680   3671 a - - -
          2.68618  4.42225  2.77519  2.73123  3.46354  2.40513  3.72494  3.29354  2.67741  2.69355  4.24690  2.90347  2.73739  3.18146  2.89801  2.37887  2.77519  2.98518  4.58477  3.61503
          0.00548  5.60529  6.32764  0.61958  0.77255  1.78395  0.18389
   1684   2.50818  5.68258  2.64799  2.08349  5.02778  2.65430  3.56477  3.67807  2.53043  3.98792  4.72321  2.45805  3.16148  3.22873  3.03908  2.03179  2.47054  3.21870  6.11520  4.70416   3672 s - - -
          2.68618  4.42225  2.77519  2.73123  3.46354  2.40513  3.72494  3.29354  2.67741  2.69355  4.24690  2.90347  2.73739  3.18146  2.89801  2.37887  2.77519  2.98518  4.58477  3.61503
          0.02819  5.60529  3.72496  0.61958  0.77255  1.78395  0.18389
   1685   1.97851  4.17914  3.08850  1.95656  4.87282  3.95441  4.14646  3.53414  2.89975  2.66995  4.62094  2.65351  4.34685  3.25805  3.03027  2.02827  2.11763  3.93733  6.02746  4.64296   3673 e - - -
          2.68618  4.42225  2.77519  2.73123  3.46354  2.40513  3.72494  3.29354  2.67741  2.69355  4.24690  2.90347  2.73739  3.18146  2.89801  2.37887  2.77519  2.98518  4.58477  3.61503
          0.00561  5.58271  6.30505  0.61958  0.77255  1.51835  0.24727
   1686   1.80911  3.16007  2.81523  2.58499  4.96464  3.96736  4.15759  4.43525  2.90170  3.93762  4.68845  2.40776  3.09446  3.01624  3.39054  1.84777  2.53940  2.89100  6.08809  4.69095   3674 a - - -
          2.68618  4.42225  2.77519  2.73123  3.46354  2.40513  3.72494  3.29354  2.67741  2.69355  4.24690  2.90347  2.73739  3.18146  2.89801  2.37887  2.77519  2.98518  4.58477  3.61503
          0.00538  5.62391  6.34626  0.61958  0.77255  1.60221  0.22496
   1687   2.05644  2.72445  2.76920  2.72398  4.50394  2.87922  4.28865  2.68129  2.59888  2.88626  4.37713  3.64129  3.24825  3.46857  2.94769  2.79192  2.91664  2.34572  4.18587  4.51435   3675 a - - -
          2.68618  4.42225  2.77519  2.73123  3.46354  2.40513  3.72494  3.29354  2.67741  2.69355  4.24690  2.90347  2.73739  3.18146  2.89801  2.37887  2.77519  2.98518  4.58477  3.61503
          0.00527  5.64331  6.36565  0.61958  0.77255  1.72776  0.19563
   1688   4.38342  7.24209  0.34512  2.50531  6.46392  4.38661  3.80480  6.08571  4.29214  5.49435  6.42704  3.29597  5.09658  2.84120  5.04894  4.17726  4.70817  5.58407  7.63983  5.96994   3676 D - - -
          2.68618  4.42225  2.77519  2.73123  3.46354  2.40513  3.72494  3.29354  2.67741  2.69355  4.24690  2.90347  2.73739  3.18146  2.89801  2.37887  2.77519  2.98518  4.58477  3.61503
          0.02805  5.64331  3.72470  0.61958  0.77255  0.79992  0.59668
   1689   2.42998  5.77319  2.32965  2.19261  3.96768  2.95567  2.84596  3.67370  2.97939  2.49157  4.81558  3.16772  3.27900  2.26903  2.93934  2.65610  3.01881  4.16031  4.25459  3.97351   3677 e - - -
          2.68258  4.42230  2.77268  2.73148  3.46273  2.40743  3.72411  3.29321  2.68030  2.69298  4.24979  2.90538  2.73337  3.18251  2.89840  2.37806  2.77529  2.98727  4.58564  3.61793
          0.74646  0.64537  6.50796  1.82500  0.17580  0.69879  0.68754
   1690   2.39721  5.84325  2.34991  1.38155  5.18836  4.10625  4.29330  4.67437  2.67600  3.62274  4.88389  3.57371  2.72080  2.84912  2.68151  2.44774  2.90381  3.55086  4.30799  4.86492   3692 e - - -
          2.68618  4.42225  2.77519  2.73123  3.46354  2.40513  3.72494  3.29354  2.67741  2.69355  4.24690  2.90347  2.73739  3.18146  2.89801  2.37887  2.77519  2.98518  4.58477  3.61503
          0.05091  5.87455  3.06125  0.61958  0.77255  1.15033  0.38057
   1691   2.37363  4.78827  5.29736  4.68686  3.88172  3.65147  4.89476  2.40142  4.48675  0.86666  3.90700  4.70403  4.92884  4.63117  3.69510  3.27656  3.15680  2.08535  5.40949  3.57498   3693 l - - -
          2.68618  4.42225  2.77519  2.73123  3.46354  2.40513  3.72494  3.29354  2.67741  2.69355  4.24690  2.90347  2.73739  3.18146  2.89801  2.37887  2.77519  2.98518  4.58477  3.61503
          0.00438  5.82802  6.55037  0.61958  0.77255  1.29716  0.31925
   1692   2.80068  4.80082  5.20140  3.81710  3.15075  4.55024  3.84514  2.36829  4.41595  1.14634  2.73264  4.65782  3.15846  4.57732  2.85506  3.29318  2.69903  2.33184  5.41994  4.23993   3694 l - - -
          2.68618  4.42225  2.77519  2.73123  3.46354  2.40513  3.72494  3.29354  2.67741  2.69355  4.24690  2.90347  2.73739  3.18146  2.89801  2.37887  2.77519  2.98518  4.58477  3.61503
          0.00438  5.82802  6.55037  0.61958  0.77255  1.29716  0.31925
   1693   1.92284  5.79627  3.17881  1.91300  3.88556  3.23373  3.23657  3.09044  3.00675  2.59564  4.83899  3.12777  2.89759  2.81258  2.91876  2.34003  2.99109  4.18268  6.23368  4.82750   3695 e - - -
          2.68618  4.42225  2.77519  2.73123  3.46354  2.40513  3.72494  3.29354  2.67741  2.69355  4.24690  2.90347  2.73739  3.18146  2.89801  2.37887  2.77519  2.98518  4.58477  3.61503
          0.00438  5.82802  6.55037  0.61958  0.77255  1.12535  0.39236
   1694   2.82574  4.83925  5.42279  4.80936  2.43022  4.63989  4.97441  2.37014  4.59767  0.77689  3.92586  4.79990  4.99897  3.89330  4.60845  3.22486  3.69877  2.25587  5.46287  4.29012   3696 l - - -
          2.68618  4.42225  2.77519  2.73123  3.46354  2.40513  3.72494  3.29354  2.67741  2.69355  4.24690  2.90347  2.73739  3.18146  2.89801  2.37887  2.77519  2.98518  4.58477  3.61503
          0.02160  5.84573  3.99137  0.61958  0.77255  1.24457  0.33977
   1695   2.03150  3.82656  5.36419  4.74905  3.27523  3.72091  3.72667  1.69481  4.53454  1.30016  3.06452  4.73394  3.76438  4.66631  4.54375  3.27878  3.63568  2.31355  5.40052  4.22450   3697 l - - -
          2.68618  4.42225  2.77519  2.73123  3.46354  2.40513  3.72494  3.29354  2.67741  2.69355  4.24690  2.90347  2.73739  3.18146  2.89801  2.37887  2.77519  2.98518  4.58477  3.61503
          0.02864  5.82852  3.67729  0.61958  0.77255  1.16971  0.37173
   1696   2.99102  3.68843  5.36585  4.75027  3.36348  4.56846  4.90220  2.56146  4.53435  0.90993  3.38300  4.73207  4.93186  3.69821  3.47465  3.87995  3.63073  1.78232  5.39448  3.14915   3698 l - - -
          2.68618  4.42225  2.77519  2.73123  3.46354  2.40513  3.72494  3.29354  2.67741  2.69355  4.24690  2.90347  2.73739  3.18146  2.89801  2.37887  2.77519  2.98518  4.58477  3.61503
          0.00443  5.81739  6.53974  0.61958  0.77255  1.32703  0.30824
   1697   2.52434  4.21462  2.29430  2.82101  5.08617  4.08088  3.70266  4.55827  3.01307  2.61803  3.96746  3.35211  3.73120  2.81534  2.04380  1.76812  2.57063  3.49646  6.20598  4.03674   3699 s - - -
          2.68618  4.42225  2.77519  2.73123  3.46354  2.40513  3.72494  3.29354  2.67741  2.69355  4.24690  2.90347  2.73739  3.18146  2.89801  2.37887  2.77519  2.98518  4.58477  3.61503
          0.00443  5.81739  6.53974  0.61958  0.77255  1.32703  0.30824
   1698   1.75497  3.60489  3.60672  2.82070  3.87147  4.09867  3.74222  4.43422  2.78290  3.38977  4.74047  2.89056  4.49079  3.03194  1.72300  1.92081  3.16245  3.49890  6.15001  3.85323   3700 r - - -
          2.68618  4.42225  2.77519  2.73123  3.46354  2.40513  3.72494  3.29354  2.67741  2.69355  4.24690  2.90347  2.73739  3.18146  2.89801  2.37887  2.77519  2.98518  4.58477  3.61503
          0.02467  5.81739  3.84461  0.61958  0.77255  1.32703  0.30824
   1699   3.28450  4.17986  2.94383  2.26262  3.87062  1.85882  2.92725  4.62675  2.16230  4.10081  4.83609  3.25923  3.63600  2.55555  2.10856  2.95447  3.51565  3.58245  6.22807  3.33947   3701 g - - -
          2.68618  4.42225  2.77519  2.73123  3.46354  2.40513  3.72494  3.29354  2.67741  2.69355  4.24690  2.90347  2.73739  3.18146  2.89801  2.37887  2.77519  2.98518  4.58477  3.61503
          0.07473  5.79724  2.67415  0.61958  0.77255  1.38050  0.28962
   1700   2.76335  5.01354  2.33926  3.25065  3.55691  3.60879  4.53081  2.52314  3.56543  1.53545  3.41995  4.01568  4.65618  3.03857  3.02584  2.19131  3.21549  3.00734  3.90938  3.61787   3702 l - - -
          2.68618  4.42225  2.77519  2.73123  3.46354  2.40513  3.72494  3.29354  2.67741  2.69355  4.24690  2.90347  2.73739  3.18146  2.89801  2.37887  2.77519  2.98518  4.58477  3.61503
          0.00492  5.71310  6.43545  0.61958  0.77255  1.53975  0.24135
   1701   2.42684  4.70644  5.23631  3.82690  2.81067  3.63190  4.81834  2.29066  4.42060  1.27124  3.42031  3.69650  4.85167  4.56146  3.51564  3.29583  2.94223  1.96714  4.03152  3.37447   3703 l - - -
          2.68618  4.42225  2.77519  2.73123  3.46354  2.40513  3.72494  3.29354  2.67741  2.69355  4.24690  2.90347  2.73739  3.18146  2.89801  2.37887  2.77519  2.98518  4.58477  3.61503
          0.00492  5.71310  6.43545  0.61958  0.77255  1.53975  0.24135
   1702   1.80519  5.70565  3.18989  2.50024  3.90827  2.82045  4.20492  3.55730  2.29944  3.39400  4.75075  3.09488  2.15363  3.03810  3.13207  2.48007  3.20176  3.14041  6.14853  3.88069   3704 a - - -
          2.68618  4.42225  2.77519  2.73123  3.46354  2.40513  3.72494  3.29354  2.67741  2.69355  4.24690  2.90347  2.73739  3.18146  2.89801  2.37887  2.77519  2.98518  4.58477  3.61503
          0.00492  5.71310  6.43545  0.61958  0.77255  1.53975  0.24135
   1703   2.51016  5.74636  3.09493  2.27249  5.09223  3.25739  3.08469  4.57876  2.61618  4.05199  3.89859  2.89672  3.45781  2.27849  2.32988  2.15090  2.60336  2.68236  6.17857  4.76714   3705 s - - -
          2.68618  4.42225  2.77519  2.73123  3.46354  2.40513  3.72494  3.29354  2.67741  2.69355  4.24690  2.90347  2.73739  3.18146  2.89801  2.37887  2.77519  2.98518  4.58477  3.61503
          0.00492  5.71310  6.43545  0.61958  0.77255  0.66931  0.71756
   1704   3.06892  2.66273  3.03253  4.75266  2.58160  2.45216  4.91957  2.06751  4.54108  1.50539  3.91537  4.74400  3.92300  4.67532  4.55491  3.89742  3.27997  2.15639  3.15849  4.24173   3706 l - - -
          2.68410  4.41791  2.77635  2.73183  3.46405  2.40485  3.72576  3.29305  2.67825  2.69365  4.24731  2.90370  2.73739  3.18213  2.89802  2.37952  2.77629  2.98170  4.58275  3.61675
          0.66855  0.76970  3.71325  1.37978  0.28986  1.18646  0.36427
   1705   1.62582  4.83567  4.81497  3.54347  3.36580  2.64482  4.76133  2.73342  4.10919  2.03417  3.95046  4.43787  3.87822  4.32988  2.76885  2.49482  3.16032  1.96333  3.69675  4.25464   3715 a - - -
          2.68618  4.42225  2.77519  2.73123  3.46354  2.40513  3.72494  3.29354  2.67741  2.69355  4.24690  2.90347  2.73739  3.18146  2.89801  2.37887  2.77519  2.98518  4.58477  3.61503
          0.11063  5.78116  2.28628  0.61958  0.77255  1.25574  0.33528
   1706   2.69762  5.72553  2.28997  2.46124  5.07185  3.05277  3.53474  4.55871  2.52403  3.53855  4.76587  2.84654  3.64317  2.24688  2.78043  1.68344  2.70105  4.11684  6.15746  4.74575   3716 s - - -
          2.68618  4.42225  2.77519  2.73123  3.46354  2.40513  3.72494  3.29354  2.67741  2.69355  4.24690  2.90347  2.73739  3.18146  2.89801  2.37887  2.77519  2.98518  4.58477  3.61503
          0.00511  5.67564  6.39799  0.61958  0.77255  1.50694  0.25050
   1707   2.38799  4.06833  2.63602  2.19516  3.96609  3.99575  2.63256  4.47344  2.92802  3.97296  4.72219  2.76799  4.38878  2.99624  3.41728  2.74933  1.48031  3.08725  6.12106  4.72246   3717 t - - -
          2.68618  4.42225  2.77519  2.73123  3.46354  2.40513  3.72494  3.29354  2.67741  2.69355  4.24690  2.90347  2.73739  3.18146  2.89801  2.37887  2.77519  2.98518  4.58477  3.61503
          0.00511  5.67564  6.39799  0.61958  0.77255  1.50694  0.25050
   1708   2.37153  3.63690  2.91688  3.10842  4.59995  3.42930  4.28292  3.43163  2.40602  2.55663  4.45197  3.13437  1.74512  3.10407  3.55614  2.45278  3.46228  2.83314  3.34181  4.56768   3718 p - - -
          2.68618  4.42225  2.77519  2.73123  3.46354  2.40513  3.72494  3.29354  2.67741  2.69355  4.24690  2.90347  2.73739  3.18146  2.89801  2.37887  2.77519  2.98518  4.58477  3.61503
          0.00511  5.67564  6.39799  0.61958  0.77255  1.50694  0.25050
   1709   2.98603  3.93680  3.65668  3.45776  2.87486  3.57521  4.63894  2.47451  3.45946  1.29489  3.36657  3.32058  4.72274  3.50680  3.13445  3.23454  2.70179  2.46230  5.42070  3.22315   3719 l - - -
          2.68618  4.42225  2.77519  2.73123  3.46354  2.40513  3.72494  3.29354  2.67741  2.69355  4.24690  2.90347  2.73739  3.18146  2.89801  2.37887  2.77519  2.98518  4.58477  3.61503
          0.00511  5.67564  6.39799  0.61958  0.77255  1.50694  0.25050
   1710   2.95836  4.74271  5.00113  3.07201  2.36977  4.45340  2.82334  2.87361  4.24660  1.92624  3.86001  4.51479  4.81938  4.42675  3.58285  3.75209  3.55252  2.99419  2.99904  1.29680   3720 y - - -
          2.68618  4.42225  2.77519  2.73123  3.46354  2.40513  3.72494  3.29354  2.67741  2.69355  4.24690  2.90347  2.73739  3.18146  2.89801  2.37887  2.77519  2.98518  4.58477  3.61503
          0.00511  5.67564  6.39799  0.61958  0.77255  1.50694  0.25050
   1711   2.28796  4.26187  3.13338  2.71953  5.06402  2.99550  4.17348  4.54919  2.22885  4.02488  4.76104  3.03880  2.04401  2.98335  2.50067  2.08284  2.51734  3.42859  6.15344  4.74317   3721 p - - -
          2.68618  4.42225  2.77519  2.73123  3.46354  2.40513  3.72494  3.29354  2.67741  2.69355  4.24690  2.90347  2.73739  3.18146  2.89801  2.37887  2.77519  2.98518  4.58477  3.61503
          0.00511  5.67564  6.39799  0.61958  0.77255  1.50694  0.25050
   1712   2.55800  5.55694  3.54553  2.74632  4.83648  3.50138  2.92723  3.48525  2.44173  2.59590  4.61547  3.52298  3.11947  3.06365  2.40861  2.00761  2.41287  2.64240  4.07139  4.66343   3722 s - - -
          2.68618  4.42225  2.77519  2.73123  3.46354  2.40513  3.72494  3.29354  2.67741  2.69355  4.24690  2.90347  2.73739  3.18146  2.89801  2.37887  2.77519  2.98518  4.58477  3.61503
          0.00511  5.67564  6.39799  0.61958  0.77255  1.50694  0.25050
   1713   3.88534  5.19941  5.88187  5.28476  2.97846  5.14331  5.49565  2.16440  5.09585  0.85457  3.29748  5.31220  5.42401  5.16620  5.09100  4.47761  2.48250  1.63893  5.85732  4.73961   3723 l - - -
          2.68618  4.42225  2.77519  2.73123  3.46354  2.40513  3.72494  3.29354  2.67741  2.69355  4.24690  2.90347  2.73739  3.18146  2.89801  2.37887  2.77519  2.98518  4.58477  3.61503
          0.00511  5.67564  6.39799  0.61958  0.77255  1.50694  0.25050
   1714   2.36275  2.90284  5.12426  3.66400  2.04074  4.45124  4.77749  2.95962  4.33223  2.19396  3.81251  4.56754  4.81634  4.48909  2.81180  3.07888  2.63538  1.41719  5.31407  4.13473   3724 v - - -
          2.68618  4.42225  2.77519  2.73123  3.46354  2.40513  3.72494  3.29354  2.67741  2.69355  4.24690  2.90347  2.73739  3.18146  2.89801  2.37887  2.77519  2.98518  4.58477  3.61503
          0.00511  5.67564  6.39799  0.61958  0.77255  1.50694  0.25050
   1715   2.08939  5.72459  2.20290  2.33314  5.07050  2.99609  3.31085  4.55707  2.90676  4.03023  4.76503  2.64169  3.19030  2.58506  3.03988  1.99731  2.78214  3.50200  6.15677  4.14638   3725 s - - -
          2.68618  4.42225  2.77519  2.73123  3.46354  2.40513  3.72494  3.29354  2.67741  2.69355  4.24690  2.90347  2.73739  3.18146  2.89801  2.37887  2.77519  2.98518  4.58477  3.61503
          0.00511  5.67564  6.39799  0.61958  0.77255  1.50694  0.25050
   1716   1.80478  3.35009  4.51420  3.35770  2.73041  3.05715  2.59566  3.29067  3.84959  2.59434  3.32127  4.22931  3.73947  4.10438  3.43454  2.65477  2.56739  2.44894  5.43214  2.60870   3726 a - - -
          2.68618  4.42225  2.77519  2.73123  3.46354  2.40513  3.72494  3.29354  2.67741  2.69355  4.24690  2.90347  2.73739  3.18146  2.89801  2.37887  2.77519  2.98518  4.58477  3.61503
          0.00511  5.67564  6.39799  0.61958  0.77255  1.09558  0.40698
   1717   2.53346  4.73646  5.12351  3.66980  3.83153  4.48242  3.65665  1.96598  3.59726  1.21433  2.89289  4.58596  3.65317  4.50450  4.41013  3.34320  3.56520  1.83987  5.35543  4.17511   3727 l - - -
          2.68402  4.41757  2.77692  2.73015  3.46648  2.40743  3.72094  3.29891  2.68230  2.68664  4.24965  2.90682  2.73925  3.17231  2.89309  2.37819  2.77714  2.98587  4.58189  3.62041
          1.82386  0.17790  6.45294  2.62964  0.07484  1.18035  0.36697
   1718   1.92487  5.74863  2.71279  1.99019  5.08466  3.55384  3.50345  3.20770  2.96306  2.58204  4.79166  3.32007  2.46849  2.60771  3.10919  2.59710  3.14045  3.22961  6.18676  4.78131   3764 a - - -
          2.68618  4.42225  2.77519  2.73123  3.46354  2.40513  3.72494  3.29354  2.67741  2.69355  4.24690  2.90347  2.73739  3.18146  2.89801  2.37887  2.77519  2.98518  4.58477  3.61503
          0.17441  5.75447  1.85227  0.61958  0.77255  1.32816  0.30784
   1719   1.72619  3.71125  3.04311  2.44681  4.95468  2.73368  4.13244  3.71882  2.87472  2.91453  4.67366  2.78027  2.45362  2.40929  3.06129  3.13360  2.61841  4.00877  6.07202  4.67249   3765 a - - -
          2.68618  4.42225  2.77519  2.73123  3.46354  2.40513  3.72494  3.29354  2.67741  2.69355  4.24690  2.90347  2.73739  3.18146  2.89801  2.37887  2.77519  2.98518  4.58477  3.61503
          0.00559  5.58565  6.30799  0.61958  0.77255  1.33168  0.30657
   1720   2.13074  3.60115  3.67250  2.79647  2.64387  2.72865  4.27301  3.28583  2.67967  2.29305  3.52136  3.12848  3.08881  3.04449  2.63738  2.49897  3.00233  3.63004  5.83379  4.52051   3766 a - - -
          2.68618  4.42225  2.77519  2.73123  3.46354  2.40513  3.72494  3.29354  2.67741  2.69355  4.24690  2.90347  2.73739  3.18146  2.89801  2.37887  2.77519  2.98518  4.58477  3.61503
          0.00533  5.63266  6.35500  0.61958  0.77255  1.58758  0.22868
   1721   2.55316  4.10919  3.12349  3.04850  4.63435  3.55749  3.16637  2.72560  2.74581  2.71388  3.23503  2.81521  3.16346  2.71789  2.13346  2.68776  3.43384  2.72017  3.33996  4.56774   3767 r - - -
          2.68618  4.42225  2.77519  2.73123  3.46354  2.40513  3.72494  3.29354  2.67741  2.69355  4.24690  2.90347  2.73739  3.18146  2.89801  2.37887  2.77519  2.98518  4.58477  3.61503
          0.00533  5.63266  6.35500  0.61958  0.77255  1.58758  0.22868
   1722   2.43499  4.00324  2.85331  2.37153  5.01699  2.48654  3.17481  4.49744  2.89036  3.04575  3.82431  2.87164  3.61214  2.38539  2.66127  2.81859  2.37118  3.39352  6.11722  3.19237   3768 t - - -
          2.68618  4.42225  2.77519  2.73123  3.46354  2.40513  3.72494  3.29354  2.67741  2.69355  4.24690  2.90347  2.73739  3.18146  2.89801  2.37887  2.77519  2.98518  4.58477  3.61503
          0.00533  5.63266  6.35500  0.61958  0.77255  1.58758  0.22868
   1723   2.38258  3.87737  2.67945  2.59454  4.09380  4.21550  4.46883  2.58028  3.50051  2.47571  4.06024  3.95179  3.62736  3.80214  3.37409  2.19364  2.37820  1.99684  3.92778  3.45900   3769 v - - -
          2.68618  4.42225  2.77519  2.73123  3.46354  2.40513  3.72494  3.29354  2.67741  2.69355  4.24690  2.90347  2.73739  3.18146  2.89801  2.37887  2.77519  2.98518  4.58477  3.61503
          0.00533  5.63266  6.35500  0.61958  0.77255  1.58758  0.22868
   1724   2.35691  4.99446  4.04842  3.02203  4.13772  4.19581  4.44304  2.58807  2.42950  1.89101  3.57510  3.90531  4.57638  3.75163  2.88197  1.79008  2.86892  2.33535  5.57079  4.32877   3770 s - - -
          2.68618  4.42225  2.77519  2.73123  3.46354  2.40513  3.72494  3.29354  2.67741  2.69355  4.24690  2.90347  2.73739  3.18146  2.89801  2.37887  2.77519  2.98518  4.58477  3.61503
          0.00533  5.63266  6.35500  0.61958  0.77255  1.05688  0.42700
   1725   2.37024  4.70743  5.21595  4.60534  2.15799  3.08483  4.81334  2.67682  4.40544  1.45993  2.61377  4.62278  4.84784  3.55419  3.61490  3.24379  2.89775  1.97905  5.32814  4.15054   3771 l - - -
          2.68618  4.42225  2.77519  2.73123  3.46354  2.40513  3.72494  3.29354  2.67741  2.69355  4.24690  2.90347  2.73739  3.18146  2.89801  2.37887  2.77519  2.98518  4.58477  3.61503
          0.00493  5.71067  6.43302  0.61958  0.77255  1.43312  0.27255
   1726   2.36572  4.10030  3.08877  2.12333  3.90662  2.49695  4.20359  3.70700  2.61585  3.37336  4.74894  3.48896  1.77937  2.80074  2.71328  2.68401  3.46556  3.51821  6.14678  4.74630   3772 p - - -
          2.68618  4.42225  2.77519  2.73123  3.46354  2.40513  3.72494  3.29354  2.67741  2.69355  4.24690  2.90347  2.73739  3.18146  2.89801  2.37887  2.77519  2.98518  4.58477  3.61503
          0.00493  5.71067  6.43302  0.61958  0.77255  1.24743  0.33861
   1727   2.72529  2.80944  3.75026  2.17471  3.63847  4.12933  3.27504  3.47778  3.02281  2.95695  4.43242  2.59376  4.51722  2.70634  3.21634  2.41902  3.50087  3.26495  3.73373  1.96858   3773 y - - -
          2.68618  4.42225  2.77519  2.73123  3.46354  2.40513  3.72494  3.29354  2.67741  2.69355  4.24690  2.90347  2.73739  3.18146  2.89801  2.37887  2.77519  2.98518  4.58477  3.61503
          0.00482  5.73231  6.45466  0.61958  0.77255  1.38322  0.28871
   1728   1.80146  4.72385  5.21844  4.60864  2.35782  4.49662  4.82589  2.69715  4.41131  1.62685  3.11433  3.09725  4.86112  4.55790  3.36088  3.25114  3.06988  1.75531  5.34445  4.16656   3774 l - - -
          2.68618  4.42225  2.77519  2.73123  3.46354  2.40513  3.72494  3.29354  2.67741  2.69355  4.24690  2.90347  2.73739  3.18146  2.89801  2.37887  2.77519  2.98518  4.58477  3.61503
          0.00482  5.73231  6.45466  0.61958  0.77255  1.04776  0.43190
   1729   1.77954  4.78031  3.76321  3.54328  3.87765  4.02219  4.82165  2.03416  4.31204  1.58668  3.27153  4.57730  4.86815  4.48972  4.40869  2.97598  3.59433  1.61834  5.39884  4.21613   3775 l - - -
          2.68618  4.42225  2.77519  2.73123  3.46354  2.40513  3.72494  3.29354  2.67741  2.69355  4.24690  2.90347  2.73739  3.18146  2.89801  2.37887  2.77519  2.98518  4.58477  3.61503
          0.00463  5.77327  6.49562  0.61958  0.77255  1.27791  0.32659
   1730   1.55889  2.65420  3.55437  2.59854  5.02085  2.81141  3.61067  4.48543  2.87153  2.90239  4.75591  3.11373  4.45282  3.12895  2.67378  2.01857  2.89479  4.08072  6.15871  4.18886   3776 a - - -
          2.68618  4.42225  2.77519  2.73123  3.46354  2.40513  3.72494  3.29354  2.67741  2.69355  4.24690  2.90347  2.73739  3.18146  2.89801  2.37887  2.77519  2.98518  4.58477  3.61503
          0.00463  5.77327  6.49562  0.61958  0.77255  1.27791  0.32659
   1731   1.71448  4.27939  2.42594  2.11775  5.06040  3.31272  3.62678  3.66744  2.98564  2.88657  3.78724  2.90144  4.44664  2.93143  3.18928  2.12591  3.18830  3.18572  6.17961  4.78082   3777 a - - -
          2.68618  4.42225  2.77519  2.73123  3.46354  2.40513  3.72494  3.29354  2.67741  2.69355  4.24690  2.90347  2.73739  3.18146  2.89801  2.37887  2.77519  2.98518  4.58477  3.61503
          0.00463  5.77327  6.49562  0.61958  0.77255  1.12362  0.39319
   1732   3.53652  5.81212  6.51346  5.90886  4.12973  5.84444  6.12603  3.43417  5.73261  0.30223  2.61252  6.01973  5.96356  5.63515  5.66590  5.20534  4.75967  3.07812  4.06965  5.23926   3778 L - - -
          2.68618  4.42225  2.77519  2.73123  3.46354  2.40513  3.72494  3.29354  2.67741  2.69355  4.24690  2.90347  2.73739  3.18146  2.89801  2.37887  2.77519  2.98518  4.58477  3.61503
          0.04501  5.78993  3.19524  0.61958  0.77255  0.83698  0.56743
   1733   2.04916  3.38079  4.42723  3.28612  4.08905  4.38009  4.08881  3.06605  3.38155  2.66205  4.07649  4.20118  3.20877  3.20416  3.22712  3.14613  2.15678  1.49031  3.47891  3.73503   3779 v - - -
          2.68618  4.42225  2.77519  2.73123  3.46354  2.40513  3.72494  3.29354  2.67741  2.69355  4.24690  2.90347  2.73739  3.18146  2.89801  2.37887  2.77519  2.98518  4.58477  3.61503
          0.00452  5.79815  6.52049  0.61958  0.77255  1.20566  0.35595
   1734   2.27941  4.03186  2.18990  2.13293  5.13724  2.77078  4.24653  3.30709  2.66753  3.60055  3.25816  2.71416  4.45281  2.41258  2.60118  2.71831  2.78225  4.18331  6.22659  4.81630   3780 e - - -
          2.68618  4.42225  2.77519  2.73123  3.46354  2.40513  3.72494  3.29354  2.67741  2.69355  4.24690  2.90347  2.73739  3.18146  2.89801  2.37887  2.77519  2.98518  4.58477  3.61503
          0.00452  5.79815  6.52049  0.61958  0.77255  1.20566  0.35595
   1735   1.31098  5.76371  3.15131  2.58861  5.09481  3.56032  4.25445  2.96066  2.76685  3.14435  4.80806  3.16358  4.45904  2.19590  2.75319  2.38734  3.51799  4.14683  3.89532  4.80248   3781 a - - -
          2.68618  4.42225  2.77519  2.73123  3.46354  2.40513  3.72494  3.29354  2.67741  2.69355  4.24690  2.90347  2.73739  3.18146  2.89801  2.37887  2.77519  2.98518  4.58477  3.61503
          0.00452  5.79815  6.52049  0.61958  0.77255  1.20566  0.35595
   1736   3.28530  4.02082  2.60045  2.75438  3.97874  1.36993  3.51197  4.62567  2.24581  4.10031  4.83592  2.76335  4.45262  2.48464  2.53564  2.95531  3.51645  4.18565  6.22803  3.58711   3782 g - - -
          2.68618  4.42225  2.77519  2.73123  3.46354  2.40513  3.72494  3.29354  2.67741  2.69355  4.24690  2.90347  2.73739  3.18146  2.89801  2.37887  2.77519  2.98518  4.58477  3.61503
          0.00452  5.79815  6.52049  0.61958  0.77255  1.20566  0.35595
   1737   2.57342  4.19663  3.62034  1.95047  3.69363  3.48737  2.80475  4.35069  2.41238  2.50177  2.98757  3.59765  4.48973  1.94822  2.62637  3.29397  3.52557  3.57612  6.10401  3.25387   3783 q - - -
          2.68618  4.42225  2.77519  2.73123  3.46354  2.40513  3.72494  3.29354  2.67741  2.69355  4.24690  2.90347  2.73739  3.18146  2.89801  2.37887  2.77519  2.98518  4.58477  3.61503
          0.00452  5.79815  6.52049  0.61958  0.77255  1.20566  0.35595
   1738   3.04968  4.04646  3.97774  2.63020  2.64310  3.85451  2.12262  3.76136  2.85428  2.74694  3.55027  3.87988  3.40096  2.36986  3.32669  2.84899  3.55721  2.67010  3.56094  2.39537   3784 h - - -
          2.68618  4.42225  2.77519  2.73123  3.46354  2.40513  3.72494  3.29354  2.67741  2.69355  4.24690  2.90347  2.73739  3.18146  2.89801  2.37887  2.77519  2.98518  4.58477  3.61503
          0.00452  5.79815  6.52049  0.61958  0.77255  1.20566  0.35595
   1739   1.91031  5.62552  2.73927  2.22359  3.89388  2.98452  4.29513  3.78662  2.82815  2.26216  4.68459  3.14541  3.48763  3.41923  3.54179  2.35972  2.66456  2.64242  6.10083  3.77344   3785 a - - -
          2.68618  4.42225  2.77519  2.73123  3.46354  2.40513  3.72494  3.29354  2.67741  2.69355  4.24690  2.90347  2.73739  3.18146  2.89801  2.37887  2.77519  2.98518  4.58477  3.61503
          0.00452  5.79815  6.52049  0.61958  0.77255  1.20566  0.35595
   1740   1.84398  5.77670  3.23459  2.13304  3.85543  4.06295  3.27742  3.39306  2.77078  2.29256  4.81956  2.81084  3.14374  2.65656  2.49901  2.73259  3.15711  3.64634  6.21442  4.80856   3786 a - - -
          2.68618  4.42225  2.77519  2.73123  3.46354  2.40513  3.72494  3.29354  2.67741  2.69355  4.24690  2.90347  2.73739  3.18146  2.89801  2.37887  2.77519  2.98518  4.58477  3.61503
          0.00452  5.79815  6.52049  0.61958  0.77255  0.99463  0.46182
   1741   0.57588  4.98321  4.77238  4.20911  3.40152  3.21725  4.86722  3.17435  4.11178  3.25690  4.16888  4.44452  4.86880  4.35952  3.48383  3.10465  3.67925  2.71271  5.66055  4.46202   3787 A - - -
          2.68618  4.42225  2.77519  2.73123  3.46354  2.40513  3.72494  3.29354  2.67741  2.69355  4.24690  2.90347  2.73739  3.18146  2.89801  2.37887  2.77519  2.98518  4.58477  3.61503
          0.00441  5.82096  6.54331  0.61958  0.77255  1.13270  0.38885
   1742   1.16319  5.38638  4.76918  4.28517  5.15361  1.03422  5.26150  4.54870  4.25374  3.46494  5.08349  3.46295  4.94499  4.54286  4.59709  2.49803  3.30782  3.04553  6.53897  5.31835   3788 g - - -
          2.68618  4.42225  2.77519  2.73123  3.46354  2.40513  3.72494  3.29354  2.67741  2.69355  4.24690  2.90347  2.73739  3.18146  2.89801  2.37887  2.77519  2.98518  4.58477  3.61503
          0.00441  5.82096  6.54331  0.61958  0.77255  1.13270  0.38885
   1743   1.87764  5.73457  3.58441  2.78895  3.33595  2.56768  3.53292  4.51199  2.58135  3.07641  4.78372  2.97879  3.52600  3.38803  2.21086  2.17911  2.44392  3.63547  4.29236  4.79584   3789 a - - -
          2.68618  4.42225  2.77519  2.73123  3.46354  2.40513  3.72494  3.29354  2.67741  2.69355  4.24690  2.90347  2.73739  3.18146  2.89801  2.37887  2.77519  2.98518  4.58477  3.61503
          0.06364  5.82096  2.83547  0.61958  0.77255  0.66945  0.71742
   1744   3.01064  5.36124  6.02474  5.41957  3.51169  5.28261  5.61390  2.11891  5.22659  0.52320  2.76950  5.45157  5.54941  5.27105  5.20956  4.61492  3.50832  2.98147  5.94938  4.85139   3790 L - - -
          2.68618  4.42225  2.77519  2.73123  3.46354  2.40513  3.72494  3.29354  2.67741  2.69355  4.24690  2.90347  2.73739  3.18146  2.89801  2.37887  2.77519  2.98518  4.58477  3.61503
          0.00450  5.80179  6.52414  0.61958  0.77255  1.13499  0.38776
   1745   1.77568  4.91070  4.60142  3.37520  4.02285  3.19825  4.71041  2.81609  3.93618  2.15094  4.02245  3.71409  4.79777  3.14608  4.18765  3.21480  2.50615  1.44723  5.51407  3.08327   3791 v - - -
          2.68618  4.42225  2.77519  2.73123  3.46354  2.40513  3.72494  3.29354  2.67741  2.69355  4.24690  2.90347  2.73739  3.18146  2.89801  2.37887  2.77519  2.98518  4.58477  3.61503
          0.00450  5.80179  6.52414  0.61958  0.77255  1.13499  0.38776
   1746   2.61841  2.46936  4.90008  3.50838  2.74894  4.48624  4.79348  3.27939  4.18001  1.60213  2.31375  4.49205  3.36952  3.62773  3.02945  2.61371  2.33924  3.08631  4.00683  4.25763   3792 l - - -
          2.68618  4.42225  2.77519  2.73123  3.46354  2.40513  3.72494  3.29354  2.67741  2.69355  4.24690  2.90347  2.73739  3.18146  2.89801  2.37887  2.77519  2.98518  4.58477  3.61503
          0.02258  5.80179  3.94743  0.61958  0.77255  1.13499  0.38776
   1747   2.20226  5.78070  3.52802  1.98332  3.90718  3.53236  4.23881  3.68251  2.61602  3.51577  4.82210  3.21582  3.66232  1.97901  1.81159  2.53843  3.04540  4.16985  6.21505  4.80579   3793 r - - -
          2.68618  4.42225  2.77519  2.73123  3.46354  2.40513  3.72494  3.29354  2.67741  2.69355  4.24690  2.90347  2.73739  3.18146  2.89801  2.37887  2.77519  2.98518  4.58477  3.61503
          0.00458  5.78380  6.50614  0.61958  0.77255  1.19192  0.36188
   1748   2.56329  3.34294  3.63685  3.92590  2.57198  4.39180  3.02388  2.99312  2.46769  2.05166  4.03776  4.24667  3.50210  3.54645  3.11555  3.33838  3.12088  2.68823  2.86391  2.29436   3794 l - - -
          2.68618  4.42225  2.77519  2.73123  3.46354  2.40513  3.72494  3.29354  2.67741  2.69355  4.24690  2.90347  2.73739  3.18146  2.89801  2.37887  2.77519  2.98518  4.58477  3.61503
          0.00458  5.78380  6.50614  0.61958  0.77255  1.19192  0.36188
   1749   2.59314  3.84785  4.94502  3.08014  3.44922  4.48417  3.34448  2.99660  4.21290  1.78603  2.28272  4.51124  4.85212  3.54892  2.23780  2.93739  2.67248  2.39303  3.16569  3.56753   3795 l - - -
          2.68618  4.42225  2.77519  2.73123  3.46354  2.40513  3.72494  3.29354  2.67741  2.69355  4.24690  2.90347  2.73739  3.18146  2.89801  2.37887  2.77519  2.98518  4.58477  3.61503
          0.00458  5.78380  6.50614  0.61958  0.77255  0.81416  0.58521
   1750   2.74998  5.80659  3.14277  3.00167  5.14795  1.71938  2.50538  4.63115  3.00393  4.11033  4.10626  3.25384  4.47376  2.94684  1.89717  2.08592  2.52997  4.19529  6.24169  4.83317   3796 g - - -
          2.68618  4.42225  2.77519  2.73123  3.46354  2.40513  3.72494  3.29354  2.67741  2.69355  4.24690  2.90347  2.73739  3.18146  2.89801  2.37887  2.77519  2.98518  4.58477  3.61503
          0.07328  5.82852  2.69246  0.61958  0.77255  1.04183  0.43511
   1751   2.26155  4.76350  3.80736  4.49565  3.85950  4.49533  4.81674  2.22631  4.32619  1.84867  2.79886  4.58286  4.86130  4.49779  3.07536  2.72586  2.11469  1.72643  5.38162  3.50136   3797 v - - -
          2.68618  4.42225  2.77519  2.73123  3.46354  2.40513  3.72494  3.29354  2.67741  2.69355  4.24690  2.90347  2.73739  3.18146  2.89801  2.37887  2.77519  2.98518  4.58477  3.61503
          0.00469  5.75993  6.48228  0.61958  0.77255  1.26132  0.33307
   1752   3.03229  5.84931  2.82780  3.03310  5.17941  2.86013  0.91487  4.65617  3.11380  4.15550  4.91224  2.91904  2.82118  3.45352  3.61204  2.76490  3.62006  4.23615  6.30523  3.77356   3798 h - - -
          2.68618  4.42225  2.77519  2.73123  3.46354  2.40513  3.72494  3.29354  2.67741  2.69355  4.24690  2.90347  2.73739  3.18146  2.89801  2.37887  2.77519  2.98518  4.58477  3.61503
          0.00469  5.75993  6.48228  0.61958  0.77255  1.26132  0.33307
   1753   3.32924  5.81898  2.48249  2.75501  3.62263  4.07714  4.28484  4.63270  3.03175  4.11895  4.86592  3.54728  1.01591  2.70030  2.40512  2.61286  3.56241  4.20427  6.25678  4.84892   3799 p - - -
          2.68618  4.42225  2.77519  2.73123  3.46354  2.40513  3.72494  3.29354  2.67741  2.69355  4.24690  2.90347  2.73739  3.18146  2.89801  2.37887  2.77519  2.98518  4.58477  3.61503
          0.00469  5.75993  6.48228  0.61958  0.77255  1.26132  0.33307
   1754   1.88853  4.90751  4.49779  3.92200  3.43468  3.00554  4.65851  3.37438  3.84437  1.87951  3.57313  3.55573  3.71537  4.10891  3.06303  1.66110  3.26536  2.23493  5.50764  3.59241   3800 s - - -
          2.68618  4.42225  2.77519  2.73123  3.46354  2.40513  3.72494  3.29354  2.67741  2.69355  4.24690  2.90347  2.73739  3.18146  2.89801  2.37887  2.77519  2.98518  4.58477  3.61503
          0.00469  5.75993  6.48228  0.61958  0.77255  1.26132  0.33307
   1755   2.74993  3.64905  5.33415  4.71836  1.99014  4.53303  4.86615  2.83900  4.50149  0.90245  3.85029  4.69794  4.89604  3.69813  4.50660  3.84476  3.59478  2.39775  3.94755  3.40322   3801 l - - -
          2.68618  4.42225  2.77519  2.73123  3.46354  2.40513  3.72494  3.29354  2.67741  2.69355  4.24690  2.90347  2.73739  3.18146  2.89801  2.37887  2.77519  2.98518  4.58477  3.61503
          0.00469  5.75993  6.48228  0.61958  0.77255  1.26132  0.33307
   1756   2.18886  3.38579  4.76747  4.18193  2.87252  3.73074  3.23229  2.76716  4.06810  2.32051  3.94371  3.78935  3.79548  3.14938  2.24082  2.41506  3.57415  2.13193  2.94026  3.52025   3802 v - - -
          2.68618  4.42225  2.77519  2.73123  3.46354  2.40513  3.72494  3.29354  2.67741  2.69355  4.24690  2.90347  2.73739  3.18146  2.89801  2.37887  2.77519  2.98518  4.58477  3.61503
          0.00469  5.75993  6.48228  0.61958  0.77255  1.26132  0.33307
   1757   2.24110  5.68687  2.64457  2.72841  4.99605  3.05944  3.59415  4.45748  2.99641  2.81570  4.73714  2.20237  4.44730  3.08697  3.48240  2.27758  1.99483  2.78951  3.80214  3.83529   3803 t - - -
          2.68618  4.42225  2.77519  2.73123  3.46354  2.40513  3.72494  3.29354  2.67741  2.69355  4.24690  2.90347  2.73739  3.18146  2.89801  2.37887  2.77519  2.98518  4.58477  3.61503
          0.00469  5.75993  6.48228  0.61958  0.77255  0.85128  0.55664
   1758   2.32724  5.08373  2.81065  2.83291  2.38060  4.32162  4.57274  2.79510  3.59261  2.05605  3.15615  3.20430  3.78313  3.22525  3.36238  3.17209  2.33003  2.45038  3.61999  4.42650   3804 l - - -
          2.68440  4.42296  2.77488  2.73125  3.46317  2.40562  3.72565  3.29425  2.67812  2.69319  4.24761  2.90418  2.73775  3.18163  2.89786  2.37885  2.77537  2.98454  4.58320  3.61488
          0.35628  1.20975  6.53271  0.93839  0.49636  0.79072  0.60426
   1759   2.78508  5.83022  1.77760  2.05660  5.17587  2.34806  3.57546  4.66247  2.44019  3.05332  4.87082  2.25657  4.48382  3.37393  3.50589  2.50959  2.63448  4.22119  6.26246  4.85080   3809 d - - -
          2.68618  4.42225  2.77519  2.73123  3.46354  2.40513  3.72494  3.29354  2.67741  2.69355  4.24690  2.90347  2.73739  3.18146  2.89801  2.37887  2.77519  2.98518  4.58477  3.61503
          0.00431  5.84573  6.56808  0.61958  0.77255  0.97536  0.47330
   1760   2.66720  5.75679  3.23007  2.70409  5.07277  2.30411  4.29401  3.59213  2.81347  4.04959  4.80521  2.35816  4.49640  3.40056  3.11517  1.65193  2.90035  2.01777  6.20729  3.77784   3810 s - - -
          2.68618  4.42225  2.77519  2.73123  3.46354  2.40513  3.72494  3.29354  2.67741  2.69355  4.24690  2.90347  2.73739  3.18146  2.89801  2.37887  2.77519  2.98518  4.58477  3.61503
          0.00431  5.84573  6.56808  0.61958  0.77255  0.97536  0.47330
   1761   1.30366  5.80474  3.57312  2.79510  5.14083  1.96041  3.63976  4.62042  2.40060  3.59363  4.84787  2.89960  3.68947  3.38036  3.20987  2.33440  3.24547  3.59759  6.24292  4.83755   3811 a - - -
          2.68618  4.42225  2.77519  2.73123  3.46354  2.40513  3.72494  3.29354  2.67741  2.69355  4.24690  2.90347  2.73739  3.18146  2.89801  2.37887  2.77519  2.98518  4.58477  3.61503
          0.00431  5.84573  6.56808  0.61958  0.77255  0.97536  0.47330
   1762   3.32606  5.62753  3.05079  2.47897  3.48012  3.62453  3.72122  2.57653  2.34870  1.67923  3.41471  3.64321  4.52761  2.43552  2.66179  2.63408  3.23657  3.50962  6.10930  3.95546   3812 l - - -
          2.68618  4.42225  2.77519  2.73123  3.46354  2.40513  3.72494  3.29354  2.67741  2.69355  4.24690  2.90347  2.73739  3.18146  2.89801  2.37887  2.77519  2.98518  4.58477  3.61503
          0.00438  5.82852  6.55086  0.61958  0.77255  0.97536  0.47330
   1763   1.82943  4.89070  3.83067  4.17055  3.12810  3.36413  4.01754  2.05189  4.06546  1.97756  3.46179  3.66045  3.76585  4.30036  3.40956  2.63262  2.30511  2.45833  5.49894  3.64095   3813 a - - -
          2.68618  4.42225  2.77519  2.73123  3.46354  2.40513  3.72494  3.29354  2.67741  2.69355  4.24690  2.90347  2.73739  3.18146  2.89801  2.37887  2.77519  2.98518  4.58477  3.61503
          0.00438  5.82852  6.55086  0.61958  0.77255  0.97536  0.47330
   1764   1.87789  3.77619  5.33578  4.72255  3.31911  3.62046  4.90074  2.74087  4.51421  1.63720  2.76590  4.72111  3.24498  4.65123  3.47799  2.63200  3.31668  1.70432  5.40362  3.71873   3814 l - - -
          2.68618  4.42225  2.77519  2.73123  3.46354  2.40513  3.72494  3.29354  2.67741  2.69355  4.24690  2.90347  2.73739  3.18146  2.89801  2.37887  2.77519  2.98518  4.58477  3.61503
          0.00438  5.82852  6.55086  0.61958  0.77255  0.97536  0.47330
   1765   3.34254  3.51183  5.53981  4.92650  3.02097  4.74562  5.08152  2.12316  4.71344  0.74763  2.73866  4.91296  3.90912  4.82850  4.71411  4.06143  3.79092  2.37926  5.54418  4.38187   3815 l - - -
          2.68573  4.42285  2.77507  2.73057  3.46339  2.40459  3.72476  3.29366  2.67774  2.69415  4.24750  2.90407  2.73677  3.18206  2.89797  2.37902  2.77549  2.98487  4.58537  3.61563
          0.65909  0.96254  2.29506  0.52134  0.90073  0.66535  0.72174
   1766   2.60144  4.27983  2.86571  2.00387  5.12185  3.09231  4.22316  4.60853  1.98278  4.08149  3.26125  2.85679  3.34278  2.28569  2.22054  2.74469  3.08245  3.57874  6.20787  4.79631   3819 k - - -
          2.68618  4.42225  2.77519  2.73123  3.46354  2.40513  3.72494  3.29354  2.67741  2.69355  4.24690  2.90347  2.73739  3.18146  2.89801  2.37887  2.77519  2.98518  4.58477  3.61503
          0.18025  5.76163  1.82145  0.61958  0.77255  1.20332  0.35696
   1767   3.02839  5.73708  3.56526  2.98990  5.09184  4.04842  3.80011  4.55198  2.01402  4.02659  3.83539  3.52169  3.60054  2.35792  1.14050  3.25278  2.26310  4.13462  6.14616  4.77570   3820 r - - -
          2.68601  4.42251  2.77546  2.73115  3.46380  2.40539  3.72521  3.29380  2.67767  2.69275  4.24716  2.90373  2.73766  3.18173  2.89785  2.37869  2.77522  2.98507  4.58306  3.61448
          0.65641  1.00280  2.16771  0.04653  3.09081  0.67714  0.70941
   1768   2.92895  4.72921  4.81181  3.60575  1.98935  4.38673  3.80896  3.17455  4.08790  2.43619  3.84504  4.39655  4.75501  4.29534  3.42239  3.17012  3.08062  2.98196  2.20858  1.39483   3822 y - - -
          2.68618  4.42225  2.77519  2.73123  3.46354  2.40513  3.72494  3.29354  2.67741  2.69355  4.24690  2.90347  2.73739  3.18146  2.89801  2.37887  2.77519  2.98518  4.58477  3.61503
          0.00531  5.63616  6.35850  0.61958  0.77255  1.46369  0.26316
   1769   3.39447  4.76633  5.32315  4.71195  3.17056  4.56917  4.89824  2.74980  3.79409  0.60879  3.78746  4.71973  4.91947  4.63341  4.52454  3.88179  2.88025  2.47553  5.37863  3.54368   3823 L - - -
          2.68557  4.41664  2.77560  2.73128  3.46394  2.40553  3.72441  3.29302  2.67758  2.69372  4.24730  2.90353  2.73751  3.18098  2.89807  2.37863  2.77560  2.98559  4.58517  3.61543
          0.50181  1.73307  1.52407  1.13156  0.38939  0.71550  0.67129
   1770   2.86455  5.65796  3.08751  1.68279  5.00478  3.91123  4.10054  4.49087  2.41946  3.96274  4.69905  3.06058  4.30764  2.27569  1.53812  2.34920  3.37643  4.04973  6.08802  4.67738   3827 r - - -
          2.68618  4.42225  2.77519  2.73123  3.46354  2.40513  3.72494  3.29354  2.67741  2.69355  4.24690  2.90347  2.73739  3.18146  2.89801  2.37887  2.77519  2.98518  4.58477  3.61503
          0.03878  5.52233  3.38027  0.61958  0.77255  1.62527  0.21922
   1771   1.76291  5.60986  3.36100  2.58428  4.95107  2.47827  2.98982  4.43423  2.29452  3.91350  4.65163  3.00732  3.48220  3.16893  2.65991  2.05655  2.68843  3.47120  6.04493  4.63642   3828 a - - -
          2.68618  4.42225  2.77519  2.73123  3.46354  2.40513  3.72494  3.29354  2.67741  2.69355  4.24690  2.90347  2.73739  3.18146  2.89801  2.37887  2.77519  2.98518  4.58477  3.61503
          0.00615  5.48971  6.21206  0.61958  0.77255  1.67294  0.20788
   1772   2.06206  5.39665  3.47250  2.68624  4.65775  3.28365  3.10629  2.73027  2.91136  2.42887  3.56245  2.73692  4.32299  2.02444  2.63735  2.82598  2.99876  3.29884  5.88316  4.52946   3829 q - - -
          2.68618  4.42225  2.77519  2.73123  3.46354  2.40513  3.72494  3.29354  2.67741  2.69355  4.24690  2.90347  2.73739  3.18146  2.89801  2.37887  2.77519  2.98518  4.58477  3.61503
          0.00615  5.48971  6.21206  0.61958  0.77255  1.67294  0.20788
   1773   1.48008  3.70944  4.81687  4.22118  3.70685  3.39552  4.61994  2.32844  4.07118  1.74685  3.10998  3.07282  4.67202  3.52523  4.19182  2.81106  3.40733  2.23226  5.22441  4.03946   3830 a - - -
          2.68618  4.42225  2.77519  2.73123  3.46354  2.40513  3.72494  3.29354  2.67741  2.69355  4.24690  2.90347  2.73739  3.18146  2.89801  2.37887  2.77519  2.98518  4.58477  3.61503
          0.00615  5.48971  6.21206  0.61958  0.77255  1.67294  0.20788
   1774   2.26861  5.62020  2.99943  2.22290  4.96567  2.67889  4.06920  4.45189  1.66771  3.92563  4.66081  3.34937  4.27565  2.08813  2.99686  2.35045  2.96629  3.47712  6.05263  4.64146   3831 k - - -
          2.68618  4.42225  2.77519  2.73123  3.46354  2.40513  3.72494  3.29354  2.67741  2.69355  4.24690  2.90347  2.73739  3.18146  2.89801  2.37887  2.77519  2.98518  4.58477  3.61503
          0.00632  5.46307  6.18542  0.61958  0.77255  1.67294  0.20788
   1775   1.45954  3.83580  3.79984  3.23688  3.52614  4.04718  4.28030  3.09985  2.86445  2.40077  4.09089  3.69582  4.43073  2.85392  2.35330  2.25289  2.73693  3.28486  5.55667  4.29310   3832 a - - -
          2.68618  4.42225  2.77519  2.73123  3.46354  2.40513  3.72494  3.29354  2.67741  2.69355  4.24690  2.90347  2.73739  3.18146  2.89801  2.37887  2.77519  2.98518  4.58477  3.61503
          0.03774  5.46307  3.41757  0.61958  0.77255  1.67294  0.20788
   1776   2.62233  5.52831  2.55600  2.21783  3.74069  3.32368  3.17969  4.31687  2.79835  2.71247  3.71734  3.34105  2.69479  2.34662  2.98036  2.50703  2.92677  2.61224  5.97633  4.58106   3833 e - - -
          2.68618  4.42225  2.77519  2.73123  3.46354  2.40513  3.72494  3.29354  2.67741  2.69355  4.24690  2.90347  2.73739  3.18146  2.89801  2.37887  2.77519  2.98518  4.58477  3.61503
          0.03605  5.43185  3.47276  0.61958  0.77255  1.71409  0.19861
   1777   2.54064  5.56790  2.96462  1.92430  3.79542  2.34960  2.94185  4.39524  2.59378  3.87226  3.75995  2.89154  3.49679  2.85631  2.94199  2.31186  2.62505  3.27425  6.00188  4.59224   3834 e - - -
          2.68618  4.42225  2.77519  2.73123  3.46354  2.40513  3.72494  3.29354  2.67741  2.69355  4.24690  2.90347  2.73739  3.18146  2.89801  2.37887  2.77519  2.98518  4.58477  3.61503
          0.00672  5.40252  6.12487  0.61958  0.77255  1.75019  0.19085
   1778   2.05096  5.57394  2.74691  2.11174  4.91944  3.83588  3.51132  4.40571  2.49076  3.37516  4.61449  2.79158  4.22937  2.09625  2.61168  2.16680  2.94178  3.42866  6.00636  4.59515   3835 a - - -
          2.68618  4.42225  2.77519  2.73123  3.46354  2.40513  3.72494  3.29354  2.67741  2.69355  4.24690  2.90347  2.73739  3.18146  2.89801  2.37887  2.77519  2.98518  4.58477  3.61503
          0.00672  5.40252  6.12487  0.61958  0.77255  1.75019  0.19085
   1779   2.24823  5.55631  2.53056  2.43442  3.76130  2.66758  3.30832  4.37514  2.56279  2.50987  4.59886  2.48383  3.09606  2.85801  3.25617  2.46252  2.88170  3.36649  5.99332  4.58672   3836 a - - -
          2.68618  4.42225  2.77519  2.73123  3.46354  2.40513  3.72494  3.29354  2.67741  2.69355  4.24690  2.90347  2.73739  3.18146  2.89801  2.37887  2.77519  2.98518  4.58477  3.61503
          0.00672  5.40252  6.12487  0.61958  0.77255  1.09287  0.40835
   1780   2.27748  5.55584  3.08944  1.90358  4.86583  2.49651  4.11230  3.11016  2.86234  2.70355  4.60588  3.40365  3.45787  2.85245  2.57118  2.43132  3.05219  2.69520  6.01011  4.62136   3837 e - - -
          2.68234  4.42527  2.77449  2.72844  3.46449  2.40418  3.72319  3.29431  2.68270  2.69239  4.24468  2.90692  2.74058  3.18110  2.89975  2.37576  2.77575  2.98314  4.58603  3.62008
          2.17778  0.12242  6.25204  2.76023  0.06537  0.67378  0.71290
   1781   2.55439  5.56689  3.13453  2.65495  4.87303  3.94437  4.13598  4.33244  2.71745  1.86188  3.77882  2.30989  3.35257  2.67377  2.77089  2.17736  2.98390  3.44409  4.20623  3.59096   3875 l - - -
          2.68618  4.42225  2.77519  2.73123  3.46354  2.40513  3.72494  3.29354  2.67741  2.69355  4.24690  2.90347  2.73739  3.18146  2.89801  2.37887  2.77519  2.98518  4.58477  3.61503
          0.02673  5.56753  3.79155  0.61958  0.77255  0.86930  0.54343
   1782   3.21756  6.02386  4.04957  3.40363  5.46389  3.58123  4.40626  4.85562  2.06895  4.28129  5.08503  3.24394  4.75857  3.06991  0.62953  3.66593  3.88587  3.59367  6.33709  5.08066   3876 R - - -
          2.68628  4.41994  2.77520  2.72972  3.46316  2.40565  3.72595  3.29347  2.67777  2.69338  4.24638  2.90345  2.73703  3.18176  2.89743  2.37893  2.77561  2.98578  4.58578  3.61604
          1.22966  0.46223  2.55449  0.89740  0.52362  1.13851  0.38610
   1783   1.88240  5.53303  2.61848  2.55135  4.86875  3.82206  4.01010  3.48051  1.93789  3.27253  3.72562  2.71201  3.26838  3.10949  2.94190  2.56000  2.33880  3.91864  5.97134  4.56609   3882 a - - -
          2.68618  4.42225  2.77519  2.73123  3.46354  2.40513  3.72494  3.29354  2.67741  2.69355  4.24690  2.90347  2.73739  3.18146  2.89801  2.37887  2.77519  2.98518  4.58477  3.61503
          0.18047  5.36690  1.82977  0.61958  0.77255  1.31149  0.31392
   1784   2.66867  3.35479  4.79870  3.32541  2.43376  4.15665  4.48078  2.55486  4.01596  1.37519  3.06448  3.37203  4.52211  4.17924  3.36835  3.05815  3.23928  2.01966  5.02933  3.84904   3883 l - - -
          2.68618  4.42225  2.77519  2.73123  3.46354  2.40513  3.72494  3.29354  2.67741  2.69355  4.24690  2.90347  2.73739  3.18146  2.89801  2.37887  2.77519  2.98518  4.58477  3.61503
          0.00859  5.15681  5.87916  0.61958  0.77255  1.55984  0.23594
   1785   2.45440  5.45317  2.36992  2.44414  4.79748  3.29237  2.89725  4.28283  1.88601  3.75805  4.49411  3.18588  3.41447  3.00206  2.08941  2.42100  3.17567  3.31035  5.88623  4.47584   3884 k - - -
          2.68618  4.42225  2.77519  2.73123  3.46354  2.40513  3.72494  3.29354  2.67741  2.69355  4.24690  2.90347  2.73739  3.18146  2.89801  2.37887  2.77519  2.98518  4.58477  3.61503
          0.00859  5.15681  5.87916  0.61958  0.77255  1.55984  0.23594
   1786   2.66517  3.78598  2.35081  1.61194  4.75472  2.13250  3.91733  4.23049  2.40086  3.72372  4.46978  3.19959  4.12042  3.01900  3.14994  2.66989  2.90841  3.26433  5.86662  4.46450   3885 e - - -
          2.68618  4.42225  2.77519  2.73123  3.46354  2.40513  3.72494  3.29354  2.67741  2.69355  4.24690  2.90347  2.73739  3.18146  2.89801  2.37887  2.77519  2.98518  4.58477  3.61503
          0.00859  5.15681  5.87916  0.61958  0.77255  1.55984  0.23594
   1787   2.26665  5.26804  3.28192  2.46091  4.54207  3.75487  3.21734  3.38254  2.28216  2.62431  3.54923  3.25761  3.34942  2.16863  2.86067  2.52120  3.17935  2.60263  5.74573  4.38230   3886 q - - -
          2.68618  4.42225  2.77519  2.73123  3.46354  2.40513  3.72494  3.29354  2.67741  2.69355  4.24690  2.90347  2.73739  3.18146  2.89801  2.37887  2.77519  2.98518  4.58477  3.61503
          0.00859  5.15681  5.87916  0.61958  0.77255  1.32998  0.30718
   1788   3.01693  1.82939  4.88240  4.27400  2.97492  3.05351  4.50502  2.20733  4.08042  1.97977  3.52477  4.30559  3.57591  3.29721  4.12365  3.48309  3.24923  1.75277  5.02879  3.85047   3887 v - - -
          2.68618  4.42225  2.77519  2.73123  3.46354  2.40513  3.72494  3.29354  2.67741  2.69355  4.24690  2.90347  2.73739  3.18146  2.89801  2.37887  2.77519  2.98518  4.58477  3.61503
          0.00820  5.20388  5.92623  0.61958  0.77255  0.91569  0.51123
   1789   2.38531  5.52335  2.76808  2.17235  3.75278  3.16271  3.99418  4.34211  2.73171  2.94830  4.56594  3.27654  4.19965  2.05647  1.89737  2.45993  2.93914  3.91012  5.96038  4.55382   3888 r - - -
          2.68618  4.42225  2.77519  2.73123  3.46354  2.40513  3.72494  3.29354  2.67741  2.69355  4.24690  2.90347  2.73739  3.18146  2.89801  2.37887  2.77519  2.98518  4.58477  3.61503
          0.00717  5.33712  6.05947  0.61958  0.77255  1.30798  0.31521
   1790   2.57761  5.52602  2.72251  2.20113  4.86506  3.80581  3.99350  4.34674  2.46790  3.24100  3.53490  3.27562  3.25319  3.09181  1.97532  1.73033  2.84003  3.91342  5.96232  4.55509   3889 s - - -
          2.68618  4.42225  2.77519  2.73123  3.46354  2.40513  3.72494  3.29354  2.67741  2.69355  4.24690  2.90347  2.73739  3.18146  2.89801  2.37887  2.77519  2.98518  4.58477  3.61503
          0.00717  5.33712  6.05947  0.61958  0.77255  1.30798  0.31521
   1791   1.06609  4.80965  4.03406  3.47535  4.01638  2.58971  4.38882  3.37629  3.42356  2.34574  3.98221  3.85154  4.45370  3.72495  3.09604  2.89200  2.91347  2.50848  5.46008  4.22986   3890 a - - -
          2.68618  4.42225  2.77519  2.73123  3.46354  2.40513  3.72494  3.29354  2.67741  2.69355  4.24690  2.90347  2.73739  3.18146  2.89801  2.37887  2.77519  2.98518  4.58477  3.61503
          0.00717  5.33712  6.05947  0.61958  0.77255  1.30798  0.31521
   1792   3.53391  4.91408  5.34984  4.77404  3.61991  4.67335  4.94170  3.07527  4.54827  0.60633  3.70048  4.80695  5.01474  4.68480  4.58829  3.27873  3.77479  2.66014  2.31967  4.06872   3891 L - - -
          2.68618  4.42225  2.77519  2.73123  3.46354  2.40513  3.72494  3.29354  2.67741  2.69355  4.24690  2.90347  2.73739  3.18146  2.89801  2.37887  2.77519  2.98518  4.58477  3.61503
          0.00717  5.33712  6.05947  0.61958  0.77255  1.30798  0.31521
   1793   2.24734  3.95907  2.91566  2.51014  4.88019  3.31848  3.49145  4.36517  2.03026  3.84121  3.69595  2.88152  2.65461  2.54330  2.52425  2.29063  3.26037  3.28199  5.97006  4.55995   3892 k - - -
          2.68618  4.42225  2.77519  2.73123  3.46354  2.40513  3.72494  3.29354  2.67741  2.69355  4.24690  2.90347  2.73739  3.18146  2.89801  2.37887  2.77519  2.98518  4.58477  3.61503
          0.00717  5.33712  6.05947  0.61958  0.77255  1.30798  0.31521
   1794   2.34296  5.47449  2.93165  2.53040  4.79232  2.72690  3.13141  3.43173  2.32635  2.63468  4.52240  3.29452  3.48779  2.60588  2.93307  2.58319  2.70562  2.69622  5.92383  3.51834   3893 k - - -
          2.68618  4.42225  2.77519  2.73123  3.46354  2.40513  3.72494  3.29354  2.67741  2.69355  4.24690  2.90347  2.73739  3.18146  2.89801  2.37887  2.77519  2.98518  4.58477  3.61503
          0.00717  5.33712  6.05947  0.61958  0.77255  1.30798  0.31521
   1795   4.40271  5.58908  6.42848  5.86422  3.00295  5.86600  6.20970  1.95001  5.74528  0.54960  3.66271  6.04659  5.88095  5.59654  5.67834  5.27428  4.61219  1.95269  6.17278  5.21217   3894 L - - -
          2.68618  4.42225  2.77519  2.73123  3.46354  2.40513  3.72494  3.29354  2.67741  2.69355  4.24690  2.90347  2.73739  3.18146  2.89801  2.37887  2.77519  2.98518  4.58477  3.61503
          0.00747  5.29604  6.01839  0.61958  0.77255  1.30798  0.31521
   1796   2.54348  5.40496  3.31284  2.01693  4.70392  3.80696  3.99939  4.15819  2.50021  2.35326  4.45837  3.29535  3.18245  3.11325  2.18661  2.56984  2.05443  3.23438  5.86642  4.48574   3895 e - - -
          2.68618  4.42225  2.77519  2.73123  3.46354  2.40513  3.72494  3.29354  2.67741  2.69355  4.24690  2.90347  2.73739  3.18146  2.89801  2.37887  2.77519  2.98518  4.58477  3.61503
          0.00747  5.29604  6.01839  0.61958  0.77255  1.30798  0.31521
   1797   2.22882  5.48022  3.27498  1.89400  4.80857  3.02616  3.97918  3.57372  2.17124  2.74970  4.52531  2.30626  4.18339  2.80957  3.21049  2.47627  2.89458  3.86185  5.92303  3.53601   3896 e - - -
          2.68618  4.42225  2.77519  2.73123  3.46354  2.40513  3.72494  3.29354  2.67741  2.69355  4.24690  2.90347  2.73739  3.18146  2.89801  2.37887  2.77519  2.98518  4.58477  3.61503
          0.04109  5.29604  3.34544  0.61958  0.77255  1.30798  0.31521
   1798   2.34134  4.06965  1.79594  2.70152  4.79946  3.77379  3.96234  3.37377  2.48276  3.76802  4.51376  2.42928  4.16695  2.45701  2.15012  2.96388  3.22571  3.85184  5.91066  3.48871   3897 d - - -
          2.68618  4.42225  2.77519  2.73123  3.46354  2.40513  3.72494  3.29354  2.67741  2.69355  4.24690  2.90347  2.73739  3.18146  2.89801  2.37887  2.77519  2.98518  4.58477  3.61503
          0.04284  5.26268  3.30358  0.61958  0.77255  1.36121  0.29619
   1799   2.29648  4.53054  3.52317  3.77630  3.07375  4.09901  4.39266  2.39407  3.67512  1.75840  2.25099  3.25102  4.47031  2.78761  3.89487  2.86798  2.92399  2.31432  5.13788  3.94009   3898 l - - -
          2.68618  4.42225  2.77519  2.73123  3.46354  2.40513  3.72494  3.29354  2.67741  2.69355  4.24690  2.90347  2.73739  3.18146  2.89801  2.37887  2.77519  2.98518  4.58477  3.61503
          0.03503  5.22784  3.53848  0.61958  0.77255  1.41219  0.27920
   1800   2.69675  5.45414  3.22113  2.23280  3.55408  2.98008  3.92919  4.27045  2.16940  2.90279  4.49708  2.61932  3.47471  2.13512  2.84517  2.19677  3.19540  3.84012  5.89202  3.46327   3899 q - - -
          2.68607  4.42191  2.77535  2.72962  3.46291  2.40559  3.72576  3.29435  2.67793  2.69232  4.24771  2.90428  2.73736  3.18023  2.89821  2.37935  2.77546  2.98467  4.58558  3.61585
          0.91991  0.50842        *  1.09135  0.40912  0.00000        *
//
```
