## Supplementary_Files_1-154 for "Mosaic origin of the eukaryotic kinetochore": nag_nhr.hmm

```
HMMER3/f [3.1b1 | May 2013]
NAME  nag_orths_v3_nhr
LENG  94
ALPH  amino
RF    no
MM    no
CONS  yes
CS    no
MAP   yes
DATE  Tue Aug  1 14:05:07 2017
NSEQ  76
EFFN  7.472900
CKSUM 3288295397
STATS LOCAL MSV       -9.4512  0.71835
STATS LOCAL VITERBI   -9.8606  0.71835
STATS LOCAL FORWARD   -4.0283  0.71835
HMM          A        C        D        E        F        G        H        I        K        L        M        N        P        Q        R        S        T        V        W        Y   
            m->m     m->i     m->d     i->m     i->i     d->m     d->d
  COMPO   2.40434  4.19198  2.79459  2.49822  3.65417  3.20840  3.70946  3.03529  2.72955  2.30573  3.84447  3.10537  3.62638  2.90063  2.88835  2.60370  2.85913  2.73323  3.96185  3.55544
          2.68618  4.42225  2.77519  2.73123  3.46354  2.40513  3.72494  3.29354  2.67741  2.69355  4.24690  2.90347  2.73739  3.18146  2.89801  2.37887  2.77519  2.98518  4.58477  3.61503
          0.08329  5.61991  2.57324  0.61958  0.77255  0.00000        *
      1   3.16077  5.62759  2.55552  2.61312  4.95395  3.93033  4.12778  4.42757  2.63792  3.92518  3.55663  3.40498  3.82140  3.06520  3.36479  1.96706  1.13165  4.00850  6.07205  4.67110      1 t - - -
          2.68618  4.42225  2.77519  2.73123  3.46354  2.40513  3.72494  3.29354  2.67741  2.69355  4.24690  2.90347  2.73739  3.18146  2.89801  2.37887  2.77519  2.98518  4.58477  3.61503
          0.00584  5.54246  6.26480  0.61958  0.77255  0.81551  0.58414
      2   2.27906  5.04224  3.35236  3.28587  4.20628  4.09332  3.59715  3.38784  3.25943  2.29782  4.13855  3.40191  1.24289  3.58312  3.66332  2.96011  3.04405  2.52957  5.60445  4.34108      2 p - - -
          2.68618  4.42225  2.77519  2.73123  3.46354  2.40513  3.72494  3.29354  2.67741  2.69355  4.24690  2.90347  2.73739  3.18146  2.89801  2.37887  2.77519  2.98518  4.58477  3.61503
          0.03431  5.54246  3.51300  0.61958  0.77255  0.81551  0.58414
      3   2.40891  5.62379  3.37359  1.54897  3.77861  3.55384  3.49419  4.44880  2.43500  3.05992  4.66537  3.03786  3.17978  2.73463  2.19116  2.79823  3.08406  4.01253  6.05858  3.54220      3 e - - -
          2.68618  4.42225  2.77519  2.73123  3.46354  2.40513  3.72494  3.29354  2.67741  2.69355  4.24690  2.90347  2.73739  3.18146  2.89801  2.37887  2.77519  2.98518  4.58477  3.61503
          0.00600  5.51416  6.23650  0.61958  0.77255  0.90840  0.51612
      4   2.74940  5.63205  2.61065  1.25949  4.97717  3.00099  3.53937  3.92597  2.61725  3.62658  4.06733  3.36248  4.28851  2.49344  2.49063  2.80091  3.02241  4.02271  6.06469  4.65372      4 e - - -
          2.68618  4.42225  2.77519  2.73123  3.46354  2.40513  3.72494  3.29354  2.67741  2.69355  4.24690  2.90347  2.73739  3.18146  2.89801  2.37887  2.77519  2.98518  4.58477  3.61503
          0.00600  5.51416  6.23650  0.61958  0.77255  0.90840  0.51612
      5   2.60837  4.58501  5.05978  3.92089  2.60385  4.35297  3.95639  2.79316  3.01541  1.31616  2.07731  4.48244  4.71763  4.40703  4.30029  3.65990  3.03243  2.03573  5.20522  3.71756      5 l - - -
          2.68618  4.42225  2.77519  2.73123  3.46354  2.40513  3.72494  3.29354  2.67741  2.69355  4.24690  2.90347  2.73739  3.18146  2.89801  2.37887  2.77519  2.98518  4.58477  3.61503
          0.00600  5.51416  6.23650  0.61958  0.77255  0.90840  0.51612
      6   2.76236  3.38790  5.17279  4.55684  2.00119  4.36993  4.70404  2.19853  4.33957  1.52051  2.89519  4.53556  4.73325  4.46873  4.34423  3.05749  3.43141  2.32648  5.19449  2.24775      6 l - - -
          2.68618  4.42225  2.77519  2.73123  3.46354  2.40513  3.72494  3.29354  2.67741  2.69355  4.24690  2.90347  2.73739  3.18146  2.89801  2.37887  2.77519  2.98518  4.58477  3.61503
          0.00600  5.51416  6.23650  0.61958  0.77255  0.90840  0.51612
      7   2.28965  5.62047  2.56852  2.22789  4.96058  3.89725  3.42630  3.77654  2.29960  3.06156  3.77935  3.23782  4.29060  2.01107  2.69880  2.77757  2.73964  3.31725  6.05614  3.25587      7 q - - -
          2.68618  4.42225  2.77519  2.73123  3.46354  2.40513  3.72494  3.29354  2.67741  2.69355  4.24690  2.90347  2.73739  3.18146  2.89801  2.37887  2.77519  2.98518  4.58477  3.61503
          0.04328  5.51416  3.26162  0.61958  0.77255  0.90840  0.51612
      8   2.62349  5.57313  3.36783  2.46564  4.90158  3.55624  3.08465  3.31321  2.32332  3.12038  4.61819  3.05171  4.27613  2.86057  1.70566  2.34281  2.59661  2.97274  6.01586  4.61522      8 r - - -
          2.68618  4.42225  2.77519  2.73123  3.46354  2.40513  3.72494  3.29354  2.67741  2.69355  4.24690  2.90347  2.73739  3.18146  2.89801  2.37887  2.77519  2.98518  4.58477  3.61503
          0.07001  5.47711  2.75770  0.61958  0.77255  0.41992  1.07031
      9   2.63689  4.44291  3.54917  2.58870  4.56582  3.97544  2.56384  3.98077  1.83754  1.77011  4.40251  3.50925  4.36502  3.33252  2.96621  2.51550  3.11319  3.13711  5.83571  3.10731      9 l - - -
          2.68618  4.42225  2.77519  2.73123  3.46354  2.40513  3.72494  3.29354  2.67741  2.69355  4.24690  2.90347  2.73739  3.18146  2.89801  2.37887  2.77519  2.98518  4.58477  3.61503
          0.00594  5.52463  6.24698  0.61958  0.77255  0.79092  0.60409
     10   2.77599  3.43673  3.60231  4.54527  3.20128  4.38063  4.71369  1.78227  4.33416  1.43433  2.93507  4.53740  4.74431  4.46876  4.34859  3.15534  2.53432  1.93898  5.21240  4.03600     10 l - - -
          2.68618  4.42225  2.77519  2.73123  3.46354  2.40513  3.72494  3.29354  2.67741  2.69355  4.24690  2.90347  2.73739  3.18146  2.89801  2.37887  2.77519  2.98518  4.58477  3.61503
          0.00587  5.53594  6.25829  0.61958  0.77255  0.83793  0.56670
     11   2.33053  5.64642  2.11111  1.92416  4.99257  3.06108  3.59979  4.47932  2.35516  3.95216  4.68681  2.49126  4.30002  2.80421  2.52131  2.78881  2.85900  3.02158  6.07845  4.66683     11 e - - -
          2.68618  4.42225  2.77519  2.73123  3.46354  2.40513  3.72494  3.29354  2.67741  2.69355  4.24690  2.90347  2.73739  3.18146  2.89801  2.37887  2.77519  2.98518  4.58477  3.61503
          0.00587  5.53594  6.25829  0.61958  0.77255  0.83793  0.56670
     12   2.28713  5.63701  2.51733  2.12216  4.97914  3.18698  3.76061  3.69291  2.62876  2.66021  4.04564  2.44118  4.30159  2.27219  2.66328  2.83660  3.07774  3.45678  6.07145  3.62878     12 e - - -
          2.68618  4.42225  2.77519  2.73123  3.46354  2.40513  3.72494  3.29354  2.67741  2.69355  4.24690  2.90347  2.73739  3.18146  2.89801  2.37887  2.77519  2.98518  4.58477  3.61503
          0.00587  5.53594  6.25829  0.61958  0.77255  0.83793  0.56670
     13   2.44137  4.69950  3.00768  2.01782  4.99281  2.18580  2.90949  4.47958  2.13039  3.95235  4.68696  2.70317  4.30004  2.58189  2.67022  2.30322  3.36440  4.03785  6.07857  4.66693     13 e - - -
          2.68618  4.42225  2.77519  2.73123  3.46354  2.40513  3.72494  3.29354  2.67741  2.69355  4.24690  2.90347  2.73739  3.18146  2.89801  2.37887  2.77519  2.98518  4.58477  3.61503
          0.00587  5.53594  6.25829  0.61958  0.77255  0.83793  0.56670
     14   2.76871  3.48361  1.93705  1.88849  4.98945  3.90680  4.09384  4.47554  2.15283  3.50793  3.56210  2.41914  4.30028  2.57473  2.75472  2.74931  3.08057  4.03493  6.07675  4.66569     14 e - - -
          2.68618  4.42225  2.77519  2.73123  3.46354  2.40513  3.72494  3.29354  2.67741  2.69355  4.24690  2.90347  2.73739  3.18146  2.89801  2.37887  2.77519  2.98518  4.58477  3.61503
          0.00587  5.53594  6.25829  0.61958  0.77255  0.59906  0.79702
     15   2.42607  4.72685  5.19449  4.60137  1.98372  4.49140  4.70844  3.16517  4.40502  1.91777  3.84650  4.60232  3.85206  4.53832  4.43875  3.15637  3.57743  2.98135  2.47818  1.39526     15 y - - -
          2.68618  4.42225  2.77519  2.73123  3.46354  2.40513  3.72494  3.29354  2.67741  2.69355  4.24690  2.90347  2.73739  3.18146  2.89801  2.37887  2.77519  2.98518  4.58477  3.61503
          0.00568  5.56980  6.29215  0.61958  0.77255  0.71381  0.67290
     16   2.88024  5.67450  2.62742  1.86789  5.02013  1.70807  3.52474  4.50716  2.76056  3.98003  4.71531  2.91178  3.25657  2.29099  3.34976  2.60931  2.76065  4.06550  6.10655  4.69416     16 g - - -
          2.68618  4.42225  2.77519  2.73123  3.46354  2.40513  3.72494  3.29354  2.67741  2.69355  4.24690  2.90347  2.73739  3.18146  2.89801  2.37887  2.77519  2.98518  4.58477  3.61503
          0.00568  5.56980  6.29215  0.61958  0.77255  0.71381  0.67290
     17   1.98163  5.66271  2.79214  1.54903  5.00792  3.28976  3.44965  4.49399  2.64329  3.01457  4.14422  2.68758  3.32455  2.71156  2.96483  2.94074  3.07971  3.51722  6.09532  4.68428     17 e - - -
          2.68618  4.42225  2.77519  2.73123  3.46354  2.40513  3.72494  3.29354  2.67741  2.69355  4.24690  2.90347  2.73739  3.18146  2.89801  2.37887  2.77519  2.98518  4.58477  3.61503
          0.00568  5.56980  6.29215  0.61958  0.77255  0.71381  0.67290
     18   0.60658  5.24129  3.17406  3.37330  4.47041  4.15576  4.49796  3.33383  3.40691  2.94530  4.39317  3.83722  4.60173  3.08024  3.81470  3.44679  3.57728  3.54116  5.86361  4.58673     18 A - - -
          2.68618  4.42225  2.77519  2.73123  3.46354  2.40513  3.72494  3.29354  2.67741  2.69355  4.24690  2.90347  2.73739  3.18146  2.89801  2.37887  2.77519  2.98518  4.58477  3.61503
          0.00568  5.56980  6.29215  0.61958  0.77255  0.71381  0.67290
     19   2.95227  4.62930  5.05222  4.44623  3.18941  4.38472  4.71042  2.56327  3.67291  0.89412  3.09848  4.49880  4.74957  3.88101  2.93752  3.68966  2.67675  2.39489  5.24868  4.06945     19 l - - -
          2.68618  4.42225  2.77519  2.73123  3.46354  2.40513  3.72494  3.29354  2.67741  2.69355  4.24690  2.90347  2.73739  3.18146  2.89801  2.37887  2.77519  2.98518  4.58477  3.61503
          0.00568  5.56980  6.29215  0.61958  0.77255  0.71381  0.67290
     20   2.53945  5.04095  2.12014  2.02967  5.00666  3.26380  4.11273  3.15164  2.25629  3.36785  4.70256  2.70816  4.31911  2.86599  2.87190  2.21968  2.57029  3.87613  6.09467  4.68386     20 e - - -
          2.68618  4.42225  2.77519  2.73123  3.46354  2.40513  3.72494  3.29354  2.67741  2.69355  4.24690  2.90347  2.73739  3.18146  2.89801  2.37887  2.77519  2.98518  4.58477  3.61503
          0.00568  5.56980  6.29215  0.61958  0.77255  0.71381  0.67290
     21   2.90656  4.61336  3.60054  4.54276  2.82873  3.39585  4.72895  2.57863  4.33672  0.89272  3.12236  4.54642  4.76140  4.47554  4.35936  3.70705  3.03858  2.21817  4.45666  4.05784     21 l - - -
          2.68618  4.42225  2.77519  2.73123  3.46354  2.40513  3.72494  3.29354  2.67741  2.69355  4.24690  2.90347  2.73739  3.18146  2.89801  2.37887  2.77519  2.98518  4.58477  3.61503
          0.00568  5.56980  6.29215  0.61958  0.77255  0.71381  0.67290
     22   0.94220  3.71878  3.73975  3.17951  4.36226  4.06445  4.28929  3.28296  2.77638  2.86158  4.26228  2.86272  4.45273  2.99372  3.58988  2.63634  3.17693  3.47720  5.71646  4.42845     22 a - - -
          2.68618  4.42225  2.77519  2.73123  3.46354  2.40513  3.72494  3.29354  2.67741  2.69355  4.24690  2.90347  2.73739  3.18146  2.89801  2.37887  2.77519  2.98518  4.58477  3.61503
          0.00568  5.56980  6.29215  0.61958  0.77255  0.71381  0.67290
     23   2.45647  4.69028  2.33696  1.93232  5.01111  3.03760  3.25966  4.49787  2.45805  3.61405  4.70529  2.70849  4.31852  2.39671  2.22458  2.67582  2.94032  3.66349  6.09694  4.68532     23 e - - -
          2.68618  4.42225  2.77519  2.73123  3.46354  2.40513  3.72494  3.29354  2.67741  2.69355  4.24690  2.90347  2.73739  3.18146  2.89801  2.37887  2.77519  2.98518  4.58477  3.61503
          0.00568  5.56980  6.29215  0.61958  0.77255  0.71381  0.67290
     24   1.96756  4.55871  3.13689  2.47633  3.96146  3.93618  3.21303  3.47122  2.02461  3.21350  3.88529  3.20632  4.32911  2.35931  2.82472  2.39563  2.71059  3.15436  6.05711  4.65970     24 a - - -
          2.68618  4.42225  2.77519  2.73123  3.46354  2.40513  3.72494  3.29354  2.67741  2.69355  4.24690  2.90347  2.73739  3.18146  2.89801  2.37887  2.77519  2.98518  4.58477  3.61503
          0.00568  5.56980  6.29215  0.61958  0.77255  0.71381  0.67290
     25   2.74398  4.05039  3.84203  2.89184  2.90796  4.10217  2.08309  3.61518  3.25377  2.63982  4.16667  3.28013  4.48609  3.57972  2.50384  2.58475  3.01242  3.36348  5.63091  1.76067     25 y - - -
          2.68618  4.42225  2.77519  2.73123  3.46354  2.40513  3.72494  3.29354  2.67741  2.69355  4.24690  2.90347  2.73739  3.18146  2.89801  2.37887  2.77519  2.98518  4.58477  3.61503
          0.00568  5.56980  6.29215  0.61958  0.77255  0.71381  0.67290
     26   2.87686  4.02722  3.13539  2.73155  4.99483  1.20348  4.13223  4.47495  2.47515  3.95985  4.70105  2.46446  3.06065  2.99228  3.16702  2.79077  3.14799  3.48557  6.09586  4.68999     26 g - - -
          2.68618  4.42225  2.77519  2.73123  3.46354  2.40513  3.72494  3.29354  2.67741  2.69355  4.24690  2.90347  2.73739  3.18146  2.89801  2.37887  2.77519  2.98518  4.58477  3.61503
          0.00554  5.59509  6.31743  0.61958  0.77255  0.61132  0.78227
     27   3.60247  4.95252  5.56277  4.95125  2.68889  4.79929  5.12754  2.26043  4.74731  0.66402  3.10444  4.96163  3.54761  4.83561  4.74504  4.11918  2.97669  2.74399  5.54473  4.40930     27 L - - -
          2.68618  4.42225  2.77519  2.73123  3.46354  2.40513  3.72494  3.29354  2.67741  2.69355  4.24690  2.90347  2.73739  3.18146  2.89801  2.37887  2.77519  2.98518  4.58477  3.61503
          0.00546  5.60799  6.33034  0.61958  0.77255  0.65950  0.72796
     28   2.62067  4.69332  1.38917  2.91322  4.88981  3.96836  4.16039  4.34806  2.66670  2.80643  4.63705  2.48504  3.45549  3.27169  3.39826  2.16782  2.79099  3.52367  6.04330  3.64818     28 d - - -
          2.68618  4.42225  2.77519  2.73123  3.46354  2.40513  3.72494  3.29354  2.67741  2.69355  4.24690  2.90347  2.73739  3.18146  2.89801  2.37887  2.77519  2.98518  4.58477  3.61503
          0.00546  5.60799  6.33034  0.61958  0.77255  0.54199  0.87130
     29   2.26371  3.86682  2.85786  2.62754  5.00880  3.61563  3.48126  3.88241  2.19576  3.66909  3.71777  3.09813  3.74838  2.86132  3.08234  2.13599  1.87630  3.09750  6.11024  4.70454     29 t - - -
          2.68618  4.42225  2.77519  2.73123  3.46354  2.40513  3.72494  3.29354  2.67741  2.69355  4.24690  2.90347  2.73739  3.18146  2.89801  2.37887  2.77519  2.98518  4.58477  3.61503
          0.00538  5.62269  6.34504  0.61958  0.77255  0.59285  0.80464
     30   3.35058  5.86845  0.84790  2.70363  5.19931  3.53808  4.28960  4.68850  3.06850  3.47499  4.91907  2.26588  3.45704  3.15209  3.57599  2.86813  3.58910  4.25264  6.30377  4.01308     30 d - - -
          2.68618  4.42225  2.77519  2.73123  3.46354  2.40513  3.72494  3.29354  2.67741  2.69355  4.24690  2.90347  2.73739  3.18146  2.89801  2.37887  2.77519  2.98518  4.58477  3.61503
          0.00538  5.62269  6.34504  0.61958  0.77255  0.59285  0.80464
     31   2.70287  5.62189  2.58493  2.01211  4.93737  2.87710  4.16066  2.96594  2.90802  2.31368  3.68317  2.92895  2.98802  2.56138  3.22213  2.63349  3.01226  2.85491  6.07269  4.68031     31 e - - -
          2.68618  4.42225  2.77519  2.73123  3.46354  2.40513  3.72494  3.29354  2.67741  2.69355  4.24690  2.90347  2.73739  3.18146  2.89801  2.37887  2.77519  2.98518  4.58477  3.61503
          0.00538  5.62269  6.34504  0.61958  0.77255  0.59285  0.80464
     32   2.58344  3.85435  5.20819  3.55113  2.91698  3.43053  4.76703  1.97506  4.38462  2.43095  2.94982  4.58933  4.79814  4.52023  4.40093  2.94746  3.49919  1.08914  5.26742  4.09089     32 v - - -
          2.68618  4.42225  2.77519  2.73123  3.46354  2.40513  3.72494  3.29354  2.67741  2.69355  4.24690  2.90347  2.73739  3.18146  2.89801  2.37887  2.77519  2.98518  4.58477  3.61503
          0.00538  5.62269  6.34504  0.61958  0.77255  0.42419  1.06218
     33   2.92357  5.29247  3.16156  2.83109  3.52692  4.09103  2.62062  3.44086  3.14794  2.31576  4.37381  2.63127  4.47865  3.48946  2.92583  3.30249  3.24654  3.60448  5.82047  1.34158     33 y - - -
          2.68618  4.42225  2.77519  2.73123  3.46354  2.40513  3.72494  3.29354  2.67741  2.69355  4.24690  2.90347  2.73739  3.18146  2.89801  2.37887  2.77519  2.98518  4.58477  3.61503
          0.00519  5.65963  6.38198  0.61958  0.77255  0.48576  0.95510
     34   2.98490  5.66880  3.47368  2.65475  3.78170  3.15357  3.79164  3.78388  1.27274  3.96569  3.96670  3.46226  4.37989  1.74634  2.76285  3.17738  2.99915  3.44694  6.11306  4.71439     34 k - - -
          2.68618  4.42225  2.77519  2.73123  3.46354  2.40513  3.72494  3.29354  2.67741  2.69355  4.24690  2.90347  2.73739  3.18146  2.89801  2.37887  2.77519  2.98518  4.58477  3.61503
          0.00519  5.65963  6.38198  0.61958  0.77255  0.48576  0.95510
     35   1.69824  5.70430  2.58767  2.89979  3.71693  3.55089  2.98052  4.52855  2.26043  3.55294  4.74600  3.44737  4.37175  2.58991  2.33568  2.37961  2.48048  4.09279  6.13937  4.14386     35 a - - -
          2.68618  4.42225  2.77519  2.73123  3.46354  2.40513  3.72494  3.29354  2.67741  2.69355  4.24690  2.90347  2.73739  3.18146  2.89801  2.37887  2.77519  2.98518  4.58477  3.61503
          0.00519  5.65963  6.38198  0.61958  0.77255  0.48576  0.95510
     36   3.22135  3.98434  3.65679  2.90838  3.97081  3.34421  4.27304  3.42564  2.61435  2.49181  3.23109  3.13593  3.50499  1.56701  1.89535  3.27136  3.45271  3.21871  5.88136  3.90409     36 q - - -
          2.68618  4.42225  2.77519  2.73123  3.46354  2.40513  3.72494  3.29354  2.67741  2.69355  4.24690  2.90347  2.73739  3.18146  2.89801  2.37887  2.77519  2.98518  4.58477  3.61503
          0.00519  5.65963  6.38198  0.61958  0.77255  0.48576  0.95510
     37   4.82086  5.99716  6.45631  6.05118  2.67744  5.91425  5.28659  3.26711  5.85675  2.40281  4.27141  5.81321  6.06899  5.67030  5.74452  5.29546  5.02567  3.41716  0.38002  3.75307     37 W - - -
          2.68620  4.42075  2.77422  2.73143  3.46430  2.40495  3.72310  3.29313  2.67845  2.69352  4.24539  2.90388  2.73827  3.18103  2.89737  2.37910  2.77619  2.98517  4.58364  3.61389
          0.38388  1.22524  3.68504  1.62943  0.21821  0.48576  0.95510
     38   2.80160  5.69439  2.86506  2.15301  5.03711  3.96393  3.34710  3.22676  2.29574  2.26882  4.17849  2.68410  3.47582  2.59197  2.32690  2.75684  2.84383  3.25646  6.12847  4.71894     48 e - - -
          2.68618  4.42225  2.77519  2.73123  3.46354  2.40513  3.72494  3.29354  2.67741  2.69355  4.24690  2.90347  2.73739  3.18146  2.89801  2.37887  2.77519  2.98518  4.58477  3.61503
          0.10522  5.63595  2.34021  0.61958  0.77255  0.60589  0.78875
     39   2.44807  5.64576  3.10913  2.44911  4.99156  3.40159  2.73146  3.75651  1.82273  3.30791  4.68623  2.75762  4.30041  2.54622  2.27665  2.22989  3.03461  4.03679  6.07800  4.66662     49 k - - -
          2.68618  4.42225  2.77519  2.73123  3.46354  2.40513  3.72494  3.29354  2.67741  2.69355  4.24690  2.90347  2.73739  3.18146  2.89801  2.37887  2.77519  2.98518  4.58477  3.61503
          0.00587  5.53660  6.25894  0.61958  0.77255  0.97517  0.47341
     40   2.21227  5.63688  3.38567  2.44559  4.97872  2.83031  3.41950  4.46238  2.69745  3.33690  4.67842  2.64219  4.30234  2.63738  2.77863  1.42168  3.03478  3.70752  6.07149  4.66255     50 s - - -
          2.68627  4.42234  2.77528  2.73132  3.46363  2.40500  3.72503  3.29363  2.67749  2.69364  4.24530  2.90338  2.73726  3.18155  2.89809  2.37885  2.77510  2.98527  4.58486  3.61512
          0.27619  2.04686  2.18755  0.12059  2.17503  0.26901  1.44451
     41   2.62075  4.12157  2.14107  2.25426  4.99224  3.22915  3.73305  3.80533  2.28521  3.95388  4.08529  3.17519  2.95587  3.08122  2.80591  1.83834  3.29381  3.17478  6.08383  4.02868     52 s - - -
          2.68618  4.42225  2.77519  2.73123  3.46354  2.40513  3.72494  3.29354  2.67741  2.69355  4.24690  2.90347  2.73739  3.18146  2.89801  2.37887  2.77519  2.98518  4.58477  3.61503
          0.00575  5.55703  6.27938  0.61958  0.77255  0.91220  0.51356
     42   2.62808  4.63119  4.96229  4.36098  2.57335  3.41591  4.07222  1.91784  3.15129  2.01654  3.53823  4.44911  3.43349  3.42744  4.27752  2.94826  3.45106  1.60887  5.24920  3.20916     53 v - - -
          2.68618  4.42225  2.77519  2.73123  3.46354  2.40513  3.72494  3.29354  2.67741  2.69355  4.24690  2.90347  2.73739  3.18146  2.89801  2.37887  2.77519  2.98518  4.58477  3.61503
          0.00575  5.55703  6.27938  0.61958  0.77255  0.91220  0.51356
     43   2.38297  5.66042  2.53220  2.67092  5.00354  2.65248  3.24092  4.48847  2.85197  3.96515  4.70246  2.54632  4.31946  3.21194  3.06987  1.60818  2.00473  4.05019  6.09469  4.68415     54 s - - -
          2.68618  4.42225  2.77519  2.73123  3.46354  2.40513  3.72494  3.29354  2.67741  2.69355  4.24690  2.90347  2.73739  3.18146  2.89801  2.37887  2.77519  2.98518  4.58477  3.61503
          0.00575  5.55703  6.27938  0.61958  0.77255  0.91220  0.51356
     44   2.09616  5.55335  3.44224  2.14410  4.85653  3.26179  3.78492  3.26132  2.47291  3.32037  3.30027  3.21352  3.02598  3.24406  2.40649  2.34361  2.69052  2.72387  6.01195  4.62778     55 a - - -
          2.68618  4.42225  2.77519  2.73123  3.46354  2.40513  3.72494  3.29354  2.67741  2.69355  4.24690  2.90347  2.73739  3.18146  2.89801  2.37887  2.77519  2.98518  4.58477  3.61503
          0.00575  5.55703  6.27938  0.61958  0.77255  0.91220  0.51356
     45   2.59729  5.65129  2.37007  1.26759  4.28900  3.48243  3.36931  4.47929  2.70748  3.95582  4.26820  3.16025  3.44518  3.20344  2.90836  2.39108  3.37602  3.48448  6.08505  3.54721     56 e - - -
          2.68618  4.42225  2.77519  2.73123  3.46354  2.40513  3.72494  3.29354  2.67741  2.69355  4.24690  2.90347  2.73739  3.18146  2.89801  2.37887  2.77519  2.98518  4.58477  3.61503
          0.00575  5.55703  6.27938  0.61958  0.77255  0.69344  0.69285
     46   1.95772  5.51598  2.28412  2.93169  3.26414  2.73513  3.76919  3.40504  2.93003  3.39125  3.69381  2.96491  3.24345  2.84869  3.40966  1.81066  3.18045  3.53262  5.98761  4.61744     57 s - - -
          2.68630  4.42252  2.77519  2.73135  3.46381  2.40518  3.72522  3.29381  2.67640  2.69317  4.24717  2.90374  2.73767  3.18069  2.89791  2.37914  2.77547  2.98545  4.58504  3.61455
          0.25292  1.50667  6.30948  0.52846  0.89041  0.80882  0.58947
     47   3.50364  5.46806  6.47323  6.03129  4.89186  6.02039  6.86758  0.80962  6.00993  1.92142  4.59006  6.19374  6.19923  6.27139  6.18404  5.48193  4.56167  1.13797  7.09790  5.87447     60 i - - -
          2.68618  4.42225  2.77519  2.73123  3.46354  2.40513  3.72494  3.29354  2.67741  2.69355  4.24690  2.90347  2.73739  3.18146  2.89801  2.37887  2.77519  2.98518  4.58477  3.61503
          0.08402  5.60329  2.56518  0.61958  0.77255  0.32649  1.27816
     48   2.69679  5.69751  2.27764  2.14713  4.06173  3.95873  3.37485  3.83159  2.15796  3.63748  4.73799  2.95428  4.35221  2.05346  2.27188  2.60549  2.87618  3.52971  6.12978  4.71840     61 q - - -
          2.68618  4.42225  2.77519  2.73123  3.46354  2.40513  3.72494  3.29354  2.67741  2.69355  4.24690  2.90347  2.73739  3.18146  2.89801  2.37887  2.77519  2.98518  4.58477  3.61503
          0.00535  5.62932  6.35167  0.61958  0.77255  0.41317  1.08337
     49   2.90594  5.73062  1.44418  1.93009  5.07629  3.99142  4.17877  4.56274  2.67204  4.03615  3.96715  2.90346  4.38516  2.25546  3.20143  2.46302  2.61068  3.79057  6.16291  4.75150     62 d - - -
          2.68524  4.42272  2.77513  2.73148  3.46226  2.40560  3.72541  3.29363  2.67788  2.69344  4.24737  2.90394  2.73748  3.18019  2.89779  2.37910  2.77528  2.98487  4.58524  3.61550
          0.36093  1.34246  3.17563  0.79174  0.60340  0.43807  1.03643
     50   2.41618  4.05029  5.14351  4.53536  2.62662  4.44450  2.88826  2.35342  3.40328  1.94714  3.14632  2.88002  4.80927  4.49485  4.38961  3.13613  2.50735  2.59530  4.39671  2.09322     66 l - - -
          2.68618  4.42225  2.77519  2.73123  3.46354  2.40513  3.72494  3.29354  2.67741  2.69355  4.24690  2.90347  2.73739  3.18146  2.89801  2.37887  2.77519  2.98518  4.58477  3.61503
          0.00519  5.65963  6.38198  0.61958  0.77255  0.68821  0.69811
     51   2.98105  3.54265  5.45669  3.51534  3.95850  4.74031  5.09862  2.21151  4.66849  0.58660  3.92219  4.88789  5.08505  4.80741  4.70352  4.06060  3.77224  2.65399  5.58010  4.41330     67 L - - -
          2.68618  4.42225  2.77519  2.73123  3.46354  2.40513  3.72494  3.29354  2.67741  2.69355  4.24690  2.90347  2.73739  3.18146  2.89801  2.37887  2.77519  2.98518  4.58477  3.61503
          0.00519  5.65963  6.38198  0.61958  0.77255  0.68821  0.69811
     52   2.07627  4.52214  2.89570  2.20747  5.05509  3.34088  4.16409  4.54035  2.64134  2.98848  4.20367  2.90792  4.37038  2.56830  2.26400  1.79407  3.05193  3.83463  6.14432  4.73398     68 s - - -
          2.68618  4.42225  2.77519  2.73123  3.46354  2.40513  3.72494  3.29354  2.67741  2.69355  4.24690  2.90347  2.73739  3.18146  2.89801  2.37887  2.77519  2.98518  4.58477  3.61503
          0.00519  5.65963  6.38198  0.61958  0.77255  0.68821  0.69811
     53   2.77494  4.55205  3.45626  2.45173  3.62762  3.55105  3.65041  4.52584  1.72959  2.74960  4.74461  2.16755  3.56696  2.78933  2.54942  2.51019  2.69414  3.68119  6.13821  4.73008     69 k - - -
          2.68618  4.42225  2.77519  2.73123  3.46354  2.40513  3.72494  3.29354  2.67741  2.69355  4.24690  2.90347  2.73739  3.18146  2.89801  2.37887  2.77519  2.98518  4.58477  3.61503
          0.00519  5.65963  6.38198  0.61958  0.77255  0.68821  0.69811
     54   3.43079  4.79129  5.38200  4.77888  3.91112  4.63150  4.98315  1.31244  4.57878  2.20907  3.26821  4.78526  4.98581  3.64952  4.60413  3.37195  3.20745  1.08277  5.47659  4.29830     70 v - - -
          2.68618  4.42225  2.77519  2.73123  3.46354  2.40513  3.72494  3.29354  2.67741  2.69355  4.24690  2.90347  2.73739  3.18146  2.89801  2.37887  2.77519  2.98518  4.58477  3.61503
          0.00531  5.63595  6.35829  0.61958  0.77255  0.68821  0.69811
     55   3.04774  5.69756  3.03096  2.59162  5.04168  3.15054  3.83602  3.91612  1.91013  2.86362  4.73847  3.20776  4.35674  2.26058  2.62916  1.97073  2.20094  3.70636  6.13081  4.20938     71 k - - -
          2.68618  4.42225  2.77519  2.73123  3.46354  2.40513  3.72494  3.29354  2.67741  2.69355  4.24690  2.90347  2.73739  3.18146  2.89801  2.37887  2.77519  2.98518  4.58477  3.61503
          0.00531  5.63595  6.35829  0.61958  0.77255  0.68821  0.69811
     56   3.89936  6.54505  0.55558  2.67037  5.84773  4.25396  4.72299  5.38115  2.91430  4.83023  5.63705  2.29897  4.83623  3.86623  3.46827  2.98411  4.17047  4.92008  6.96264  5.45286     72 D - - -
          2.68618  4.42225  2.77519  2.73123  3.46354  2.40513  3.72494  3.29354  2.67741  2.69355  4.24690  2.90347  2.73739  3.18146  2.89801  2.37887  2.77519  2.98518  4.58477  3.61503
          0.00549  5.60428  6.32663  0.61958  0.77255  0.56226  0.84379
     57   2.70183  5.65572  2.33493  2.88901  4.98568  3.96119  3.05478  3.96643  2.00944  2.73891  4.70037  3.43466  3.11264  2.86584  1.71680  2.95273  2.99501  3.49726  4.23119  4.08152     73 r - - -
          2.68618  4.42225  2.77519  2.73123  3.46354  2.40513  3.72494  3.29354  2.67741  2.69355  4.24690  2.90347  2.73739  3.18146  2.89801  2.37887  2.77519  2.98518  4.58477  3.61503
          0.00540  5.62016  6.34251  0.61958  0.77255  0.61838  0.77396
     58   2.13986  3.78201  2.75883  2.14785  4.45731  3.96268  3.86018  3.13472  2.34751  2.94510  3.50884  2.96812  3.46818  2.69210  2.49785  2.53853  3.03761  3.58101  4.64439  4.69239     74 a - - -
          2.68618  4.42225  2.77519  2.73123  3.46354  2.40513  3.72494  3.29354  2.67741  2.69355  4.24690  2.90347  2.73739  3.18146  2.89801  2.37887  2.77519  2.98518  4.58477  3.61503
          0.00540  5.62016  6.34251  0.61958  0.77255  0.61838  0.77396
     59   5.45611  6.41671  6.40424  6.32067  1.90428  6.00493  4.68504  5.06356  6.08098  4.26966  5.59828  5.56816  6.26047  4.03080  5.87174  5.40300  5.65021  3.67333  0.49143  2.02312     75 W - - -
          2.68618  4.42225  2.77519  2.73123  3.46354  2.40513  3.72494  3.29354  2.67741  2.69355  4.24690  2.90347  2.73739  3.18146  2.89801  2.37887  2.77519  2.98518  4.58477  3.61503
          0.00540  5.62016  6.34251  0.61958  0.77255  0.61838  0.77396
     60   2.45541  4.73706  3.66552  4.42456  3.85194  4.47065  4.80170  2.41688  4.27099  2.20469  3.86021  4.54000  4.83613  3.81621  4.37836  3.48551  3.55620  0.77540  5.38615  4.20140     76 v - - -
          2.68618  4.42225  2.77519  2.73123  3.46354  2.40513  3.72494  3.29354  2.67741  2.69355  4.24690  2.90347  2.73739  3.18146  2.89801  2.37887  2.77519  2.98518  4.58477  3.61503
          0.00540  5.62016  6.34251  0.61958  0.77255  0.61838  0.77396
     61   2.74417  3.82460  5.19336  3.60043  3.31886  3.93977  4.76108  2.29097  4.37275  1.11222  3.76210  4.58051  4.79323  3.44700  4.39292  3.73908  3.49568  1.71001  5.26486  3.03499     77 l - - -
          2.68618  4.42225  2.77519  2.73123  3.46354  2.40513  3.72494  3.29354  2.67741  2.69355  4.24690  2.90347  2.73739  3.18146  2.89801  2.37887  2.77519  2.98518  4.58477  3.61503
          0.00540  5.62016  6.34251  0.61958  0.77255  0.61838  0.77396
     62   2.04922  5.69286  2.77245  1.90006  5.03889  3.26547  3.30163  4.52553  2.42395  3.53479  4.73327  2.54640  4.34690  2.64230  2.38511  2.47749  3.09543  3.75326  3.87901  4.71345     78 e - - -
          2.68618  4.42225  2.77519  2.73123  3.46354  2.40513  3.72494  3.29354  2.67741  2.69355  4.24690  2.90347  2.73739  3.18146  2.89801  2.37887  2.77519  2.98518  4.58477  3.61503
          0.00549  5.60387  6.32621  0.61958  0.77255  0.41096  1.08772
     63   2.57636  5.63523  3.46619  1.29811  3.32038  3.97768  3.81266  4.41854  2.91613  3.92830  4.68386  3.30463  4.37151  1.63110  3.40330  2.39341  3.42619  4.01075  4.22874  4.69055     79 e - - -
          2.68618  4.42225  2.77519  2.73123  3.46354  2.40513  3.72494  3.29354  2.67741  2.69355  4.24690  2.90347  2.73739  3.18146  2.89801  2.37887  2.77519  2.98518  4.58477  3.61503
          0.00534  5.63099  6.35334  0.61958  0.77255  0.48576  0.95510
     64   2.70115  0.84783  5.09096  4.49911  3.84290  3.37735  4.80730  2.64892  4.32542  2.72084  3.49105  4.55574  4.81101  4.49243  4.40124  2.52888  3.53930  2.62326  5.36898  4.18881     80 c - - -
          2.68618  4.42225  2.77519  2.73123  3.46354  2.40513  3.72494  3.29354  2.67741  2.69355  4.24690  2.90347  2.73739  3.18146  2.89801  2.37887  2.77519  2.98518  4.58477  3.61503
          0.00534  5.63099  6.35334  0.61958  0.77255  0.48576  0.95510
     65   2.52721  3.31608  4.89767  3.20624  3.46671  4.39215  3.51397  2.39069  4.15367  1.29746  3.81495  3.44704  4.75944  3.68970  3.37480  3.68759  3.02610  1.88855  5.31405  3.48748     81 l - - -
          2.68618  4.42225  2.77519  2.73123  3.46354  2.40513  3.72494  3.29354  2.67741  2.69355  4.24690  2.90347  2.73739  3.18146  2.89801  2.37887  2.77519  2.98518  4.58477  3.61503
          0.00534  5.63099  6.35334  0.61958  0.77255  0.48576  0.95510
     66   2.74945  5.69876  2.14642  1.82839  5.04466  3.95964  4.14661  3.70282  2.55272  3.53644  4.73921  2.46792  3.47272  2.55157  2.44397  2.31942  2.96842  3.44142  6.13095  4.71949     82 e - - -
          2.68618  4.42225  2.77519  2.73123  3.46354  2.40513  3.72494  3.29354  2.67741  2.69355  4.24690  2.90347  2.73739  3.18146  2.89801  2.37887  2.77519  2.98518  4.58477  3.61503
          0.02896  5.60387  3.69442  0.61958  0.77255  0.48576  0.95510
     67   2.22800  4.17794  3.53308  2.97567  4.05858  3.19005  4.18689  4.11538  2.78537  3.28183  3.65499  2.50565  4.37765  2.77624  1.57697  2.81123  2.31363  3.51120  5.92165  3.61228     83 r - - -
          2.68618  4.42225  2.77519  2.73123  3.46354  2.40513  3.72494  3.29354  2.67741  2.69355  4.24690  2.90347  2.73739  3.18146  2.89801  2.37887  2.77519  2.98518  4.58477  3.61503
          0.00562  5.58052  6.30287  0.61958  0.77255  0.59821  0.79806
     68   2.86767  3.44931  4.00002  3.65162  3.30651  4.36537  3.99875  2.27784  4.14781  2.08300  3.77658  4.42455  4.73226  4.33320  3.01487  2.24199  3.03123  1.39818  5.27613  3.12226     84 v - - -
          2.68618  4.42225  2.77519  2.73123  3.46354  2.40513  3.72494  3.29354  2.67741  2.69355  4.24690  2.90347  2.73739  3.18146  2.89801  2.37887  2.77519  2.98518  4.58477  3.61503
          0.02575  5.58052  3.83292  0.61958  0.77255  0.59821  0.79806
     69   1.82093  3.50157  3.79177  2.66857  3.24539  2.85007  4.30832  3.36269  3.20811  3.33560  4.19771  3.70350  1.92208  3.53815  3.15431  2.44705  2.51016  2.92502  5.65823  4.38289     85 a - - -
          2.68618  4.42225  2.77519  2.73123  3.46354  2.40513  3.72494  3.29354  2.67741  2.69355  4.24690  2.90347  2.73739  3.18146  2.89801  2.37887  2.77519  2.98518  4.58477  3.61503
          0.00573  5.56051  6.28286  0.61958  0.77255  0.53328  0.88352
     70   2.93850  5.65560  2.43587  2.31542  4.99509  3.93410  3.36709  3.35684  2.85861  2.89447  3.83236  2.84012  2.58008  2.63756  2.60757  1.92613  2.85977  3.39991  6.09164  4.68408     86 s - - -
          2.68618  4.42225  2.77519  2.73123  3.46354  2.40513  3.72494  3.29354  2.67741  2.69355  4.24690  2.90347  2.73739  3.18146  2.89801  2.37887  2.77519  2.98518  4.58477  3.61503
          0.00562  5.58052  6.30287  0.61958  0.77255  0.59821  0.79806
     71   2.98030  5.66466  1.85128  2.53005  5.00774  3.93278  4.12028  4.49234  2.73258  3.44383  4.70588  2.57836  3.83961  2.97974  2.99251  1.93187  1.83880  3.33482  6.09852  4.68871     87 t - - -
          2.68618  4.42225  2.77519  2.73123  3.46354  2.40513  3.72494  3.29354  2.67741  2.69355  4.24690  2.90347  2.73739  3.18146  2.89801  2.37887  2.77519  2.98518  4.58477  3.61503
          0.00562  5.58052  6.30287  0.61958  0.77255  0.59821  0.79806
     72   2.12920  4.03670  4.53937  2.38323  2.53597  4.29933  3.99711  2.70474  3.86041  2.14972  3.49301  4.22178  2.52481  3.17304  3.68259  2.47992  3.45444  2.60158  4.26838  3.01227     88 a - - -
          2.68618  4.42225  2.77519  2.73123  3.46354  2.40513  3.72494  3.29354  2.67741  2.69355  4.24690  2.90347  2.73739  3.18146  2.89801  2.37887  2.77519  2.98518  4.58477  3.61503
          0.00562  5.58052  6.30287  0.61958  0.77255  0.59821  0.79806
     73   2.34329  5.67445  1.87713  1.65163  5.01984  3.58975  3.71836  4.08970  2.58151  3.97987  4.71518  3.40056  4.32806  2.39084  3.35080  2.08351  2.97438  4.06529  6.10680  4.69514     89 e - - -
          2.68618  4.42225  2.77519  2.73123  3.46354  2.40513  3.72494  3.29354  2.67741  2.69355  4.24690  2.90347  2.73739  3.18146  2.89801  2.37887  2.77519  2.98518  4.58477  3.61503
          0.00562  5.58052  6.30287  0.61958  0.77255  0.59821  0.79806
     74   1.64486  5.40690  3.22032  2.42289  4.04000  2.79921  4.19536  2.84558  2.98631  2.89169  4.47452  2.81116  4.38411  3.00857  3.45451  2.29689  2.60391  2.75585  5.90232  4.55872     90 a - - -
          2.68618  4.42225  2.77519  2.73123  3.46354  2.40513  3.72494  3.29354  2.67741  2.69355  4.24690  2.90347  2.73739  3.18146  2.89801  2.37887  2.77519  2.98518  4.58477  3.61503
          0.00562  5.58052  6.30287  0.61958  0.77255  0.42137  1.06754
     75   1.69766  5.02760  3.95090  2.77575  4.18020  3.06671  3.79462  2.99008  3.35408  2.60325  2.57875  3.23538  4.53455  2.29759  3.74272  3.38548  2.76832  2.22780  5.59604  3.61442     91 a - - -
          2.68618  4.42225  2.77519  2.73123  3.46354  2.40513  3.72494  3.29354  2.67741  2.69355  4.24690  2.90347  2.73739  3.18146  2.89801  2.37887  2.77519  2.98518  4.58477  3.61503
          0.00549  5.60387  6.32621  0.61958  0.77255  0.48576  0.95510
     76   2.48983  5.68224  3.25453  2.14698  5.02733  3.94611  4.13276  4.51293  1.85159  2.98425  3.74713  2.65298  4.33952  2.51188  1.67654  2.79649  3.40354  4.07291  6.11469  4.70427     92 r - - -
          2.68618  4.42225  2.77519  2.73123  3.46354  2.40513  3.72494  3.29354  2.67741  2.69355  4.24690  2.90347  2.73739  3.18146  2.89801  2.37887  2.77519  2.98518  4.58477  3.61503
          0.00549  5.60387  6.32621  0.61958  0.77255  0.48576  0.95510
     77   1.78364  5.55924  3.47963  1.99638  4.32232  3.97154  3.80469  3.52967  2.51173  2.19551  4.61330  3.46150  4.36366  2.54974  2.47644  2.82598  2.76800  3.34963  6.02282  4.64402     93 a - - -
          2.68618  4.42225  2.77519  2.73123  3.46354  2.40513  3.72494  3.29354  2.67741  2.69355  4.24690  2.90347  2.73739  3.18146  2.89801  2.37887  2.77519  2.98518  4.58477  3.61503
          0.00549  5.60387  6.32621  0.61958  0.77255  0.48576  0.95510
     78   2.93992  4.96759  5.59245  4.98993  3.91951  4.84597  5.19315  2.13972  4.79381  0.74602  2.63446  5.00673  3.53037  4.89716  4.80281  4.16995  3.85703  2.11085  5.61947  4.47525     94 l - - -
          2.68618  4.42225  2.77519  2.73123  3.46354  2.40513  3.72494  3.29354  2.67741  2.69355  4.24690  2.90347  2.73739  3.18146  2.89801  2.37887  2.77519  2.98518  4.58477  3.61503
          0.00549  5.60387  6.32621  0.61958  0.77255  0.48576  0.95510
     79   2.68478  3.32299  5.23236  4.61763  3.14736  4.44292  4.77602  2.29348  4.40387  0.84195  3.75063  4.60407  4.80459  3.66036  4.41302  3.75449  3.50448  2.55614  5.26735  2.85517     95 l - - -
          2.68618  4.42225  2.77519  2.73123  3.46354  2.40513  3.72494  3.29354  2.67741  2.69355  4.24690  2.90347  2.73739  3.18146  2.89801  2.37887  2.77519  2.98518  4.58477  3.61503
          0.01508  5.60387  4.48439  0.61958  0.77255  0.48576  0.95510
     80   2.29926  5.67239  2.52398  2.09647  5.01583  3.94000  4.12722  3.64980  2.40033  3.46803  3.71877  2.38260  4.33343  2.07126  2.72499  2.69956  3.12827  2.82229  6.10606  4.69609     96 q - - -
          2.68618  4.42225  2.77519  2.73123  3.46354  2.40513  3.72494  3.29354  2.67741  2.69355  4.24690  2.90347  2.73739  3.18146  2.89801  2.37887  2.77519  2.98518  4.58477  3.61503
          0.00554  5.59433  6.31667  0.61958  0.77255  0.53358  0.88311
     81   3.21423  4.21866  4.12245  2.64191  2.81507  4.20163  2.20198  3.10966  3.50566  2.08397  4.02050  3.01719  3.49264  3.37057  3.12874  3.44854  3.44598  2.64439  5.50062  1.83956     97 y - - -
          2.68618  4.42225  2.77519  2.73123  3.46354  2.40513  3.72494  3.29354  2.67741  2.69355  4.24690  2.90347  2.73739  3.18146  2.89801  2.37887  2.77519  2.98518  4.58477  3.61503
          0.03560  5.59433  3.46562  0.61958  0.77255  0.53358  0.88311
     82   1.62045  3.81580  5.70347  5.51163  5.79193  0.58585  6.05543  5.23012  5.38141  4.95199  5.74059  4.92483  4.92055  5.49784  5.42660  2.34962  3.89947  3.01910  7.17898  6.11387     98 G - - -
          2.68618  4.42225  2.77519  2.73123  3.46354  2.40513  3.72494  3.29354  2.67741  2.69355  4.24690  2.90347  2.73739  3.18146  2.89801  2.37887  2.77519  2.98518  4.58477  3.61503
          0.00571  5.56444  6.28678  0.61958  0.77255  0.66760  0.71936
     83   3.02217  4.61460  5.15933  3.77065  3.70365  4.40006  4.73146  2.31761  4.34010  0.75622  3.28006  3.90387  4.76337  4.47825  4.36189  3.70984  3.46648  2.39470  3.81517  3.62928     99 l - - -
          2.68618  4.42225  2.77519  2.73123  3.46354  2.40513  3.72494  3.29354  2.67741  2.69355  4.24690  2.90347  2.73739  3.18146  2.89801  2.37887  2.77519  2.98518  4.58477  3.61503
          0.00571  5.56444  6.28678  0.61958  0.77255  0.66760  0.71936
     84   2.28899  5.66212  2.75327  1.99941  5.00837  3.92204  3.17843  4.49517  2.10542  3.74088  4.70247  2.68566  4.31554  2.38567  2.27747  2.55842  2.68567  3.75406  6.09409  4.21727    100 e - - -
          2.68618  4.42225  2.77519  2.73123  3.46354  2.40513  3.72494  3.29354  2.67741  2.69355  4.24690  2.90347  2.73739  3.18146  2.89801  2.37887  2.77519  2.98518  4.58477  3.61503
          0.00571  5.56444  6.28678  0.61958  0.77255  0.66760  0.71936
     85   2.56881  3.68493  3.57110  2.03820  4.58797  3.12317  3.84792  2.80703  2.76855  2.00312  4.42469  3.10485  4.38714  3.20888  2.00613  2.81912  3.39481  2.89545  5.85798  4.52541    101 l - - -
          2.68618  4.42225  2.77519  2.73123  3.46354  2.40513  3.72494  3.29354  2.67741  2.69355  4.24690  2.90347  2.73739  3.18146  2.89801  2.37887  2.77519  2.98518  4.58477  3.61503
          0.04048  5.56444  3.32869  0.61958  0.77255  0.66760  0.71936
     86   2.68265  2.94100  5.03701  4.43043  3.69437  3.72620  4.68527  2.30862  3.91411  2.19320  3.71826  4.47695  4.72347  4.39912  4.29776  2.48237  1.28476  2.29611  3.79881  4.04069    102 t - - -
          2.68618  4.42225  2.77519  2.73123  3.46354  2.40513  3.72494  3.29354  2.67741  2.69355  4.24690  2.90347  2.73739  3.18146  2.89801  2.37887  2.77519  2.98518  4.58477  3.61503
          0.00591  5.52987  6.25221  0.61958  0.77255  0.79904  0.59740
     87   2.23526  5.63811  1.89396  1.65958  4.98197  3.35196  4.09157  4.46712  2.65576  2.92000  4.67910  2.89113  3.99055  3.00054  3.04845  2.61453  2.99312  3.24531  6.07150  4.66123    103 e - - -
          2.68618  4.42225  2.77519  2.73123  3.46354  2.40513  3.72494  3.29354  2.67741  2.69355  4.24690  2.90347  2.73739  3.18146  2.89801  2.37887  2.77519  2.98518  4.58477  3.61503
          0.04600  5.52987  3.19448  0.61958  0.77255  0.79904  0.59740
     88   2.56413  5.60828  3.05745  2.08127  3.62033  3.52840  3.78250  4.43148  2.46981  3.28352  3.85370  3.35329  3.62518  2.48816  2.27100  2.21528  2.26086  3.99644  6.04373  3.45905    104 e - - -
          2.68618  4.42225  2.77519  2.73123  3.46354  2.40513  3.72494  3.29354  2.67741  2.69355  4.24690  2.90347  2.73739  3.18146  2.89801  2.37887  2.77519  2.98518  4.58477  3.61503
          0.00615  5.49002  6.21237  0.61958  0.77255  0.92724  0.50359
     89   2.22258  5.02771  3.79420  2.43499  3.13477  3.18531  3.86059  3.07038  3.20634  2.21122  3.73406  3.23317  3.09315  2.73792  3.07792  2.87046  2.80091  2.71025  4.34077  2.87899    105 l - - -
          2.68618  4.42225  2.77519  2.73123  3.46354  2.40513  3.72494  3.29354  2.67741  2.69355  4.24690  2.90347  2.73739  3.18146  2.89801  2.37887  2.77519  2.98518  4.58477  3.61503
          0.26132  5.49002  1.48794  0.61958  0.77255  0.92724  0.50359
     90   1.91813  4.24416  3.62788  2.57618  3.63376  2.97811  4.13669  3.27260  2.41160  2.73276  3.26353  3.53640  3.41594  3.15204  2.62085  3.13178  2.65162  2.66052  4.41865  3.26042    106 a - - -
          2.68618  4.42225  2.77519  2.73123  3.46354  2.40513  3.72494  3.29354  2.67741  2.69355  4.24690  2.90347  2.73739  3.18146  2.89801  2.37887  2.77519  2.98518  4.58477  3.61503
          0.03261  5.23663  3.62069  0.61958  0.77255  1.43560  0.27177
     91   2.70342  3.75904  2.42781  2.60388  3.13682  3.51713  3.64019  4.04737  2.61974  2.16697  3.90799  2.92606  3.20049  2.72678  2.53697  2.60142  2.88981  3.23023  5.79178  4.42176    107 l - - -
          2.68618  4.42225  2.77519  2.73123  3.46354  2.40513  3.72494  3.29354  2.67741  2.69355  4.24690  2.90347  2.73739  3.18146  2.89801  2.37887  2.77519  2.98518  4.58477  3.61503
          0.00813  5.21215  5.93450  0.61958  0.77255  1.46847  0.26173
     92   2.32235  5.39648  2.41740  2.11875  3.95767  3.75857  3.94955  3.67429  2.69906  3.00609  4.44624  2.47666  3.06282  2.76222  2.80806  2.48265  3.11962  2.93744  3.98526  3.96220    108 e - - -
          2.68618  4.42225  2.77519  2.73123  3.46354  2.40513  3.72494  3.29354  2.67741  2.69355  4.24690  2.90347  2.73739  3.18146  2.89801  2.37887  2.77519  2.98518  4.58477  3.61503
          0.00813  5.21215  5.93450  0.61958  0.77255  1.46847  0.26173
     93   1.87868  5.11874  2.97896  2.51451  3.17166  3.82547  4.03374  2.70007  2.63551  2.75903  3.75661  2.63689  3.13035  2.98991  3.30811  2.64293  3.02008  2.75930  5.63345  4.31244    109 a - - -
          2.68618  4.42225  2.77519  2.73123  3.46354  2.40513  3.72494  3.29354  2.67741  2.69355  4.24690  2.90347  2.73739  3.18146  2.89801  2.37887  2.77519  2.98518  4.58477  3.61503
          0.00813  5.21215  5.93450  0.61958  0.77255  1.46847  0.26173
     94   2.32213  4.89049  3.35131  2.44644  3.28884  3.46596  4.13120  2.31486  3.04463  2.58555  3.98309  3.22207  3.72200  3.37188  2.91622  1.98194  2.87048  2.70275  4.55854  3.75906    110 s - - -
          2.68459  4.41990  2.77569  2.73018  3.46391  2.40499  3.72588  3.29419  2.67779  2.69388  4.24636  2.90318  2.73783  3.18213  2.89713  2.37923  2.77559  2.98537  4.58485  3.61596
          0.87607  0.53857        *  1.16010  0.37608  0.00000        *
//
```
