## Supplementary_Files_1-154 for "Mosaic origin of the eukaryotic kinetochore": nag_sec39.hmm

```
HMMER3/f [3.1b1 | May 2013]
NAME  nag_orths_v3_sec39
LENG  594
ALPH  amino
RF    no
MM    no
CONS  yes
CS    no
MAP   yes
DATE  Tue Aug  1 14:05:08 2017
NSEQ  76
EFFN  9.634521
CKSUM 2466767004
STATS LOCAL MSV      -11.6234  0.69726
STATS LOCAL VITERBI  -12.8246  0.69726
STATS LOCAL FORWARD   -6.0845  0.69726
HMM          A        C        D        E        F        G        H        I        K        L        M        N        P        Q        R        S        T        V        W        Y   
            m->m     m->i     m->d     i->m     i->i     d->m     d->d
  COMPO   2.39735  4.07468  2.90738  2.57944  3.45741  3.15386  3.74588  2.96396  2.79332  2.19520  3.73180  3.18999  3.29531  3.00724  2.90095  2.54464  2.92340  2.75188  4.45295  3.67515
          2.68618  4.42225  2.77519  2.73123  3.46354  2.40513  3.72494  3.29354  2.67741  2.69355  4.24690  2.90347  2.73739  3.18146  2.89801  2.37887  2.77519  2.98518  4.58477  3.61503
          0.03400  5.89263  3.48443  0.61958  0.77255  0.00000        *
      1   2.16093  2.42444  4.84546  4.25958  4.00176  3.54239  4.81039  2.27044  2.88945  2.23784  2.68752  4.47904  4.87975  3.08701  3.15080  2.50929  2.97130  2.05659  5.50775  4.31451      1 v - - -
          2.68618  4.42225  2.77519  2.73123  3.46354  2.40513  3.72494  3.29354  2.67741  2.69355  4.24690  2.90347  2.73739  3.18146  2.89801  2.37887  2.77519  2.98518  4.58477  3.61503
          0.00423  5.86287  6.58521  0.61958  0.77255  0.66969  0.71716
      2   2.56685  4.25729  2.78273  1.98493  3.60317  3.31912  3.75261  3.54465  2.50796  3.06158  4.05430  3.00118  3.49086  2.71319  2.96324  2.20655  2.47087  3.08033  6.25825  4.85103      2 e - - -
          2.68618  4.42225  2.77519  2.73123  3.46354  2.40513  3.72494  3.29354  2.67741  2.69355  4.24690  2.90347  2.73739  3.18146  2.89801  2.37887  2.77519  2.98518  4.58477  3.61503
          0.01535  5.86287  4.39102  0.61958  0.77255  0.66969  0.71716
      3   2.58020  4.79765  5.37382  4.75936  1.66760  4.58933  4.92133  2.92975  3.47503  1.40004  3.59955  4.74800  4.95303  4.67969  4.55856  3.31489  3.65344  2.85878  3.78078  1.82966      3 l - - -
          2.68618  4.42225  2.77519  2.73123  3.46354  2.40513  3.72494  3.29354  2.67741  2.69355  4.24690  2.90347  2.73739  3.18146  2.89801  2.37887  2.77519  2.98518  4.58477  3.61503
          0.00428  5.85180  6.57414  0.61958  0.77255  0.72910  0.65845
      4   0.52558  3.91745  4.72255  4.16813  4.31345  3.66969  4.91123  3.24944  3.47938  3.40038  3.48855  4.42897  4.88437  4.35057  4.35482  2.83190  3.34861  3.43431  5.79102  4.58674      4 A - - -
          2.68618  4.42225  2.77519  2.73123  3.46354  2.40513  3.72494  3.29354  2.67741  2.69355  4.24690  2.90347  2.73739  3.18146  2.89801  2.37887  2.77519  2.98518  4.58477  3.61503
          0.00428  5.85180  6.57414  0.61958  0.77255  0.72910  0.65845
      5   2.38608  4.19012  3.57272  2.05963  5.15617  4.09467  3.69242  4.63831  2.54751  3.22239  4.17983  3.32286  3.66458  2.72538  1.80283  1.87622  2.85142  3.69912  6.25250  4.06183      5 r - - -
          2.68618  4.42225  2.77519  2.73123  3.46354  2.40513  3.72494  3.29354  2.67741  2.69355  4.24690  2.90347  2.73739  3.18146  2.89801  2.37887  2.77519  2.98518  4.58477  3.61503
          0.00428  5.85180  6.57414  0.61958  0.77255  0.72910  0.65845
      6   2.22657  5.83007  2.50879  1.99267  4.21113  2.81570  3.77667  4.66205  2.44382  3.32117  4.12305  2.85030  4.48521  3.37490  2.20908  2.14913  2.64263  4.22101  6.26243  4.85115      6 e - - -
          2.68618  4.42225  2.77519  2.73123  3.46354  2.40513  3.72494  3.29354  2.67741  2.69355  4.24690  2.90347  2.73739  3.18146  2.89801  2.37887  2.77519  2.98518  4.58477  3.61503
          0.02258  5.85180  3.93996  0.61958  0.77255  0.56850  0.83558
      7   2.44278  5.88311  3.57906  2.23676  5.22824  1.07632  4.32992  4.71287  2.75954  4.18789  4.92767  3.38014  4.53428  2.52563  3.21796  2.24017  3.60834  4.27461  6.31595  4.90582      7 g - - -
          2.68618  4.42225  2.77519  2.73123  3.46354  2.40513  3.72494  3.29354  2.67741  2.69355  4.24690  2.90347  2.73739  3.18146  2.89801  2.37887  2.77519  2.98518  4.58477  3.61503
          0.05358  5.86789  3.00906  0.61958  0.77255  0.56131  0.84505
      8   2.95241  5.82192  1.82064  2.46663  3.34609  3.63389  2.77837  4.65458  2.21439  3.48641  4.09394  2.02311  4.47596  2.75343  2.64721  2.73031  3.21279  4.21306  6.25403  4.84251      8 d - - -
          2.68618  4.42225  2.77519  2.73123  3.46354  2.40513  3.72494  3.29354  2.67741  2.69355  4.24690  2.90347  2.73739  3.18146  2.89801  2.37887  2.77519  2.98518  4.58477  3.61503
          0.00434  5.83723  6.55957  0.61958  0.77255  0.88485  0.53235
      9   2.76412  4.08260  5.35297  4.73899  2.35548  4.57627  3.24436  1.64615  4.52824  2.32628  3.90580  3.17706  3.68028  4.66319  4.54341  3.30324  2.63921  1.64255  3.27213  4.23199      9 v - - -
          2.68618  4.42225  2.77519  2.73123  3.46354  2.40513  3.72494  3.29354  2.67741  2.69355  4.24690  2.90347  2.73739  3.18146  2.89801  2.37887  2.77519  2.98518  4.58477  3.61503
          0.00434  5.83723  6.55957  0.61958  0.77255  0.71628  0.67054
     10   2.67847  5.83169  2.04669  2.12289  5.17730  2.49181  3.53729  4.01571  2.15329  3.60402  4.87221  3.56064  3.95676  2.47937  2.58658  2.64956  3.02818  3.13954  4.12034  4.85277     10 d - - -
          2.68618  4.42225  2.77519  2.73123  3.46354  2.40513  3.72494  3.29354  2.67741  2.69355  4.24690  2.90347  2.73739  3.18146  2.89801  2.37887  2.77519  2.98518  4.58477  3.61503
          0.00427  5.85442  6.57677  0.61958  0.77255  0.66279  0.72446
     11   1.00528  5.79332  3.09066  2.73677  5.11841  2.97964  4.30222  3.87590  2.83410  4.09007  3.92903  3.26698  3.39324  3.10972  3.53444  2.26461  3.26499  3.29479  6.23818  4.83960     11 a - - -
          2.68618  4.42225  2.77519  2.73123  3.46354  2.40513  3.72494  3.29354  2.67741  2.69355  4.24690  2.90347  2.73739  3.18146  2.89801  2.37887  2.77519  2.98518  4.58477  3.61503
          0.00421  5.86862  6.59097  0.61958  0.77255  0.73477  0.65319
     12   3.38945  5.16796  5.84477  5.26555  4.31438  5.10160  5.51731  2.25627  5.08252  0.62584  4.24992  5.27758  5.44112  5.22697  5.11378  3.66477  3.48473  1.70833  5.97679  4.80176     12 L - - -
          2.68618  4.42225  2.77519  2.73123  3.46354  2.40513  3.72494  3.29354  2.67741  2.69355  4.24690  2.90347  2.73739  3.18146  2.89801  2.37887  2.77519  2.98518  4.58477  3.61503
          0.00421  5.86862  6.59097  0.61958  0.77255  0.73477  0.65319
     13   2.62468  5.84225  2.56966  1.64478  4.22263  3.41642  3.08562  4.67547  2.23438  4.14808  4.30579  2.94790  4.02563  3.17764  2.35894  2.16398  2.64970  4.23357  6.27417  4.86244     13 e - - -
          2.68618  4.42225  2.77519  2.73123  3.46354  2.40513  3.72494  3.29354  2.67741  2.69355  4.24690  2.90347  2.73739  3.18146  2.89801  2.37887  2.77519  2.98518  4.58477  3.61503
          0.00421  5.86862  6.59097  0.61958  0.77255  0.73477  0.65319
     14   2.53339  5.37481  3.89759  3.05776  4.56615  3.61534  4.45847  1.69145  2.43635  2.40061  4.45991  3.82857  3.87496  2.93485  2.79105  2.51903  2.76468  2.18251  5.91218  4.61899     14 i - - -
          2.68618  4.42225  2.77519  2.73123  3.46354  2.40513  3.72494  3.29354  2.67741  2.69355  4.24690  2.90347  2.73739  3.18146  2.89801  2.37887  2.77519  2.98518  4.58477  3.61503
          0.00421  5.86862  6.59097  0.61958  0.77255  0.73477  0.65319
     15   4.72177  5.92917  6.75550  6.18653  3.76505  6.15294  6.51588  1.52609  6.05504  0.52980  3.60343  6.33496  6.22328  5.95304  6.00222  5.54581  3.89354  2.47161  6.55544  5.57627     15 L - - -
          2.68618  4.42225  2.77519  2.73123  3.46354  2.40513  3.72494  3.29354  2.67741  2.69355  4.24690  2.90347  2.73739  3.18146  2.89801  2.37887  2.77519  2.98518  4.58477  3.61503
          0.00421  5.86862  6.59097  0.61958  0.77255  0.73477  0.65319
     16   2.79196  3.99277  5.41138  4.79504  1.27308  4.60440  4.93855  2.29437  4.57669  1.51542  2.93812  4.77145  4.96780  4.70501  4.57975  3.45406  3.66568  2.63485  4.10652  3.06946     16 f - - -
          2.68618  4.42225  2.77519  2.73123  3.46354  2.40513  3.72494  3.29354  2.67741  2.69355  4.24690  2.90347  2.73739  3.18146  2.89801  2.37887  2.77519  2.98518  4.58477  3.61503
          0.00421  5.86862  6.59097  0.61958  0.77255  0.73477  0.65319
     17   2.28008  5.80997  3.07469  2.51978  4.02203  4.10901  4.29744  3.82064  2.00433  3.59734  3.69341  3.58155  3.79475  2.09960  3.03370  2.59198  1.87405  2.95578  6.25044  4.84737     17 t - - -
          2.68618  4.42225  2.77519  2.73123  3.46354  2.40513  3.72494  3.29354  2.67741  2.69355  4.24690  2.90347  2.73739  3.18146  2.89801  2.37887  2.77519  2.98518  4.58477  3.61503
          0.05005  5.86862  3.07931  0.61958  0.77255  0.58136  0.81902
     18   2.88228  5.81739  3.56202  2.56465  4.23925  4.08577  2.55697  4.64525  2.44468  4.12178  4.85856  2.88428  4.47915  2.89275  1.33155  2.39877  2.97473  4.20712  6.25095  2.79447     18 r - - -
          2.68618  4.42225  2.77519  2.73123  3.46354  2.40513  3.72494  3.29354  2.67741  2.69355  4.24690  2.90347  2.73739  3.18146  2.89801  2.37887  2.77519  2.98518  4.58477  3.61503
          0.00434  5.83874  6.56108  0.61958  0.77255  0.87823  0.53703
     19   3.09205  5.73596  3.25093  2.67550  2.98653  4.10331  1.18672  3.87268  3.04484  3.55587  4.78619  2.78596  4.49589  2.97016  2.91185  2.43469  3.54619  4.10726  6.19060  2.94142     19 h - - -
          2.68618  4.42225  2.77519  2.73123  3.46354  2.40513  3.72494  3.29354  2.67741  2.69355  4.24690  2.90347  2.73739  3.18146  2.89801  2.37887  2.77519  2.98518  4.58477  3.61503
          0.00434  5.83874  6.56108  0.61958  0.77255  0.87823  0.53703
     20   2.64326  5.81789  3.22703  2.63646  5.16170  2.00870  3.50761  4.64678  2.51148  3.11288  3.46729  2.90107  1.80342  2.86973  3.27514  2.51803  2.94906  3.85041  6.25133  4.84114     20 p - - -
          2.68618  4.42225  2.77519  2.73123  3.46354  2.40513  3.72494  3.29354  2.67741  2.69355  4.24690  2.90347  2.73739  3.18146  2.89801  2.37887  2.77519  2.98518  4.58477  3.61503
          0.00434  5.83874  6.56108  0.61958  0.77255  0.76928  0.62240
     21   2.08977  3.77166  2.87206  2.13565  4.24273  4.10685  3.35489  3.77299  2.67495  3.60062  4.80415  3.58718  4.49954  2.76884  2.27493  2.44712  2.61836  3.25809  3.35634  3.03104     21 a - - -
          2.68618  4.42225  2.77519  2.73123  3.46354  2.40513  3.72494  3.29354  2.67741  2.69355  4.24690  2.90347  2.73739  3.18146  2.89801  2.37887  2.77519  2.98518  4.58477  3.61503
          0.00429  5.84953  6.57188  0.61958  0.77255  0.82922  0.57339
     22   2.42109  4.27709  2.37285  1.79465  3.40064  3.65714  3.50987  3.88665  3.05338  2.61707  4.78923  3.00342  3.53491  2.94013  3.21235  2.23601  3.12923  2.94245  4.53083  4.28735     22 e - - -
          2.68618  4.42225  2.77519  2.73123  3.46354  2.40513  3.72494  3.29354  2.67741  2.69355  4.24690  2.90347  2.73739  3.18146  2.89801  2.37887  2.77519  2.98518  4.58477  3.61503
          0.00429  5.84953  6.57188  0.61958  0.77255  0.82922  0.57339
     23   3.10685  3.97911  5.35931  4.74550  3.49986  3.84391  4.91712  1.97781  4.53527  1.24314  3.42994  4.73985  3.93283  4.67068  3.36080  3.43615  1.75728  2.31939  5.41743  4.24097     23 l - - -
          2.68618  4.42225  2.77519  2.73123  3.46354  2.40513  3.72494  3.29354  2.67741  2.69355  4.24690  2.90347  2.73739  3.18146  2.89801  2.37887  2.77519  2.98518  4.58477  3.61503
          0.00429  5.84953  6.57188  0.61958  0.77255  0.67343  0.71326
     24   2.25220  5.21988  3.32401  3.02785  4.37769  3.35708  4.54110  3.04966  2.76161  1.58146  3.57444  3.96623  4.68783  3.80590  2.55726  2.58566  2.68002  2.41924  3.84753  3.88561     24 l - - -
          2.68603  4.42275  2.77570  2.73101  3.46351  2.40535  3.72452  3.29404  2.67744  2.69339  4.24740  2.90397  2.73744  3.18120  2.89731  2.37887  2.77477  2.98490  4.58527  3.61553
          0.35411  1.37636  3.08548  0.71362  0.67309  0.75281  0.63685
     25   2.53470  5.80475  3.00020  2.53565  4.34919  3.64377  3.67164  4.63253  2.81337  3.81399  4.84592  3.54131  1.27632  2.59363  2.63145  2.47728  3.29688  4.19436  6.23858  3.44846     30 p - - -
          2.68618  4.42225  2.77519  2.73123  3.46354  2.40513  3.72494  3.29354  2.67741  2.69355  4.24690  2.90347  2.73739  3.18146  2.89801  2.37887  2.77519  2.98518  4.58477  3.61503
          0.13973  5.81980  2.06014  0.61958  0.77255  0.95765  0.48417
     26   2.63928  5.54880  2.70323  2.50434  3.25981  4.03289  1.62138  4.26277  2.99980  3.42758  4.60870  2.96063  4.42430  3.11062  3.23523  2.68788  3.12044  2.90822  3.81832  2.53165     31 h - - -
          2.68618  4.42225  2.77519  2.73123  3.46354  2.40513  3.72494  3.29354  2.67741  2.69355  4.24690  2.90347  2.73739  3.18146  2.89801  2.37887  2.77519  2.98518  4.58477  3.61503
          0.00506  5.68513  6.40747  0.61958  0.77255  1.36519  0.29482
     27   3.06079  4.71351  5.04678  4.44534  3.31811  4.44521  4.76657  2.47163  3.30483  1.61796  3.38341  4.53265  4.81119  3.66707  1.64014  3.44653  2.99629  2.37916  2.56647  3.63048     32 l - - -
          2.68618  4.42225  2.77519  2.73123  3.46354  2.40513  3.72494  3.29354  2.67741  2.69355  4.24690  2.90347  2.73739  3.18146  2.89801  2.37887  2.77519  2.98518  4.58477  3.61503
          0.00506  5.68513  6.40747  0.61958  0.77255  0.31268  1.31486
     28   3.19005  4.81464  4.19056  4.73764  2.58927  4.59690  4.92800  2.79513  3.77240  0.77309  3.40570  4.74394  3.49148  3.90994  4.55741  3.90616  3.33643  2.57446  3.58961  3.63537     33 l - - -
          2.68618  4.42225  2.77519  2.73123  3.46354  2.40513  3.72494  3.29354  2.67741  2.69355  4.24690  2.90347  2.73739  3.18146  2.89801  2.37887  2.77519  2.98518  4.58477  3.61503
          0.00420  5.87167  6.59402  0.61958  0.77255  0.71863  0.66830
     29   1.98940  5.84384  2.35186  2.29429  3.79013  3.20722  3.31427  4.67682  2.66194  3.64119  4.88420  2.76405  3.40008  2.54946  2.29448  2.35180  3.07145  3.67004  6.27584  4.86420     34 a - - -
          2.68618  4.42225  2.77519  2.73123  3.46354  2.40513  3.72494  3.29354  2.67741  2.69355  4.24690  2.90347  2.73739  3.18146  2.89801  2.37887  2.77519  2.98518  4.58477  3.61503
          0.01468  5.87167  4.44336  0.61958  0.77255  0.71863  0.66830
     30   2.91487  3.87592  5.40695  4.05875  3.41173  3.91477  4.94561  0.84202  4.57677  2.08576  3.43966  4.77415  4.97335  4.70772  4.58404  3.49882  3.67035  1.98716  5.43769  4.26160     35 i - - -
          2.68618  4.42225  2.77519  2.73123  3.46354  2.40513  3.72494  3.29354  2.67741  2.69355  4.24690  2.90347  2.73739  3.18146  2.89801  2.37887  2.77519  2.98518  4.58477  3.61503
          0.00424  5.86123  6.58357  0.61958  0.77255  0.77263  0.61952
     31   2.75319  3.63090  5.34663  4.73481  3.90521  3.96020  3.92164  2.50432  3.61979  0.68423  3.93035  4.74149  4.95858  4.67031  4.55431  3.90384  3.66223  2.25766  5.43449  4.25747     36 L - - -
          2.68618  4.42225  2.77519  2.73123  3.46354  2.40513  3.72494  3.29354  2.67741  2.69355  4.24690  2.90347  2.73739  3.18146  2.89801  2.37887  2.77519  2.98518  4.58477  3.61503
          0.00424  5.86123  6.58357  0.61958  0.77255  0.77263  0.61952
     32   2.19724  3.06476  2.74188  2.41721  4.07784  2.68672  4.28825  4.64434  2.55709  2.90368  4.86465  2.81492  4.49397  2.82070  3.51698  1.51437  3.34436  4.21027  6.25851  4.85085     37 s - - -
          2.68618  4.42225  2.77519  2.73123  3.46354  2.40513  3.72494  3.29354  2.67741  2.69355  4.24690  2.90347  2.73739  3.18146  2.89801  2.37887  2.77519  2.98518  4.58477  3.61503
          0.00424  5.86123  6.58357  0.61958  0.77255  0.77263  0.61952
     33   1.91169  3.31835  3.77994  2.56686  4.03830  3.71398  3.18064  4.12768  3.21253  2.56021  3.30379  2.58692  4.57850  2.47716  2.34039  3.13823  3.00655  2.78845  6.00789  3.22405     38 a - - -
          2.68618  4.42225  2.77519  2.73123  3.46354  2.40513  3.72494  3.29354  2.67741  2.69355  4.24690  2.90347  2.73739  3.18146  2.89801  2.37887  2.77519  2.98518  4.58477  3.61503
          0.00424  5.86123  6.58357  0.61958  0.77255  0.77263  0.61952
     34   3.43730  4.06771  5.41328  4.06134  2.20191  4.60904  4.94340  1.45095  4.57985  1.15847  3.43440  4.77539  4.97163  4.70812  4.58367  3.51277  3.66945  2.52311  5.43212  3.32257     39 l - - -
          2.68618  4.42225  2.77519  2.73123  3.46354  2.40513  3.72494  3.29354  2.67741  2.69355  4.24690  2.90347  2.73739  3.18146  2.89801  2.37887  2.77519  2.98518  4.58477  3.61503
          0.00424  5.86123  6.58357  0.61958  0.77255  0.58718  0.81169
     35   3.66814  5.58236  5.87001  5.87550  6.41746  4.37856  6.52474  5.85789  5.83966  5.60725  6.37157  5.26105  0.17887  5.96096  5.83841  3.32410  3.50564  3.73940  7.77239  6.74421     40 P - - -
          2.68618  4.42225  2.77519  2.73123  3.46354  2.40513  3.72494  3.29354  2.67741  2.69355  4.24690  2.90347  2.73739  3.18146  2.89801  2.37887  2.77519  2.98518  4.58477  3.61503
          0.10385  5.87984  2.34502  0.61958  0.77255  0.56600  0.83885
     36   2.74040  5.69332  3.59085  0.77923  4.99968  3.03015  4.29896  4.45323  3.05860  2.98077  4.75745  3.58798  3.32662  3.03296  3.54174  3.29643  3.20051  3.49764  6.16527  4.78487     41 e - - -
          2.68618  4.42225  2.77519  2.73123  3.46354  2.40513  3.72494  3.29354  2.67741  2.69355  4.24690  2.90347  2.73739  3.18146  2.89801  2.37887  2.77519  2.98518  4.58477  3.61503
          0.00454  5.79190  6.51425  0.61958  0.77255  0.64046  0.74877
     37   3.14712  2.97201  5.16906  3.72041  3.03661  4.55400  4.87631  3.25437  3.66379  2.21001  3.93501  4.64699  4.91981  4.56315  4.47389  2.52171  0.98683  2.48226  4.21594  3.64342     42 t - - -
          2.68618  4.42225  2.77519  2.73123  3.46354  2.40513  3.72494  3.29354  2.67741  2.69355  4.24690  2.90347  2.73739  3.18146  2.89801  2.37887  2.77519  2.98518  4.58477  3.61503
          0.01512  5.84240  4.41409  0.61958  0.77255  0.69006  0.69624
     38   2.38813  3.14440  3.52046  3.94569  3.43257  3.80274  4.89462  2.24523  4.44900  1.56967  2.61171  4.68450  4.93361  3.77821  4.50577  3.13189  2.08354  2.13805  5.43146  4.25211     43 l - - -
          2.68618  4.42225  2.77519  2.73123  3.46354  2.40513  3.72494  3.29354  2.67741  2.69355  4.24690  2.90347  2.73739  3.18146  2.89801  2.37887  2.77519  2.98518  4.58477  3.61503
          0.01883  5.84930  4.14953  0.61958  0.77255  0.83030  0.57256
     39   2.81137  5.82293  1.60762  2.82096  5.16890  4.08225  3.70960  4.65561  2.60364  4.12857  4.86342  2.85011  2.24851  2.93246  2.87200  1.68737  3.54104  4.21407  6.25498  3.98064     44 d - - -
          2.68618  4.42225  2.77519  2.73123  3.46354  2.40513  3.72494  3.29354  2.67741  2.69355  4.24690  2.90347  2.73739  3.18146  2.89801  2.37887  2.77519  2.98518  4.58477  3.61503
          0.00435  5.83483  6.55717  0.61958  0.77255  0.89528  0.52508
     40   3.39924  4.90647  4.77144  4.18956  4.01954  3.81138  4.78794  3.02195  3.41060  2.84091  3.51269  4.43167  0.76226  4.31834  4.28994  3.37616  3.08022  2.16835  5.52146  4.32525     45 p - - -
          2.68618  4.42225  2.77519  2.73123  3.46354  2.40513  3.72494  3.29354  2.67741  2.69355  4.24690  2.90347  2.73739  3.18146  2.89801  2.37887  2.77519  2.98518  4.58477  3.61503
          0.00435  5.83483  6.55717  0.61958  0.77255  0.89528  0.52508
     41   2.53664  4.18123  3.34414  2.30237  4.48179  3.59823  2.96701  4.64822  2.20459  3.58189  3.58736  3.21594  4.47503  2.41906  2.47287  1.69999  2.62400  4.20814  6.25051  4.83973     46 s - - -
          2.68618  4.42225  2.77519  2.73123  3.46354  2.40513  3.72494  3.29354  2.67741  2.69355  4.24690  2.90347  2.73739  3.18146  2.89801  2.37887  2.77519  2.98518  4.58477  3.61503
          0.00435  5.83483  6.55717  0.61958  0.77255  0.89528  0.52508
     42   3.07184  4.32757  2.67033  1.83232  5.16368  3.58800  3.70099  4.64972  2.59289  2.35168  4.85915  2.56177  4.47486  2.61913  2.96947  2.47861  2.01573  3.64533  6.25114  4.84013     47 e - - -
          2.68618  4.42225  2.77519  2.73123  3.46354  2.40513  3.72494  3.29354  2.67741  2.69355  4.24690  2.90347  2.73739  3.18146  2.89801  2.37887  2.77519  2.98518  4.58477  3.61503
          0.00435  5.83483  6.55717  0.61958  0.77255  0.71795  0.66895
     43   3.38738  5.24629  5.69834  5.15825  2.50210  5.00399  3.84712  3.24373  4.94953  2.19790  4.37090  5.05310  5.35367  5.02552  3.66915  4.32365  4.12963  3.52394  3.31837  0.62761     48 Y - - -
          2.68618  4.42225  2.77519  2.73123  3.46354  2.40513  3.72494  3.29354  2.67741  2.69355  4.24690  2.90347  2.73739  3.18146  2.89801  2.37887  2.77519  2.98518  4.58477  3.61503
          0.00427  5.85303  6.57538  0.61958  0.77255  0.81270  0.58637
     44   2.12426  5.80961  2.70936  1.87062  4.07990  3.02512  4.28511  3.47957  2.18057  2.77136  4.06764  3.56802  3.85344  2.94475  2.80792  2.27996  3.40660  3.06796  6.24760  4.84202     49 e - - -
          2.68618  4.42225  2.77519  2.73123  3.46354  2.40513  3.72494  3.29354  2.67741  2.69355  4.24690  2.90347  2.73739  3.18146  2.89801  2.37887  2.77519  2.98518  4.58477  3.61503
          0.03237  5.85303  3.54109  0.61958  0.77255  0.47186  0.97774
     45   2.50177  3.85956  2.24351  2.52556  5.17571  2.95901  2.67173  3.69258  2.17437  3.33759  4.87336  3.56798  3.57725  2.53034  2.82627  2.16512  3.15283  3.77734  4.33730  4.26736     50 s - - -
          2.68618  4.42225  2.77519  2.73123  3.46354  2.40513  3.72494  3.29354  2.67741  2.69355  4.24690  2.90347  2.73739  3.18146  2.89801  2.37887  2.77519  2.98518  4.58477  3.61503
          0.00423  5.86315  6.58550  0.61958  0.77255  0.76295  0.62790
     46   3.68739  5.57202  6.25597  5.64765  3.49915  5.52507  5.83572  2.34753  5.45830  0.41055  3.59678  5.69846  5.74358  5.44880  5.41879  4.86452  4.49019  2.51522  4.10852  5.03253     51 L - - -
          2.68618  4.42225  2.77519  2.73123  3.46354  2.40513  3.72494  3.29354  2.67741  2.69355  4.24690  2.90347  2.73739  3.18146  2.89801  2.37887  2.77519  2.98518  4.58477  3.61503
          0.03522  5.86315  3.44927  0.61958  0.77255  0.50310  0.92799
     47   5.33673  6.43047  7.33419  6.73922  3.16536  6.87871  7.05775  2.16523  6.64449  0.38744  2.25185  7.09218  6.58983  6.20627  6.43490  6.35568  5.50086  3.44345  6.68677  5.88448     52 L - - -
          2.68618  4.42225  2.77519  2.73123  3.46354  2.40513  3.72494  3.29354  2.67741  2.69355  4.24690  2.90347  2.73739  3.18146  2.89801  2.37887  2.77519  2.98518  4.58477  3.61503
          0.07108  5.86007  2.72167  0.61958  0.77255  0.64890  0.73944
     48   4.34904  6.33081  4.38689  3.70812  6.00611  4.79300  5.37596  5.53467  3.84698  3.91627  5.99276  4.63800  0.21434  4.58910  3.58398  4.41540  4.71448  5.13946  7.09227  5.86800     53 P - - -
          2.68618  4.42225  2.77519  2.73123  3.46354  2.40513  3.72494  3.29354  2.67741  2.69355  4.24690  2.90347  2.73739  3.18146  2.89801  2.37887  2.77519  2.98518  4.58477  3.61503
          0.01206  5.80707  4.71250  0.61958  0.77255  1.00690  0.45468
     49   2.53348  3.10495  2.58046  1.89610  5.12376  2.84240  3.43944  4.60589  2.71017  2.75707  3.93884  3.03374  3.91666  2.81078  2.32976  3.01910  3.16453  3.04880  3.81825  4.81250     54 e - - -
          2.68618  4.42225  2.77519  2.73123  3.46354  2.40513  3.72494  3.29354  2.67741  2.69355  4.24690  2.90347  2.73739  3.18146  2.89801  2.37887  2.77519  2.98518  4.58477  3.61503
          0.28147  5.79952  1.41758  0.61958  0.77255  0.79638  0.59958
     50   2.06979  3.19125  5.16531  4.55156  2.97806  3.91606  4.72352  1.72454  3.54151  2.13363  3.72106  4.54610  4.75494  4.47692  3.49725  3.70140  3.45622  1.43632  5.22390  3.62759     55 v - - -
          2.68618  4.42225  2.77519  2.73123  3.46354  2.40513  3.72494  3.29354  2.67741  2.69355  4.24690  2.90347  2.73739  3.18146  2.89801  2.37887  2.77519  2.98518  4.58477  3.61503
          0.04372  5.55818  3.24624  0.61958  0.77255  1.60955  0.22312
     51   2.72772  3.70902  2.12262  1.87311  4.97446  2.94461  4.08702  4.45907  2.82258  3.53097  4.67258  3.10240  4.29311  2.92720  2.80929  1.77713  2.53195  4.02095  6.06524  4.65543     56 s - - -
          2.68618  4.42225  2.77519  2.73123  3.46354  2.40513  3.72494  3.29354  2.67741  2.69355  4.24690  2.90347  2.73739  3.18146  2.89801  2.37887  2.77519  2.98518  4.58477  3.61503
          0.03835  5.52043  3.39266  0.61958  0.77255  1.66719  0.20921
     52   2.68796  5.60925  2.79258  2.43004  3.95514  3.00542  4.07017  4.43387  2.58158  3.66928  4.65090  3.06357  1.96349  2.88487  2.59926  1.96524  2.70655  3.52625  4.90407  4.63552     57 p - - -
          2.68618  4.42225  2.77519  2.73123  3.46354  2.40513  3.72494  3.29354  2.67741  2.69355  4.24690  2.90347  2.73739  3.18146  2.89801  2.37887  2.77519  2.98518  4.58477  3.61503
          0.00616  5.48824  6.21059  0.61958  0.77255  1.00676  0.45476
     53   2.92026  5.68813  2.22416  2.29313  5.03289  2.54293  3.68874  4.51865  2.37138  3.33959  3.49572  2.76950  2.48979  3.08436  3.11295  2.50266  2.42528  4.07860  3.84954  4.71022     58 d - - -
          2.68524  4.42118  2.77311  2.73106  3.46306  2.40567  3.72653  3.29423  2.67873  2.69322  4.24621  2.90517  2.73675  3.18337  2.89949  2.37948  2.77509  2.98309  4.56936  3.61733
          1.45286  0.32225  3.18005  1.75504  0.18983  0.96917  0.47706
     54   2.73851  5.70228  2.87334  2.26414  5.04238  3.97908  3.90164  3.41911  2.66241  2.78529  4.74424  2.62960  2.27722  2.22124  2.79883  2.50455  2.75218  3.53213  4.13529  3.99060     72 q - - -
          2.68618  4.42225  2.77519  2.73123  3.46354  2.40513  3.72494  3.29354  2.67741  2.69355  4.24690  2.90347  2.73739  3.18146  2.89801  2.37887  2.77519  2.98518  4.58477  3.61503
          0.09265  5.66010  2.46504  0.61958  0.77255  1.42100  0.27638
     55   2.49487  5.54575  2.61367  2.10175  3.36712  3.95306  4.14596  3.16046  2.68645  3.10395  4.59939  3.18881  3.25829  2.71423  2.86917  3.02321  2.24912  2.26731  6.00839  3.89968     73 e - - -
          2.68618  4.42225  2.77519  2.73123  3.46354  2.40513  3.72494  3.29354  2.67741  2.69355  4.24690  2.90347  2.73739  3.18146  2.89801  2.37887  2.77519  2.98518  4.58477  3.61503
          0.00566  5.57310  6.29545  0.61958  0.77255  1.58517  0.22930
     56   2.98730  4.11203  3.13939  2.45638  3.50973  3.97318  3.12505  2.41707  2.13188  2.79123  4.10356  2.70305  3.15386  3.16486  2.76952  2.67721  2.90179  2.78927  5.94558  3.75181     74 k - - -
          2.68618  4.42225  2.77519  2.73123  3.46354  2.40513  3.72494  3.29354  2.67741  2.69355  4.24690  2.90347  2.73739  3.18146  2.89801  2.37887  2.77519  2.98518  4.58477  3.61503
          0.00566  5.57310  6.29545  0.61958  0.77255  1.58517  0.22930
     57   2.82312  5.61382  3.42563  2.78005  3.63782  2.70178  3.30619  3.89143  2.12244  2.65983  3.78099  3.07863  2.21744  2.66523  2.66352  2.32445  2.86229  3.99287  6.05957  4.66195     75 k - - -
          2.68618  4.42225  2.77519  2.73123  3.46354  2.40513  3.72494  3.29354  2.67741  2.69355  4.24690  2.90347  2.73739  3.18146  2.89801  2.37887  2.77519  2.98518  4.58477  3.61503
          0.00566  5.57310  6.29545  0.61958  0.77255  1.58517  0.22930
     58   2.41038  4.05923  3.66266  2.44859  3.84088  4.03713  3.19807  3.54232  2.56725  2.39341  4.32925  3.21560  2.90487  2.91686  3.20492  2.65658  3.40627  2.75767  2.21332  3.68716     76 w - - -
          2.68618  4.42225  2.77519  2.73123  3.46354  2.40513  3.72494  3.29354  2.67741  2.69355  4.24690  2.90347  2.73739  3.18146  2.89801  2.37887  2.77519  2.98518  4.58477  3.61503
          0.00566  5.57310  6.29545  0.61958  0.77255  1.58517  0.22930
     59   3.13244  5.79158  4.04517  3.39647  4.05877  4.34802  4.38669  4.51474  2.44812  3.46651  4.86197  3.86163  4.71174  2.98141  0.59383  3.61093  3.25017  4.18686  6.17217  4.91980     77 R - - -
          2.68633  4.42241  2.77505  2.73139  3.46369  2.40528  3.72510  3.29331  2.67737  2.69370  4.24705  2.90362  2.73734  3.18162  2.89816  2.37884  2.77514  2.98470  4.58492  3.61392
          0.30834  1.52233  3.05486  0.07436  2.63577  0.43219  1.04721
     60   2.68189  5.78210  2.08347  1.61762  5.12792  4.04323  3.66401  3.83527  2.31695  3.25699  4.82257  3.04823  3.44625  2.67878  3.19434  2.25774  3.01455  3.65419  6.21435  3.94702     79 e - - -
          2.68615  4.42131  2.77520  2.73140  3.46370  2.40475  3.72511  3.29370  2.67757  2.69371  4.24706  2.90296  2.73756  3.18126  2.89790  2.37888  2.77536  2.98535  4.58493  3.61519
          0.43159  1.65768  1.83293  0.07084  2.68253  0.68814  0.69818
     61   2.35943  5.68200  3.46138  2.24655  5.01480  3.30635  4.16770  4.49220  2.25810  2.50457  3.98498  3.18654  2.57913  2.58817  2.54297  2.51209  2.81755  2.88148  6.12210  3.90687     81 e - - -
          2.68618  4.42225  2.77519  2.73123  3.46354  2.40513  3.72494  3.29354  2.67741  2.69355  4.24690  2.90347  2.73739  3.18146  2.89801  2.37887  2.77519  2.98518  4.58477  3.61503
          0.00522  5.65434  6.37669  0.61958  0.77255  1.40837  0.28043
     62   2.96721  5.75493  0.85017  2.69960  5.09736  3.56200  4.19747  4.58393  2.52315  4.05880  3.84773  2.86743  3.70625  2.99786  3.14719  3.20214  3.47522  4.14443  6.18752  4.77397     82 d - - -
          2.68618  4.42225  2.77519  2.73123  3.46354  2.40513  3.72494  3.29354  2.67741  2.69355  4.24690  2.90347  2.73739  3.18146  2.89801  2.37887  2.77519  2.98518  4.58477  3.61503
          0.02293  5.65434  3.95457  0.61958  0.77255  1.40837  0.28043
     63   2.75343  5.39603  3.22648  3.05715  3.92607  3.48844  4.24654  4.04611  3.05035  3.32507  4.46841  3.21503  3.39411  3.06672  3.18777  2.58828  3.43909  3.72637  1.00803  4.56921     83 w - - -
          2.68618  4.42225  2.77519  2.73123  3.46354  2.40513  3.72494  3.29354  2.67741  2.69355  4.24690  2.90347  2.73739  3.18146  2.89801  2.37887  2.77519  2.98518  4.58477  3.61503
          0.02771  5.63672  3.73936  0.61958  0.77255  1.44534  0.26875
     64   2.22897  1.93101  3.78424  3.34428  2.99140  4.34409  4.64442  2.93544  3.42528  2.66893  3.84840  4.31141  4.71414  4.20116  4.16753  2.77838  2.71119  1.43436  5.34424  4.15077     84 v - - -
          2.68618  4.42225  2.77519  2.73123  3.46354  2.40513  3.72494  3.29354  2.67741  2.69355  4.24690  2.90347  2.73739  3.18146  2.89801  2.37887  2.77519  2.98518  4.58477  3.61503
          0.00543  5.61443  6.33678  0.61958  0.77255  1.31461  0.31277
     65   2.74728  5.82482  2.61335  0.77560  5.16165  4.02347  4.25817  3.82466  3.02357  4.12795  4.87456  3.48969  3.38719  2.89030  3.52612  2.74009  3.54802  4.21239  6.26158  4.84182     85 e - - -
          2.68618  4.42225  2.77519  2.73123  3.46354  2.40513  3.72494  3.29354  2.67741  2.69355  4.24690  2.90347  2.73739  3.18146  2.89801  2.37887  2.77519  2.98518  4.58477  3.61503
          0.03533  5.63672  3.46889  0.61958  0.77255  1.44534  0.26875
     66   2.40462  3.43065  3.47002  2.51340  4.88543  3.14676  4.16020  4.34304  2.70007  3.38709  3.73319  2.22317  3.31048  2.77140  3.39831  1.66709  2.80100  2.83095  6.04048  4.65616     86 s - - -
          2.68618  4.42225  2.77519  2.73123  3.46354  2.40513  3.72494  3.29354  2.67741  2.69355  4.24690  2.90347  2.73739  3.18146  2.89801  2.37887  2.77519  2.98518  4.58477  3.61503
          0.02425  5.60686  3.89770  0.61958  0.77255  1.40102  0.28282
     67   2.28988  5.63972  2.71921  1.62249  4.96750  3.55511  3.56371  3.44233  2.27523  3.02285  4.09752  3.42587  2.48775  3.24256  3.37193  2.73452  2.95874  2.98438  6.08289  4.68260     87 e - - -
          2.68618  4.42225  2.77519  2.73123  3.46354  2.40513  3.72494  3.29354  2.67741  2.69355  4.24690  2.90347  2.73739  3.18146  2.89801  2.37887  2.77519  2.98518  4.58477  3.61503
          0.00550  5.60119  6.32354  0.61958  0.77255  1.36955  0.29333
     68   2.01632  5.69018  2.58406  1.45355  5.03514  3.95361  4.14068  4.52103  2.47511  3.54249  4.73087  2.96941  3.40321  2.83806  2.87718  2.95532  2.52868  3.59228  4.41478  4.71204     88 e - - -
          2.68618  4.42225  2.77519  2.73123  3.46354  2.40513  3.72494  3.29354  2.67741  2.69355  4.24690  2.90347  2.73739  3.18146  2.89801  2.37887  2.77519  2.98518  4.58477  3.61503
          0.00540  5.61963  6.34198  0.61958  0.77255  1.47934  0.25850
     69   1.99483  2.72574  5.18314  4.57075  3.34917  4.42705  4.75836  2.05618  3.66711  2.31423  2.82664  4.57529  4.79117  3.27100  4.38847  3.27540  2.18192  1.87534  5.26494  3.29082     89 v - - -
          2.68618  4.42225  2.77519  2.73123  3.46354  2.40513  3.72494  3.29354  2.67741  2.69355  4.24690  2.90347  2.73739  3.18146  2.89801  2.37887  2.77519  2.98518  4.58477  3.61503
          0.00540  5.61963  6.34198  0.61958  0.77255  1.47934  0.25850
     70   2.34149  4.21610  2.95075  3.13850  3.29323  3.70418  3.66790  3.86598  2.70721  1.82665  3.28773  3.23056  3.71894  3.18151  2.29980  2.63446  3.21287  2.69910  5.79511  3.43370     90 l - - -
          2.68618  4.42225  2.77519  2.73123  3.46354  2.40513  3.72494  3.29354  2.67741  2.69355  4.24690  2.90347  2.73739  3.18146  2.89801  2.37887  2.77519  2.98518  4.58477  3.61503
          0.09774  5.61963  2.41359  0.61958  0.77255  1.47934  0.25850
     71   1.83107  5.63858  2.86361  2.04422  4.98331  3.90262  4.08972  4.46904  2.27448  3.94371  3.47040  2.80709  4.29609  2.93173  2.53097  2.23164  2.44929  3.55019  6.07146  4.66072     91 a - - -
          2.68618  4.42225  2.77519  2.73123  3.46354  2.40513  3.72494  3.29354  2.67741  2.69355  4.24690  2.90347  2.73739  3.18146  2.89801  2.37887  2.77519  2.98518  4.58477  3.61503
          0.00592  5.52781  6.25016  0.61958  0.77255  1.63652  0.21649
     72   1.98334  4.05530  2.95643  2.43075  2.72901  3.25003  4.37784  2.51186  3.37555  2.56065  3.13177  2.82169  4.51162  3.68478  2.85375  2.78660  3.40088  2.56054  4.35928  4.26700     92 a - - -
          2.68618  4.42225  2.77519  2.73123  3.46354  2.40513  3.72494  3.29354  2.67741  2.69355  4.24690  2.90347  2.73739  3.18146  2.89801  2.37887  2.77519  2.98518  4.58477  3.61503
          0.18868  5.52781  1.78394  0.61958  0.77255  1.63652  0.21649
     73   2.77379  4.52772  3.29709  3.54557  3.62831  3.45221  4.55067  1.67173  4.00922  1.63950  3.18957  4.28858  4.59988  4.19693  4.12518  3.53050  2.90992  1.67529  5.14881  3.96415     93 l - - -
          2.68618  4.42225  2.77519  2.73123  3.46354  2.40513  3.72494  3.29354  2.67741  2.69355  4.24690  2.90347  2.73739  3.18146  2.89801  2.37887  2.77519  2.98518  4.58477  3.61503
          0.00711  5.34623  6.06858  0.61958  0.77255  0.84468  0.56158
     74   2.17023  5.63293  3.24391  2.26024  3.59520  2.69863  4.13191  4.43563  2.72416  2.64390  4.67801  2.47818  4.33612  2.33965  2.80014  2.62918  2.84302  3.22573  6.07576  3.12948     94 a - - -
          2.68320  4.42386  2.77090  2.72621  3.46601  2.40668  3.72258  3.29515  2.68097  2.69239  4.24294  2.90550  2.73952  3.17956  2.90183  2.37742  2.77946  2.98489  4.58561  3.61295
          1.73516  0.19625  6.30909  2.48120  0.08735  0.79427  0.60132
     75   3.04082  4.71460  4.30088  4.62921  3.80930  3.92490  4.82878  2.28125  4.42703  0.92438  2.90175  3.94337  4.86066  4.56927  4.45556  3.57230  3.56434  1.72421  5.33917  4.16179    125 l - - -
          2.68618  4.42225  2.77519  2.73123  3.46354  2.40513  3.72494  3.29354  2.67741  2.69355  4.24690  2.90347  2.73739  3.18146  2.89801  2.37887  2.77519  2.98518  4.58477  3.61503
          0.05101  5.71294  3.06982  0.61958  0.77255  1.26896  0.33007
     76   1.90452  4.51733  3.72879  2.35338  4.49429  4.09681  3.26425  2.66172  2.81146  2.26178  4.37383  3.66889  2.91867  2.36586  3.59986  3.01146  2.74415  2.52230  5.82124  4.51770    126 a - - -
          2.68618  4.42225  2.77519  2.73123  3.46354  2.40513  3.72494  3.29354  2.67741  2.69355  4.24690  2.90347  2.73739  3.18146  2.89801  2.37887  2.77519  2.98518  4.58477  3.61503
          0.25138  5.66707  1.51954  0.61958  0.77255  1.25310  0.33634
     77   3.08272  5.58581  2.10139  2.37050  4.92769  3.05018  4.04506  3.07679  2.31063  3.18484  4.62730  2.58598  3.58799  2.89278  2.68036  2.18421  2.92076  3.09298  6.02040  3.69166    127 d - - -
          2.68580  4.42340  2.77533  2.73007  3.46155  2.40591  3.72471  3.29376  2.67724  2.69401  4.24468  2.90378  2.73819  3.18091  2.89717  2.37950  2.77542  2.98598  4.58487  3.61380
          1.00859  0.53105  3.05167  1.07727  0.41631  0.63661  0.75307
     78   2.25309  5.56154  3.02924  1.97624  2.72281  4.02136  4.21662  3.19759  2.65165  3.02507  4.61950  3.16715  3.01216  3.04151  3.46187  2.33621  2.42701  2.94199  6.03426  3.67400    136 e - - -
          2.68618  4.42225  2.77519  2.73123  3.46354  2.40513  3.72494  3.29354  2.67741  2.69355  4.24690  2.90347  2.73739  3.18146  2.89801  2.37887  2.77519  2.98518  4.58477  3.61503
          0.30004  5.67397  1.36346  0.61958  0.77255  1.39717  0.28408
     79   2.15134  4.61258  2.10724  2.03242  4.01912  3.83240  4.02122  4.32679  2.62753  3.37288  3.68424  3.30638  4.22548  2.58413  2.41095  2.34442  3.00531  3.45233  5.96601  3.78972    137 e - - -
          2.68618  4.42225  2.77519  2.73123  3.46354  2.40513  3.72494  3.29354  2.67741  2.69355  4.24690  2.90347  2.73739  3.18146  2.89801  2.37887  2.77519  2.98518  4.58477  3.61503
          0.00686  5.38080  6.10315  0.61958  0.77255  1.84511  0.17198
     80   2.53864  5.44613  2.78794  1.91588  3.26559  3.84882  3.45647  4.19871  2.79763  2.72841  3.75736  3.33722  4.24107  2.90528  2.66033  3.04218  1.63819  3.81139  5.90785  4.52703    138 t - - -
          2.68618  4.42225  2.77519  2.73123  3.46354  2.40513  3.72494  3.29354  2.67741  2.69355  4.24690  2.90347  2.73739  3.18146  2.89801  2.37887  2.77519  2.98518  4.58477  3.61503
          0.00686  5.38080  6.10315  0.61958  0.77255  1.70815  0.19992
     81   3.17547  5.70360  2.00695  1.24529  5.04374  3.41626  4.11795  4.53571  2.63047  4.00693  4.75018  3.34660  4.30962  2.45274  3.38585  2.19641  2.81571  4.09248  6.13498  4.71128    139 e - - -
          2.68618  4.42225  2.77519  2.73123  3.46354  2.40513  3.72494  3.29354  2.67741  2.69355  4.24690  2.90347  2.73739  3.18146  2.89801  2.37887  2.77519  2.98518  4.58477  3.61503
          0.00672  5.40245  6.12479  0.61958  0.77255  1.82165  0.17645
     82   1.82541  5.33015  3.43787  2.50527  3.80985  3.34373  3.07974  3.11332  2.69361  2.28660  4.39582  3.09497  3.53924  2.69193  2.76552  2.74109  2.81946  3.32810  4.24502  4.47218    140 a - - -
          2.68618  4.42225  2.77519  2.73123  3.46354  2.40513  3.72494  3.29354  2.67741  2.69355  4.24690  2.90347  2.73739  3.18146  2.89801  2.37887  2.77519  2.98518  4.58477  3.61503
          0.00672  5.40245  6.12479  0.61958  0.77255  1.82165  0.17645
     83   3.33255  4.68730  5.30449  4.69666  3.25833  4.53244  4.87527  1.47195  4.49136  1.39229  2.31839  4.69522  3.65875  4.60957  4.49958  3.85080  3.13024  1.86197  5.33469  4.17331    141 l - - -
          2.68618  4.42225  2.77519  2.73123  3.46354  2.40513  3.72494  3.29354  2.67741  2.69355  4.24690  2.90347  2.73739  3.18146  2.89801  2.37887  2.77519  2.98518  4.58477  3.61503
          0.00672  5.40245  6.12479  0.61958  0.77255  1.82165  0.17645
     84   1.64054  3.52484  3.25441  3.22424  4.10414  3.39900  4.25576  2.72164  2.90872  2.96053  4.04063  3.67809  2.35307  2.59475  3.59485  2.92078  3.06291  2.40899  4.06411  4.24814    142 a - - -
          2.68618  4.42225  2.77519  2.73123  3.46354  2.40513  3.72494  3.29354  2.67741  2.69355  4.24690  2.90347  2.73739  3.18146  2.89801  2.37887  2.77519  2.98518  4.58477  3.61503
          0.00672  5.40245  6.12479  0.61958  0.77255  1.15442  0.37869
     85   2.05080  5.62489  3.14888  2.60625  3.04231  3.12935  4.09593  3.28655  1.95702  3.92706  4.66746  2.51578  3.32502  2.95527  2.33492  2.58306  2.88305  4.01161  4.56554  4.65543    143 k - - -
          2.68563  4.41968  2.77560  2.73108  3.46409  2.40560  3.72481  3.29267  2.67851  2.69061  4.24800  2.90457  2.73804  3.18163  2.89837  2.37937  2.77576  2.98430  4.58238  3.61479
          1.57598  0.46451  1.80332  0.91160  0.51397  1.48029  0.25822
     86   2.04891  4.57967  3.32479  2.44667  3.43082  2.77196  3.38797  4.30369  2.59217  3.13024  4.55682  2.26870  4.22947  2.53787  2.83151  2.14317  3.08478  3.35228  5.95649  4.55935    149 a - - -
          2.68618  4.42225  2.77519  2.73123  3.46354  2.40513  3.72494  3.29354  2.67741  2.69355  4.24690  2.90347  2.73739  3.18146  2.89801  2.37887  2.77519  2.98518  4.58477  3.61503
          0.09281  5.38318  2.47644  0.61958  0.77255  0.77374  0.61857
     87   2.00386  5.57915  2.94745  2.54860  3.86745  3.20226  3.54959  3.37197  2.67982  2.52750  4.62894  3.08387  2.62668  2.63079  3.09673  2.28254  3.12047  3.16159  4.23735  4.64350    150 a - - -
          2.68618  4.42225  2.77519  2.73123  3.46354  2.40513  3.72494  3.29354  2.67741  2.69355  4.24690  2.90347  2.73739  3.18146  2.89801  2.37887  2.77519  2.98518  4.58477  3.61503
          0.00569  5.56764  6.28999  0.61958  0.77255  1.20275  0.35720
     88   2.36063  4.25627  2.89374  2.60851  4.96949  2.18575  4.15686  4.44101  2.62700  2.83567  3.82126  2.56115  2.44393  3.26029  2.64568  2.71567  2.77151  3.21340  6.09066  4.00547    151 g - - -
          2.68618  4.42225  2.77519  2.73123  3.46354  2.40513  3.72494  3.29354  2.67741  2.69355  4.24690  2.90347  2.73739  3.18146  2.89801  2.37887  2.77519  2.98518  4.58477  3.61503
          0.00537  5.62614  6.34848  0.61958  0.77255  1.23413  0.34403
     89   2.41503  4.05559  3.35202  2.44355  3.18913  2.93012  4.34104  3.02182  3.21608  2.65790  3.52576  3.11678  3.43246  2.94487  3.00278  2.35969  2.45124  2.80140  3.43307  3.77402    152 s - - -
          2.68618  4.42225  2.77519  2.73123  3.46354  2.40513  3.72494  3.29354  2.67741  2.69355  4.24690  2.90347  2.73739  3.18146  2.89801  2.37887  2.77519  2.98518  4.58477  3.61503
          0.00518  5.66046  6.38281  0.61958  0.77255  1.25104  0.33716
     90   2.38174  5.64201  3.50483  2.71575  3.63046  3.23887  2.36357  3.83420  2.75389  3.93216  4.01093  2.85096  3.29921  2.94246  2.25236  2.29236  2.93799  2.86526  6.09636  2.82616    153 r - - -
          2.68618  4.42225  2.77519  2.73123  3.46354  2.40513  3.72494  3.29354  2.67741  2.69355  4.24690  2.90347  2.73739  3.18146  2.89801  2.37887  2.77519  2.98518  4.58477  3.61503
          0.00507  5.68186  6.40421  0.61958  0.77255  1.22362  0.34837
     91   3.00115  5.62904  2.70192  2.54463  4.92966  4.02420  4.21658  3.34950  2.97147  2.60737  4.68165  2.70557  1.88147  2.37428  2.82593  2.88352  3.03019  2.96971  3.07112  3.99229    154 p - - -
          2.68618  4.42225  2.77519  2.73123  3.46354  2.40513  3.72494  3.29354  2.67741  2.69355  4.24690  2.90347  2.73739  3.18146  2.89801  2.37887  2.77519  2.98518  4.58477  3.61503
          0.00498  5.70029  6.42264  0.61958  0.77255  1.33604  0.30501
     92   2.28121  5.60293  3.54264  2.33871  4.89375  4.03074  3.29562  4.34314  2.38986  2.27771  3.57540  3.52327  1.78052  3.34191  2.91115  2.60554  2.80430  3.28092  6.06951  4.69396    155 p - - -
          2.68618  4.42225  2.77519  2.73123  3.46354  2.40513  3.72494  3.29354  2.67741  2.69355  4.24690  2.90347  2.73739  3.18146  2.89801  2.37887  2.77519  2.98518  4.58477  3.61503
          0.00498  5.70029  6.42264  0.61958  0.77255  1.33604  0.30501
     93   2.49283  5.73024  2.42371  2.55024  4.49327  4.00441  4.19368  4.55389  2.93099  4.03412  4.77296  3.27267  2.97214  3.29173  2.69294  1.49081  1.79108  4.11882  6.16638  4.75802    156 s - - -
          2.68618  4.42225  2.77519  2.73123  3.46354  2.40513  3.72494  3.29354  2.67741  2.69355  4.24690  2.90347  2.73739  3.18146  2.89801  2.37887  2.77519  2.98518  4.58477  3.61503
          0.00498  5.70029  6.42264  0.61958  0.77255  1.33604  0.30501
     94   1.97879  5.24501  3.26164  2.69677  3.70467  4.14216  4.36306  2.84667  3.23598  2.11205  3.67447  3.36789  3.13720  2.99573  3.30268  2.30986  2.50850  2.36142  5.78662  4.49874    157 a - - -
          2.68618  4.42225  2.77519  2.73123  3.46354  2.40513  3.72494  3.29354  2.67741  2.69355  4.24690  2.90347  2.73739  3.18146  2.89801  2.37887  2.77519  2.98518  4.58477  3.61503
          0.00498  5.70029  6.42264  0.61958  0.77255  1.33604  0.30501
     95   2.22901  5.73584  2.74887  1.38119  3.99666  3.17766  3.31840  4.56597  2.43443  3.23332  4.77664  3.46810  4.39389  3.06136  2.75763  2.56959  2.69477  3.76817  6.16884  4.75821    158 e - - -
          2.68618  4.42225  2.77519  2.73123  3.46354  2.40513  3.72494  3.29354  2.67741  2.69355  4.24690  2.90347  2.73739  3.18146  2.89801  2.37887  2.77519  2.98518  4.58477  3.61503
          0.00498  5.70029  6.42264  0.61958  0.77255  1.33604  0.30501
     96   2.37660  5.73127  2.32302  1.96720  5.07379  3.45391  4.18868  3.88499  2.53950  2.83520  3.87845  3.15353  3.34042  2.45264  2.91091  2.55784  2.95172  2.58843  6.16548  4.75606    159 e - - -
          2.68618  4.42225  2.77519  2.73123  3.46354  2.40513  3.72494  3.29354  2.67741  2.69355  4.24690  2.90347  2.73739  3.18146  2.89801  2.37887  2.77519  2.98518  4.58477  3.61503
          0.00498  5.70029  6.42264  0.61958  0.77255  0.38170  1.14790
     97   2.61598  3.95737  4.18970  3.91701  2.86835  3.74331  3.90803  1.93808  4.54249  1.20634  3.25448  3.98739  4.95570  4.67784  4.55841  3.90212  3.65703  1.84990  5.42443  3.62550    160 l - - -
          2.68618  4.42225  2.77519  2.73123  3.46354  2.40513  3.72494  3.29354  2.67741  2.69355  4.24690  2.90347  2.73739  3.18146  2.89801  2.37887  2.77519  2.98518  4.58477  3.61503
          0.00425  5.85983  6.58218  0.61958  0.77255  0.79164  0.60349
     98   1.67141  3.78161  4.09178  2.50543  3.70329  3.37389  3.89157  3.19511  3.35212  3.10047  3.80492  3.97567  4.68996  3.45234  3.18087  2.19005  1.96492  2.41614  5.77043  3.78657    161 a - - -
          2.68618  4.42225  2.77519  2.73123  3.46354  2.40513  3.72494  3.29354  2.67741  2.69355  4.24690  2.90347  2.73739  3.18146  2.89801  2.37887  2.77519  2.98518  4.58477  3.61503
          0.00425  5.85983  6.58218  0.61958  0.77255  0.79164  0.60349
     99   2.39152  4.26874  2.28948  1.48905  4.49449  4.09655  3.79195  4.66894  2.55017  3.86629  4.87657  2.74741  4.49005  2.22279  3.27394  2.14040  3.27295  4.22735  6.26825  4.85669    162 e - - -
          2.68618  4.42225  2.77519  2.73123  3.46354  2.40513  3.72494  3.29354  2.67741  2.69355  4.24690  2.90347  2.73739  3.18146  2.89801  2.37887  2.77519  2.98518  4.58477  3.61503
          0.00425  5.85983  6.58218  0.61958  0.77255  0.79164  0.60349
    100   3.91092  6.56064  6.61895  6.50486  1.95207  6.18270  4.92786  5.10791  6.26857  2.77402  5.64503  5.78657  6.43838  5.93859  6.06286  5.57662  5.75714  5.06467  0.41226  2.72554    163 W - - -
          2.68618  4.42225  2.77519  2.73123  3.46354  2.40513  3.72494  3.29354  2.67741  2.69355  4.24690  2.90347  2.73739  3.18146  2.89801  2.37887  2.77519  2.98518  4.58477  3.61503
          0.00425  5.85983  6.58218  0.61958  0.77255  0.79164  0.60349
    101   2.97264  4.09657  5.39973  4.78382  2.04506  4.59708  4.93056  2.40023  4.56655  2.33708  3.91898  4.76247  4.96064  4.69587  4.57134  3.32208  3.31937  2.49940  4.26761  1.04512    164 y - - -
          2.68618  4.42225  2.77519  2.73123  3.46354  2.40513  3.72494  3.29354  2.67741  2.69355  4.24690  2.90347  2.73739  3.18146  2.89801  2.37887  2.77519  2.98518  4.58477  3.61503
          0.00425  5.85983  6.58218  0.61958  0.77255  0.79164  0.60349
    102   2.40404  3.48811  3.92370  2.88639  4.52251  4.24644  4.46813  2.53248  2.10265  2.20660  4.42583  3.84766  4.63238  2.82313  2.20042  2.34039  2.68843  3.03808  4.89992  3.79975    165 k - - -
          2.68618  4.42225  2.77519  2.73123  3.46354  2.40513  3.72494  3.29354  2.67741  2.69355  4.24690  2.90347  2.73739  3.18146  2.89801  2.37887  2.77519  2.98518  4.58477  3.61503
          0.00425  5.85983  6.58218  0.61958  0.77255  0.79164  0.60349
    103   2.35933  5.83638  2.52147  1.80159  3.77719  3.08086  3.35649  4.66934  2.57411  3.65133  4.87675  2.48659  4.48996  2.81992  2.50136  2.24910  3.06209  4.22762  6.26840  3.51959    166 e - - -
          2.68618  4.42225  2.77519  2.73123  3.46354  2.40513  3.72494  3.29354  2.67741  2.69355  4.24690  2.90347  2.73739  3.18146  2.89801  2.37887  2.77519  2.98518  4.58477  3.61503
          0.02142  5.85983  3.99869  0.61958  0.77255  0.79164  0.60349
    104   3.41994  5.70022  3.36266  3.20829  4.03466  4.22000  3.80239  4.40535  2.73528  3.13004  4.76316  3.72788  4.60601  3.10178  0.66365  3.42855  3.27151  4.05632  4.19327  4.82114    167 R - - -
          2.68618  4.42225  2.77519  2.73123  3.46354  2.40513  3.72494  3.29354  2.67741  2.69355  4.24690  2.90347  2.73739  3.18146  2.89801  2.37887  2.77519  2.98518  4.58477  3.61503
          0.02373  5.84273  3.88496  0.61958  0.77255  0.70298  0.68341
    105   0.90203  2.87906  5.26123  4.65431  3.42736  4.56909  4.89943  2.46256  4.46462  2.77431  3.92668  4.69393  4.93505  4.61796  3.60612  2.57066  3.25263  2.23424  5.42959  4.25076    168 a - - -
          2.68618  4.42225  2.77519  2.73123  3.46354  2.40513  3.72494  3.29354  2.67741  2.69355  4.24690  2.90347  2.73739  3.18146  2.89801  2.37887  2.77519  2.98518  4.58477  3.61503
          0.00433  5.84084  6.56318  0.61958  0.77255  0.87994  0.53581
    106   3.17971  3.95348  3.33181  2.47279  2.86186  3.73906  2.92024  3.02855  2.56004  1.80373  4.09275  3.03971  3.81604  3.07457  2.10333  3.11784  3.35502  3.56230  4.38706  3.95711    169 l - - -
          2.68618  4.42225  2.77519  2.73123  3.46354  2.40513  3.72494  3.29354  2.67741  2.69355  4.24690  2.90347  2.73739  3.18146  2.89801  2.37887  2.77519  2.98518  4.58477  3.61503
          0.00433  5.84084  6.56318  0.61958  0.77255  0.76700  0.62437
    107   2.29592  5.83155  2.59999  1.61171  5.17777  4.09159  3.83454  3.83528  2.20524  4.13732  4.87191  3.21948  3.66392  2.03986  2.59042  2.92807  2.94468  3.65733  6.26355  3.97916    170 e - - -
          2.68618  4.42225  2.77519  2.73123  3.46354  2.40513  3.72494  3.29354  2.67741  2.69355  4.24690  2.90347  2.73739  3.18146  2.89801  2.37887  2.77519  2.98518  4.58477  3.61503
          0.00428  5.85203  6.57437  0.61958  0.77255  0.82907  0.57350
    108   3.16318  4.79590  5.39786  4.78175  3.40714  3.81306  4.92773  1.04993  4.56412  1.81113  2.47919  4.75973  4.95694  3.90480  4.56822  3.90544  3.65508  2.03738  4.09510  3.60170    171 i - - -
          2.68618  4.42225  2.77519  2.73123  3.46354  2.40513  3.72494  3.29354  2.67741  2.69355  4.24690  2.90347  2.73739  3.18146  2.89801  2.37887  2.77519  2.98518  4.58477  3.61503
          0.00428  5.85203  6.57437  0.61958  0.77255  0.82907  0.57350
    109   3.33171  3.57607  1.05543  1.79111  4.99227  4.12653  3.65939  3.79555  3.08400  3.20143  4.75737  3.26752  4.51991  3.44014  3.56600  2.81324  3.56318  3.05367  6.16843  4.79248    172 d - - -
          2.68618  4.42225  2.77519  2.73123  3.46354  2.40513  3.72494  3.29354  2.67741  2.69355  4.24690  2.90347  2.73739  3.18146  2.89801  2.37887  2.77519  2.98518  4.58477  3.61503
          0.03240  5.85203  3.54009  0.61958  0.77255  0.82907  0.57350
    110   1.91990  4.59799  2.49006  1.80798  3.75418  3.68805  3.17142  4.64537  2.49961  3.72348  4.85363  3.02529  3.30171  2.63223  2.53217  2.65487  3.53203  3.32029  6.24542  4.83405    173 e - - -
          2.68618  4.42225  2.77519  2.73123  3.46354  2.40513  3.72494  3.29354  2.67741  2.69355  4.24690  2.90347  2.73739  3.18146  2.89801  2.37887  2.77519  2.98518  4.58477  3.61503
          0.05882  5.82402  2.91573  0.61958  0.77255  0.69101  0.69529
    111   2.67565  5.78413  2.64096  2.00101  3.38403  4.06226  3.76801  4.10157  2.44397  2.56844  4.82622  2.99090  4.45560  2.85058  1.99819  2.87272  2.76556  3.49236  6.22009  2.95326    174 r - - -
          2.68618  4.42225  2.77519  2.73123  3.46354  2.40513  3.72494  3.29354  2.67741  2.69355  4.24690  2.90347  2.73739  3.18146  2.89801  2.37887  2.77519  2.98518  4.58477  3.61503
          0.00451  5.79939  6.52174  0.61958  0.77255  0.60570  0.78898
    112   2.02532  3.92422  3.89383  4.25104  3.15473  4.50221  4.80316  2.56550  4.13631  2.84132  4.00548  4.47108  4.87239  3.55389  4.32702  1.51809  1.63446  2.41161  5.50142  4.30810    175 s - - -
          2.68618  4.42225  2.77519  2.73123  3.46354  2.40513  3.72494  3.29354  2.67741  2.69355  4.24690  2.90347  2.73739  3.18146  2.89801  2.37887  2.77519  2.98518  4.58477  3.61503
          0.00428  5.85203  6.57437  0.61958  0.77255  0.82907  0.57350
    113   3.11683  3.27240  3.31971  3.10104  4.98605  0.78138  3.91870  3.74546  2.77062  3.97744  4.75542  3.63587  3.83886  3.04641  2.95744  3.33795  3.57427  4.05768  6.16561  4.79569    176 g - - -
          2.68618  4.42225  2.77519  2.73123  3.46354  2.40513  3.72494  3.29354  2.67741  2.69355  4.24690  2.90347  2.73739  3.18146  2.89801  2.37887  2.77519  2.98518  4.58477  3.61503
          0.00428  5.85203  6.57437  0.61958  0.77255  0.82907  0.57350
    114   3.08959  3.51933  2.86130  2.99538  4.61011  4.21263  4.42708  3.58310  3.27155  1.61052  3.17531  3.78475  4.60016  1.32830  3.37217  2.56259  3.57852  3.71929  5.93705  4.63356    177 q - - -
          2.68618  4.42225  2.77519  2.73123  3.46354  2.40513  3.72494  3.29354  2.67741  2.69355  4.24690  2.90347  2.73739  3.18146  2.89801  2.37887  2.77519  2.98518  4.58477  3.61503
          0.00428  5.85203  6.57437  0.61958  0.77255  0.82907  0.57350
    115   2.41709  3.95601  5.39300  4.77699  3.08683  4.59042  4.00401  2.38236  4.55975  1.45804  2.80426  4.75585  4.95403  4.68920  4.56464  3.23100  2.21213  1.64696  5.41554  3.60082    178 l - - -
          2.68618  4.42225  2.77519  2.73123  3.46354  2.40513  3.72494  3.29354  2.67741  2.69355  4.24690  2.90347  2.73739  3.18146  2.89801  2.37887  2.77519  2.98518  4.58477  3.61503
          0.00428  5.85203  6.57437  0.61958  0.77255  0.82907  0.57350
    116   3.06024  5.82868  1.49547  2.01502  5.17360  2.82139  3.64302  3.64481  3.01402  3.60578  4.10562  3.01811  4.01558  2.65678  3.00669  2.30440  3.00332  4.21924  6.26145  3.51054    179 d - - -
          2.68618  4.42225  2.77519  2.73123  3.46354  2.40513  3.72494  3.29354  2.67741  2.69355  4.24690  2.90347  2.73739  3.18146  2.89801  2.37887  2.77519  2.98518  4.58477  3.61503
          0.00428  5.85203  6.57437  0.61958  0.77255  0.82907  0.57350
    117   2.90044  3.35926  3.97255  2.78793  3.45954  3.84666  3.55538  2.62930  3.38874  2.50261  3.74081  1.75569  3.34938  2.71403  3.35369  2.45052  2.93141  3.10617  5.83720  3.20311    180 n - - -
          2.68618  4.42225  2.77519  2.73123  3.46354  2.40513  3.72494  3.29354  2.67741  2.69355  4.24690  2.90347  2.73739  3.18146  2.89801  2.37887  2.77519  2.98518  4.58477  3.61503
          0.00428  5.85203  6.57437  0.61958  0.77255  0.82907  0.57350
    118   0.94290  3.29962  4.42200  3.47921  4.17043  4.39961  4.68446  3.52587  3.79166  2.53205  4.15273  4.21167  3.86788  3.60858  4.10610  2.07221  2.95607  2.60689  5.63746  4.41807    181 a - - -
          2.68618  4.42225  2.77519  2.73123  3.46354  2.40513  3.72494  3.29354  2.67741  2.69355  4.24690  2.90347  2.73739  3.18146  2.89801  2.37887  2.77519  2.98518  4.58477  3.61503
          0.00428  5.85203  6.57437  0.61958  0.77255  0.82907  0.57350
    119   2.59184  3.59498  4.75339  3.37318  3.51922  3.39127  3.48498  2.52303  3.53028  1.11842  3.55690  3.74029  3.98645  3.53049  3.15871  3.76383  3.22421  2.54724  5.51877  3.30773    182 l - - -
          2.68618  4.42225  2.77519  2.73123  3.46354  2.40513  3.72494  3.29354  2.67741  2.69355  4.24690  2.90347  2.73739  3.18146  2.89801  2.37887  2.77519  2.98518  4.58477  3.61503
          0.05606  5.85203  2.96341  0.61958  0.77255  0.82907  0.57350
    120   1.92600  4.33022  2.92104  1.66563  4.18768  4.06042  4.24751  4.01364  2.76075  4.10164  4.83722  2.94793  4.45389  2.41599  2.34457  2.33629  2.59734  4.18697  6.22935  4.81857    183 e - - -
          2.68618  4.42225  2.77519  2.73123  3.46354  2.40513  3.72494  3.29354  2.67741  2.69355  4.24690  2.90347  2.73739  3.18146  2.89801  2.37887  2.77519  2.98518  4.58477  3.61503
          0.00451  5.80047  6.52282  0.61958  0.77255  1.04067  0.43575
    121   3.49250  4.85981  5.46345  4.84810  2.38896  4.66876  4.99985  2.80606  4.63346  0.78676  3.35192  4.83396  5.01973  4.75061  3.61470  3.98247  3.32707  2.30430  2.75844  4.30460    184 l - - -
          2.68618  4.42225  2.77519  2.73123  3.46354  2.40513  3.72494  3.29354  2.67741  2.69355  4.24690  2.90347  2.73739  3.18146  2.89801  2.37887  2.77519  2.98518  4.58477  3.61503
          0.00451  5.80047  6.52282  0.61958  0.77255  1.04067  0.43575
    122   2.63685  2.82662  5.45049  4.84293  3.95507  4.66261  5.01525  1.67943  4.63391  1.03784  3.96590  4.82977  5.02403  4.76911  4.64658  3.12818  3.30818  2.10271  5.50506  4.32758    185 l - - -
          2.68618  4.42225  2.77519  2.73123  3.46354  2.40513  3.72494  3.29354  2.67741  2.69355  4.24690  2.90347  2.73739  3.18146  2.89801  2.37887  2.77519  2.98518  4.58477  3.61503
          0.00451  5.80047  6.52282  0.61958  0.77255  1.04067  0.43575
    123   2.31115  5.80040  2.46894  1.85338  4.21569  3.10950  4.24684  4.63367  2.28673  4.10623  4.84073  2.54434  4.45339  2.22907  2.15312  2.65409  3.27974  4.19174  6.23229  4.82053    186 e - - -
          2.68618  4.42225  2.77519  2.73123  3.46354  2.40513  3.72494  3.29354  2.67741  2.69355  4.24690  2.90347  2.73739  3.18146  2.89801  2.37887  2.77519  2.98518  4.58477  3.61503
          0.00451  5.80047  6.52282  0.61958  0.77255  1.04067  0.43575
    124   2.35755  3.22215  5.34804  4.73266  2.83439  4.55340  3.55693  1.91184  4.51741  1.40350  3.07748  3.39174  3.97884  4.64855  4.52546  2.79843  3.61626  2.57662  3.81753  3.10097    187 l - - -
          2.68618  4.42225  2.77519  2.73123  3.46354  2.40513  3.72494  3.29354  2.67741  2.69355  4.24690  2.90347  2.73739  3.18146  2.89801  2.37887  2.77519  2.98518  4.58477  3.61503
          0.00451  5.80047  6.52282  0.61958  0.77255  1.04067  0.43575
    125   1.24960  4.05419  5.13248  4.56198  2.87301  1.30625  4.96453  3.40980  4.41192  2.51969  4.08697  4.63969  4.91762  4.59738  4.52719  2.75864  3.68173  2.80551  5.58545  4.40330    188 a - - -
          2.68618  4.42225  2.77519  2.73123  3.46354  2.40513  3.72494  3.29354  2.67741  2.69355  4.24690  2.90347  2.73739  3.18146  2.89801  2.37887  2.77519  2.98518  4.58477  3.61503
          0.00451  5.80047  6.52282  0.61958  0.77255  1.04067  0.43575
    126   2.28917  3.23307  4.87860  4.28948  3.93937  3.72899  3.94383  1.99924  3.65772  2.22798  2.77134  3.33527  3.89672  3.01441  3.34436  2.88253  2.67952  2.05015  3.76900  3.61792    189 i - - -
          2.68618  4.42225  2.77519  2.73123  3.46354  2.40513  3.72494  3.29354  2.67741  2.69355  4.24690  2.90347  2.73739  3.18146  2.89801  2.37887  2.77519  2.98518  4.58477  3.61503
          0.00451  5.80047  6.52282  0.61958  0.77255  1.04067  0.43575
    127   2.54332  4.33967  3.04932  1.81089  5.14011  3.14682  3.80325  3.42773  2.64222  4.10070  4.83651  2.84610  4.45403  2.71033  2.22374  2.19505  2.81496  2.62530  6.22876  4.81819    190 e - - -
          2.68618  4.42225  2.77519  2.73123  3.46354  2.40513  3.72494  3.29354  2.67741  2.69355  4.24690  2.90347  2.73739  3.18146  2.89801  2.37887  2.77519  2.98518  4.58477  3.61503
          0.00451  5.80047  6.52282  0.61958  0.77255  0.71877  0.66816
    128   2.72198  4.25526  3.14953  2.56005  5.15025  4.08496  2.97248  4.63310  2.01764  2.84932  3.67991  3.03807  3.18784  3.24710  1.50594  2.72072  3.29397  3.64135  6.24497  3.94680    191 r - - -
          2.68611  4.42084  2.77531  2.73124  3.46258  2.40503  3.72463  3.29420  2.67726  2.69240  4.24612  2.90428  2.73770  3.18172  2.89890  2.37857  2.77561  2.98471  4.58621  3.61583
          0.62732  0.87589  3.00607  1.27941  0.32601  0.60943  0.78451
    129   2.69285  5.81479  2.80661  2.17598  5.16059  1.40338  3.03712  4.64729  2.72890  4.12038  4.85536  2.27855  3.77885  3.35804  3.17022  2.38636  3.53305  4.20584  6.24694  4.07813    199 g - - -
          2.68618  4.42225  2.77519  2.73123  3.46354  2.40513  3.72494  3.29354  2.67741  2.69355  4.24690  2.90347  2.73739  3.18146  2.89801  2.37887  2.77519  2.98518  4.58477  3.61503
          0.07437  5.82023  2.67790  0.61958  0.77255  0.96602  0.47900
    130   2.84556  4.78465  3.82447  3.45226  2.60584  3.36987  3.84529  1.96854  4.20170  2.38927  3.64001  4.49658  3.46107  3.69017  4.33792  2.69688  2.84110  1.54824  4.03438  3.19005    200 v - - -
          2.68618  4.42225  2.77519  2.73123  3.46354  2.40513  3.72494  3.29354  2.67741  2.69355  4.24690  2.90347  2.73739  3.18146  2.89801  2.37887  2.77519  2.98518  4.58477  3.61503
          0.00474  5.75060  6.47294  0.61958  0.77255  1.20226  0.35741
    131   2.40157  5.76557  2.71085  2.56265  5.11003  3.26145  4.21749  3.84763  2.61217  4.07059  4.80639  2.96487  1.79549  2.95741  2.81782  2.21409  2.45160  3.02448  6.19862  4.78803    201 p - - -
          2.68618  4.42225  2.77519  2.73123  3.46354  2.40513  3.72494  3.29354  2.67741  2.69355  4.24690  2.90347  2.73739  3.18146  2.89801  2.37887  2.77519  2.98518  4.58477  3.61503
          0.00474  5.75060  6.47294  0.61958  0.77255  0.65282  0.73517
    132   3.04305  4.43785  2.52726  2.44481  5.15485  1.26703  3.63184  4.64033  2.46439  4.11550  4.85144  3.10838  4.46886  3.35925  3.26596  1.96864  3.25091  4.20078  6.24367  4.08962    202 g - - -
          2.68605  4.42333  2.77518  2.72982  3.46462  2.40490  3.72530  3.29415  2.67685  2.69398  4.24797  2.90388  2.73655  3.18072  2.89842  2.37982  2.77627  2.98460  4.57903  3.61540
          0.50866  1.01649  3.30123  1.14362  0.38370  0.34362  1.23511
    133   3.34578  5.82047  6.58754  6.00004  3.67607  5.92926  6.26360  2.20886  5.84283  0.45481  3.00515  6.10791  6.05814  5.77309  5.79220  5.29780  4.79165  2.29327  6.39035  5.38330    209 L - - -
          2.68618  4.42225  2.77519  2.73123  3.46354  2.40513  3.72494  3.29354  2.67741  2.69355  4.24690  2.90347  2.73739  3.18146  2.89801  2.37887  2.77519  2.98518  4.58477  3.61503
          0.00421  5.86743  6.58978  0.61958  0.77255  0.75347  0.63626
    134   2.53977  5.83990  2.48034  1.49463  5.18552  3.60824  4.28852  3.99310  2.10028  3.34060  4.88041  2.70844  4.49500  2.37804  3.23321  2.57170  3.55909  3.11777  6.27225  3.96958    210 e - - -
          2.68618  4.42225  2.77519  2.73123  3.46354  2.40513  3.72494  3.29354  2.67741  2.69355  4.24690  2.90347  2.73739  3.18146  2.89801  2.37887  2.77519  2.98518  4.58477  3.61503
          0.00421  5.86743  6.58978  0.61958  0.77255  0.75347  0.63626
    135   2.34334  5.84011  2.37196  1.85514  5.18584  3.60821  3.94998  4.28339  2.48956  2.96164  4.88059  3.20908  2.77775  2.43879  2.77711  2.67920  2.62302  3.48220  4.45705  4.86105    211 e - - -
          2.68618  4.42225  2.77519  2.73123  3.46354  2.40513  3.72494  3.29354  2.67741  2.69355  4.24690  2.90347  2.73739  3.18146  2.89801  2.37887  2.77519  2.98518  4.58477  3.61503
          0.00421  5.86743  6.58978  0.61958  0.77255  0.57873  0.82236
    136   2.95568  4.83477  4.09521  4.67227  3.27064  3.89915  4.92214  3.04824  3.88247  0.76564  3.28123  4.71591  3.91521  3.50679  4.53602  3.90103  3.10446  2.39078  4.17808  3.31689    212 l - - -
          2.68618  4.42225  2.77519  2.73123  3.46354  2.40513  3.72494  3.29354  2.67741  2.69355  4.24690  2.90347  2.73739  3.18146  2.89801  2.37887  2.77519  2.98518  4.58477  3.61503
          0.02221  5.88478  3.95370  0.61958  0.77255  0.65929  0.72819
    137   2.52214  3.56351  2.40267  3.22842  3.79527  3.53896  2.78065  3.59547  2.76899  2.00993  3.37571  3.05654  3.90822  2.88979  2.99016  2.31480  3.58131  3.19817  4.45192  3.28925    213 l - - -
          2.68618  4.42225  2.77519  2.73123  3.46354  2.40513  3.72494  3.29354  2.67741  2.69355  4.24690  2.90347  2.73739  3.18146  2.89801  2.37887  2.77519  2.98518  4.58477  3.61503
          0.01988  5.86679  4.08318  0.61958  0.77255  0.57614  0.82568
    138   2.73227  4.41126  2.43006  2.06361  3.50036  3.18021  3.36140  4.67473  2.43770  3.62094  4.88246  2.39605  3.75770  2.45654  2.32643  2.59276  2.93996  3.66836  6.27416  4.05047    214 e - - -
          2.68618  4.42225  2.77519  2.73123  3.46354  2.40513  3.72494  3.29354  2.67741  2.69355  4.24690  2.90347  2.73739  3.18146  2.89801  2.37887  2.77519  2.98518  4.58477  3.61503
          0.00420  5.86946  6.59181  0.61958  0.77255  0.74299  0.64567
    139   2.13586  5.84239  1.63763  2.35438  5.18852  4.10259  3.70221  4.67524  2.52558  3.40816  4.88277  2.40198  4.49610  2.93281  2.53249  2.55674  2.72282  3.66856  6.27443  4.86283    215 d - - -
          2.68618  4.42225  2.77519  2.73123  3.46354  2.40513  3.72494  3.29354  2.67741  2.69355  4.24690  2.90347  2.73739  3.18146  2.89801  2.37887  2.77519  2.98518  4.58477  3.61503
          0.00420  5.86946  6.59181  0.61958  0.77255  0.74299  0.64567
    140   2.25840  4.80899  5.40869  4.79282  2.90526  4.60654  4.94073  2.11639  4.57576  1.09687  3.35759  4.77194  4.96987  4.70511  4.58072  3.21579  3.02031  2.14576  5.43146  2.84347    216 l - - -
          2.68618  4.42225  2.77519  2.73123  3.46354  2.40513  3.72494  3.29354  2.67741  2.69355  4.24690  2.90347  2.73739  3.18146  2.89801  2.37887  2.77519  2.98518  4.58477  3.61503
          0.07711  5.86946  2.63962  0.61958  0.77255  0.58702  0.81188
    141   2.44536  5.80558  2.59408  2.02675  5.15090  4.06804  3.72054  3.85239  2.20847  3.18125  4.20338  2.86103  4.46152  2.29098  2.46698  2.28434  3.24613  2.75479  6.23811  4.82701    217 e - - -
          2.68618  4.42225  2.77519  2.73123  3.46354  2.40513  3.72494  3.29354  2.67741  2.69355  4.24690  2.90347  2.73739  3.18146  2.89801  2.37887  2.77519  2.98518  4.58477  3.61503
          0.00445  5.81334  6.53568  0.61958  0.77255  0.99288  0.46284
    142   2.19179  3.89320  3.03126  2.56447  3.93003  3.69201  3.48976  2.83211  3.27128  2.25819  3.81394  3.78070  4.58501  2.22332  3.31690  2.97696  1.87257  3.66175  3.85818  4.18812    218 t - - -
          2.68618  4.42225  2.77519  2.73123  3.46354  2.40513  3.72494  3.29354  2.67741  2.69355  4.24690  2.90347  2.73739  3.18146  2.89801  2.37887  2.77519  2.98518  4.58477  3.61503
          0.00445  5.81334  6.53568  0.61958  0.77255  0.99288  0.46284
    143   4.01995  5.34529  5.99548  5.38400  2.28294  5.23467  5.53301  2.36653  5.18219  0.56573  3.24357  5.40311  5.50260  5.21328  5.15368  4.56317  4.24129  2.67466  4.04624  3.83960    219 L - - -
          2.68618  4.42225  2.77519  2.73123  3.46354  2.40513  3.72494  3.29354  2.67741  2.69355  4.24690  2.90347  2.73739  3.18146  2.89801  2.37887  2.77519  2.98518  4.58477  3.61503
          0.00445  5.81334  6.53568  0.61958  0.77255  0.99288  0.46284
    144   2.17726  2.73744  2.69696  2.04142  4.28980  3.01900  3.96477  4.10027  2.99929  3.34879  4.82670  3.26199  3.86156  2.39580  2.72428  2.29708  3.06769  3.66820  6.22193  3.14727    220 e - - -
          2.68618  4.42225  2.77519  2.73123  3.46354  2.40513  3.72494  3.29354  2.67741  2.69355  4.24690  2.90347  2.73739  3.18146  2.89801  2.37887  2.77519  2.98518  4.58477  3.61503
          0.00445  5.81334  6.53568  0.61958  0.77255  0.82589  0.57598
    145   1.94279  5.79396  3.38175  2.31267  5.12945  3.63262  3.51279  3.62942  2.16604  3.21267  4.22405  3.55486  3.17847  2.54516  2.83398  2.29621  2.56819  2.92170  4.14794  4.82732    221 a - - -
          2.68618  4.42225  2.77519  2.73123  3.46354  2.40513  3.72494  3.29354  2.67741  2.69355  4.24690  2.90347  2.73739  3.18146  2.89801  2.37887  2.77519  2.98518  4.58477  3.61503
          0.00437  5.83076  6.55311  0.61958  0.77255  0.92317  0.50627
    146   2.51907  3.86276  5.38461  4.76837  2.73675  4.57825  4.91262  2.09998  4.55021  1.14435  2.81682  4.74512  4.94168  4.67878  4.55356  3.45495  3.29954  2.09063  5.40225  2.82250    222 l - - -
          2.68618  4.42225  2.77519  2.73123  3.46354  2.40513  3.72494  3.29354  2.67741  2.69355  4.24690  2.90347  2.73739  3.18146  2.89801  2.37887  2.77519  2.98518  4.58477  3.61503
          0.00437  5.83076  6.55311  0.61958  0.77255  0.92317  0.50627
    147   2.55511  3.94326  5.34830  3.85518  3.87527  4.57219  4.90473  2.03052  4.52379  2.03951  3.14446  4.72791  3.97986  3.92571  4.53920  3.47786  3.63719  0.98707  5.40452  3.47680    223 v - - -
          2.68642  4.41735  2.77523  2.73086  3.46168  2.40574  3.72388  3.29240  2.67775  2.69333  4.24751  2.90381  2.73800  3.18207  2.89811  2.37902  2.77540  2.98542  4.58538  3.61437
          0.43690  1.41701  2.19348  0.97064  0.47617  0.92317  0.50627
    148   3.02081  4.90481  4.47257  3.48187  2.75452  4.36511  4.01079  3.37380  3.80134  2.51791  4.01519  4.21625  4.73900  3.25874  3.55995  3.63254  3.23300  3.16762  5.47668  0.79992    227 y - - -
          2.68618  4.42225  2.77519  2.73123  3.46354  2.40513  3.72494  3.29354  2.67741  2.69355  4.24690  2.90347  2.73739  3.18146  2.89801  2.37887  2.77519  2.98518  4.58477  3.61503
          0.00491  5.71412  6.43646  0.61958  0.77255  1.30167  0.31756
    149   2.56556  4.19748  2.02263  1.63186  5.09264  3.54680  4.19498  4.57913  2.72514  3.62100  4.78731  2.72803  3.35338  2.54334  3.21489  2.30103  2.78910  4.13787  6.17909  3.88450    228 e - - -
          2.68618  4.42225  2.77519  2.73123  3.46354  2.40513  3.72494  3.29354  2.67741  2.69355  4.24690  2.90347  2.73739  3.18146  2.89801  2.37887  2.77519  2.98518  4.58477  3.61503
          0.00491  5.71412  6.43646  0.61958  0.77255  1.30167  0.31756
    150   2.08047  2.46829  2.58267  2.59212  3.90487  3.33351  4.24556  3.09642  2.78948  2.75456  4.62877  2.77228  3.82925  3.09748  2.99437  2.89269  2.46690  2.84097  6.04570  4.68088    229 a - - -
          2.68618  4.42225  2.77519  2.73123  3.46354  2.40513  3.72494  3.29354  2.67741  2.69355  4.24690  2.90347  2.73739  3.18146  2.89801  2.37887  2.77519  2.98518  4.58477  3.61503
          0.00491  5.71412  6.43646  0.61958  0.77255  0.80287  0.59428
    151   3.05176  3.80955  2.27324  2.19082  4.03615  2.22664  3.64777  4.61625  2.13031  3.28123  4.82587  2.63161  4.44182  2.67345  3.05123  2.58182  2.77740  3.75252  6.21789  3.62963    230 k - - -
          2.68274  4.42169  2.77488  2.73135  3.46616  2.40587  3.72506  3.29324  2.67947  2.69385  4.24727  2.90457  2.73459  3.18200  2.89873  2.37785  2.77481  2.98609  4.58414  3.61807
          1.73833  0.49347  1.54327  1.83305  0.17426  0.79786  0.59837
    152   2.52651  5.66256  2.44632  2.30790  5.00335  2.31427  4.12493  4.48632  2.71175  3.00476  3.49104  3.14107  2.48685  2.99688  3.08132  2.02179  2.93140  3.45281  6.09781  4.68945    246 s - - -
          2.68618  4.42225  2.77519  2.73123  3.46354  2.40513  3.72494  3.29354  2.67741  2.69355  4.24690  2.90347  2.73739  3.18146  2.89801  2.37887  2.77519  2.98518  4.58477  3.61503
          0.11956  5.58754  2.21692  0.61958  0.77255  1.04838  0.43156
    153   1.90224  3.53232  2.63523  2.13531  4.99473  3.43123  4.10992  4.07622  2.69867  3.48593  4.69363  2.74556  3.85378  2.96682  2.70185  2.00278  2.58014  3.65808  6.08654  4.67717    247 a - - -
          2.68618  4.42225  2.77519  2.73123  3.46354  2.40513  3.72494  3.29354  2.67741  2.69355  4.24690  2.90347  2.73739  3.18146  2.89801  2.37887  2.77519  2.98518  4.58477  3.61503
          0.00572  5.56235  6.28469  0.61958  0.77255  1.34579  0.30156
    154   2.60841  3.81153  2.26345  2.35588  4.93469  3.20706  3.19715  3.38513  2.72601  3.22439  4.66380  2.63861  3.64620  2.80359  3.37893  2.54279  2.63363  2.45833  3.48396  4.67055    248 d - - -
          2.68618  4.42225  2.77519  2.73123  3.46354  2.40513  3.72494  3.29354  2.67741  2.69355  4.24690  2.90347  2.73739  3.18146  2.89801  2.37887  2.77519  2.98518  4.58477  3.61503
          0.00551  5.59897  6.32131  0.61958  0.77255  1.07601  0.41696
    155   2.42210  3.22578  3.76644  2.86045  3.50256  3.63427  3.76077  3.49553  2.95427  2.48110  4.33852  2.74565  3.78112  2.46040  3.08018  2.20858  2.85839  2.65514  2.97529  3.67604    249 s - - -
          2.68618  4.42225  2.77519  2.73123  3.46354  2.40513  3.72494  3.29354  2.67741  2.69355  4.24690  2.90347  2.73739  3.18146  2.89801  2.37887  2.77519  2.98518  4.58477  3.61503
          0.00514  5.66845  6.39080  0.61958  0.77255  1.23396  0.34409
    156   2.52741  5.68091  2.47075  2.61770  4.16104  3.45174  4.19401  2.72181  2.34526  2.43575  3.99672  3.14059  3.70607  3.04420  2.47706  2.08234  2.80597  3.71861  6.12659  3.99626    250 s - - -
          2.68618  4.42225  2.77519  2.73123  3.46354  2.40513  3.72494  3.29354  2.67741  2.69355  4.24690  2.90347  2.73739  3.18146  2.89801  2.37887  2.77519  2.98518  4.58477  3.61503
          0.00504  5.68966  6.41201  0.61958  0.77255  0.27344  1.43027
    157   3.14891  4.81630  5.41852  4.80233  2.44986  4.61371  4.94785  1.80684  4.58453  1.34989  2.90875  4.77995  4.03878  4.71349  3.82771  3.40435  2.90596  1.88762  3.73315  3.69586    251 l - - -
          2.68618  4.42225  2.77519  2.73123  3.46354  2.40513  3.72494  3.29354  2.67741  2.69355  4.24690  2.90347  2.73739  3.18146  2.89801  2.37887  2.77519  2.98518  4.58477  3.61503
          0.00414  5.88478  6.60713  0.61958  0.77255  0.65929  0.72819
    158   3.11616  5.85191  3.01953  2.81576  5.19794  2.68879  3.34415  4.68460  2.66805  4.15760  4.89232  2.81416  3.19148  2.76518  3.08633  1.46967  1.85848  4.24306  6.28401  3.82953    252 s - - -
          2.68618  4.42225  2.77519  2.73123  3.46354  2.40513  3.72494  3.29354  2.67741  2.69355  4.24690  2.90347  2.73739  3.18146  2.89801  2.37887  2.77519  2.98518  4.58477  3.61503
          0.00414  5.88478  6.60713  0.61958  0.77255  0.65929  0.72819
    159   3.88518  6.23998  7.07897  6.49768  2.05166  6.53048  6.75959  1.86224  6.37511  0.46678  4.03130  6.72134  6.43718  6.09566  6.23963  5.95533  5.27115  3.78737  6.59695  5.66552    253 L - - -
          2.68618  4.42225  2.77519  2.73123  3.46354  2.40513  3.72494  3.29354  2.67741  2.69355  4.24690  2.90347  2.73739  3.18146  2.89801  2.37887  2.77519  2.98518  4.58477  3.61503
          0.00414  5.88478  6.60713  0.61958  0.77255  0.65929  0.72819
    160   2.23932  4.57994  2.23397  2.14213  4.10732  2.92055  3.84265  4.08402  2.13447  3.36446  4.89156  3.04822  4.50585  2.54545  2.72040  2.04114  3.56998  3.94546  6.28335  4.87199    254 s - - -
          2.68618  4.42225  2.77519  2.73123  3.46354  2.40513  3.72494  3.29354  2.67741  2.69355  4.24690  2.90347  2.73739  3.18146  2.89801  2.37887  2.77519  2.98518  4.58477  3.61503
          0.00414  5.88478  6.60713  0.61958  0.77255  0.65929  0.72819
    161   2.26539  5.85290  2.14104  1.42152  5.19922  3.49718  3.79827  4.68610  2.90744  4.15871  4.24619  2.62941  4.50594  2.25403  2.94599  2.68957  2.99568  4.24421  6.28482  4.87307    255 e - - -
          2.68618  4.42225  2.77519  2.73123  3.46354  2.40513  3.72494  3.29354  2.67741  2.69355  4.24690  2.90347  2.73739  3.18146  2.89801  2.37887  2.77519  2.98518  4.58477  3.61503
          0.00414  5.88478  6.60713  0.61958  0.77255  0.65929  0.72819
    162   3.51006  4.87909  5.47717  4.86663  1.37127  4.67803  4.97444  2.70540  4.64923  1.95808  3.50306  4.83708  5.03759  4.77022  4.65030  3.47719  3.74173  2.52200  1.74481  2.39758    256 f - - -
          2.68618  4.42225  2.77519  2.73123  3.46354  2.40513  3.72494  3.29354  2.67741  2.69355  4.24690  2.90347  2.73739  3.18146  2.89801  2.37887  2.77519  2.98518  4.58477  3.61503
          0.00414  5.88478  6.60713  0.61958  0.77255  0.65929  0.72819
    163   2.79771  3.12994  3.63292  1.43779  5.06537  3.78581  3.21408  3.45962  2.90780  2.78222  3.32917  2.86103  4.52615  2.19678  2.99695  2.75603  3.24580  3.30039  6.21476  4.82809    257 e - - -
          2.68618  4.42225  2.77519  2.73123  3.46354  2.40513  3.72494  3.29354  2.67741  2.69355  4.24690  2.90347  2.73739  3.18146  2.89801  2.37887  2.77519  2.98518  4.58477  3.61503
          0.00414  5.88478  6.60713  0.61958  0.77255  0.65929  0.72819
    164   2.50053  5.85160  2.60876  2.38207  5.19759  2.92668  4.00512  4.68421  2.35964  3.40086  3.57306  2.44203  4.50574  2.51040  2.46991  2.03663  2.85723  3.09256  6.28374  4.87223    258 s - - -
          2.68618  4.42225  2.77519  2.73123  3.46354  2.40513  3.72494  3.29354  2.67741  2.69355  4.24690  2.90347  2.73739  3.18146  2.89801  2.37887  2.77519  2.98518  4.58477  3.61503
          0.06324  5.88478  2.83865  0.61958  0.77255  0.65929  0.72819
    165   2.44542  4.81496  5.11208  4.51246  3.91188  3.85049  4.85654  2.74928  3.04258  1.20541  1.46575  3.78500  4.90301  4.52568  4.44324  3.43665  3.62926  2.70394  5.43284  4.25033    259 l - - -
          2.68618  4.42225  2.77519  2.73123  3.46354  2.40513  3.72494  3.29354  2.67741  2.69355  4.24690  2.90347  2.73739  3.18146  2.89801  2.37887  2.77519  2.98518  4.58477  3.61503
          0.00439  5.82593  6.54828  0.61958  0.77255  0.94313  0.49333
    166   2.82303  5.81639  1.91776  2.82678  5.16220  2.91887  4.26395  4.64880  2.62755  4.12199  4.85691  2.69668  2.35761  2.87058  3.35281  1.55490  2.91604  4.20744  6.24859  4.13843    260 s - - -
          2.68618  4.42225  2.77519  2.73123  3.46354  2.40513  3.72494  3.29354  2.67741  2.69355  4.24690  2.90347  2.73739  3.18146  2.89801  2.37887  2.77519  2.98518  4.58477  3.61503
          0.00439  5.82593  6.54828  0.61958  0.77255  0.94313  0.49333
    167   2.26603  5.69687  1.98112  2.48390  3.52159  3.25688  4.29550  3.46377  3.05218  3.22303  2.94881  2.99849  2.06614  3.11066  3.53546  2.41490  3.18218  3.59532  6.15922  4.77902    261 d - - -
          2.68618  4.42225  2.77519  2.73123  3.46354  2.40513  3.72494  3.29354  2.67741  2.69355  4.24690  2.90347  2.73739  3.18146  2.89801  2.37887  2.77519  2.98518  4.58477  3.61503
          0.00439  5.82593  6.54828  0.61958  0.77255  0.72222  0.66489
    168   2.75400  5.69479  3.11707  1.93650  3.54710  2.93338  4.31522  3.18014  3.07545  3.21000  3.38473  3.61380  2.81469  2.47757  2.79730  2.34092  2.97622  3.51974  6.16120  2.57237    262 e - - -
          2.68618  4.42225  2.77519  2.73123  3.46354  2.40513  3.72494  3.29354  2.67741  2.69355  4.24690  2.90347  2.73739  3.18146  2.89801  2.37887  2.77519  2.98518  4.58477  3.61503
          0.00429  5.84927  6.57162  0.61958  0.77255  0.84191  0.56368
    169   2.75186  5.83389  1.79524  1.40502  5.17995  3.39188  3.30055  4.66686  2.70378  4.13960  4.87440  3.31795  4.48619  2.23519  3.50828  2.77818  2.75579  4.22508  6.26587  3.95753    263 e - - -
          2.68618  4.42225  2.77519  2.73123  3.46354  2.40513  3.72494  3.29354  2.67741  2.69355  4.24690  2.90347  2.73739  3.18146  2.89801  2.37887  2.77519  2.98518  4.58477  3.61503
          0.00429  5.84927  6.57162  0.61958  0.77255  0.84191  0.56368
    170   2.86320  5.38119  4.09593  3.51191  4.56710  4.35215  4.53972  2.49887  1.60486  2.79880  4.47180  3.97142  4.73063  2.72301  1.63263  3.58719  3.68705  1.90517  5.91620  4.65536    264 k - - -
          2.68618  4.42225  2.77519  2.73123  3.46354  2.40513  3.72494  3.29354  2.67741  2.69355  4.24690  2.90347  2.73739  3.18146  2.89801  2.37887  2.77519  2.98518  4.58477  3.61503
          0.00429  5.84927  6.57162  0.61958  0.77255  0.51450  0.91080
    171   2.70934  5.36738  6.04317  5.44030  2.17937  5.29322  5.63334  2.19891  5.24624  0.94945  2.47517  5.46412  5.57092  5.30436  5.23288  4.62539  4.27543  1.82740  5.98601  4.87586    265 l - - -
          2.68618  4.42225  2.77519  2.73123  3.46354  2.40513  3.72494  3.29354  2.67741  2.69355  4.24690  2.90347  2.73739  3.18146  2.89801  2.37887  2.77519  2.98518  4.58477  3.61503
          0.00414  5.88478  6.60713  0.61958  0.77255  0.65929  0.72819
    172   2.17458  3.82829  3.32290  2.48186  3.65626  4.11342  3.65767  3.90287  2.09839  4.15089  4.11195  3.03040  3.76771  2.42192  1.89139  2.32667  2.80187  4.23608  6.27981  4.11311    266 r - - -
          2.68618  4.42225  2.77519  2.73123  3.46354  2.40513  3.72494  3.29354  2.67741  2.69355  4.24690  2.90347  2.73739  3.18146  2.89801  2.37887  2.77519  2.98518  4.58477  3.61503
          0.00414  5.88478  6.60713  0.61958  0.77255  0.65929  0.72819
    173   2.30858  4.82838  5.32485  3.85632  2.64355  3.54467  4.93085  2.13109  3.79124  1.18919  2.84648  4.73736  4.96603  4.66349  3.03117  3.14326  3.33527  2.59536  4.21116  4.27105    267 l - - -
          2.68618  4.42225  2.77519  2.73123  3.46354  2.40513  3.72494  3.29354  2.67741  2.69355  4.24690  2.90347  2.73739  3.18146  2.89801  2.37887  2.77519  2.98518  4.58477  3.61503
          0.00414  5.88478  6.60713  0.61958  0.77255  0.65929  0.72819
    174   2.70173  3.60550  5.42728  4.81113  2.62559  4.62132  4.95574  2.26599  3.82463  1.07705  2.51057  4.78819  4.98428  4.72135  4.59643  3.93334  3.68202  1.97019  5.44464  3.38485    268 l - - -
          2.68618  4.42225  2.77519  2.73123  3.46354  2.40513  3.72494  3.29354  2.67741  2.69355  4.24690  2.90347  2.73739  3.18146  2.89801  2.37887  2.77519  2.98518  4.58477  3.61503
          0.00414  5.88478  6.60713  0.61958  0.77255  0.65929  0.72819
    175   2.97496  4.82555  5.42908  4.81302  2.70641  3.91060  4.95879  2.43560  4.59540  0.85554  2.87086  4.79098  4.98715  4.72346  4.59907  3.93658  2.91473  2.14611  4.10121  4.27252    269 l - - -
          2.68618  4.42225  2.77519  2.73123  3.46354  2.40513  3.72494  3.29354  2.67741  2.69355  4.24690  2.90347  2.73739  3.18146  2.89801  2.37887  2.77519  2.98518  4.58477  3.61503
          0.14050  5.88478  2.05344  0.61958  0.77255  0.65929  0.72819
    176   2.14723  5.76699  2.36415  2.28528  5.11249  2.69820  3.84224  4.59877  2.30821  4.07246  4.10918  2.94180  3.76038  3.31216  3.18007  1.65728  2.95405  3.23586  6.19942  4.78820    270 s - - -
          2.68618  4.42225  2.77519  2.73123  3.46354  2.40513  3.72494  3.29354  2.67741  2.69355  4.24690  2.90347  2.73739  3.18146  2.89801  2.37887  2.77519  2.98518  4.58477  3.61503
          0.00474  5.74903  6.47137  0.61958  0.77255  1.20682  0.35546
    177   2.64827  3.57341  2.44998  2.80562  5.08920  2.07835  2.94904  3.75877  2.57837  3.31153  3.58893  2.94781  3.41095  2.75957  3.16765  2.42596  2.40383  3.60023  6.18750  4.78060    271 g - - -
          2.68618  4.42225  2.77519  2.73123  3.46354  2.40513  3.72494  3.29354  2.67741  2.69355  4.24690  2.90347  2.73739  3.18146  2.89801  2.37887  2.77519  2.98518  4.58477  3.61503
          0.05979  5.74903  2.90312  0.61958  0.77255  0.48345  0.95881
    178   1.91100  3.85781  3.17320  2.65506  5.00621  3.41805  4.27622  4.46454  2.75323  3.02927  4.75325  3.29259  3.53923  3.38745  3.18291  1.54005  2.44289  2.52663  6.15947  4.77440    272 s - - -
          2.68618  4.42225  2.77519  2.73123  3.46354  2.40513  3.72494  3.29354  2.67741  2.69355  4.24690  2.90347  2.73739  3.18146  2.89801  2.37887  2.77519  2.98518  4.58477  3.61503
          0.00449  5.80370  6.52604  0.61958  0.77255  1.02897  0.44220
    179   3.01796  5.80207  2.44273  2.38013  5.14843  2.83670  3.71884  3.82149  2.41355  4.10790  4.84239  2.36568  3.10609  2.93225  2.56084  1.72995  2.62241  4.19340  6.23398  4.82224    273 s - - -
          2.68618  4.42225  2.77519  2.73123  3.46354  2.40513  3.72494  3.29354  2.67741  2.69355  4.24690  2.90347  2.73739  3.18146  2.89801  2.37887  2.77519  2.98518  4.58477  3.61503
          0.00449  5.80370  6.52604  0.61958  0.77255  1.02897  0.44220
    180   2.06725  5.78478  2.93527  1.59902  3.48296  3.72420  4.25305  4.60507  2.88284  3.56604  3.96875  3.03670  3.18142  3.35143  2.82976  2.09623  2.39837  3.66893  6.22127  4.81415    274 e - - -
          2.68618  4.42225  2.77519  2.73123  3.46354  2.40513  3.72494  3.29354  2.67741  2.69355  4.24690  2.90347  2.73739  3.18146  2.89801  2.37887  2.77519  2.98518  4.58477  3.61503
          0.00449  5.80370  6.52604  0.61958  0.77255  1.02897  0.44220
    181   2.43173  5.80020  1.90792  2.02775  5.14575  2.64012  3.80606  4.63206  2.64985  3.36883  4.84073  3.02823  3.85380  2.89287  2.81496  2.53220  3.18301  2.54026  6.23259  3.89965    275 d - - -
          2.68618  4.42225  2.77519  2.73123  3.46354  2.40513  3.72494  3.29354  2.67741  2.69355  4.24690  2.90347  2.73739  3.18146  2.89801  2.37887  2.77519  2.98518  4.58477  3.61503
          0.00449  5.80370  6.52604  0.61958  0.77255  0.85423  0.55445
    182   2.33356  4.74515  2.72597  2.35880  4.06983  3.58414  3.98057  4.63611  2.82372  3.35278  4.30721  2.37697  4.46770  3.05335  2.47728  1.88229  1.96182  4.19730  6.24090  4.83077    276 s - - -
          2.68618  4.42225  2.77519  2.73123  3.46354  2.40513  3.72494  3.29354  2.67741  2.69355  4.24690  2.90347  2.73739  3.18146  2.89801  2.37887  2.77519  2.98518  4.58477  3.61503
          0.00441  5.82217  6.54452  0.61958  0.77255  0.95829  0.48377
    183   2.65709  3.43968  4.01688  3.51131  3.32902  4.56391  4.89562  1.59124  3.73939  2.03070  3.47466  4.71464  4.92796  4.64438  4.52719  3.87366  2.61300  1.67397  5.39994  2.47963    277 i - - -
          2.68618  4.42225  2.77519  2.73123  3.46354  2.40513  3.72494  3.29354  2.67741  2.69355  4.24690  2.90347  2.73739  3.18146  2.89801  2.37887  2.77519  2.98518  4.58477  3.61503
          0.00441  5.82217  6.54452  0.61958  0.77255  0.95829  0.48377
    184   2.23222  4.79722  5.19439  3.48802  3.09181  3.10097  4.87032  2.48777  4.40971  2.40581  3.12716  4.65234  4.91115  3.77369  3.50494  3.44411  3.23882  1.07372  5.41629  3.38955    278 v - - -
          2.68516  4.42261  2.77556  2.73160  3.46226  2.40471  3.72462  3.29263  2.67777  2.69391  4.24616  2.90383  2.73776  3.18146  2.89837  2.37923  2.77556  2.98484  4.58513  3.61468
          0.16537  2.01972  3.92570  1.05467  0.42818  0.82877  0.57374
    185   2.71924  5.81069  2.18395  2.24309  5.15709  2.92196  4.25708  4.64400  2.01893  3.60770  4.85102  3.05799  4.46364  2.02137  2.28949  2.31936  3.08497  4.20205  6.24257  4.83081    282 k - - -
          2.68618  4.42225  2.77519  2.73123  3.46354  2.40513  3.72494  3.29354  2.67741  2.69355  4.24690  2.90347  2.73739  3.18146  2.89801  2.37887  2.77519  2.98518  4.58477  3.61503
          0.00443  5.81713  6.53948  0.61958  0.77255  0.83497  0.56896
    186   2.71390  5.81530  1.74974  2.10082  4.00528  4.07986  4.26697  4.04062  2.57413  3.29912  4.85609  2.08016  3.93512  2.91787  2.23686  2.85200  3.53704  3.10277  6.24829  4.83766    283 d - - -
          2.68618  4.42225  2.77519  2.73123  3.46354  2.40513  3.72494  3.29354  2.67741  2.69355  4.24690  2.90347  2.73739  3.18146  2.89801  2.37887  2.77519  2.98518  4.58477  3.61503
          0.00437  5.83186  6.55421  0.61958  0.77255  0.91857  0.50931
    187   2.82780  4.43665  5.71071  5.10627  3.06500  4.93570  5.28590  1.76955  4.90278  1.18166  1.92940  5.10402  5.26590  5.01373  4.90630  4.25848  3.94939  1.84135  5.72635  4.57042    284 l - - -
          2.68618  4.42225  2.77519  2.73123  3.46354  2.40513  3.72494  3.29354  2.67741  2.69355  4.24690  2.90347  2.73739  3.18146  2.89801  2.37887  2.77519  2.98518  4.58477  3.61503
          0.00437  5.83186  6.55421  0.61958  0.77255  0.91857  0.50931
    188   2.52387  5.76006  3.05543  2.48089  3.29880  3.65750  2.69739  3.23343  2.14021  3.64576  3.55123  3.56953  4.48502  2.71184  2.03554  2.20161  3.54003  3.32571  4.52625  3.85827    285 r - - -
          2.68618  4.42225  2.77519  2.73123  3.46354  2.40513  3.72494  3.29354  2.67741  2.69355  4.24690  2.90347  2.73739  3.18146  2.89801  2.37887  2.77519  2.98518  4.58477  3.61503
          0.00437  5.83186  6.55421  0.61958  0.77255  0.91857  0.50931
    189   2.87438  4.67452  2.39154  1.76405  5.16425  3.31583  3.87618  4.65082  2.63340  3.12152  4.85878  3.09485  4.47268  2.41041  2.09055  2.28708  2.85456  3.73041  6.25052  3.90008    286 e - - -
          2.68618  4.42247  2.77510  2.73116  3.46375  2.40534  3.72516  3.29326  2.67741  2.69352  4.24711  2.90330  2.73761  3.18096  2.89738  2.37908  2.77541  2.98540  4.58498  3.61460
          0.33165  1.46040  2.99331  0.05560  2.91723  0.59302  0.80442
    190   3.32249  4.05407  3.07481  2.45122  3.13533  4.17637  3.24995  3.62556  2.66566  2.52706  3.20400  3.38041  4.56466  2.51545  2.16705  3.11486  3.55388  2.39841  2.66407  3.62724    288 r - - -
          2.68618  4.42225  2.77519  2.73123  3.46354  2.40513  3.72494  3.29354  2.67741  2.69355  4.24690  2.90347  2.73739  3.18146  2.89801  2.37887  2.77519  2.98518  4.58477  3.61503
          0.02301  5.81963  3.92328  0.61958  0.77255  0.96840  0.47754
    191   1.79013  2.92816  5.34040  3.90139  3.41217  3.89066  4.88620  2.76564  3.73606  1.50343  2.64867  4.71290  4.91681  4.64488  4.52312  3.86399  3.61673  1.62627  5.38226  3.58165    289 l - - -
          2.68618  4.42225  2.77519  2.73123  3.46354  2.40513  3.72494  3.29354  2.67741  2.69355  4.24690  2.90347  2.73739  3.18146  2.89801  2.37887  2.77519  2.98518  4.58477  3.61503
          0.00450  5.80113  6.52347  0.61958  0.77255  1.03831  0.43704
    192   2.70587  4.78447  4.22899  3.38248  3.87977  3.93917  4.85752  1.83404  3.78260  1.40332  2.83600  4.63867  4.89821  4.55784  4.46252  3.83668  2.87835  1.58298  5.40421  4.22403    290 l - - -
          2.68618  4.42225  2.77519  2.73123  3.46354  2.40513  3.72494  3.29354  2.67741  2.69355  4.24690  2.90347  2.73739  3.18146  2.89801  2.37887  2.77519  2.98518  4.58477  3.61503
          0.13165  5.80113  2.11753  0.61958  0.77255  0.60246  0.79289
    193   4.38514  6.69307  3.85429  3.15414  6.22073  4.69193  4.91497  5.59538  2.72886  4.97169  5.86201  3.55817  0.34977  4.06320  3.18473  4.29450  4.59927  5.22043  6.98568  5.74402    291 P - - -
          2.68618  4.42225  2.77519  2.73123  3.46354  2.40513  3.72494  3.29354  2.67741  2.69355  4.24690  2.90347  2.73739  3.18146  2.89801  2.37887  2.77519  2.98518  4.58477  3.61503
          0.01892  5.73353  4.16668  0.61958  0.77255  1.25046  0.33740
    194   3.32932  4.71156  4.06531  4.63218  1.47125  4.49319  3.34617  2.69206  4.42778  2.34569  3.00760  4.63929  3.92309  4.56804  4.45313  3.80237  2.68177  2.75938  2.76263  1.84071    292 f - - -
          2.68618  4.42225  2.77519  2.73123  3.46354  2.40513  3.72494  3.29354  2.67741  2.69355  4.24690  2.90347  2.73739  3.18146  2.89801  2.37887  2.77519  2.98518  4.58477  3.61503
          0.00489  5.71950  6.44184  0.61958  0.77255  1.28783  0.32278
    195   3.00406  4.70583  5.28957  4.67459  3.01098  4.49945  4.83285  2.26707  3.62378  1.05633  2.95768  4.66038  4.86308  4.59255  4.47031  2.76096  3.17057  1.88395  5.32780  3.57930    293 l - - -
          2.68618  4.42225  2.77519  2.73123  3.46354  2.40513  3.72494  3.29354  2.67741  2.69355  4.24690  2.90347  2.73739  3.18146  2.89801  2.37887  2.77519  2.98518  4.58477  3.61503
          0.04255  5.71950  3.26038  0.61958  0.77255  1.28783  0.32278
    196   2.65329  5.72637  2.83580  2.25844  5.07145  3.57407  2.58449  4.55744  2.59726  3.11465  4.76702  3.45693  3.37928  2.38026  1.95352  2.37005  2.89946  3.31189  6.15904  3.55669    294 r - - -
          2.68618  4.42225  2.77519  2.73123  3.46354  2.40513  3.72494  3.29354  2.67741  2.69355  4.24690  2.90347  2.73739  3.18146  2.89801  2.37887  2.77519  2.98518  4.58477  3.61503
          0.05853  5.68202  2.92909  0.61958  0.77255  1.37904  0.29011
    197   2.53411  5.67722  2.70249  2.49162  3.94268  3.52827  3.46377  3.82327  2.67280  3.97907  3.97486  2.94724  3.62081  2.75079  1.86247  2.52659  3.08606  2.43230  6.11475  3.10333    295 r - - -
          2.68618  4.42225  2.77519  2.73123  3.46354  2.40513  3.72494  3.29354  2.67741  2.69355  4.24690  2.90347  2.73739  3.18146  2.89801  2.37887  2.77519  2.98518  4.58477  3.61503
          0.00535  5.62884  6.35119  0.61958  0.77255  1.11654  0.39662
    198   2.59058  2.72940  3.45467  3.30778  4.34395  3.05364  4.38234  3.37488  2.78890  1.98994  4.26292  3.77983  3.81090  2.68451  2.34963  2.61486  2.78360  2.40408  4.31811  3.68385    296 l - - -
          2.68431  4.41783  2.77526  2.73228  3.46137  2.40513  3.72035  3.29548  2.67964  2.69307  4.24656  2.90512  2.73769  3.18183  2.89516  2.37857  2.77794  2.98459  4.58244  3.61657
          1.24766  0.44022  2.67467  2.12989  0.12653  0.95344  0.48680
    199   2.09413  4.28443  2.68350  2.24679  5.05882  3.33324  4.17206  3.44214  2.55998  3.66085  4.75708  2.47759  2.66507  2.80563  3.08063  2.06615  3.10463  3.59266  6.14982  3.61887    321 s - - -
          2.68618  4.42225  2.77519  2.73123  3.46354  2.40513  3.72494  3.29354  2.67741  2.69355  4.24690  2.90347  2.73739  3.18146  2.89801  2.37887  2.77519  2.98518  4.58477  3.61503
          0.19239  5.67228  1.76275  0.61958  0.77255  1.13702  0.38680
    200   2.30173  5.63651  2.70397  2.27506  4.98084  2.20403  4.08877  3.95858  2.43184  3.40961  4.67736  2.93387  3.76469  2.83215  2.87562  2.00936  2.77383  3.13743  6.06963  4.65912    322 s - - -
          2.68618  4.42225  2.77519  2.73123  3.46354  2.40513  3.72494  3.29354  2.67741  2.69355  4.24690  2.90347  2.73739  3.18146  2.89801  2.37887  2.77519  2.98518  4.58477  3.61503
          0.00593  5.52580  6.24814  0.61958  0.77255  1.32191  0.31010
    201   2.91689  4.60085  2.73083  2.13564  5.00610  3.46440  2.75816  4.49090  2.47204  2.78404  4.70378  2.40911  3.13770  2.72281  2.46454  2.85938  2.77571  3.13274  4.56658  3.61060    323 e - - -
          2.68618  4.42225  2.77519  2.73123  3.46354  2.40513  3.72494  3.29354  2.67741  2.69355  4.24690  2.90347  2.73739  3.18146  2.89801  2.37887  2.77519  2.98518  4.58477  3.61503
          0.00564  5.57712  6.29947  0.61958  0.77255  1.20407  0.35663
    202   2.42883  5.69980  1.89739  1.90967  5.04578  2.77996  4.14738  4.53240  2.50882  4.00547  4.74023  2.52470  3.47361  2.96176  3.11449  2.34496  3.12202  3.24317  6.13194  3.97809    324 d - - -
          2.68618  4.42225  2.77519  2.73123  3.46354  2.40513  3.72494  3.29354  2.67741  2.69355  4.24690  2.90347  2.73739  3.18146  2.89801  2.37887  2.77519  2.98518  4.58477  3.61503
          0.00533  5.63218  6.35453  0.61958  0.77255  1.23075  0.34541
    203   2.20570  4.42317  2.68286  2.21636  4.07771  3.24026  3.27088  3.48923  2.74415  3.56229  4.74983  2.56502  2.17932  2.83299  3.08042  2.35541  3.17366  3.43962  6.14309  4.73434    325 p - - -
          2.68618  4.42225  2.77519  2.73123  3.46354  2.40513  3.72494  3.29354  2.67741  2.69355  4.24690  2.90347  2.73739  3.18146  2.89801  2.37887  2.77519  2.98518  4.58477  3.61503
          0.00516  5.66509  6.38744  0.61958  0.77255  1.41664  0.27777
    204   2.15971  5.69217  3.17492  2.07856  5.02662  2.44164  4.17297  3.84262  2.77775  3.49629  4.73564  2.61918  3.35602  3.14157  3.40290  2.16343  2.20281  2.78070  6.13127  4.72680    326 e - - -
          2.68618  4.42225  2.77519  2.73123  3.46354  2.40513  3.72494  3.29354  2.67741  2.69355  4.24690  2.90347  2.73739  3.18146  2.89801  2.37887  2.77519  2.98518  4.58477  3.61503
          0.00516  5.66509  6.38744  0.61958  0.77255  1.28725  0.32300
    205   2.70701  5.71315  2.88003  2.41168  4.11049  2.57075  3.28939  3.88428  2.75282  2.70607  4.00501  2.52876  3.05125  3.06476  2.79328  1.93379  2.80072  3.85340  6.14908  3.86200    327 s - - -
          2.68618  4.42225  2.77519  2.73123  3.46354  2.40513  3.72494  3.29354  2.67741  2.69355  4.24690  2.90347  2.73739  3.18146  2.89801  2.37887  2.77519  2.98518  4.58477  3.61503
          0.00508  5.68047  6.40282  0.61958  0.77255  1.20801  0.35495
    206   1.96180  5.52140  2.94905  2.86371  4.07597  3.11723  4.25103  3.06110  2.53572  2.56385  3.42896  3.23427  2.73363  2.77162  3.06188  2.55908  3.30278  2.58330  6.00711  3.53697    328 a - - -
          2.68618  4.42225  2.77519  2.73123  3.46354  2.40513  3.72494  3.29354  2.67741  2.69355  4.24690  2.90347  2.73739  3.18146  2.89801  2.37887  2.77519  2.98518  4.58477  3.61503
          0.00498  5.70132  6.42367  0.61958  0.77255  1.33353  0.30591
    207   2.41039  4.30314  2.40208  1.87141  5.08430  3.30162  4.18754  4.57062  2.37189  3.51791  3.59389  3.09749  3.75344  2.27425  2.96142  2.38379  2.55427  4.12964  6.17113  3.82109    329 e - - -
          2.68618  4.42225  2.77519  2.73123  3.46354  2.40513  3.72494  3.29354  2.67741  2.69355  4.24690  2.90347  2.73739  3.18146  2.89801  2.37887  2.77519  2.98518  4.58477  3.61503
          0.00498  5.70132  6.42367  0.61958  0.77255  1.33353  0.30591
    208   2.47707  5.73771  2.32154  2.40251  3.28570  2.59970  3.62041  4.56863  2.50811  4.04296  4.77840  2.64857  3.91563  3.07339  3.41562  1.57686  2.85876  3.74985  6.17043  4.75950    330 s - - -
          2.68618  4.42225  2.77519  2.73123  3.46354  2.40513  3.72494  3.29354  2.67741  2.69355  4.24690  2.90347  2.73739  3.18146  2.89801  2.37887  2.77519  2.98518  4.58477  3.61503
          0.00498  5.70132  6.42367  0.61958  0.77255  1.33353  0.30591
    209   2.41476  4.69829  5.23101  3.00807  2.70369  4.47999  4.81098  2.35399  4.41459  1.23332  3.39372  4.62632  4.84416  4.55498  3.24964  2.94544  3.54816  2.13889  4.13003  3.07595    331 l - - -
          2.68618  4.42225  2.77519  2.73123  3.46354  2.40513  3.72494  3.29354  2.67741  2.69355  4.24690  2.90347  2.73739  3.18146  2.89801  2.37887  2.77519  2.98518  4.58477  3.61503
          0.00498  5.70132  6.42367  0.61958  0.77255  1.33353  0.30591
    210   3.22141  4.95772  5.58214  4.97332  3.92532  4.81027  5.14898  2.13389  4.76813  0.69901  2.48076  4.97498  5.13932  4.87244  4.77021  4.13026  3.35853  2.38221  5.58685  3.68046    332 l - - -
          2.68618  4.42225  2.77519  2.73123  3.46354  2.40513  3.72494  3.29354  2.67741  2.69355  4.24690  2.90347  2.73739  3.18146  2.89801  2.37887  2.77519  2.98518  4.58477  3.61503
          0.00498  5.70132  6.42367  0.61958  0.77255  1.33353  0.30591
    211   2.65118  5.66541  3.13960  2.44627  3.95917  2.86403  3.44606  2.82674  2.86992  3.50302  3.92442  3.15331  3.08281  2.58033  2.36428  2.50207  2.92718  2.85297  6.11677  2.67879    333 r - - -
          2.68618  4.42225  2.77519  2.73123  3.46354  2.40513  3.72494  3.29354  2.67741  2.69355  4.24690  2.90347  2.73739  3.18146  2.89801  2.37887  2.77519  2.98518  4.58477  3.61503
          0.02345  5.70132  3.92032  0.61958  0.77255  1.33353  0.30591
    212   2.30032  5.73006  2.36107  2.09698  5.07638  3.98973  3.24702  4.56321  2.36373  3.43037  4.77041  2.80807  4.38328  2.25040  1.81819  2.92008  3.01584  4.12138  6.16196  4.75030    334 r - - -
          2.68618  4.42225  2.77519  2.73123  3.46354  2.40513  3.72494  3.29354  2.67741  2.69355  4.24690  2.90347  2.73739  3.18146  2.89801  2.37887  2.77519  2.98518  4.58477  3.61503
          0.06909  5.68294  2.75907  0.61958  0.77255  1.19148  0.36208
    213   2.79699  5.01604  3.42378  3.07613  2.82128  3.27022  4.43877  2.96435  3.05951  2.35694  4.11603  3.04280  4.57492  3.73787  3.22399  3.13215  3.46922  3.29489  1.88567  1.89970    335 w - - -
          2.68627  4.42234  2.77529  2.73132  3.46363  2.40522  3.72504  3.29363  2.67727  2.69338  4.24699  2.90356  2.73749  3.18155  2.89810  2.37872  2.77498  2.98490  4.58486  3.61512
          0.18017  2.10255  3.15291  0.11563  2.21463  0.62484  0.76647
    214   3.08164  4.78823  4.08021  4.74615  3.48897  3.81681  4.92614  2.37202  4.53913  0.68209  3.04962  4.74563  4.94849  4.67144  4.55594  3.90321  3.64769  2.27444  5.41752  4.24502    337 L - - -
          2.68618  4.42225  2.77519  2.73123  3.46354  2.40513  3.72494  3.29354  2.67741  2.69355  4.24690  2.90347  2.73739  3.18146  2.89801  2.37887  2.77519  2.98518  4.58477  3.61503
          0.00475  5.74682  6.46917  0.61958  0.77255  1.21319  0.35275
    215   2.15033  3.79292  4.78527  3.11955  3.37203  3.15968  4.73656  2.51557  2.49870  1.78730  3.92892  3.76665  4.80435  4.30252  4.26509  3.08110  2.81904  1.74041  5.42512  3.55610    338 v - - -
          2.68618  4.42225  2.77519  2.73123  3.46354  2.40513  3.72494  3.29354  2.67741  2.69355  4.24690  2.90347  2.73739  3.18146  2.89801  2.37887  2.77519  2.98518  4.58477  3.61503
          0.00475  5.74682  6.46917  0.61958  0.77255  1.06995  0.42011
    216   3.02418  5.77688  1.98451  1.53806  5.12311  3.69701  3.74444  4.60991  2.33834  4.08265  4.19486  3.28562  4.43031  2.73671  2.92849  2.15805  2.49508  4.16814  6.20886  3.90422    339 e - - -
          2.68618  4.42225  2.77519  2.73123  3.46354  2.40513  3.72494  3.29354  2.67741  2.69355  4.24690  2.90347  2.73739  3.18146  2.89801  2.37887  2.77519  2.98518  4.58477  3.61503
          0.00468  5.76262  6.48497  0.61958  0.77255  1.16633  0.37325
    217   2.76535  5.41467  3.73219  2.38019  4.63362  3.67326  4.34219  2.57123  2.80239  2.26779  3.18696  3.32984  3.89942  2.83668  2.93527  2.53868  2.11796  2.24021  5.93118  4.61232    340 t - - -
          2.68618  4.42225  2.77519  2.73123  3.46354  2.40513  3.72494  3.29354  2.67741  2.69355  4.24690  2.90347  2.73739  3.18146  2.89801  2.37887  2.77519  2.98518  4.58477  3.61503
          0.00468  5.76262  6.48497  0.61958  0.77255  1.16633  0.37325
    218   1.10689  4.88225  4.58272  4.00418  3.99406  3.67409  3.83855  2.64159  3.06513  2.36394  2.95167  4.29349  3.94277  4.16938  4.16544  2.14562  3.56911  2.71788  5.48591  3.71002    341 a - - -
          2.68618  4.42225  2.77519  2.73123  3.46354  2.40513  3.72494  3.29354  2.67741  2.69355  4.24690  2.90347  2.73739  3.18146  2.89801  2.37887  2.77519  2.98518  4.58477  3.61503
          0.00468  5.76262  6.48497  0.61958  0.77255  1.01210  0.45170
    219   1.93004  5.78477  2.82931  2.39256  4.20135  4.04737  4.23440  4.61616  1.80899  3.00497  4.82538  2.97659  2.61545  2.80214  2.84670  2.34724  2.99329  3.71384  6.21734  4.80626    342 k - - -
          2.68601  4.42382  2.77453  2.73045  3.46189  2.40556  3.72524  3.29422  2.67759  2.69389  4.24520  2.90438  2.73724  3.18219  2.89855  2.37841  2.77494  2.98509  4.58344  3.61607
          1.01585  0.56808  2.64092  1.11902  0.39541  1.11299  0.39835
    220   2.43355  5.74307  2.55288  1.69259  5.08898  2.78833  3.40294  4.57555  2.92522  3.07536  4.78351  2.42349  4.39735  2.53716  2.80206  2.33916  2.90645  4.13416  6.17524  4.02618    350 e - - -
          2.68618  4.42225  2.77519  2.73123  3.46354  2.40513  3.72494  3.29354  2.67741  2.69355  4.24690  2.90347  2.73739  3.18146  2.89801  2.37887  2.77519  2.98518  4.58477  3.61503
          0.10687  5.70710  2.32240  0.61958  0.77255  1.31932  0.31104
    221   2.75387  5.69175  2.47966  2.57215  5.03757  3.48011  2.46598  4.52437  2.87302  3.99728  4.73245  3.00333  3.73950  2.26790  1.43137  2.53758  3.40968  4.08284  6.12372  4.71178    351 r - - -
          2.68618  4.42225  2.77519  2.73123  3.46354  2.40513  3.72494  3.29354  2.67741  2.69355  4.24690  2.90347  2.73739  3.18146  2.89801  2.37887  2.77519  2.98518  4.58477  3.61503
          0.03856  5.60570  3.37702  0.61958  0.77255  0.32246  1.28868
    222   3.40277  4.77999  5.35048  3.87275  2.98163  4.57036  4.90308  1.78591  4.52462  1.05332  3.30198  4.72755  2.75184  4.65884  3.84946  3.41782  2.96183  2.50131  4.15526  4.22521    352 l - - -
          2.68618  4.42225  2.77519  2.73123  3.46354  2.40513  3.72494  3.29354  2.67741  2.69355  4.24690  2.90347  2.73739  3.18146  2.89801  2.37887  2.77519  2.98518  4.58477  3.61503
          0.00438  5.82765  6.54999  0.61958  0.77255  0.93609  0.49784
    223   2.32025  5.81684  2.24124  2.24344  5.16323  2.89438  3.43705  4.65014  2.50830  3.59343  4.85716  3.21015  3.39610  2.33732  2.65345  2.32846  2.26467  4.20819  6.24874  4.83699    353 d - - -
          2.68618  4.42225  2.77519  2.73123  3.46354  2.40513  3.72494  3.29354  2.67741  2.69355  4.24690  2.90347  2.73739  3.18146  2.89801  2.37887  2.77519  2.98518  4.58477  3.61503
          0.00438  5.82765  6.54999  0.61958  0.77255  0.93609  0.49784
    224   2.68022  4.78545  5.30700  4.69564  2.40162  4.56454  4.89501  2.50597  3.73773  1.57373  3.90407  4.70764  3.91649  3.21485  3.60857  3.39342  3.63379  1.93597  2.24325  2.79507    354 l - - -
          2.68618  4.42225  2.77519  2.73123  3.46354  2.40513  3.72494  3.29354  2.67741  2.69355  4.24690  2.90347  2.73739  3.18146  2.89801  2.37887  2.77519  2.98518  4.58477  3.61503
          0.00438  5.82765  6.54999  0.61958  0.77255  0.93609  0.49784
    225   2.45262  1.60704  5.37612  4.76248  3.88827  4.58973  4.92559  2.39356  4.54995  2.31757  3.91256  4.75024  3.26432  4.68326  4.56149  3.90149  2.86548  1.37210  5.42095  3.21188    355 v - - -
          2.68618  4.42225  2.77519  2.73123  3.46354  2.40513  3.72494  3.29354  2.67741  2.69355  4.24690  2.90347  2.73739  3.18146  2.89801  2.37887  2.77519  2.98518  4.58477  3.61503
          0.00438  5.82765  6.54999  0.61958  0.77255  0.93609  0.49784
    226   1.58962  3.45018  3.84230  3.01049  4.57585  3.09726  3.44926  3.50357  2.98515  2.01468  4.46021  3.77949  4.58926  3.10443  2.89478  2.19398  2.74307  2.82874  5.90927  4.60919    356 a - - -
          2.68618  4.42225  2.77519  2.73123  3.46354  2.40513  3.72494  3.29354  2.67741  2.69355  4.24690  2.90347  2.73739  3.18146  2.89801  2.37887  2.77519  2.98518  4.58477  3.61503
          0.00438  5.82765  6.54999  0.61958  0.77255  0.93609  0.49784
    227   1.72418  5.81215  3.06308  2.46169  5.15647  4.07735  3.35389  4.64191  2.17182  3.03963  4.31134  3.24882  3.87070  2.36040  2.71203  2.35984  2.97815  2.80320  6.24529  4.14834    357 a - - -
          2.68618  4.42225  2.77519  2.73123  3.46354  2.40513  3.72494  3.29354  2.67741  2.69355  4.24690  2.90347  2.73739  3.18146  2.89801  2.37887  2.77519  2.98518  4.58477  3.61503
          0.00438  5.82765  6.54999  0.61958  0.77255  0.93609  0.49784
    228   2.54657  3.79560  5.37484  4.75890  2.70184  4.57322  3.88712  1.71518  4.54190  2.00327  3.89572  4.73829  4.93684  4.67155  3.72597  3.05270  3.63525  1.27188  4.16678  3.75232    358 v - - -
          2.68634  4.42241  2.77536  2.73139  3.46230  2.40529  3.72511  3.29338  2.67757  2.69289  4.24706  2.90363  2.73729  3.18162  2.89817  2.37903  2.77536  2.98503  4.58493  3.61453
          0.25583  1.74700  2.96754  0.07240  2.66151  0.52881  0.88991
    229   2.67749  4.77885  3.98415  4.73886  1.78208  4.57035  4.90337  1.70888  4.52660  1.71060  3.89776  4.72862  3.94455  4.66024  4.53930  3.46006  3.29632  1.78538  5.40083  3.59462    360 i - - -
          2.68618  4.42225  2.77519  2.73123  3.46354  2.40513  3.72494  3.29354  2.67741  2.69355  4.24690  2.90347  2.73739  3.18146  2.89801  2.37887  2.77519  2.98518  4.58477  3.61503
          0.07231  5.82559  2.70601  0.61958  0.77255  0.94452  0.49244
    230   2.94124  3.84121  2.82854  1.67384  5.11663  4.03447  4.22151  3.81862  2.65135  3.59914  4.81214  2.57661  4.42794  1.76458  2.41852  2.56290  2.97570  4.16217  6.20414  3.97507    361 e - - -
          2.68618  4.42225  2.77519  2.73123  3.46354  2.40513  3.72494  3.29354  2.67741  2.69355  4.24690  2.90347  2.73739  3.18146  2.89801  2.37887  2.77519  2.98518  4.58477  3.61503
          0.02449  5.75798  3.86163  0.61958  0.77255  1.18039  0.36695
    231   1.78729  4.56205  2.95876  2.54914  3.94366  3.21729  2.91782  4.57220  2.75326  3.49198  4.15063  2.59434  3.04120  2.58399  2.92779  2.28468  3.23794  4.13719  3.43492  4.03619    362 a - - -
          2.68618  4.42225  2.77519  2.73123  3.46354  2.40513  3.72494  3.29354  2.67741  2.69355  4.24690  2.90347  2.73739  3.18146  2.89801  2.37887  2.77519  2.98518  4.58477  3.61503
          0.00480  5.73829  6.46064  0.61958  0.77255  1.05187  0.42968
    232   2.87700  5.76995  3.17819  2.33523  3.74927  2.53076  3.63288  4.59892  2.71327  3.61606  4.81096  2.83321  4.42969  2.54784  3.45137  1.19964  2.93319  4.15993  6.20337  4.79311    363 s - - -
          2.68618  4.42225  2.77519  2.73123  3.46354  2.40513  3.72494  3.29354  2.67741  2.69355  4.24690  2.90347  2.73739  3.18146  2.89801  2.37887  2.77519  2.98518  4.58477  3.61503
          0.00470  5.75932  6.48166  0.61958  0.77255  1.17638  0.36874
    233   2.47459  3.25335  2.88558  2.75122  5.11476  3.57367  4.22279  4.60020  1.90978  3.54998  4.81131  2.74906  4.42911  2.87571  2.52633  1.82467  2.27258  3.61650  6.20359  4.79310    364 s - - -
          2.68618  4.42225  2.77519  2.73123  3.46354  2.40513  3.72494  3.29354  2.67741  2.69355  4.24690  2.90347  2.73739  3.18146  2.89801  2.37887  2.77519  2.98518  4.58477  3.61503
          0.02456  5.75932  3.85820  0.61958  0.77255  1.17638  0.36874
    234   2.54842  5.70871  2.94206  2.78045  3.51122  2.97029  4.22411  3.60976  2.47434  3.57820  4.75524  3.51109  1.52520  2.69397  2.55301  2.73795  3.12831  3.33417  6.15486  3.86561    365 p - - -
          2.68618  4.42225  2.77519  2.73123  3.46354  2.40513  3.72494  3.29354  2.67741  2.69355  4.24690  2.90347  2.73739  3.18146  2.89801  2.37887  2.77519  2.98518  4.58477  3.61503
          0.00479  5.73955  6.46189  0.61958  0.77255  1.23382  0.34415
    235   2.82528  5.75904  1.93181  2.16195  5.10348  2.96409  2.83226  4.58901  2.56995  2.73048  4.79987  3.32745  3.39054  3.12694  3.43865  2.08847  2.44644  3.36849  6.19210  4.78151    366 d - - -
          2.68618  4.42225  2.77519  2.73123  3.46354  2.40513  3.72494  3.29354  2.67741  2.69355  4.24690  2.90347  2.73739  3.18146  2.89801  2.37887  2.77519  2.98518  4.58477  3.61503
          0.06081  5.73955  2.88628  0.61958  0.77255  1.23382  0.34415
    236   2.80845  3.66815  4.94447  3.50982  3.16699  3.02748  4.74377  2.43082  3.05232  1.52470  3.03108  4.47982  3.17152  3.39653  4.31673  2.58252  3.53036  1.96312  5.34635  3.62892    367 l - - -
          2.68618  4.42225  2.77519  2.73123  3.46354  2.40513  3.72494  3.29354  2.67741  2.69355  4.24690  2.90347  2.73739  3.18146  2.89801  2.37887  2.77519  2.98518  4.58477  3.61503
          0.00506  5.68380  6.40615  0.61958  0.77255  1.37497  0.29149
    237   2.81458  4.43960  2.63274  2.00322  5.07421  3.45476  3.54546  4.56056  2.22805  3.58702  4.76911  2.81479  2.51203  2.38995  3.24858  2.36884  2.81445  3.00798  6.16095  3.73366    368 e - - -
          2.68618  4.42225  2.77519  2.73123  3.46354  2.40513  3.72494  3.29354  2.67741  2.69355  4.24690  2.90347  2.73739  3.18146  2.89801  2.37887  2.77519  2.98518  4.58477  3.61503
          0.08242  5.68380  2.58076  0.61958  0.77255  1.37497  0.29149
    238   2.30662  5.65983  2.89049  2.69280  4.08832  2.98494  3.56542  3.93857  2.32040  2.49741  4.70316  2.70697  2.57704  2.99885  2.84263  2.38275  2.85520  3.06899  6.09863  3.93217    369 a - - -
          2.68618  4.42225  2.77519  2.73123  3.46354  2.40513  3.72494  3.29354  2.67741  2.69355  4.24690  2.90347  2.73739  3.18146  2.89801  2.37887  2.77519  2.98518  4.58477  3.61503
          0.13809  5.60685  2.07702  0.61958  0.77255  1.53203  0.24347
    239   2.64103  5.60945  2.38126  2.05698  3.93003  3.87421  3.57544  3.66255  2.41096  3.45703  4.65026  2.32434  3.31279  2.90594  2.98461  2.00422  2.72125  3.58667  6.04249  4.63189    370 s - - -
          2.68618  4.42225  2.77519  2.73123  3.46354  2.40513  3.72494  3.29354  2.67741  2.69355  4.24690  2.90347  2.73739  3.18146  2.89801  2.37887  2.77519  2.98518  4.58477  3.61503
          0.00624  5.47501  6.19735  0.61958  0.77255  0.47323  0.97548
    240   2.14718  4.50491  2.23044  2.07939  5.10792  3.28449  3.14387  3.91316  2.96827  2.79569  4.80963  2.55180  3.58513  2.57179  2.85631  3.07816  2.94620  2.90796  6.20329  4.03515    371 e - - -
          2.68571  4.42270  2.77484  2.73104  3.46399  2.40541  3.72539  3.29399  2.67749  2.69351  4.24603  2.90348  2.73764  3.18075  2.89763  2.37883  2.77546  2.98531  4.58522  3.61548
          0.56169  1.50061  1.57619  0.81782  0.58231  0.76369  0.62726
    241   2.57029  4.71117  2.90166  2.41891  5.00079  3.00000  4.13186  4.48205  2.50112  2.83886  4.06816  3.08191  3.36435  2.80818  1.44479  2.70868  3.39898  3.57708  4.17709  4.69230    375 r - - -
          2.68618  4.42225  2.77519  2.73123  3.46354  2.40513  3.72494  3.29354  2.67741  2.69355  4.24690  2.90347  2.73739  3.18146  2.89801  2.37887  2.77519  2.98518  4.58477  3.61503
          0.00552  5.59737  6.31972  0.61958  0.77255  1.54902  0.23884
    242   2.79586  4.62907  5.17930  3.67517  3.49005  3.61585  4.74687  1.31931  4.35863  1.50239  2.75684  4.56636  4.77897  4.49620  3.66626  3.72488  3.48139  2.34774  5.25052  2.90615    376 i - - -
          2.68618  4.42225  2.77519  2.73123  3.46354  2.40513  3.72494  3.29354  2.67741  2.69355  4.24690  2.90347  2.73739  3.18146  2.89801  2.37887  2.77519  2.98518  4.58477  3.61503
          0.00552  5.59737  6.31972  0.61958  0.77255  1.54902  0.23884
    243   3.26712  4.64024  5.23394  4.61870  1.84522  4.43810  4.77104  1.24642  4.40320  1.80404  3.25219  3.80201  4.79983  4.53215  3.67751  3.74993  3.49914  2.28950  4.06443  4.08490    377 i - - -
          2.68618  4.42225  2.77519  2.73123  3.46354  2.40513  3.72494  3.29354  2.67741  2.69355  4.24690  2.90347  2.73739  3.18146  2.89801  2.37887  2.77519  2.98518  4.58477  3.61503
          0.00552  5.59737  6.31972  0.61958  0.77255  1.25366  0.33611
    244   2.73397  5.69986  3.44034  2.45713  5.04439  2.40375  3.20492  4.52979  1.90528  4.00481  4.74072  3.43261  2.32858  2.80401  2.21374  2.39824  3.18303  3.05653  6.13278  4.72241    378 k - - -
          2.68618  4.42225  2.77519  2.73123  3.46354  2.40513  3.72494  3.29354  2.67741  2.69355  4.24690  2.90347  2.73739  3.18146  2.89801  2.37887  2.77519  2.98518  4.58477  3.61503
          0.00530  5.63780  6.36014  0.61958  0.77255  1.13641  0.38709
    245   2.94620  5.72885  1.61909  2.62887  5.07439  2.81356  4.17746  4.56073  2.73039  2.90701  4.76942  2.72860  3.79917  2.78044  2.78714  1.87679  2.77715  4.11975  6.16123  4.74992    379 d - - -
          2.68618  4.42225  2.77519  2.73123  3.46354  2.40513  3.72494  3.29354  2.67741  2.69355  4.24690  2.90347  2.73739  3.18146  2.89801  2.37887  2.77519  2.98518  4.58477  3.61503
          0.00507  5.68294  6.40528  0.61958  0.77255  1.37695  0.29082
    246   2.63751  5.72296  2.18732  2.19352  5.06630  3.99081  3.64740  3.34127  2.44339  3.59661  4.21883  2.53439  2.54755  3.04846  2.68648  2.52691  2.63152  3.51290  4.45255  3.92512    380 d - - -
          2.68618  4.42225  2.77519  2.73123  3.46354  2.40513  3.72494  3.29354  2.67741  2.69355  4.24690  2.90347  2.73739  3.18146  2.89801  2.37887  2.77519  2.98518  4.58477  3.61503
          0.00507  5.68294  6.40528  0.61958  0.77255  1.37695  0.29082
    247   2.04591  5.60313  2.27617  2.16174  4.23472  3.20024  4.21091  3.42282  2.63113  2.81764  3.14504  3.22782  4.40979  3.16775  2.84903  2.47849  2.96859  2.77695  4.32147  4.68883    381 a - - -
          2.68618  4.42225  2.77519  2.73123  3.46354  2.40513  3.72494  3.29354  2.67741  2.69355  4.24690  2.90347  2.73739  3.18146  2.89801  2.37887  2.77519  2.98518  4.58477  3.61503
          0.00507  5.68294  6.40528  0.61958  0.77255  1.10907  0.40028
    248   2.31315  4.21788  1.88218  2.13689  5.07604  3.05553  4.19937  3.74196  2.63625  3.39900  4.77760  3.48111  4.40519  2.19056  2.89789  2.55354  2.75889  3.02088  6.17122  4.76314    382 d - - -
          2.68618  4.42225  2.77519  2.73123  3.46354  2.40513  3.72494  3.29354  2.67741  2.69355  4.24690  2.90347  2.73739  3.18146  2.89801  2.37887  2.77519  2.98518  4.58477  3.61503
          0.00490  5.71623  6.43858  0.61958  0.77255  1.29626  0.31959
    249   2.73003  4.70937  5.23395  3.75048  2.75547  4.48920  4.81983  2.44551  4.41952  1.02199  2.83076  3.74820  4.85343  4.56125  2.99169  3.79807  3.27073  2.19389  5.33030  3.58421    383 l - - -
          2.68618  4.42225  2.77519  2.73123  3.46354  2.40513  3.72494  3.29354  2.67741  2.69355  4.24690  2.90347  2.73739  3.18146  2.89801  2.37887  2.77519  2.98518  4.58477  3.61503
          0.00490  5.71623  6.43858  0.61958  0.77255  1.12769  0.39124
    250   1.65155  4.72773  5.21289  3.88672  3.55461  3.55698  4.82731  2.03885  4.40815  2.26967  2.31654  4.63088  4.86295  4.55628  4.44810  2.74516  2.49469  1.84920  5.34847  4.17036    384 a - - -
          2.68618  4.42225  2.77519  2.73123  3.46354  2.40513  3.72494  3.29354  2.67741  2.69355  4.24690  2.90347  2.73739  3.18146  2.89801  2.37887  2.77519  2.98518  4.58477  3.61503
          0.00481  5.73562  6.45796  0.61958  0.77255  1.24473  0.33970
    251   2.41792  5.76038  2.24081  2.00171  5.10653  3.52218  3.52286  4.20386  2.33415  3.63836  4.80075  3.18715  3.74848  2.34429  2.18393  2.54487  3.07605  4.15160  3.87528  3.89507    385 e - - -
          2.68618  4.42225  2.77519  2.73123  3.46354  2.40513  3.72494  3.29354  2.67741  2.69355  4.24690  2.90347  2.73739  3.18146  2.89801  2.37887  2.77519  2.98518  4.58477  3.61503
          0.03841  5.73561  3.36817  0.61958  0.77255  1.24473  0.33970
    252   2.05398  3.84868  5.25933  4.64553  2.40903  4.48459  4.81706  1.96761  3.90457  1.69094  3.81448  4.63981  4.84847  3.96489  3.69336  3.79494  2.37657  1.81690  5.31728  4.14082    386 l - - -
          2.68618  4.42225  2.77519  2.73123  3.46354  2.40513  3.72494  3.29354  2.67741  2.69355  4.24690  2.90347  2.73739  3.18146  2.89801  2.37887  2.77519  2.98518  4.58477  3.61503
          0.00497  5.70218  6.42452  0.61958  0.77255  1.33144  0.30665
    253   1.08419  4.72081  5.12408  4.52022  3.81833  3.37984  4.79862  2.48682  4.33951  2.30225  3.84074  4.57978  4.83608  4.50084  4.40444  3.16184  2.74751  1.75631  5.34347  3.55162    387 a - - -
          2.68618  4.42225  2.77519  2.73123  3.46354  2.40513  3.72494  3.29354  2.67741  2.69355  4.24690  2.90347  2.73739  3.18146  2.89801  2.37887  2.77519  2.98518  4.58477  3.61503
          0.00497  5.70218  6.42452  0.61958  0.77255  1.33144  0.30665
    254   2.55055  3.37422  5.17954  3.72394  3.07265  4.47370  3.91548  2.80214  3.58954  0.97575  3.15846  4.60280  4.83839  3.73329  4.42078  3.78058  2.76199  2.18834  5.32628  4.14793    388 l - - -
          2.68618  4.42225  2.77519  2.73123  3.46354  2.40513  3.72494  3.29354  2.67741  2.69355  4.24690  2.90347  2.73739  3.18146  2.89801  2.37887  2.77519  2.98518  4.58477  3.61503
          0.00497  5.70218  6.42452  0.61958  0.77255  1.33144  0.30665
    255   1.87627  3.96670  2.23368  2.05244  5.08615  2.90118  3.78086  3.90201  2.38785  4.04584  4.78060  2.80667  4.39436  2.51788  2.73630  2.45772  3.45857  4.13130  6.17232  4.07196    389 a - - -
          2.68618  4.42225  2.77519  2.73123  3.46354  2.40513  3.72494  3.29354  2.67741  2.69355  4.24690  2.90347  2.73739  3.18146  2.89801  2.37887  2.77519  2.98518  4.58477  3.61503
          0.02496  5.70218  3.84824  0.61958  0.77255  1.33144  0.30665
    256   1.83987  1.56002  5.18358  4.57556  3.79685  4.47004  4.80308  2.71861  4.38109  2.45083  2.94642  3.82863  4.83584  4.53012  4.42246  2.30786  3.54374  1.86899  5.32527  4.14698    390 c - - -
          2.68618  4.42225  2.77519  2.73123  3.46354  2.40513  3.72494  3.29354  2.67741  2.69355  4.24690  2.90347  2.73739  3.18146  2.89801  2.37887  2.77519  2.98518  4.58477  3.61503
          0.00507  5.68229  6.40463  0.61958  0.77255  1.37844  0.29032
    257   2.18696  2.70811  5.27489  4.65934  2.92187  3.75082  4.81055  1.67445  4.44322  2.11941  3.11623  4.64048  4.84003  4.57359  4.44977  2.80851  2.95058  1.69205  5.30285  4.12696    391 i - - -
          2.68618  4.42225  2.77519  2.73123  3.46354  2.40513  3.72494  3.29354  2.67741  2.69355  4.24690  2.90347  2.73739  3.18146  2.89801  2.37887  2.77519  2.98518  4.58477  3.61503
          0.00507  5.68229  6.40463  0.61958  0.77255  1.19299  0.36142
    258   2.53721  5.11860  3.99950  2.84461  3.68632  4.21666  3.06545  3.64655  3.39466  3.06956  3.65564  3.88258  4.59896  3.25353  3.33124  3.44884  3.51464  3.40413  5.66924  0.87513    392 y - - -
          2.68618  4.42225  2.77519  2.73123  3.46354  2.40513  3.72494  3.29354  2.67741  2.69355  4.24690  2.90347  2.73739  3.18146  2.89801  2.37887  2.77519  2.98518  4.58477  3.61503
          0.00496  5.70451  6.42685  0.61958  0.77255  1.32573  0.30871
    259   1.74291  5.70018  3.20161  2.46145  5.02826  2.90090  3.48206  3.56475  2.94161  2.91049  4.74534  2.34317  3.34884  3.30201  3.19455  1.80249  3.14159  3.46615  6.14318  4.74270    393 a - - -
          2.68618  4.42225  2.77519  2.73123  3.46354  2.40513  3.72494  3.29354  2.67741  2.69355  4.24690  2.90347  2.73739  3.18146  2.89801  2.37887  2.77519  2.98518  4.58477  3.61503
          0.00496  5.70451  6.42685  0.61958  0.77255  1.32573  0.30871
    260   2.58314  1.49464  4.97193  3.35063  3.14108  3.80127  3.90999  2.53345  4.22196  2.68648  3.85831  4.50070  4.81140  4.40872  3.12724  2.28741  2.83035  2.17479  4.09071  3.76718    394 c - - -
          2.68618  4.42225  2.77519  2.73123  3.46354  2.40513  3.72494  3.29354  2.67741  2.69355  4.24690  2.90347  2.73739  3.18146  2.89801  2.37887  2.77519  2.98518  4.58477  3.61503
          0.00496  5.70451  6.42685  0.61958  0.77255  1.32573  0.30871
    261   3.05945  4.59671  2.21159  2.27831  4.13170  4.00274  3.66922  4.56974  2.59963  3.47387  4.77976  2.98159  2.44889  2.44219  2.77158  2.17782  2.32517  3.24906  6.17185  4.76102    395 s - - -
          2.68618  4.42225  2.77519  2.73123  3.46354  2.40513  3.72494  3.29354  2.67741  2.69355  4.24690  2.90347  2.73739  3.18146  2.89801  2.37887  2.77519  2.98518  4.58477  3.61503
          0.00496  5.70451  6.42685  0.61958  0.77255  1.32573  0.30871
    262   2.16524  4.16479  2.77515  2.36467  5.08534  3.12395  3.40926  4.57148  2.52417  3.21973  4.78063  2.97272  3.82892  2.65838  2.24459  2.08749  2.73327  3.43939  6.17258  3.94968    396 s - - -
          2.68618  4.42225  2.77519  2.73123  3.46354  2.40513  3.72494  3.29354  2.67741  2.69355  4.24690  2.90347  2.73739  3.18146  2.89801  2.37887  2.77519  2.98518  4.58477  3.61503
          0.00496  5.70451  6.42685  0.61958  0.77255  1.32573  0.30871
    263   2.54686  5.63882  2.82824  2.72213  4.94223  3.24016  4.21696  3.37536  2.73832  2.79928  4.69066  2.96572  3.34177  3.09400  2.73522  2.19308  2.04695  2.36157  4.45296  3.93271    397 t - - -
          2.68618  4.42225  2.77519  2.73123  3.46354  2.40513  3.72494  3.29354  2.67741  2.69355  4.24690  2.90347  2.73739  3.18146  2.89801  2.37887  2.77519  2.98518  4.58477  3.61503
          0.00496  5.70451  6.42685  0.61958  0.77255  1.15099  0.38027
    264   2.63543  4.29033  1.36003  2.73609  5.07590  3.23024  4.20549  3.74410  2.39806  3.14520  3.61036  2.62477  3.07268  2.83076  3.43441  2.52553  3.47280  4.12440  6.17367  4.76657    398 d - - -
          2.68618  4.42225  2.77519  2.73123  3.46354  2.40513  3.72494  3.29354  2.67741  2.69355  4.24690  2.90347  2.73739  3.18146  2.89801  2.37887  2.77519  2.98518  4.58477  3.61503
          0.00486  5.72489  6.44724  0.61958  0.77255  1.27369  0.32822
    265   2.06357  3.36487  2.92534  1.92992  3.95695  3.00574  3.00497  3.78903  2.70219  3.25991  4.77279  2.55955  2.98712  2.29801  3.27961  3.20874  3.47313  3.61434  4.40936  4.76298    399 e - - -
          2.68305  4.42256  2.77380  2.73135  3.46351  2.40639  3.72627  3.29203  2.67810  2.69204  4.24780  2.90415  2.73872  3.18207  2.89913  2.37890  2.77641  2.98451  4.58296  3.61516
          0.73770  0.65353  6.44724  1.43300  0.27259  0.82438  0.57716
    266   3.07805  4.74699  5.33625  4.72086  3.41423  4.54153  3.55522  2.15094  4.50559  1.34155  3.42853  4.70408  4.90523  4.63671  3.78979  3.33803  3.01350  2.08498  2.01998  3.04134    408 l - - -
          2.68618  4.42225  2.77519  2.73123  3.46354  2.40513  3.72494  3.29354  2.67741  2.69355  4.24690  2.90347  2.73739  3.18146  2.89801  2.37887  2.77519  2.98518  4.58477  3.61503
          0.04039  5.78311  3.31039  0.61958  0.77255  1.10087  0.40434
    267   2.32950  4.88012  1.89097  1.73773  5.11207  3.64157  4.21518  4.59842  2.64605  2.91788  4.80704  2.62892  3.10584  2.71691  3.44264  2.48259  2.92900  4.15741  6.19888  4.78759    409 e - - -
          2.68618  4.42225  2.77519  2.73123  3.46354  2.40513  3.72494  3.29354  2.67741  2.69355  4.24690  2.90347  2.73739  3.18146  2.89801  2.37887  2.77519  2.98518  4.58477  3.61503
          0.00475  5.74748  6.46982  0.61958  0.77255  1.21131  0.35355
    268   2.25504  4.29920  4.14449  2.85629  3.90028  3.68385  3.35554  2.97833  3.24342  1.86812  4.15416  3.56957  4.65547  3.03211  3.90059  2.33211  2.31321  1.97602  5.63080  3.74717    410 l - - -
          2.68618  4.42225  2.77519  2.73123  3.46354  2.40513  3.72494  3.29354  2.67741  2.69355  4.24690  2.90347  2.73739  3.18146  2.89801  2.37887  2.77519  2.98518  4.58477  3.61503
          0.03604  5.74748  3.43554  0.61958  0.77255  1.21131  0.35355
    269   2.21388  3.33098  5.30472  4.68897  2.33882  4.50437  4.83836  2.39205  4.47237  1.37417  2.01622  4.66919  3.87083  3.91570  4.47785  3.81611  3.56585  2.26372  5.32894  4.15368    411 l - - -
          2.68618  4.42225  2.77519  2.73123  3.46354  2.40513  3.72494  3.29354  2.67741  2.69355  4.24690  2.90347  2.73739  3.18146  2.89801  2.37887  2.77519  2.98518  4.58477  3.61503
          0.00490  5.71634  6.43868  0.61958  0.77255  1.29599  0.31969
    270   2.08962  3.48810  2.77646  2.83576  3.30707  2.69597  4.32366  2.98646  2.70911  3.60899  3.68597  3.67097  4.50096  2.65527  3.32266  2.17311  3.20512  3.34232  2.81516  3.08577    412 a - - -
          2.68605  4.42238  2.77533  2.73084  3.46367  2.40526  3.72508  3.29367  2.67754  2.69368  4.24498  2.90298  2.73753  3.18159  2.89782  2.37900  2.77533  2.98531  4.58490  3.61516
          0.17547  1.83670  6.43868  0.08651  2.49046  0.36767  1.17877
    271   1.99990  5.83567  2.18769  2.81817  5.17942  4.10244  4.28962  3.55677  2.04408  3.60977  3.92807  3.27428  4.49587  2.49935  2.34133  1.99524  2.97345  3.68494  6.26915  4.85900    414 s - - -
          2.68618  4.42225  2.77519  2.73123  3.46354  2.40513  3.72494  3.29354  2.67741  2.69355  4.24690  2.90347  2.73739  3.18146  2.89801  2.37887  2.77519  2.98518  4.58477  3.61503
          0.00421  5.86743  6.58978  0.61958  0.77255  0.57873  0.82236
    272   2.65572  4.94542  4.09053  4.93246  4.04475  4.77861  5.12605  1.11014  4.73020  1.37167  2.37931  4.93481  5.13222  4.86691  4.75056  4.09478  3.09310  2.58642  5.61423  4.43921    415 i - - -
          2.68618  4.42225  2.77519  2.73123  3.46354  2.40513  3.72494  3.29354  2.67741  2.69355  4.24690  2.90347  2.73739  3.18146  2.89801  2.37887  2.77519  2.98518  4.58477  3.61503
          0.00414  5.88478  6.60713  0.61958  0.77255  0.65929  0.72819
    273   4.32000  5.61616  6.29363  5.69023  1.76562  5.56517  5.82881  2.44105  5.49976  0.82078  3.60626  5.73037  5.78026  5.48064  5.45525  4.90539  4.53624  2.57138  6.06948  2.04062    416 l - - -
          2.68618  4.42225  2.77519  2.73123  3.46354  2.40513  3.72494  3.29354  2.67741  2.69355  4.24690  2.90347  2.73739  3.18146  2.89801  2.37887  2.77519  2.98518  4.58477  3.61503
          0.00414  5.88478  6.60713  0.61958  0.77255  0.65929  0.72819
    274   2.50192  3.85037  3.01180  1.37578  5.19719  3.37311  3.41811  4.68372  2.27329  4.15696  4.89180  2.41225  4.50583  2.67242  3.52665  2.30994  3.28961  3.45966  6.28356  4.01753    417 e - - -
          2.68618  4.42225  2.77519  2.73123  3.46354  2.40513  3.72494  3.29354  2.67741  2.69355  4.24690  2.90347  2.73739  3.18146  2.89801  2.37887  2.77519  2.98518  4.58477  3.61503
          0.02184  5.88478  3.97250  0.61958  0.77255  0.65929  0.72819
    275   1.94558  2.13807  2.80645  2.91651  4.95474  4.14087  4.33642  3.18103  2.57946  2.98522  4.73340  3.63992  3.42836  2.88198  3.30035  1.81840  3.03687  3.22976  6.14881  4.78108    418 s - - -
          2.68618  4.42225  2.77519  2.73123  3.46354  2.40513  3.72494  3.29354  2.67741  2.69355  4.24690  2.90347  2.73739  3.18146  2.89801  2.37887  2.77519  2.98518  4.58477  3.61503
          0.00421  5.86715  6.58950  0.61958  0.77255  0.75493  0.63496
    276   2.67757  4.87660  3.95686  4.37720  3.97796  4.53692  4.84642  2.70048  3.63777  0.72977  3.99258  4.55085  4.90568  3.73342  4.39611  3.10208  3.29683  2.23579  5.49098  4.30258    419 l - - -
          2.68618  4.42225  2.77519  2.73123  3.46354  2.40513  3.72494  3.29354  2.67741  2.69355  4.24690  2.90347  2.73739  3.18146  2.89801  2.37887  2.77519  2.98518  4.58477  3.61503
          0.01422  5.86715  4.48431  0.61958  0.77255  0.75493  0.63496
    277   3.11252  5.83183  3.06635  2.41454  5.16069  3.47795  3.89345  4.63668  3.06922  3.59812  4.87892  3.24873  0.80075  3.42487  3.34405  2.95596  3.58934  3.74590  6.27475  4.87109    420 p - - -
          2.68618  4.42225  2.77519  2.73123  3.46354  2.40513  3.72494  3.29354  2.67741  2.69355  4.24690  2.90347  2.73739  3.18146  2.89801  2.37887  2.77519  2.98518  4.58477  3.61503
          0.43918  5.85719  1.04248  0.61958  0.77255  0.80449  0.59297
    278   2.52715  5.53576  3.01692  2.24951  3.43325  3.30447  2.66319  3.34541  2.41229  3.83224  3.42396  2.50498  4.25006  2.69149  3.01289  2.60939  2.44043  3.07857  4.26029  4.58273    421 e - - -
          2.68618  4.42225  2.77519  2.73123  3.46354  2.40513  3.72494  3.29354  2.67741  2.69355  4.24690  2.90347  2.73739  3.18146  2.89801  2.37887  2.77519  2.98518  4.58477  3.61503
          0.00657  5.42458  6.14692  0.61958  0.77255  1.79652  0.18137
    279   2.15855  4.95515  3.80266  2.96461  2.75122  4.03365  4.26923  3.12247  2.99797  2.59021  3.42321  3.23362  4.41667  3.21750  1.91516  2.12559  2.78659  2.88653  4.09184  4.25906    422 r - - -
          2.68618  4.42225  2.77519  2.73123  3.46354  2.40513  3.72494  3.29354  2.67741  2.69355  4.24690  2.90347  2.73739  3.18146  2.89801  2.37887  2.77519  2.98518  4.58477  3.61503
          0.00657  5.42458  6.14692  0.61958  0.77255  0.65012  0.73811
    280   2.75626  5.73244  2.50390  2.03674  3.81428  3.23643  3.80840  4.56378  2.35190  3.11328  4.12734  2.78037  3.12012  2.25948  3.10546  2.39199  2.73317  3.02156  6.16502  4.75396    423 e - - -
          2.68025  4.43128  2.76685  2.72809  3.46697  2.40670  3.72356  3.29459  2.68297  2.69175  4.24408  2.90666  2.74173  3.18324  2.89815  2.37618  2.77511  2.98562  4.58984  3.62226
          2.01613  0.23793  2.54371  3.08276  0.04692  0.73238  0.65540
    281   2.08172  5.70899  2.14692  2.48585  4.01649  3.29883  4.20122  3.44148  2.71688  3.10721  4.75347  3.20250  2.73240  3.10041  2.73319  2.32588  2.85929  2.67462  6.15044  4.74837    486 a - - -
          2.68618  4.42225  2.77519  2.73123  3.46354  2.40513  3.72494  3.29354  2.67741  2.69355  4.24690  2.90347  2.73739  3.18146  2.89801  2.37887  2.77519  2.98518  4.58477  3.61503
          0.22997  5.70935  1.59886  0.61958  0.77255  1.31369  0.31310
    282   2.51840  5.61290  3.08113  1.88854  3.87148  3.13691  3.43636  3.93483  2.32346  3.46252  4.65396  3.05256  2.36317  2.93361  2.79844  2.29259  2.76401  3.43551  6.04651  4.63649    487 e - - -
          2.68618  4.42225  2.77519  2.73123  3.46354  2.40513  3.72494  3.29354  2.67741  2.69355  4.24690  2.90347  2.73739  3.18146  2.89801  2.37887  2.77519  2.98518  4.58477  3.61503
          0.04709  5.48556  3.17363  0.61958  0.77255  1.32605  0.30860
    283   2.36341  4.61009  2.83824  1.98725  4.91461  3.90151  3.51395  3.04266  2.70371  2.80479  3.83566  2.66677  3.68940  2.82219  2.56808  2.63226  2.51891  2.97551  6.03121  4.63139    488 e - - -
          2.68618  4.42225  2.77519  2.73123  3.46354  2.40513  3.72494  3.29354  2.67741  2.69355  4.24690  2.90347  2.73739  3.18146  2.89801  2.37887  2.77519  2.98518  4.58477  3.61503
          0.00603  5.51036  6.23271  0.61958  0.77255  1.37482  0.29154
    284   3.20297  4.04149  3.66964  3.38939  3.42161  2.70726  3.81568  2.40826  3.72158  1.71769  3.47594  3.61404  3.15220  2.95012  3.42584  3.18005  2.52829  2.25499  3.49493  3.67186    489 l - - -
          2.68618  4.42225  2.77519  2.73123  3.46354  2.40513  3.72494  3.29354  2.67741  2.69355  4.24690  2.90347  2.73739  3.18146  2.89801  2.37887  2.77519  2.98518  4.58477  3.61503
          0.00575  5.55716  6.27951  0.61958  0.77255  1.12607  0.39201
    285   1.73528  5.69424  2.61034  2.24281  5.03756  2.64295  4.14937  3.74284  2.71701  3.61466  4.73535  2.88106  4.35557  2.84409  2.75480  2.26871  2.55571  3.54085  6.12797  3.97585    490 a - - -
          2.68618  4.42225  2.77519  2.73123  3.46354  2.40513  3.72494  3.29354  2.67741  2.69355  4.24690  2.90347  2.73739  3.18146  2.89801  2.37887  2.77519  2.98518  4.58477  3.61503
          0.00533  5.63329  6.35564  0.61958  0.77255  1.27131  0.32915
    286   2.29315  4.12347  2.89695  2.00103  3.97404  2.86093  3.64034  3.38059  2.66570  2.79384  4.08091  3.21909  3.74831  2.67025  3.03790  2.16273  3.11924  2.85769  6.10563  4.70924    491 e - - -
          2.68618  4.42225  2.77519  2.73123  3.46354  2.40513  3.72494  3.29354  2.67741  2.69355  4.24690  2.90347  2.73739  3.18146  2.89801  2.37887  2.77519  2.98518  4.58477  3.61503
          0.00519  5.66011  6.38246  0.61958  0.77255  1.01015  0.45281
    287   2.32673  4.74431  3.97111  3.68706  3.05694  4.45736  4.00433  2.35382  3.53868  0.95205  3.16297  4.52439  4.82399  4.43475  3.73761  3.26390  3.55331  2.64880  4.33225  4.17783    492 l - - -
          2.68618  4.42225  2.77519  2.73123  3.46354  2.40513  3.72494  3.29354  2.67741  2.69355  4.24690  2.90347  2.73739  3.18146  2.89801  2.37887  2.77519  2.98518  4.58477  3.61503
          0.00490  5.71684  6.43919  0.61958  0.77255  1.29470  0.32018
    288   2.48497  5.55682  3.59660  1.91496  4.82530  3.62709  2.84756  3.30081  2.86830  2.52192  3.57539  3.37402  4.45526  1.94275  3.18167  3.02678  2.45679  3.49624  3.54162  3.94595    493 e - - -
          2.68618  4.42225  2.77519  2.73123  3.46354  2.40513  3.72494  3.29354  2.67741  2.69355  4.24690  2.90347  2.73739  3.18146  2.89801  2.37887  2.77519  2.98518  4.58477  3.61503
          0.00484  5.72920  6.45154  0.61958  0.77255  1.10925  0.40019
    289   2.48660  5.76959  1.89054  2.30300  5.11590  2.89775  2.87369  4.60274  2.28806  3.54624  4.80993  3.25645  3.44877  2.79828  2.36816  2.50947  2.94275  3.59788  6.20153  4.78983    494 d - - -
          2.68618  4.42225  2.77519  2.73123  3.46354  2.40513  3.72494  3.29354  2.67741  2.69355  4.24690  2.90347  2.73739  3.18146  2.89801  2.37887  2.77519  2.98518  4.58477  3.61503
          0.00474  5.75041  6.47276  0.61958  0.77255  0.85171  0.55632
    290   2.23899  5.78955  3.10424  2.49356  4.04192  2.63401  4.24721  3.97387  1.93604  3.36809  3.67082  3.52837  4.45330  2.45051  1.92732  2.22233  3.51630  4.17878  6.22381  4.81445    495 r - - -
          2.68618  4.42225  2.77519  2.73123  3.46354  2.40513  3.72494  3.29354  2.67741  2.69355  4.24690  2.90347  2.73739  3.18146  2.89801  2.37887  2.77519  2.98518  4.58477  3.61503
          0.00452  5.79774  6.52008  0.61958  0.77255  0.91575  0.51119
    291   2.09519  4.79085  5.38552  4.77102  2.92707  4.59173  4.92692  1.93107  3.85755  1.45918  3.21515  4.75485  4.95352  4.68684  3.94475  3.90386  3.65082  1.44062  5.41763  4.24249    496 v - - -
          2.68618  4.42225  2.77519  2.73123  3.46354  2.40513  3.72494  3.29354  2.67741  2.69355  4.24690  2.90347  2.73739  3.18146  2.89801  2.37887  2.77519  2.98518  4.58477  3.61503
          0.00443  5.81632  6.53867  0.61958  0.77255  0.63677  0.75290
    292   2.86918  5.84079  1.33911  2.24694  5.18704  3.02576  4.28670  4.67399  2.32948  4.14655  4.88124  3.08109  4.49300  2.58248  2.48080  2.45847  3.55813  4.23208  6.27266  3.58367    497 d - - -
          2.68618  4.42225  2.77519  2.73123  3.46354  2.40513  3.72494  3.29354  2.67741  2.69355  4.24690  2.90347  2.73739  3.18146  2.89801  2.37887  2.77519  2.98518  4.58477  3.61503
          0.00424  5.86095  6.58329  0.61958  0.77255  0.83796  0.56668
    293   2.64172  5.79716  2.89471  2.18828  3.27881  3.64018  3.44509  3.94865  2.43687  2.84748  3.39817  3.00348  4.49907  2.58044  2.37336  2.84161  2.37517  3.20391  4.25220  3.55675    498 e - - -
          2.68618  4.42225  2.77519  2.73123  3.46354  2.40513  3.72494  3.29354  2.67741  2.69355  4.24690  2.90347  2.73739  3.18146  2.89801  2.37887  2.77519  2.98518  4.58477  3.61503
          0.00424  5.86095  6.58329  0.61958  0.77255  0.83796  0.56668
    294   2.23201  3.88844  4.04768  3.38261  2.87390  4.58135  3.95625  2.80693  4.48190  0.93367  3.09201  4.70867  4.94610  4.63279  3.71659  3.88799  3.65591  2.70674  5.43531  2.86287    499 l - - -
          2.68618  4.42225  2.77519  2.73123  3.46354  2.40513  3.72494  3.29354  2.67741  2.69355  4.24690  2.90347  2.73739  3.18146  2.89801  2.37887  2.77519  2.98518  4.58477  3.61503
          0.00424  5.86095  6.58329  0.61958  0.77255  0.83796  0.56668
    295   3.09182  5.83395  2.27117  1.45626  5.17875  3.66890  3.27555  3.97860  2.63979  3.42528  4.87468  2.89701  4.49130  2.61823  2.89106  2.44437  3.27466  2.92073  3.77577  3.91764    500 e - - -
          2.68618  4.42225  2.77519  2.73123  3.46354  2.40513  3.72494  3.29354  2.67741  2.69355  4.24690  2.90347  2.73739  3.18146  2.89801  2.37887  2.77519  2.98518  4.58477  3.61503
          0.00424  5.86095  6.58329  0.61958  0.77255  0.83796  0.56668
    296   2.21456  4.77644  2.99019  2.43723  5.17691  2.26930  4.28525  3.49889  2.40219  3.56794  4.87356  3.08904  4.49156  2.15792  2.56858  2.26958  2.71777  3.28983  6.26587  4.85542    501 q - - -
          2.68618  4.42225  2.77519  2.73123  3.46354  2.40513  3.72494  3.29354  2.67741  2.69355  4.24690  2.90347  2.73739  3.18146  2.89801  2.37887  2.77519  2.98518  4.58477  3.61503
          0.00424  5.86095  6.58329  0.61958  0.77255  0.83796  0.56668
    297   2.55257  4.05969  3.62253  3.65031  3.48853  4.34912  1.32908  2.76388  3.60897  2.48312  4.22975  3.15345  4.72928  3.24659  2.96843  2.47548  3.61228  2.68939  5.70629  3.45364    502 h - - -
          2.68618  4.42225  2.77519  2.73123  3.46354  2.40513  3.72494  3.29354  2.67741  2.69355  4.24690  2.90347  2.73739  3.18146  2.89801  2.37887  2.77519  2.98518  4.58477  3.61503
          0.00424  5.86095  6.58329  0.61958  0.77255  0.83796  0.56668
    298   3.20286  4.88330  5.49682  4.88516  3.16235  4.70450  5.04526  1.97740  4.67273  1.09018  3.45794  4.86998  4.04240  4.80066  4.67953  4.01936  2.45618  1.59171  5.52656  4.35372    503 l - - -
          2.68618  4.42225  2.77519  2.73123  3.46354  2.40513  3.72494  3.29354  2.67741  2.69355  4.24690  2.90347  2.73739  3.18146  2.89801  2.37887  2.77519  2.98518  4.58477  3.61503
          0.00424  5.86095  6.58329  0.61958  0.77255  0.83796  0.56668
    299   2.52678  4.76340  2.53782  2.22964  5.15362  3.40739  3.68246  3.41995  2.43636  3.11403  4.11473  3.09266  4.49494  3.15218  2.82395  2.23330  1.96357  2.91464  6.25399  4.04108    504 t - - -
          2.68618  4.42225  2.77519  2.73123  3.46354  2.40513  3.72494  3.29354  2.67741  2.69355  4.24690  2.90347  2.73739  3.18146  2.89801  2.37887  2.77519  2.98518  4.58477  3.61503
          0.00424  5.86095  6.58329  0.61958  0.77255  0.39526  1.11935
    300   1.18853  2.68914  3.99533  4.45860  3.99383  3.76142  3.94252  2.95594  4.31599  2.37814  3.46589  4.60966  4.94328  4.51300  4.45068  2.60380  2.26155  2.19132  5.50935  4.32294    505 a - - -
          2.68618  4.42225  2.77519  2.73123  3.46354  2.40513  3.72494  3.29354  2.67741  2.69355  4.24690  2.90347  2.73739  3.18146  2.89801  2.37887  2.77519  2.98518  4.58477  3.61503
          0.00403  5.91104  6.63339  0.61958  0.77255  0.56232  0.84371
    301   1.61661  2.69066  5.03300  4.44030  3.99776  2.65869  4.88319  2.45742  3.67496  1.93339  3.04395  3.01116  4.94011  3.88144  4.44180  2.50223  3.33686  2.38052  5.51234  4.32525    506 a - - -
          2.68618  4.42225  2.77519  2.73123  3.46354  2.40513  3.72494  3.29354  2.67741  2.69355  4.24690  2.90347  2.73739  3.18146  2.89801  2.37887  2.77519  2.98518  4.58477  3.61503
          0.00403  5.91104  6.63339  0.61958  0.77255  0.56232  0.84371
    302   2.64916  5.86887  2.36441  1.34824  5.21507  3.43867  4.31586  4.00953  2.25644  4.17463  4.90924  3.30011  4.52241  2.50738  2.26839  2.94780  3.07756  3.33402  6.30087  4.88924    507 e - - -
          2.68618  4.42225  2.77519  2.73123  3.46354  2.40513  3.72494  3.29354  2.67741  2.69355  4.24690  2.90347  2.73739  3.18146  2.89801  2.37887  2.77519  2.98518  4.58477  3.61503
          0.00403  5.91104  6.63339  0.61958  0.77255  0.56232  0.84371
    303   3.15297  4.83531  5.43392  4.81795  2.86925  4.63193  4.96591  1.69562  4.60086  1.32324  3.16398  4.79714  4.99555  3.93882  3.78467  3.46406  2.38856  1.97386  4.11972  3.65220    508 l - - -
          2.68618  4.42225  2.77519  2.73123  3.46354  2.40513  3.72494  3.29354  2.67741  2.69355  4.24690  2.90347  2.73739  3.18146  2.89801  2.37887  2.77519  2.98518  4.58477  3.61503
          0.00403  5.91104  6.63339  0.61958  0.77255  0.56232  0.84371
    304   4.95963  4.00041  6.95399  6.35435  3.19957  6.34707  6.60908  2.67158  6.21050  0.31159  2.73276  6.53719  6.32783  5.98875  6.09334  5.74179  5.15226  3.28100  6.54047  5.62571    509 L - - -
          2.68618  4.42225  2.77519  2.73123  3.46354  2.40513  3.72494  3.29354  2.67741  2.69355  4.24690  2.90347  2.73739  3.18146  2.89801  2.37887  2.77519  2.98518  4.58477  3.61503
          0.10622  5.91104  2.32209  0.61958  0.77255  0.56232  0.84371
    305   1.65076  4.13539  3.58000  2.16750  3.79874  3.61979  3.89223  4.49566  2.63101  2.88488  3.45669  2.48090  4.47640  2.78941  3.04267  2.12139  3.06155  4.09412  4.28944  4.78597    510 a - - -
          2.68618  4.42225  2.77519  2.73123  3.46354  2.40513  3.72494  3.29354  2.67741  2.69355  4.24690  2.90347  2.73739  3.18146  2.89801  2.37887  2.77519  2.98518  4.58477  3.61503
          0.00447  5.80928  6.53163  0.61958  0.77255  1.04996  0.43071
    306   2.73945  5.80483  3.00800  2.78937  4.54121  3.65001  3.21802  4.63762  1.56530  4.11055  4.84523  2.60504  4.45868  2.23058  2.11569  2.53306  2.92047  3.69817  6.23690  3.56377    511 k - - -
          2.68618  4.42225  2.77519  2.73123  3.46354  2.40513  3.72494  3.29354  2.67741  2.69355  4.24690  2.90347  2.73739  3.18146  2.89801  2.37887  2.77519  2.98518  4.58477  3.61503
          0.00447  5.80928  6.53163  0.61958  0.77255  1.04996  0.43071
    307   3.02696  5.04933  4.26770  3.07659  2.25207  4.34108  2.34870  3.54212  3.31289  2.20609  4.15373  3.40795  4.71966  3.62581  3.00786  3.36450  3.58352  2.97196  2.97999  1.62104    512 y - - -
          2.68618  4.42225  2.77519  2.73123  3.46354  2.40513  3.72494  3.29354  2.67741  2.69355  4.24690  2.90347  2.73739  3.18146  2.89801  2.37887  2.77519  2.98518  4.58477  3.61503
          0.04445  5.80928  3.20697  0.61958  0.77255  0.90140  0.52088
    308   2.69165  3.89548  2.31797  2.71481  5.13128  1.58525  3.75496  3.93341  2.63441  4.09182  3.55276  2.53904  2.95561  2.52399  3.20505  2.67080  3.50861  4.17711  6.21979  4.80918    513 g - - -
          2.68618  4.42225  2.77519  2.73123  3.46354  2.40513  3.72494  3.29354  2.67741  2.69355  4.24690  2.90347  2.73739  3.18146  2.89801  2.37887  2.77519  2.98518  4.58477  3.61503
          0.00457  5.78554  6.50788  0.61958  0.77255  1.13112  0.38960
    309   2.41174  4.10314  3.29021  3.96967  4.02799  3.68481  3.90066  2.45765  3.18561  1.54129  3.25319  4.27617  3.33960  3.57992  4.15245  2.53776  3.22200  1.79898  5.51532  4.30901    514 l - - -
          2.68618  4.42225  2.77519  2.73123  3.46354  2.40513  3.72494  3.29354  2.67741  2.69355  4.24690  2.90347  2.73739  3.18146  2.89801  2.37887  2.77519  2.98518  4.58477  3.61503
          0.00457  5.78554  6.50788  0.61958  0.77255  1.13112  0.38960
    310   2.40936  3.60904  3.55645  2.37062  5.04300  3.60310  3.76298  3.78724  2.49480  4.01859  3.90068  3.54374  1.87447  2.50128  2.81915  2.30950  2.73083  3.04489  6.17398  3.78708    515 p - - -
          2.68618  4.42225  2.77519  2.73123  3.46354  2.40513  3.72494  3.29354  2.67741  2.69355  4.24690  2.90347  2.73739  3.18146  2.89801  2.37887  2.77519  2.98518  4.58477  3.61503
          0.00457  5.78554  6.50788  0.61958  0.77255  0.80203  0.59496
    311   2.74977  4.01646  4.55104  3.97490  3.18209  4.42409  4.70445  2.77359  1.86891  2.22039  3.02402  3.21316  3.95690  3.70711  3.30250  2.50055  2.57694  1.85419  5.54688  4.33922    516 v - - -
          2.68618  4.42225  2.77519  2.73123  3.46354  2.40513  3.72494  3.29354  2.67741  2.69355  4.24690  2.90347  2.73739  3.18146  2.89801  2.37887  2.77519  2.98518  4.58477  3.61503
          0.00440  5.82357  6.54591  0.61958  0.77255  0.81129  0.58750
    312   3.31750  4.65863  3.02477  3.03521  5.08617  4.10086  3.71013  4.55466  2.86131  4.06054  3.93798  3.57884  1.50545  3.16697  3.04132  1.77409  1.76799  4.14322  6.21394  4.81893    517 p - - -
          2.68618  4.42225  2.77519  2.73123  3.46354  2.40513  3.72494  3.29354  2.67741  2.69355  4.24690  2.90347  2.73739  3.18146  2.89801  2.37887  2.77519  2.98518  4.58477  3.61503
          0.00432  5.84289  6.56523  0.61958  0.77255  0.91856  0.50932
    313   2.97424  3.86829  5.38483  4.76895  2.14309  4.58388  4.91781  1.75420  4.55212  1.36939  2.95418  4.74872  2.67905  3.77344  4.55765  3.58300  3.28313  2.46361  5.40942  3.70931    518 l - - -
          2.68618  4.42225  2.77519  2.73123  3.46354  2.40513  3.72494  3.29354  2.67741  2.69355  4.24690  2.90347  2.73739  3.18146  2.89801  2.37887  2.77519  2.98518  4.58477  3.61503
          0.00432  5.84289  6.56523  0.61958  0.77255  0.91856  0.50932
    314   2.60376  5.80637  3.56959  3.01372  4.13368  3.09632  3.63271  4.62462  2.21209  3.20377  4.84901  2.77782  4.48359  2.40232  2.11491  1.57682  2.78572  4.19298  4.24410  4.83721    519 s - - -
          2.68618  4.42225  2.77519  2.73123  3.46354  2.40513  3.72494  3.29354  2.67741  2.69355  4.24690  2.90347  2.73739  3.18146  2.89801  2.37887  2.77519  2.98518  4.58477  3.61503
          0.00432  5.84289  6.56523  0.61958  0.77255  0.91856  0.50932
    315   2.69132  5.73418  2.95446  2.31967  1.92553  4.10673  3.19534  3.75490  2.49619  3.27576  4.18650  3.59032  4.49924  2.51401  2.84065  2.52097  2.97386  4.10457  2.88434  3.36254    520 f - - -
          2.68618  4.42225  2.77519  2.73123  3.46354  2.40513  3.72494  3.29354  2.67741  2.69355  4.24690  2.90347  2.73739  3.18146  2.89801  2.37887  2.77519  2.98518  4.58477  3.61503
          0.00432  5.84289  6.56523  0.61958  0.77255  0.91856  0.50932
    316   2.91261  4.78755  5.38547  4.76956  1.67877  4.03577  4.91803  2.06787  4.55262  1.54574  3.24921  4.74907  4.94768  4.68231  3.72159  3.50831  3.28319  1.84762  5.40948  3.10176    521 l - - -
          2.68618  4.42225  2.77519  2.73123  3.46354  2.40513  3.72494  3.29354  2.67741  2.69355  4.24690  2.90347  2.73739  3.18146  2.89801  2.37887  2.77519  2.98518  4.58477  3.61503
          0.05502  5.84289  2.98315  0.61958  0.77255  0.91856  0.50932
    317   2.59060  5.23350  3.95035  3.15784  3.02845  3.73174  4.45751  3.32256  2.57303  1.68609  3.52522  3.46554  4.61351  2.73915  2.20872  2.48406  3.21144  2.36882  5.78736  4.51526    522 l - - -
          2.68618  4.42225  2.77519  2.73123  3.46354  2.40513  3.72494  3.29354  2.67741  2.69355  4.24690  2.90347  2.73739  3.18146  2.89801  2.37887  2.77519  2.98518  4.58477  3.61503
          0.00454  5.79241  6.51476  0.61958  0.77255  1.10849  0.40056
    318   2.34870  5.79490  2.27230  1.86036  5.14113  2.61585  4.24179  4.62792  2.47121  4.10067  3.94054  2.59041  4.44834  2.69547  2.99339  2.01316  3.06851  3.69999  6.22688  4.81523    523 e - - -
          2.68618  4.42225  2.77519  2.73123  3.46354  2.40513  3.72494  3.29354  2.67741  2.69355  4.24690  2.90347  2.73739  3.18146  2.89801  2.37887  2.77519  2.98518  4.58477  3.61503
          0.00454  5.79241  6.51476  0.61958  0.77255  1.10849  0.40056
    319   2.01280  2.59135  3.61175  4.35688  3.41758  4.48978  4.80071  2.58229  3.67546  2.11793  2.68804  3.47167  4.17280  3.64564  4.35904  2.29369  2.22672  2.57988  4.09772  3.74509    524 a - - -
          2.68618  4.42225  2.77519  2.73123  3.46354  2.40513  3.72494  3.29354  2.67741  2.69355  4.24690  2.90347  2.73739  3.18146  2.89801  2.37887  2.77519  2.98518  4.58477  3.61503
          0.02375  5.79241  3.89129  0.61958  0.77255  1.10849  0.40056
    320   2.35118  3.55598  2.92927  2.35441  5.12534  2.90754  2.93353  4.10257  2.42326  3.60810  3.92722  3.23539  4.43724  1.84939  3.00945  2.42303  2.40853  4.17095  6.21311  4.80221    525 q - - -
          2.68619  4.41996  2.77546  2.73123  3.46320  2.40540  3.72521  3.29312  2.67768  2.69349  4.24717  2.90342  2.73766  3.18097  2.89828  2.37895  2.77497  2.98503  4.58504  3.61462
          0.40309  1.18879  3.60608  0.04564  3.10977  0.70276  0.68362
    321   2.15603  5.80415  2.33785  2.23992  5.15047  2.44458  3.91530  4.63733  2.62824  3.55992  4.84449  2.73953  4.45733  2.52298  2.74615  1.91136  2.91908  4.19546  6.23609  4.82437    527 s - - -
          2.68618  4.42225  2.77519  2.73123  3.46354  2.40513  3.72494  3.29354  2.67741  2.69355  4.24690  2.90347  2.73739  3.18146  2.89801  2.37887  2.77519  2.98518  4.58477  3.61503
          0.00448  5.80701  6.52936  0.61958  0.77255  1.05810  0.42636
    322   3.07894  5.80667  1.69885  2.12099  5.15276  3.06718  4.25305  4.63963  2.76571  4.11239  4.84715  1.87870  3.63602  3.04427  3.25118  2.02549  2.92802  3.73355  6.23867  4.82680    528 d - - -
          2.68618  4.42225  2.77519  2.73123  3.46354  2.40513  3.72494  3.29354  2.67741  2.69355  4.24690  2.90347  2.73739  3.18146  2.89801  2.37887  2.77519  2.98518  4.58477  3.61503
          0.01893  5.80701  4.15095  0.61958  0.77255  1.05810  0.42636
    323   2.10198  5.78547  3.53363  1.43575  4.10845  3.64089  3.64827  3.57153  2.33993  4.08945  4.82693  2.92313  2.87105  2.62567  3.47249  2.37445  3.18690  3.46279  6.21998  4.81087    529 e - - -
          2.68618  4.42225  2.77519  2.73123  3.46354  2.40513  3.72494  3.29354  2.67741  2.69355  4.24690  2.90347  2.73739  3.18146  2.89801  2.37887  2.77519  2.98518  4.58477  3.61503
          0.01643  5.79262  4.32407  0.61958  0.77255  1.10779  0.40091
    324   2.07800  5.78811  2.10601  2.02806  5.13441  4.04778  4.23477  4.62126  2.28351  4.09391  4.82845  2.69283  3.08297  2.65782  2.71945  2.31225  3.03500  3.28655  6.22005  4.80834    530 e - - -
          2.68618  4.42225  2.77519  2.73123  3.46354  2.40513  3.72494  3.29354  2.67741  2.69355  4.24690  2.90347  2.73739  3.18146  2.89801  2.37887  2.77519  2.98518  4.58477  3.61503
          0.03484  5.78078  3.46885  0.61958  0.77255  0.91947  0.50871
    325   2.26304  4.60045  2.60980  1.95224  4.19235  2.24901  4.23572  4.59371  2.79732  4.07435  3.50826  3.02042  4.06917  2.61216  3.02071  2.16290  3.50366  2.87228  6.20691  3.66478    531 e - - -
          2.68517  4.42306  2.77520  2.73131  3.46377  2.40583  3.72576  3.29290  2.67822  2.69319  4.24771  2.90396  2.73797  3.18057  2.89605  2.37864  2.77506  2.98562  4.58558  3.61584
          0.29174  1.38018  6.49892  1.26495  0.33164  0.50975  0.91791
    326   1.54795  2.69182  4.31973  3.75177  3.63088  2.70016  4.64630  3.08157  3.70179  3.30155  4.19668  4.14256  3.42707  1.52319  4.04345  3.12490  2.86704  2.86097  5.67743  4.44831    537 q - - -
          2.68618  4.42225  2.77519  2.73123  3.46354  2.40513  3.72494  3.29354  2.67741  2.69355  4.24690  2.90347  2.73739  3.18146  2.89801  2.37887  2.77519  2.98518  4.58477  3.61503
          0.00423  5.86446  6.58681  0.61958  0.77255  0.82130  0.57957
    327   2.57325  5.79941  3.30000  2.49638  5.12822  4.10820  2.93894  3.24383  1.96012  2.65285  3.56577  3.31603  4.50127  2.66816  2.00587  2.78997  3.23033  3.10821  6.24195  3.02328    538 k - - -
          2.68618  4.42225  2.77519  2.73123  3.46354  2.40513  3.72494  3.29354  2.67741  2.69355  4.24690  2.90347  2.73739  3.18146  2.89801  2.37887  2.77519  2.98518  4.58477  3.61503
          0.00423  5.86446  6.58681  0.61958  0.77255  0.82130  0.57957
    328   2.28076  5.83979  2.51779  2.35355  5.18615  3.38860  3.75652  4.67302  2.35922  4.14561  4.01214  3.30453  4.49291  1.68462  2.21217  2.16906  3.28631  4.23112  6.27169  4.85997    539 q - - -
          2.68618  4.42225  2.77519  2.73123  3.46354  2.40513  3.72494  3.29354  2.67741  2.69355  4.24690  2.90347  2.73739  3.18146  2.89801  2.37887  2.77519  2.98518  4.58477  3.61503
          0.00423  5.86446  6.58681  0.61958  0.77255  0.82130  0.57957
    329   2.85068  3.63454  5.39024  3.42724  2.89501  4.59763  3.48346  2.17943  4.56028  1.00313  3.01216  4.75941  4.96135  4.69185  4.56913  3.47946  3.11152  2.54933  5.42542  2.99170    540 l - - -
          2.68618  4.42225  2.77519  2.73123  3.46354  2.40513  3.72494  3.29354  2.67741  2.69355  4.24690  2.90347  2.73739  3.18146  2.89801  2.37887  2.77519  2.98518  4.58477  3.61503
          0.00423  5.86446  6.58681  0.61958  0.77255  0.67933  0.70716
    330   2.79830  3.61257  5.49561  4.88292  2.75376  4.69633  5.03655  1.94029  4.66839  1.19758  2.47262  4.86364  5.05410  4.79622  4.67310  4.01085  3.15559  1.75821  5.51891  4.34504    541 l - - -
          2.68618  4.42225  2.77519  2.73123  3.46354  2.40513  3.72494  3.29354  2.67741  2.69355  4.24690  2.90347  2.73739  3.18146  2.89801  2.37887  2.77519  2.98518  4.58477  3.61503
          0.00417  5.87839  6.60073  0.61958  0.77255  0.75185  0.63770
    331   3.05242  5.83258  2.61456  2.15264  5.17191  4.11150  3.44302  3.02251  2.49007  3.06896  4.28175  3.25066  3.53911  2.85831  1.97938  2.65649  2.41781  2.62055  4.47154  4.86123    542 r - - -
          2.68618  4.42225  2.77519  2.73123  3.46354  2.40513  3.72494  3.29354  2.67741  2.69355  4.24690  2.90347  2.73739  3.18146  2.89801  2.37887  2.77519  2.98518  4.58477  3.61503
          0.00417  5.87839  6.60073  0.61958  0.77255  0.75185  0.63770
    332   2.80957  5.84660  3.09096  2.24173  5.19215  3.12776  4.29545  2.94555  2.08108  3.22267  4.88714  2.83784  4.50192  2.17077  1.95139  2.70663  2.66058  4.23750  6.27900  3.98534    543 r - - -
          2.68618  4.42225  2.77519  2.73123  3.46354  2.40513  3.72494  3.29354  2.67741  2.69355  4.24690  2.90347  2.73739  3.18146  2.89801  2.37887  2.77519  2.98518  4.58477  3.61503
          0.00417  5.87839  6.60073  0.61958  0.77255  0.75185  0.63770
    333   3.18984  3.98063  5.42995  4.81396  2.49517  4.62441  4.95896  1.85115  4.59617  1.14143  2.10696  3.87538  4.98672  4.72391  4.59936  3.93662  3.68436  2.32166  5.44679  3.62460    544 l - - -
          2.68618  4.42225  2.77519  2.73123  3.46354  2.40513  3.72494  3.29354  2.67741  2.69355  4.24690  2.90347  2.73739  3.18146  2.89801  2.37887  2.77519  2.98518  4.58477  3.61503
          0.02170  5.87839  3.98103  0.61958  0.77255  0.75185  0.63770
    334   2.41720  2.22117  5.39761  4.78188  2.87201  4.59760  4.93165  2.48698  4.56533  1.50861  3.41049  4.76216  4.07158  4.69534  4.57125  3.15875  2.13304  1.94485  5.42349  4.24767    545 l - - -
          2.68618  4.42225  2.77519  2.73123  3.46354  2.40513  3.72494  3.29354  2.67741  2.69355  4.24690  2.90347  2.73739  3.18146  2.89801  2.37887  2.77519  2.98518  4.58477  3.61503
          0.00424  5.86093  6.58327  0.61958  0.77255  0.83805  0.56661
    335   2.30953  5.80236  3.28273  2.82583  4.18857  3.41679  3.38287  3.93459  2.45115  3.10474  3.71446  3.57784  4.49794  2.79422  1.38179  2.26437  2.94778  4.18542  6.24355  3.95656    546 r - - -
          2.68618  4.42225  2.77519  2.73123  3.46354  2.40513  3.72494  3.29354  2.67741  2.69355  4.24690  2.90347  2.73739  3.18146  2.89801  2.37887  2.77519  2.98518  4.58477  3.61503
          0.00424  5.86093  6.58327  0.61958  0.77255  0.83805  0.56661
    336   3.09554  5.82535  3.57698  2.34928  3.65500  3.27709  2.91832  4.64942  2.27726  3.00531  4.86708  2.50556  4.49308  2.56806  2.09674  2.17625  2.96937  2.85658  6.26048  3.69326    547 r - - -
          2.68618  4.42225  2.77519  2.73123  3.46354  2.40513  3.72494  3.29354  2.67741  2.69355  4.24690  2.90347  2.73739  3.18146  2.89801  2.37887  2.77519  2.98518  4.58477  3.61503
          0.02275  5.86093  3.92985  0.61958  0.77255  0.83805  0.56661
    337   1.44589  4.90980  4.72723  3.04925  2.43722  3.11162  4.76732  2.74672  4.04541  2.10355  3.49887  4.40319  3.74025  3.81220  3.63927  2.87847  2.53353  2.41663  5.51683  4.31862    548 a - - -
          2.68618  4.42225  2.77519  2.73123  3.46354  2.40513  3.72494  3.29354  2.67741  2.69355  4.24690  2.90347  2.73739  3.18146  2.89801  2.37887  2.77519  2.98518  4.58477  3.61503
          0.00432  5.84250  6.56484  0.61958  0.77255  0.74548  0.64341
    338   2.34917  3.56325  3.36748  2.93484  3.20171  2.05090  3.83063  3.82225  2.62568  2.81375  3.19528  3.02606  3.22308  2.86264  3.17354  2.28175  3.36462  2.69494  6.10989  4.75375    549 g - - -
          2.68618  4.42225  2.77519  2.73123  3.46354  2.40513  3.72494  3.29354  2.67741  2.69355  4.24690  2.90347  2.73739  3.18146  2.89801  2.37887  2.77519  2.98518  4.58477  3.61503
          0.00424  5.86028  6.58262  0.61958  0.77255  0.84110  0.56429
    339   2.31024  5.83302  3.27535  2.40140  5.17758  2.53158  3.75674  4.01429  2.18301  3.60599  3.49472  2.89813  4.49099  3.09892  1.67989  2.39461  2.99572  4.22338  4.49582  4.85536    550 r - - -
          2.68618  4.42225  2.77519  2.73123  3.46354  2.40513  3.72494  3.29354  2.67741  2.69355  4.24690  2.90347  2.73739  3.18146  2.89801  2.37887  2.77519  2.98518  4.58477  3.61503
          0.00424  5.86028  6.58262  0.61958  0.77255  0.84110  0.56429
    340   2.85032  4.43214  3.24072  2.51608  5.18175  2.47392  3.40293  4.66827  2.13829  3.68279  4.87635  2.66415  4.49040  2.75824  2.00145  2.05198  2.61417  3.68108  6.26811  3.96402    551 r - - -
          2.68578  4.42352  2.77543  2.73056  3.46376  2.40338  3.72495  3.29299  2.67801  2.69321  4.24437  2.90449  2.73803  3.18273  2.89859  2.37822  2.77616  2.98517  4.58604  3.61630
          0.91209  1.23261  1.18160  1.47679  0.25925  0.84110  0.56429
    341   2.54009  5.62125  3.36044  2.14250  4.96600  2.44256  2.96498  3.72529  2.51589  3.92640  4.66200  2.92332  2.94357  2.18082  2.83963  2.08429  3.16498  3.52345  6.05413  4.64338    561 s - - -
          2.68618  4.42225  2.77519  2.73123  3.46354  2.40513  3.72494  3.29354  2.67741  2.69355  4.24690  2.90347  2.73739  3.18146  2.89801  2.37887  2.77519  2.98518  4.58477  3.61503
          0.08122  5.49585  2.60502  0.61958  0.77255  1.24522  0.33951
    342   2.67688  5.62481  2.78325  2.50756  3.41285  2.95475  4.07845  3.94679  2.26417  3.92957  3.79607  2.76108  1.91905  2.62017  2.69395  2.47765  2.94288  4.01479  6.05822  4.64800    562 p - - -
          2.68618  4.42225  2.77519  2.73123  3.46354  2.40513  3.72494  3.29354  2.67741  2.69355  4.24690  2.90347  2.73739  3.18146  2.89801  2.37887  2.77519  2.98518  4.58477  3.61503
          0.00605  5.50629  6.22863  0.61958  0.77255  0.69852  0.68781
    343   2.49453  4.16382  3.14283  2.96058  2.93207  2.45665  3.23367  4.45706  2.19176  3.48809  4.72422  2.78159  2.45567  3.11078  3.17872  2.28247  2.91624  3.11384  6.12644  3.53841    563 k - - -
          2.68618  4.42225  2.77519  2.73123  3.46354  2.40513  3.72494  3.29354  2.67741  2.69355  4.24690  2.90347  2.73739  3.18146  2.89801  2.37887  2.77519  2.98518  4.58477  3.61503
          0.00491  5.71443  6.43677  0.61958  0.77255  1.18305  0.36578
    344   3.00335  5.74206  2.67016  2.06889  4.12903  3.28224  3.57718  4.06316  2.47216  2.47866  4.14685  3.04046  2.78378  3.06174  1.94985  2.74542  3.18270  3.09091  4.56645  4.77092    564 r - - -
          2.68618  4.42225  2.77519  2.73123  3.46354  2.40513  3.72494  3.29354  2.67741  2.69355  4.24690  2.90347  2.73739  3.18146  2.89801  2.37887  2.77519  2.98518  4.58477  3.61503
          0.00483  5.73145  6.45380  0.61958  0.77255  1.11341  0.39815
    345   2.78802  5.76309  2.35396  2.69524  4.05103  3.15667  3.58743  3.84556  2.50197  4.06757  4.80425  2.57927  3.51859  3.31562  2.81706  1.59807  2.38333  2.99418  6.19692  4.78711    565 s - - -
          2.68618  4.42225  2.77519  2.73123  3.46354  2.40513  3.72494  3.29354  2.67741  2.69355  4.24690  2.90347  2.73739  3.18146  2.89801  2.37887  2.77519  2.98518  4.58477  3.61503
          0.00473  5.75138  6.47373  0.61958  0.77255  1.06609  0.42213
    346   2.74454  5.77993  1.67929  1.86573  3.59364  2.76778  4.22857  4.61190  2.57371  3.64456  4.82045  3.06849  4.43505  2.92708  2.77688  2.34343  2.81917  4.17086  6.21229  3.97059    566 d - - -
          2.68618  4.42225  2.77519  2.73123  3.46354  2.40513  3.72494  3.29354  2.67741  2.69355  4.24690  2.90347  2.73739  3.18146  2.89801  2.37887  2.77519  2.98518  4.58477  3.61503
          0.00465  5.77009  6.49243  0.61958  0.77255  1.17966  0.36728
    347   2.59502  5.78045  2.15826  2.29685  5.12632  3.13650  4.22838  4.18299  2.28412  2.72664  4.82090  2.77708  3.74800  2.55716  2.97967  1.90776  3.01418  3.51455  6.21265  4.80122    567 s - - -
          2.68618  4.42225  2.77519  2.73123  3.46354  2.40513  3.72494  3.29354  2.67741  2.69355  4.24690  2.90347  2.73739  3.18146  2.89801  2.37887  2.77519  2.98518  4.58477  3.61503
          0.00465  5.77009  6.49243  0.61958  0.77255  0.85328  0.55515
    348   2.46867  5.79520  2.01661  1.99233  2.92266  3.28447  3.60003  3.91752  2.98975  3.53705  4.83664  2.31959  4.45993  2.59783  2.89185  2.35585  3.52280  3.42188  6.22968  4.00399    568 e - - -
          2.68618  4.42225  2.77519  2.73123  3.46354  2.40513  3.72494  3.29354  2.67741  2.69355  4.24690  2.90347  2.73739  3.18146  2.89801  2.37887  2.77519  2.98518  4.58477  3.61503
          0.00447  5.80833  6.53068  0.61958  0.77255  1.05338  0.42887
    349   4.56181  4.36587  6.17313  5.77716  2.80093  5.54764  4.92176  4.21067  5.55735  2.29078  4.82914  5.44095  5.85498  5.47677  5.47556  4.89399  4.78288  3.41872  0.49189  2.34130    569 W - - -
          2.68618  4.42225  2.77519  2.73123  3.46354  2.40513  3.72494  3.29354  2.67741  2.69355  4.24690  2.90347  2.73739  3.18146  2.89801  2.37887  2.77519  2.98518  4.58477  3.61503
          0.01904  5.80833  4.14419  0.61958  0.77255  0.87784  0.53731
    350   2.63181  5.76695  3.00460  2.68973  5.09569  4.07593  3.71106  3.50492  2.72338  3.02847  2.91854  3.00393  4.46901  2.18516  2.04642  2.25861  2.62766  2.76577  6.20953  4.05004    570 r - - -
          2.68627  4.42234  2.77528  2.73132  3.46363  2.40522  3.72503  3.29363  2.67750  2.69289  4.24699  2.90315  2.73748  3.18113  2.89810  2.37896  2.77528  2.98527  4.58486  3.61512
          0.12843  2.29974  3.90030  0.11831  2.19305  0.50582  0.92384
    351   2.29676  4.87168  2.41678  2.00106  3.62277  2.92645  3.85130  3.99882  2.46533  2.90750  3.33460  2.86679  4.49230  2.98245  2.57187  2.34476  2.98613  3.86095  6.26240  4.85316    572 e - - -
          2.68618  4.42225  2.77519  2.73123  3.46354  2.40513  3.72494  3.29354  2.67741  2.69355  4.24690  2.90347  2.73739  3.18146  2.89801  2.37887  2.77519  2.98518  4.58477  3.61503
          0.00424  5.86064  6.58299  0.61958  0.77255  0.83938  0.56559
    352   2.10370  3.87484  5.38635  4.77138  2.58225  4.59657  4.92989  2.66396  3.94038  0.99057  2.44249  4.75737  4.96015  4.68939  3.35255  3.90768  3.26601  2.70106  5.42486  4.24892    573 l - - -
          2.68618  4.42225  2.77519  2.73123  3.46354  2.40513  3.72494  3.29354  2.67741  2.69355  4.24690  2.90347  2.73739  3.18146  2.89801  2.37887  2.77519  2.98518  4.58477  3.61503
          0.00424  5.86064  6.58299  0.61958  0.77255  0.83938  0.56559
    353   3.07327  4.80906  5.32544  4.71438  2.80510  4.58693  4.00662  2.16140  4.51300  1.31519  3.92765  4.72854  4.07864  3.55234  2.99619  3.42171  3.31640  2.67337  2.16071  2.64488    574 l - - -
          2.68618  4.42225  2.77519  2.73123  3.46354  2.40513  3.72494  3.29354  2.67741  2.69355  4.24690  2.90347  2.73739  3.18146  2.89801  2.37887  2.77519  2.98518  4.58477  3.61503
          0.00424  5.86064  6.58299  0.61958  0.77255  0.66205  0.72524
    354   2.85886  5.84854  2.09084  1.98065  5.19494  4.10808  3.05760  4.68184  2.17433  3.36344  4.25584  2.64467  4.50158  2.32827  2.19534  2.46273  3.28557  4.23990  6.28043  4.86869    575 e - - -
          2.68618  4.42225  2.77519  2.73123  3.46354  2.40513  3.72494  3.29354  2.67741  2.69355  4.24690  2.90347  2.73739  3.18146  2.89801  2.37887  2.77519  2.98518  4.58477  3.61503
          0.00417  5.87839  6.60073  0.61958  0.77255  0.75185  0.63770
    355   2.90949  5.84618  1.04129  2.69430  5.19138  4.10877  3.70140  3.66499  2.82611  4.15151  4.88681  2.99054  3.80901  2.98766  2.80990  2.47281  2.72060  4.23689  6.27877  4.03728    576 d - - -
          2.68618  4.42225  2.77519  2.73123  3.46354  2.40513  3.72494  3.29354  2.67741  2.69355  4.24690  2.90347  2.73739  3.18146  2.89801  2.37887  2.77519  2.98518  4.58477  3.61503
          0.00417  5.87839  6.60073  0.61958  0.77255  0.75185  0.63770
    356   2.38050  3.50815  5.43717  4.82216  3.56414  4.63423  4.97052  2.03175  4.60543  1.14056  2.18343  4.80073  4.99641  4.73459  4.60995  3.51550  3.34608  2.03990  5.45921  4.28364    577 l - - -
          2.68618  4.42225  2.77519  2.73123  3.46354  2.40513  3.72494  3.29354  2.67741  2.69355  4.24690  2.90347  2.73739  3.18146  2.89801  2.37887  2.77519  2.98518  4.58477  3.61503
          0.00417  5.87839  6.60073  0.61958  0.77255  0.75185  0.63770
    357   2.76339  4.39169  4.19344  2.69279  3.11756  3.65690  3.91831  2.74338  2.91819  1.49689  4.26033  3.37060  4.73041  2.58977  2.95914  2.99707  2.99306  2.42025  4.29759  3.78023    578 l - - -
          2.68618  4.42225  2.77519  2.73123  3.46354  2.40513  3.72494  3.29354  2.67741  2.69355  4.24690  2.90347  2.73739  3.18146  2.89801  2.37887  2.77519  2.98518  4.58477  3.61503
          0.00417  5.87839  6.60073  0.61958  0.77255  0.75185  0.63770
    358   2.90525  4.55045  2.11421  2.12833  5.17066  3.41152  3.89067  4.04908  2.83171  3.42180  4.87397  3.31795  4.50502  2.49736  2.15706  2.46483  2.74891  2.72353  4.46126  3.04221    579 d - - -
          2.68618  4.42225  2.77519  2.73123  3.46354  2.40513  3.72494  3.29354  2.67741  2.69355  4.24690  2.90347  2.73739  3.18146  2.89801  2.37887  2.77519  2.98518  4.58477  3.61503
          0.00417  5.87839  6.60073  0.61958  0.77255  0.75185  0.63770
    359   3.55182  4.91682  5.52793  4.91425  2.44059  4.73328  5.06873  1.99752  4.70047  0.87999  2.64136  3.90744  5.08522  4.82084  4.70342  3.64924  3.78333  2.19834  5.54084  4.37353    580 l - - -
          2.68618  4.42225  2.77519  2.73123  3.46354  2.40513  3.72494  3.29354  2.67741  2.69355  4.24690  2.90347  2.73739  3.18146  2.89801  2.37887  2.77519  2.98518  4.58477  3.61503
          0.00417  5.87839  6.60073  0.61958  0.77255  0.75185  0.63770
    360   2.87645  3.44192  3.22777  2.82529  5.16154  4.11311  2.77867  3.46969  2.23630  3.70231  4.86836  3.03143  4.50637  1.77856  2.04738  2.69690  3.22157  2.71481  6.26340  3.66849    581 q - - -
          2.68618  4.42225  2.77519  2.73123  3.46354  2.40513  3.72494  3.29354  2.67741  2.69355  4.24690  2.90347  2.73739  3.18146  2.89801  2.37887  2.77519  2.98518  4.58477  3.61503
          0.01981  5.87839  4.08544  0.61958  0.77255  0.58001  0.82074
    361   2.92358  5.84740  2.39819  2.04049  3.52613  2.79785  4.29645  4.01778  2.15614  3.34747  4.00431  3.24771  4.50291  1.84023  2.82624  2.40137  3.01936  4.23826  6.27984  4.86864    582 q - - -
          2.68642  4.42273  2.77436  2.73171  3.46402  2.40471  3.72478  3.29355  2.67703  2.69337  4.24738  2.90338  2.73740  3.18162  2.89849  2.37850  2.77567  2.98543  4.58525  3.61551
          0.49702  1.34090  2.03983  0.62315  0.76841  0.58637  0.81270
    362   2.70360  5.59926  3.60070  3.04382  3.91407  1.94128  2.72400  3.10297  2.02889  2.64234  4.65860  2.66805  3.76579  3.16822  3.15054  2.75195  2.60098  3.56037  6.07519  3.81488    585 g - - -
          2.68618  4.42225  2.77519  2.73123  3.46354  2.40513  3.72494  3.29354  2.67741  2.69355  4.24690  2.90347  2.73739  3.18146  2.89801  2.37887  2.77519  2.98518  4.58477  3.61503
          0.00469  5.75972  6.48207  0.61958  0.77255  1.02511  0.44435
    363   1.47448  3.98385  5.24768  3.39513  3.04393  3.53153  4.85795  2.10301  4.44154  2.07458  3.87548  4.66294  3.91038  4.58873  4.47974  3.14967  3.38555  1.60207  5.37758  4.19960    586 a - - -
          2.68618  4.42225  2.77519  2.73123  3.46354  2.40513  3.72494  3.29354  2.67741  2.69355  4.24690  2.90347  2.73739  3.18146  2.89801  2.37887  2.77519  2.98518  4.58477  3.61503
          0.00460  5.78030  6.50265  0.61958  0.77255  0.95763  0.48419
    364   4.49514  4.11484  3.90032  5.66654  0.56580  5.47033  3.66213  4.26096  5.45532  2.06982  4.90261  5.35605  5.79295  5.40217  5.39636  4.81105  4.71787  4.10453  3.86412  2.05852    587 F - - -
          2.68628  4.42235  2.77529  2.73133  3.46363  2.40467  3.72504  3.29364  2.67750  2.69365  4.24699  2.90323  2.73749  3.18156  2.89784  2.37880  2.77529  2.98528  4.58487  3.61513
          0.20237  2.21167  2.60792  0.11098  2.25337  0.56908  0.83482
    365   2.16731  5.79102  2.41351  2.39545  3.91122  2.45995  3.85349  4.62045  2.73574  3.60710  4.83193  2.72306  2.56613  3.08889  3.20031  2.32826  2.41067  4.18115  4.34080  3.86149    589 a - - -
          2.68618  4.42225  2.77519  2.73123  3.46354  2.40513  3.72494  3.29354  2.67741  2.69355  4.24690  2.90347  2.73739  3.18146  2.89801  2.37887  2.77519  2.98518  4.58477  3.61503
          0.00454  5.79396  6.51630  0.61958  0.77255  1.10331  0.40313
    366   2.38116  2.75139  3.00055  2.76816  2.45668  3.21898  3.04410  4.58468  2.29474  2.89788  4.81378  2.65599  4.45441  2.80245  2.62360  2.60411  3.01539  4.15580  6.20918  3.58144    590 k - - -
          2.68618  4.42225  2.77519  2.73123  3.46354  2.40513  3.72494  3.29354  2.67741  2.69355  4.24690  2.90347  2.73739  3.18146  2.89801  2.37887  2.77519  2.98518  4.58477  3.61503
          0.02371  5.79396  3.89284  0.61958  0.77255  1.10331  0.40313
    367   3.05586  5.23825  5.96573  5.39268  4.31766  5.25796  5.67012  1.66526  5.22203  0.81999  3.39998  5.42476  5.55717  5.34990  5.25089  4.60198  3.22360  1.75750  6.07886  4.92030    591 l - - -
          2.68621  4.42228  2.77523  2.73127  3.46357  2.40516  3.72498  3.29357  2.67744  2.69358  4.24693  2.90350  2.73743  3.18150  2.89804  2.37870  2.77523  2.98488  4.58480  3.61506
          0.04592  3.13799  6.49721  0.22962  1.58395  0.71043  0.67616
    368   3.09462  5.82126  2.04363  2.27732  5.16665  3.13039  4.26930  4.65309  2.74820  4.12670  4.05459  3.19919  2.12646  3.05657  3.49778  1.57283  2.52918  4.21210  6.25367  4.84212    593 s - - -
          2.68618  4.42225  2.77519  2.73123  3.46354  2.40513  3.72494  3.29354  2.67741  2.69355  4.24690  2.90347  2.73739  3.18146  2.89801  2.37887  2.77519  2.98518  4.58477  3.61503
          0.00437  5.83111  6.55345  0.61958  0.77255  0.96713  0.47832
    369   2.56970  4.23634  2.81696  2.40925  5.13679  4.08278  3.32586  3.62370  2.30700  2.85393  3.56054  2.70221  2.57295  2.74594  2.54928  2.79335  2.88392  2.70616  6.23630  4.08790    594 k - - -
          2.68618  4.42225  2.77519  2.73123  3.46354  2.40513  3.72494  3.29354  2.67741  2.69355  4.24690  2.90347  2.73739  3.18146  2.89801  2.37887  2.77519  2.98518  4.58477  3.61503
          0.00437  5.83111  6.55345  0.61958  0.77255  0.96713  0.47832
    370   3.09483  5.82371  2.17504  1.29449  5.16986  4.08107  4.26940  4.65682  2.68382  4.12942  4.86423  3.05163  4.47558  2.14235  2.81309  2.12246  3.30151  3.74988  6.25558  4.84359    595 e - - -
          2.68618  4.42225  2.77519  2.73123  3.46354  2.40513  3.72494  3.29354  2.67741  2.69355  4.24690  2.90347  2.73739  3.18146  2.89801  2.37887  2.77519  2.98518  4.58477  3.61503
          0.00437  5.83111  6.55345  0.61958  0.77255  0.96713  0.47832
    371   2.47889  5.63486  2.20187  1.84174  2.80766  3.54570  3.72254  3.67137  3.09053  2.82952  3.88661  3.62567  4.51411  2.31284  3.04686  2.84265  3.03137  3.23990  4.40215  3.28072    596 e - - -
          2.68618  4.42225  2.77519  2.73123  3.46354  2.40513  3.72494  3.29354  2.67741  2.69355  4.24690  2.90347  2.73739  3.18146  2.89801  2.37887  2.77519  2.98518  4.58477  3.61503
          0.02243  5.83111  3.95063  0.61958  0.77255  0.55752  0.85010
    372   2.09923  2.29072  5.33691  4.72515  3.90120  4.58916  4.92000  1.78690  3.34065  1.74904  3.17698  4.73427  3.93261  3.82390  3.86831  3.89819  3.65766  1.76875  5.42945  4.25227    597 l - - -
          2.68618  4.42225  2.77519  2.73123  3.46354  2.40513  3.72494  3.29354  2.67741  2.69355  4.24690  2.90347  2.73739  3.18146  2.89801  2.37887  2.77519  2.98518  4.58477  3.61503
          0.00424  5.86095  6.58329  0.61958  0.77255  0.83796  0.56668
    373   2.72766  5.36028  3.46907  2.86161  3.81254  3.30350  3.24570  3.52024  3.08549  1.60587  3.88090  2.94279  4.62494  3.66159  3.26748  3.16843  2.96110  3.30613  5.89942  1.67331    598 l - - -
          2.68618  4.42225  2.77519  2.73123  3.46354  2.40513  3.72494  3.29354  2.67741  2.69355  4.24690  2.90347  2.73739  3.18146  2.89801  2.37887  2.77519  2.98518  4.58477  3.61503
          0.01484  5.86095  4.43264  0.61958  0.77255  0.83796  0.56668
    374   2.46623  4.53025  3.02195  1.95278  5.13105  2.93203  3.11663  3.85027  2.63723  3.38699  3.79849  3.57003  4.49069  2.95449  2.25304  2.38639  2.66842  2.60882  6.23917  3.58523    599 e - - -
          2.68618  4.42225  2.77519  2.73123  3.46354  2.40513  3.72494  3.29354  2.67741  2.69355  4.24690  2.90347  2.73739  3.18146  2.89801  2.37887  2.77519  2.98518  4.58477  3.61503
          0.00429  5.85039  6.57274  0.61958  0.77255  0.88603  0.53152
    375   2.71039  5.53425  3.44099  1.64455  4.77161  3.61096  4.37174  2.11500  2.96796  2.50517  3.91619  3.69911  3.84449  2.87694  2.53279  2.91127  3.26753  2.62184  3.62936  4.70271    600 e - - -
          2.68618  4.42225  2.77519  2.73123  3.46354  2.40513  3.72494  3.29354  2.67741  2.69355  4.24690  2.90347  2.73739  3.18146  2.89801  2.37887  2.77519  2.98518  4.58477  3.61503
          0.00429  5.85039  6.57274  0.61958  0.77255  0.71146  0.67516
    376   2.86630  3.95487  5.41225  4.79602  1.33393  4.60561  4.93970  2.20433  4.57779  1.66492  3.92467  4.77256  4.96892  4.70614  4.58094  3.91756  3.08281  2.18865  4.24654  2.60016    601 f - - -
          2.68618  4.42225  2.77519  2.73123  3.46354  2.40513  3.72494  3.29354  2.67741  2.69355  4.24690  2.90347  2.73739  3.18146  2.89801  2.37887  2.77519  2.98518  4.58477  3.61503
          0.00421  5.86801  6.59036  0.61958  0.77255  0.80413  0.59326
    377   2.43365  2.19483  5.40811  4.79200  2.21782  4.60393  4.93809  2.61815  4.57438  1.28559  3.17981  4.77000  4.96735  3.83673  4.57857  3.91573  3.03952  2.14090  5.42835  3.73908    602 l - - -
          2.68618  4.42225  2.77519  2.73123  3.46354  2.40513  3.72494  3.29354  2.67741  2.69355  4.24690  2.90347  2.73739  3.18146  2.89801  2.37887  2.77519  2.98518  4.58477  3.61503
          0.00421  5.86801  6.59036  0.61958  0.77255  0.80413  0.59326
    378   2.78679  4.20380  2.53281  1.67879  4.17374  3.34690  3.79079  4.67326  2.20016  3.57497  4.88127  3.28342  4.49523  2.73220  1.91552  2.51333  3.15428  4.23190  6.27302  3.59610    603 e - - -
          2.68618  4.42225  2.77519  2.73123  3.46354  2.40513  3.72494  3.29354  2.67741  2.69355  4.24690  2.90347  2.73739  3.18146  2.89801  2.37887  2.77519  2.98518  4.58477  3.61503
          0.00421  5.86801  6.59036  0.61958  0.77255  0.80413  0.59326
    379   2.00979  3.31249  3.72488  2.93155  4.14719  2.18225  3.36431  3.69171  3.16181  3.43775  4.64690  3.15081  3.77620  2.68845  3.25792  1.93243  2.45730  2.94830  6.07496  3.79119    604 s - - -
          2.68618  4.42225  2.77519  2.73123  3.46354  2.40513  3.72494  3.29354  2.67741  2.69355  4.24690  2.90347  2.73739  3.18146  2.89801  2.37887  2.77519  2.98518  4.58477  3.61503
          0.00421  5.86801  6.59036  0.61958  0.77255  0.80413  0.59326
    380   2.41321  2.82433  5.39213  4.77702  3.39970  4.60080  4.02464  2.60261  4.56262  0.97997  2.66859  4.76214  4.96446  3.21474  4.57194  3.61092  3.66397  2.20395  5.42882  4.25284    605 l - - -
          2.68618  4.42225  2.77519  2.73123  3.46354  2.40513  3.72494  3.29354  2.67741  2.69355  4.24690  2.90347  2.73739  3.18146  2.89801  2.37887  2.77519  2.98518  4.58477  3.61503
          0.00421  5.86801  6.59036  0.61958  0.77255  0.80413  0.59326
    381   3.38257  4.19108  6.15216  5.55029  3.51524  5.41801  5.75290  2.97114  5.36183  0.39782  3.22808  5.58962  5.66830  5.39320  5.34062  4.75530  4.38448  2.37145  6.06188  4.97446    606 L - - -
          2.68618  4.42225  2.77519  2.73123  3.46354  2.40513  3.72494  3.29354  2.67741  2.69355  4.24690  2.90347  2.73739  3.18146  2.89801  2.37887  2.77519  2.98518  4.58477  3.61503
          0.00421  5.86801  6.59036  0.61958  0.77255  0.80413  0.59326
    382   2.56681  3.50760  3.10793  2.39369  3.55640  2.74649  3.12240  3.86437  2.38168  3.11805  4.00250  3.57975  4.50104  2.62602  2.05514  2.38231  2.60694  4.19765  6.25266  3.80934    607 r - - -
          2.68618  4.42225  2.77519  2.73123  3.46354  2.40513  3.72494  3.29354  2.67741  2.69355  4.24690  2.90347  2.73739  3.18146  2.89801  2.37887  2.77519  2.98518  4.58477  3.61503
          0.00421  5.86801  6.59036  0.61958  0.77255  0.80413  0.59326
    383   1.94775  2.78863  3.26411  2.21738  5.16056  3.22699  4.29352  4.64148  2.81904  2.85548  4.00785  2.55186  3.81214  2.63493  3.24249  2.00459  2.84757  3.45929  6.25971  4.85314    608 a - - -
          2.68618  4.42225  2.77519  2.73123  3.46354  2.40513  3.72494  3.29354  2.67741  2.69355  4.24690  2.90347  2.73739  3.18146  2.89801  2.37887  2.77519  2.98518  4.58477  3.61503
          0.00421  5.86801  6.59036  0.61958  0.77255  0.80413  0.59326
    384   2.95072  5.83587  2.73496  2.49106  5.17926  1.19101  3.06740  4.66407  2.45484  3.78119  4.25150  2.67143  4.49683  3.38758  3.51866  2.42736  3.26643  3.54599  6.26955  4.85957    609 g - - -
          2.68618  4.42225  2.77519  2.73123  3.46354  2.40513  3.72494  3.29354  2.67741  2.69355  4.24690  2.90347  2.73739  3.18146  2.89801  2.37887  2.77519  2.98518  4.58477  3.61503
          0.00421  5.86801  6.59036  0.61958  0.77255  0.80413  0.59326
    385   2.89325  5.84195  2.45069  2.41326  5.18831  3.63330  3.07619  4.67518  2.03333  3.08953  4.19728  2.74531  4.49510  2.23192  1.95429  2.20673  3.55945  4.23328  6.27385  4.86214    610 r - - -
          2.68547  4.42297  2.77522  2.73022  3.46355  2.40512  3.72498  3.29307  2.67758  2.69334  4.24762  2.90309  2.73812  3.18219  2.89873  2.37890  2.77578  2.98512  4.58406  3.61446
          0.38006  1.35266  2.85381  1.03940  0.43644  0.80413  0.59326
    386   2.63883  4.77592  5.27580  3.89967  1.13007  3.81368  4.87936  2.44680  4.46737  2.36170  3.89442  4.06366  3.90638  4.61308  3.84985  3.38318  3.27952  2.20155  3.36626  3.11943    614 f - - -
          2.68618  4.42225  2.77519  2.73123  3.46354  2.40513  3.72494  3.29354  2.67741  2.69355  4.24690  2.90347  2.73739  3.18146  2.89801  2.37887  2.77519  2.98518  4.58477  3.61503
          0.03560  5.81012  3.44267  0.61958  0.77255  1.04694  0.43234
    387   2.82735  5.78532  1.99937  2.00344  4.16639  2.98540  3.28905  4.15293  2.53971  3.60059  4.82584  3.25229  4.44048  2.78274  2.46414  1.93483  3.22320  3.16197  6.21769  4.80641    615 s - - -
          2.68618  4.42225  2.77519  2.73123  3.46354  2.40513  3.72494  3.29354  2.67741  2.69355  4.24690  2.90347  2.73739  3.18146  2.89801  2.37887  2.77519  2.98518  4.58477  3.61503
          0.00460  5.77912  6.50147  0.61958  0.77255  1.15166  0.37996
    388   2.37844  4.74874  5.30230  3.78354  3.43913  4.53530  3.33512  2.56968  4.48073  0.91248  3.00529  4.68763  4.89926  4.61771  4.49974  3.45734  3.60146  2.19094  5.37003  3.20282    616 l - - -
          2.68618  4.42225  2.77519  2.73123  3.46354  2.40513  3.72494  3.29354  2.67741  2.69355  4.24690  2.90347  2.73739  3.18146  2.89801  2.37887  2.77519  2.98518  4.58477  3.61503
          0.00460  5.77912  6.50147  0.61958  0.77255  1.15166  0.37996
    389   0.92099  3.51075  5.28687  4.67471  3.38207  3.76329  4.86448  2.68479  4.46967  2.09939  3.09367  4.68056  4.89735  4.60952  3.71778  3.36070  3.17944  2.32135  5.37190  4.19488    617 a - - -
          2.68618  4.42225  2.77519  2.73123  3.46354  2.40513  3.72494  3.29354  2.67741  2.69355  4.24690  2.90347  2.73739  3.18146  2.89801  2.37887  2.77519  2.98518  4.58477  3.61503
          0.00460  5.77912  6.50147  0.61958  0.77255  1.15166  0.37996
    390   2.53595  5.78594  3.52230  2.32855  4.03469  2.59571  3.28112  4.61798  1.48259  4.09142  4.82646  2.58186  4.44101  2.53132  2.19273  3.02999  3.50517  4.17694  6.21814  3.68998    618 k - - -
          2.68618  4.42225  2.77519  2.73123  3.46354  2.40513  3.72494  3.29354  2.67741  2.69355  4.24690  2.90347  2.73739  3.18146  2.89801  2.37887  2.77519  2.98518  4.58477  3.61503
          0.00460  5.77912  6.50147  0.61958  0.77255  1.15166  0.37996
    391   2.26833  5.78687  2.25484  2.00898  5.13316  3.58962  3.40978  4.62000  1.98035  3.23510  4.04919  2.60854  3.61905  2.51683  3.00757  2.65624  3.06054  3.67313  6.21882  4.80713    619 k - - -
          2.68618  4.42225  2.77519  2.73123  3.46354  2.40513  3.72494  3.29354  2.67741  2.69355  4.24690  2.90347  2.73739  3.18146  2.89801  2.37887  2.77519  2.98518  4.58477  3.61503
          0.02322  5.77912  3.91881  0.61958  0.77255  1.15166  0.37996
    392   3.09065  4.73294  5.32383  4.70836  2.48051  4.52801  3.53222  2.22946  4.49283  1.36372  2.59543  4.69099  4.89153  3.71585  4.50031  3.83939  3.25213  2.32205  5.35446  1.93886    620 l - - -
          2.68618  4.42225  2.77519  2.73123  3.46354  2.40513  3.72494  3.29354  2.67741  2.69355  4.24690  2.90347  2.73739  3.18146  2.89801  2.37887  2.77519  2.98518  4.58477  3.61503
          0.00469  5.76059  6.48293  0.61958  0.77255  1.20803  0.35494
    393   2.59093  3.80453  5.33021  4.71430  3.17297  4.52874  4.86270  2.21483  4.49735  1.11749  2.49528  4.69380  4.89221  3.71714  3.76506  3.84039  3.59064  2.05200  5.35386  2.95108    621 l - - -
          2.68618  4.42225  2.77519  2.73123  3.46354  2.40513  3.72494  3.29354  2.67741  2.69355  4.24690  2.90347  2.73739  3.18146  2.89801  2.37887  2.77519  2.98518  4.58477  3.61503
          0.02476  5.76059  3.84875  0.61958  0.77255  1.20803  0.35494
    394   3.05000  4.69620  2.54559  2.12130  3.38262  3.22087  2.98886  3.48275  2.39784  3.25818  4.80020  3.18765  2.94006  2.55250  2.52348  2.40076  2.59706  3.69299  6.19246  4.78192    622 e - - -
          2.68618  4.42225  2.77519  2.73123  3.46354  2.40513  3.72494  3.29354  2.67741  2.69355  4.24690  2.90347  2.73739  3.18146  2.89801  2.37887  2.77519  2.98518  4.58477  3.61503
          0.03283  5.74061  3.53767  0.61958  0.77255  1.26435  0.33187
    395   2.59689  3.21265  2.63993  2.57285  4.01629  2.07186  3.61075  3.71397  2.63602  3.20875  3.97814  2.56874  3.22414  3.30482  2.44893  2.40652  3.13761  3.59024  6.15156  4.74980    623 g - - -
          2.68618  4.42225  2.77519  2.73123  3.46354  2.40513  3.72494  3.29354  2.67741  2.69355  4.24690  2.90347  2.73739  3.18146  2.89801  2.37887  2.77519  2.98518  4.58477  3.61503
          0.04411  5.71270  3.22263  0.61958  0.77255  1.33641  0.30488
    396   2.61288  3.76329  2.95663  2.84899  3.40487  2.50231  4.23390  3.63315  2.83342  3.39929  3.83616  2.66175  3.17147  3.36645  3.11066  1.68202  2.45419  3.35259  5.99230  3.75165    624 s - - -
          2.68618  4.42225  2.77519  2.73123  3.46354  2.40513  3.72494  3.29354  2.67741  2.69355  4.24690  2.90347  2.73739  3.18146  2.89801  2.37887  2.77519  2.98518  4.58477  3.61503
          0.01728  5.67371  4.29087  0.61958  0.77255  1.42620  0.27473
    397   2.37455  3.68787  2.91746  2.32614  4.99980  1.64414  4.17545  3.91788  2.67676  3.97030  4.18989  2.91483  2.57131  3.03385  3.40713  2.75714  2.92333  3.23439  6.11629  3.84098    625 g - - -
          2.68618  4.42225  2.77519  2.73123  3.46354  2.40513  3.72494  3.29354  2.67741  2.69355  4.24690  2.90347  2.73739  3.18146  2.89801  2.37887  2.77519  2.98518  4.58477  3.61503
          0.13175  5.66161  2.12058  0.61958  0.77255  1.34918  0.30036
    398   2.71615  4.29235  2.91894  2.36098  4.90650  3.53501  3.51353  4.37414  2.65368  2.52588  4.63578  2.75047  2.92892  3.04967  3.09242  2.11384  2.30634  2.74466  4.15033  3.80283    626 s - - -
          2.68097  4.42371  2.77599  2.73126  3.46650  2.40409  3.72496  3.29550  2.67942  2.69425  4.24889  2.90476  2.73673  3.18229  2.89760  2.37738  2.77685  2.98311  4.58796  3.61748
          0.69763  0.72650  3.98260  2.19577  0.11797  0.31718  1.30269
    399   2.17833  5.61795  3.32762  2.62440  3.99159  3.77446  4.33136  2.67935  2.16112  2.40390  4.68028  3.64142  2.35208  3.22936  2.67519  2.47622  2.98872  3.28112  3.64236  4.74322    648 k - - -
          2.68618  4.42225  2.77519  2.73123  3.46354  2.40513  3.72494  3.29354  2.67741  2.69355  4.24690  2.90347  2.73739  3.18146  2.89801  2.37887  2.77519  2.98518  4.58477  3.61503
          0.07595  5.83872  2.65601  0.61958  0.77255  0.93608  0.49785
    400   3.65934  5.61438  6.37353  5.79008  3.22933  5.69781  6.05499  1.59363  5.62835  0.73640  2.84831  5.87363  5.87571  5.61238  5.59936  5.05879  4.57711  1.96605  6.25510  5.20991    649 l - - -
          2.68618  4.42225  2.77519  2.73123  3.46354  2.40513  3.72494  3.29354  2.67741  2.69355  4.24690  2.90347  2.73739  3.18146  2.89801  2.37887  2.77519  2.98518  4.58477  3.61503
          0.00466  5.76742  6.48977  0.61958  0.77255  1.18772  0.36372
    401   2.43097  3.63771  2.31206  2.47172  5.11541  3.03256  3.85162  4.59978  2.96504  4.07698  4.81398  3.36317  2.29393  3.32643  2.78459  1.62125  2.48356  4.16203  6.20676  4.79716    650 s - - -
          2.68618  4.42225  2.77519  2.73123  3.46354  2.40513  3.72494  3.29354  2.67741  2.69355  4.24690  2.90347  2.73739  3.18146  2.89801  2.37887  2.77519  2.98518  4.58477  3.61503
          0.00466  5.76742  6.48977  0.61958  0.77255  1.18772  0.36372
    402   2.26569  4.27797  2.69833  2.52260  3.56491  3.18269  3.86002  3.19471  2.79099  3.25921  3.99904  3.26286  2.65056  2.64542  2.80906  2.50999  3.10867  3.20509  3.91865  2.84061    651 a - - -
          2.68618  4.42225  2.77519  2.73123  3.46354  2.40513  3.72494  3.29354  2.67741  2.69355  4.24690  2.90347  2.73739  3.18146  2.89801  2.37887  2.77519  2.98518  4.58477  3.61503
          0.00466  5.76742  6.48977  0.61958  0.77255  1.18772  0.36372
    403   2.09927  5.78056  1.99115  1.63413  5.12685  3.06689  3.74407  4.61373  2.28761  4.08636  4.82092  3.02831  4.43359  2.92850  3.16718  2.32758  3.23551  4.17186  6.21249  3.90717    652 e - - -
          2.68618  4.42225  2.77519  2.73123  3.46354  2.40513  3.72494  3.29354  2.67741  2.69355  4.24690  2.90347  2.73739  3.18146  2.89801  2.37887  2.77519  2.98518  4.58477  3.61503
          0.04032  5.76742  3.31359  0.61958  0.77255  0.28616  1.39089
    404   2.42091  5.82203  3.05815  2.25307  4.20381  3.73695  3.40910  3.22995  1.70074  3.36238  3.92568  3.58218  4.50432  2.25255  2.72824  2.94892  2.80646  2.57746  6.26035  4.85510    653 k - - -
          2.68618  4.42225  2.77519  2.73123  3.46354  2.40513  3.72494  3.29354  2.67741  2.69355  4.24690  2.90347  2.73739  3.18146  2.89801  2.37887  2.77519  2.98518  4.58477  3.61503
          0.00418  5.87480  6.59715  0.61958  0.77255  0.62832  0.76247
    405   1.34512  4.93870  4.76967  3.35891  4.04634  3.80033  4.80216  2.74197  4.08596  2.32106  3.57529  3.72509  4.87960  3.28959  4.30496  2.31229  2.86126  1.84592  4.13596  3.86301    654 a - - -
          2.68618  4.42225  2.77519  2.73123  3.46354  2.40513  3.72494  3.29354  2.67741  2.69355  4.24690  2.90347  2.73739  3.18146  2.89801  2.37887  2.77519  2.98518  4.58477  3.61503
          0.00412  5.88858  6.61093  0.61958  0.77255  0.69706  0.68925
    406   2.51179  5.75202  2.55067  1.29995  4.01627  4.13826  4.33026  3.05686  2.89250  3.06689  3.90415  3.27040  4.53064  2.76132  3.02071  3.04204  3.02154  2.64254  6.21049  3.99517    655 e - - -
          2.68618  4.42225  2.77519  2.73123  3.46354  2.40513  3.72494  3.29354  2.67741  2.69355  4.24690  2.90347  2.73739  3.18146  2.89801  2.37887  2.77519  2.98518  4.58477  3.61503
          0.00412  5.88858  6.61093  0.61958  0.77255  0.69706  0.68925
    407   2.15949  5.85485  1.68019  2.13334  5.20119  3.12451  3.81787  3.90125  2.13220  3.82627  4.89518  2.96647  3.93808  2.54285  3.32065  2.47379  3.13181  4.24617  6.28678  4.87506    656 d - - -
          2.68618  4.42225  2.77519  2.73123  3.46354  2.40513  3.72494  3.29354  2.67741  2.69355  4.24690  2.90347  2.73739  3.18146  2.89801  2.37887  2.77519  2.98518  4.58477  3.61503
          0.00412  5.88858  6.61093  0.61958  0.77255  0.69706  0.68925
    408   2.16215  3.05506  5.41152  4.79644  3.91570  4.61822  4.95223  2.34998  3.81021  1.04249  3.94214  4.78046  4.98185  4.71310  4.59021  3.13387  3.68080  1.83776  3.79741  4.27015    657 l - - -
          2.68618  4.42225  2.77519  2.73123  3.46354  2.40513  3.72494  3.29354  2.67741  2.69355  4.24690  2.90347  2.73739  3.18146  2.89801  2.37887  2.77519  2.98518  4.58477  3.61503
          0.00412  5.88858  6.61093  0.61958  0.77255  0.69706  0.68925
    409   4.18978  3.59635  6.27745  5.75159  4.76401  5.63639  6.17684  1.72737  5.62451  1.64861  4.60380  5.81010  5.92345  5.81764  5.70256  3.81581  4.44012  0.68765  6.58924  5.38707    658 V - - -
          2.68618  4.42225  2.77519  2.73123  3.46354  2.40513  3.72494  3.29354  2.67741  2.69355  4.24690  2.90347  2.73739  3.18146  2.89801  2.37887  2.77519  2.98518  4.58477  3.61503
          0.00412  5.88858  6.61093  0.61958  0.77255  0.52250  0.89903
    410   2.46421  4.01534  5.41404  3.89265  2.96687  4.62612  4.95930  1.82322  3.85772  1.07951  3.12717  4.78618  4.98988  4.71821  3.88831  3.43346  3.42824  2.20606  5.45518  4.27906    659 l - - -
          2.68618  4.42225  2.77519  2.73123  3.46354  2.40513  3.72494  3.29354  2.67741  2.69355  4.24690  2.90347  2.73739  3.18146  2.89801  2.37887  2.77519  2.98518  4.58477  3.61503
          0.02001  5.90555  4.06947  0.61958  0.77255  0.59726  0.79922
    411   2.08376  5.86383  2.43522  1.90790  5.20993  3.42349  4.30863  4.69710  2.20746  4.16956  4.90446  2.57785  4.51443  2.49069  3.53791  1.75134  3.05171  4.25507  6.29570  4.88333    660 s - - -
          2.68618  4.42225  2.77519  2.73123  3.46354  2.40513  3.72494  3.29354  2.67741  2.69355  4.24690  2.90347  2.73739  3.18146  2.89801  2.37887  2.77519  2.98518  4.58477  3.61503
          0.00412  5.88966  6.61201  0.61958  0.77255  0.69105  0.69524
    412   1.26718  3.21132  4.68784  4.10865  2.74121  4.49085  3.43144  3.42231  2.91330  2.74758  4.07475  3.70245  4.86334  3.73246  4.26190  3.14178  2.45558  1.89084  5.56700  3.80869    661 a - - -
          2.68618  4.42225  2.77519  2.73123  3.46354  2.40513  3.72494  3.29354  2.67741  2.69355  4.24690  2.90347  2.73739  3.18146  2.89801  2.37887  2.77519  2.98518  4.58477  3.61503
          0.00412  5.88966  6.61201  0.61958  0.77255  0.51567  0.90907
    413   1.15212  3.59967  5.21012  3.55875  2.42743  4.06487  4.92191  2.79948  4.43692  2.82741  3.98241  4.69059  4.96504  4.60670  4.51831  1.96379  3.08113  2.13209  5.48325  4.30192    662 a - - -
          2.68618  4.42225  2.77519  2.73123  3.46354  2.40513  3.72494  3.29354  2.67741  2.69355  4.24690  2.90347  2.73739  3.18146  2.89801  2.37887  2.77519  2.98518  4.58477  3.61503
          0.00405  5.90670  6.62905  0.61958  0.77255  0.59007  0.80809
    414   2.97985  5.85296  3.06975  2.70129  5.19336  3.53093  4.31647  3.33411  2.15377  3.64222  3.15479  2.73274  4.52229  2.49246  1.57036  2.48203  3.58458  4.24109  3.09227  3.63549    663 r - - -
          2.68618  4.42225  2.77519  2.73123  3.46354  2.40513  3.72494  3.29354  2.67741  2.69355  4.24690  2.90347  2.73739  3.18146  2.89801  2.37887  2.77519  2.98518  4.58477  3.61503
          0.00405  5.90670  6.62905  0.61958  0.77255  0.59007  0.80809
    415   2.89936  5.86831  2.56926  0.89670  5.21415  4.12834  3.74772  4.70058  2.57486  3.38334  4.90888  3.59549  4.52230  2.92205  2.70813  3.06714  2.86341  4.25939  6.30034  4.88900    664 e - - -
          2.68618  4.42225  2.77519  2.73123  3.46354  2.40513  3.72494  3.29354  2.67741  2.69355  4.24690  2.90347  2.73739  3.18146  2.89801  2.37887  2.77519  2.98518  4.58477  3.61503
          0.02078  5.90670  4.02622  0.61958  0.77255  0.59007  0.80809
    416   2.45408  4.83944  5.27643  4.66975  1.96548  4.59807  3.28364  3.09293  3.74833  1.71270  2.46523  3.57019  4.96309  4.63845  3.80335  3.40984  3.25102  2.93806  4.29655  1.80642    665 l - - -
          2.68618  4.42225  2.77519  2.73123  3.46354  2.40513  3.72494  3.29354  2.67741  2.69355  4.24690  2.90347  2.73739  3.18146  2.89801  2.37887  2.77519  2.98518  4.58477  3.61503
          0.00412  5.89004  6.61239  0.61958  0.77255  0.68894  0.69738
    417   2.86266  4.86848  5.47633  4.86158  1.07686  4.67570  5.01061  2.39521  4.64560  1.90181  3.46101  4.84200  5.03432  4.77123  4.64920  3.98886  3.39457  2.08789  5.49298  2.62293    666 f - - -
          2.68618  4.42225  2.77519  2.73123  3.46354  2.40513  3.72494  3.29354  2.67741  2.69355  4.24690  2.90347  2.73739  3.18146  2.89801  2.37887  2.77519  2.98518  4.58477  3.61503
          0.00412  5.89004  6.61239  0.61958  0.77255  0.68894  0.69738
    418   2.80611  5.76229  1.76861  3.07980  2.89939  4.13696  4.32846  3.77697  2.89674  3.72780  4.81315  1.37219  4.52945  2.91664  2.89245  3.07444  3.24947  3.68305  6.21845  3.23507    667 n - - -
          2.68618  4.42225  2.77519  2.73123  3.46354  2.40513  3.72494  3.29354  2.67741  2.69355  4.24690  2.90347  2.73739  3.18146  2.89801  2.37887  2.77519  2.98518  4.58477  3.61503
          0.00412  5.89004  6.61239  0.61958  0.77255  0.68894  0.69738
    419   2.23848  3.84155  3.60100  2.65446  5.16765  3.12833  3.71054  3.88796  2.82906  4.13318  4.87497  2.15464  4.51397  3.13428  2.76832  1.27555  3.00653  3.66645  6.27013  4.86485    668 s - - -
          2.68618  4.42225  2.77519  2.73123  3.46354  2.40513  3.72494  3.29354  2.67741  2.69355  4.24690  2.90347  2.73739  3.18146  2.89801  2.37887  2.77519  2.98518  4.58477  3.61503
          0.00412  5.89004  6.61239  0.61958  0.77255  0.68894  0.69738
    420   0.80396  4.09772  4.04277  3.13377  4.67647  3.55559  4.59768  3.68034  3.47321  3.72676  4.57557  3.95594  4.70678  3.08397  3.89920  1.76851  3.67178  3.35702  6.02845  4.74416    669 a - - -
          2.68618  4.42225  2.77519  2.73123  3.46354  2.40513  3.72494  3.29354  2.67741  2.69355  4.24690  2.90347  2.73739  3.18146  2.89801  2.37887  2.77519  2.98518  4.58477  3.61503
          0.00412  5.89004  6.61239  0.61958  0.77255  0.68894  0.69738
    421   2.39253  5.84923  2.78072  2.55440  5.19267  4.11683  3.50604  3.89671  2.63333  3.35286  4.89032  2.67871  2.62357  3.40091  2.93809  1.66821  2.12661  3.36335  6.28289  4.87292    670 s - - -
          2.68636  4.41913  2.77543  2.73166  3.46397  2.40414  3.72537  3.29321  2.67783  2.69377  4.24732  2.90274  2.73759  3.18189  2.89843  2.37827  2.77541  2.98561  4.58520  3.61546
          0.34711  1.53365  2.55713  0.68834  0.69797  0.68894  0.69738
    422   2.76509  4.53159  2.11963  2.78478  4.08716  3.55835  3.73904  4.62530  2.86405  3.59852  4.83954  1.89705  3.76730  2.89791  3.48313  1.51603  2.66589  4.18763  6.23235  4.82281    673 s - - -
          2.68618  4.42225  2.77519  2.73123  3.46354  2.40513  3.72494  3.29354  2.67741  2.69355  4.24690  2.90347  2.73739  3.18146  2.89801  2.37887  2.77519  2.98518  4.58477  3.61503
          0.02249  5.81080  3.95048  0.61958  0.77255  1.04448  0.43367
    423   3.11088  4.05533  5.27795  4.66692  2.69209  3.82116  3.98897  2.28882  3.48136  1.44032  2.60167  4.68131  2.65130  4.60880  2.68630  3.53968  3.60967  2.43853  5.38291  2.71202    674 l - - -
          2.68618  4.42225  2.77519  2.73123  3.46354  2.40513  3.72494  3.29354  2.67741  2.69355  4.24690  2.90347  2.73739  3.18146  2.89801  2.37887  2.77519  2.98518  4.58477  3.61503
          0.02364  5.79285  3.89650  0.61958  0.77255  0.64927  0.73904
    424   2.92822  5.81775  2.34897  2.46398  5.16373  3.01102  2.80044  4.65034  2.64859  4.12342  4.85817  2.32492  4.47190  3.15065  2.46907  2.17205  2.15329  4.20887  3.98846  3.15068    675 t - - -
          2.68618  4.42225  2.77519  2.73123  3.46354  2.40513  3.72494  3.29354  2.67741  2.69355  4.24690  2.90347  2.73739  3.18146  2.89801  2.37887  2.77519  2.98518  4.58477  3.61503
          0.00437  5.83061  6.55296  0.61958  0.77255  0.96909  0.47711
    425   3.09564  3.76839  1.06074  2.80630  5.16296  4.08246  2.96976  4.64828  3.00754  4.12392  4.86043  2.83554  4.47718  2.76575  3.00340  2.26278  2.86687  4.20918  6.25254  4.84190    676 d - - -
          2.68618  4.42225  2.77519  2.73123  3.46354  2.40513  3.72494  3.29354  2.67741  2.69355  4.24690  2.90347  2.73739  3.18146  2.89801  2.37887  2.77519  2.98518  4.58477  3.61503
          0.02205  5.83061  3.97030  0.61958  0.77255  0.77673  0.61601
    426   2.64728  5.81897  3.22883  2.26259  5.16472  2.04246  3.63754  3.63766  2.47435  4.12454  4.85945  2.74803  1.83880  2.92989  3.10486  2.32872  3.37544  3.74869  6.25124  4.83987    677 p - - -
          2.68618  4.42225  2.77519  2.73123  3.46354  2.40513  3.72494  3.29354  2.67741  2.69355  4.24690  2.90347  2.73739  3.18146  2.89801  2.37887  2.77519  2.98518  4.58477  3.61503
          0.00436  5.83334  6.55568  0.61958  0.77255  0.95816  0.48386
    427   2.02095  3.48821  2.65414  2.11007  5.14553  2.73251  4.27064  4.62786  2.64669  2.62891  4.17004  2.39518  3.74308  3.36864  3.16530  2.34839  2.81406  4.19350  6.24145  3.56835    678 a - - -
          2.68618  4.42225  2.77519  2.73123  3.46354  2.40513  3.72494  3.29354  2.67741  2.69355  4.24690  2.90347  2.73739  3.18146  2.89801  2.37887  2.77519  2.98518  4.58477  3.61503
          0.00436  5.83334  6.55568  0.61958  0.77255  0.60146  0.79410
    428   2.99097  4.81101  5.41165  3.87652  2.78709  4.60855  4.94269  1.85704  4.57832  1.33647  1.73838  4.77426  4.97189  4.70743  4.58289  3.50129  3.42911  2.21921  4.36648  4.25758    679 l - - -
          2.68618  4.42225  2.77519  2.73123  3.46354  2.40513  3.72494  3.29354  2.67741  2.69355  4.24690  2.90347  2.73739  3.18146  2.89801  2.37887  2.77519  2.98518  4.58477  3.61503
          0.00419  5.87317  6.59552  0.61958  0.77255  0.77854  0.61448
    429   2.13448  5.84414  2.61152  2.26227  5.19006  2.94324  3.31627  4.67663  1.73029  3.68954  4.13675  3.24828  4.49846  2.56596  2.65337  2.45706  3.56265  3.37730  3.64677  4.86485    680 k - - -
          2.68618  4.42225  2.77519  2.73123  3.46354  2.40513  3.72494  3.29354  2.67741  2.69355  4.24690  2.90347  2.73739  3.18146  2.89801  2.37887  2.77519  2.98518  4.58477  3.61503
          0.00419  5.87317  6.59552  0.61958  0.77255  0.77854  0.61448
    430   2.52589  5.81753  2.98510  2.23100  5.15174  4.11083  3.81289  3.52174  2.02906  2.16533  3.04337  2.75531  4.50404  2.62076  2.45414  2.89378  3.23299  3.66899  4.45841  3.64224    681 k - - -
          2.68618  4.42225  2.77519  2.73123  3.46354  2.40513  3.72494  3.29354  2.67741  2.69355  4.24690  2.90347  2.73739  3.18146  2.89801  2.37887  2.77519  2.98518  4.58477  3.61503
          0.00419  5.87317  6.59552  0.61958  0.77255  0.77854  0.61448
    431   0.27408  3.99314  5.68914  5.36474  5.70106  4.36131  6.03015  5.10391  5.25412  4.82784  5.65952  5.07131  5.16797  3.80828  5.39983  2.60081  3.54339  3.61923  7.11358  5.98842    682 A - - -
          2.68618  4.42225  2.77519  2.73123  3.46354  2.40513  3.72494  3.29354  2.67741  2.69355  4.24690  2.90347  2.73739  3.18146  2.89801  2.37887  2.77519  2.98518  4.58477  3.61503
          0.00419  5.87317  6.59552  0.61958  0.77255  0.77854  0.61448
    432   2.63556  3.73787  2.91772  2.29418  5.13106  4.11410  4.30300  4.60519  2.09375  3.13327  3.91766  3.25267  4.50716  2.98539  1.55977  2.83219  3.04891  3.06206  3.94299  3.37355    683 r - - -
          2.68618  4.42225  2.77519  2.73123  3.46354  2.40513  3.72494  3.29354  2.67741  2.69355  4.24690  2.90347  2.73739  3.18146  2.89801  2.37887  2.77519  2.98518  4.58477  3.61503
          0.00419  5.87317  6.59552  0.61958  0.77255  0.77854  0.61448
    433   2.21402  3.89222  2.21903  2.07067  4.10254  4.10538  3.69719  4.67334  2.40029  2.64955  4.88293  3.13389  4.49885  2.47210  2.17694  2.90050  2.69045  4.23292  6.27495  4.86399    684 e - - -
          2.68618  4.42225  2.77519  2.73123  3.46354  2.40513  3.72494  3.29354  2.67741  2.69355  4.24690  2.90347  2.73739  3.18146  2.89801  2.37887  2.77519  2.98518  4.58477  3.61503
          0.00426  5.85555  6.57790  0.61958  0.77255  0.46069  0.99655
    434   2.59148  1.02105  5.42286  4.80853  3.92617  4.62806  4.96485  2.23161  4.59393  2.16605  3.95137  4.79185  4.99208  4.72550  4.60247  3.42929  3.02114  2.30810  3.32142  4.28213    685 c - - -
          2.68618  4.42225  2.77519  2.73123  3.46354  2.40513  3.72494  3.29354  2.67741  2.69355  4.24690  2.90347  2.73739  3.18146  2.89801  2.37887  2.77519  2.98518  4.58477  3.61503
          0.00412  5.88966  6.61201  0.61958  0.77255  0.59007  0.80809
    435   3.73558  3.88423  5.68142  5.06932  3.66559  4.92300  5.25077  2.35552  4.86052  0.45655  3.97309  5.08010  5.25166  3.85238  3.87885  4.24032  3.96433  2.95350  5.69120  4.54503    686 L - - -
          2.68618  4.42225  2.77519  2.73123  3.46354  2.40513  3.72494  3.29354  2.67741  2.69355  4.24690  2.90347  2.73739  3.18146  2.89801  2.37887  2.77519  2.98518  4.58477  3.61503
          0.01663  5.88966  4.28852  0.61958  0.77255  0.59007  0.80809
    436   2.37705  5.84964  2.47391  2.56672  5.19604  2.73120  3.95953  4.68301  1.98409  4.15546  4.89000  2.20500  4.50206  2.12127  2.67531  2.10984  3.56683  4.24100  6.28145  4.86959    687 k - - -
          2.68618  4.42225  2.77519  2.73123  3.46354  2.40513  3.72494  3.29354  2.67741  2.69355  4.24690  2.90347  2.73739  3.18146  2.89801  2.37887  2.77519  2.98518  4.58477  3.61503
          0.02141  5.87720  3.99673  0.61958  0.77255  0.66385  0.72333
    437   2.73038  3.50409  5.53265  4.92231  3.45831  4.73944  5.08316  2.11522  4.71051  0.92433  2.75576  4.90661  5.09289  4.83733  4.71634  4.05568  3.37446  1.83979  5.55997  4.38791    688 l - - -
          2.68618  4.42225  2.77519  2.73123  3.46354  2.40513  3.72494  3.29354  2.67741  2.69355  4.24690  2.90347  2.73739  3.18146  2.89801  2.37887  2.77519  2.98518  4.58477  3.61503
          0.03105  5.86004  3.58545  0.61958  0.77255  0.75600  0.63402
    438   2.46732  4.78854  3.85450  4.70661  2.76253  4.56960  4.06796  1.43923  4.50272  1.33748  3.48380  4.71512  4.93379  3.80826  3.75634  3.87866  3.63803  2.26778  5.40951  3.57769    689 l - - -
          2.68618  4.42225  2.77519  2.73123  3.46354  2.40513  3.72494  3.29354  2.67741  2.69355  4.24690  2.90347  2.73739  3.18146  2.89801  2.37887  2.77519  2.98518  4.58477  3.61503
          0.00436  5.83335  6.55570  0.61958  0.77255  0.88171  0.53456
    439   2.92594  5.81757  2.70293  2.58642  5.16258  3.63178  4.26786  4.64851  2.67824  4.12282  4.85826  3.22999  1.23213  2.75360  2.91598  2.58916  2.51022  3.68439  6.25028  3.90056    690 p - - -
          2.68618  4.42225  2.77519  2.73123  3.46354  2.40513  3.72494  3.29354  2.67741  2.69355  4.24690  2.90347  2.73739  3.18146  2.89801  2.37887  2.77519  2.98518  4.58477  3.61503
          0.02696  5.83335  3.74339  0.61958  0.77255  0.88171  0.53456
    440   2.56563  5.79709  2.16038  2.26994  4.13355  3.65199  4.25535  3.43776  2.46781  3.67126  4.83849  2.57758  2.45748  3.07124  3.29128  1.93953  2.87012  3.52749  4.42289  4.82224    691 s - - -
          2.68618  4.42225  2.77519  2.73123  3.46354  2.40513  3.72494  3.29354  2.67741  2.69355  4.24690  2.90347  2.73739  3.18146  2.89801  2.37887  2.77519  2.98518  4.58477  3.61503
          0.00446  5.81085  6.53319  0.61958  0.77255  0.97445  0.47385
    441   2.84405  3.58894  2.58850  2.81680  5.01116  4.08866  3.69933  3.39772  2.81888  2.64765  3.98836  2.88086  2.68054  3.18417  2.54145  1.84632  2.37069  3.52250  4.22139  4.77898    692 s - - -
          2.68618  4.42225  2.77519  2.73123  3.46354  2.40513  3.72494  3.29354  2.67741  2.69355  4.24690  2.90347  2.73739  3.18146  2.89801  2.37887  2.77519  2.98518  4.58477  3.61503
          0.00446  5.81085  6.53319  0.61958  0.77255  0.76364  0.62730
    442   2.48751  3.70307  3.06226  2.46779  3.06327  3.34002  3.70722  3.19126  2.87480  2.91645  3.49188  3.67083  2.51938  3.08454  2.71536  2.32470  2.33533  3.26913  4.39834  4.70799    693 s - - -
          2.68587  4.42303  2.77403  2.73061  3.46450  2.40590  3.72478  3.29325  2.67829  2.69394  4.24757  2.90324  2.73852  3.17961  2.89680  2.37783  2.77606  2.98607  4.58327  3.61642
          0.90652  0.98715  1.49863  1.65830  0.21129  0.49456  0.94120
    443   2.22352  4.15224  2.90218  2.37656  5.04242  3.41765  3.32424  4.52759  2.51144  3.47165  4.73944  3.28599  2.29194  2.55749  2.71990  2.14302  2.95321  2.83267  6.13185  4.72158    704 s - - -
          2.68618  4.42225  2.77519  2.73123  3.46354  2.40513  3.72494  3.29354  2.67741  2.69355  4.24690  2.90347  2.73739  3.18146  2.89801  2.37887  2.77519  2.98518  4.58477  3.61503
          0.00530  5.63833  6.36067  0.61958  0.77255  0.24841  1.51430
    444   2.09891  5.84639  3.22442  1.75716  5.19219  3.33115  3.69976  3.39024  2.33569  3.06869  4.88686  2.60417  3.41079  2.86516  2.60776  2.69292  2.62152  3.72579  6.27864  4.86725    705 e - - -
          2.68618  4.42225  2.77519  2.73123  3.46354  2.40513  3.72494  3.29354  2.67741  2.69355  4.24690  2.90347  2.73739  3.18146  2.89801  2.37887  2.77519  2.98518  4.58477  3.61503
          0.00417  5.87720  6.59955  0.61958  0.77255  0.66385  0.72333
    445   2.11786  4.81549  5.37656  4.76288  2.66387  3.59709  3.93997  1.76268  4.55308  2.25869  3.52403  4.75819  4.96763  3.84492  3.37696  3.43685  3.07978  1.44239  4.28780  3.63012    706 v - - -
          2.68618  4.42225  2.77519  2.73123  3.46354  2.40513  3.72494  3.29354  2.67741  2.69355  4.24690  2.90347  2.73739  3.18146  2.89801  2.37887  2.77519  2.98518  4.58477  3.61503
          0.00417  5.87720  6.59955  0.61958  0.77255  0.66385  0.72333
    446   2.73421  4.36195  3.19163  2.45607  5.17708  3.64817  3.32337  3.50584  1.85039  3.39618  4.87763  3.57883  4.50324  1.97749  2.08784  2.73575  2.91666  2.66695  6.27098  4.86241    707 k - - -
          2.68618  4.42225  2.77519  2.73123  3.46354  2.40513  3.72494  3.29354  2.67741  2.69355  4.24690  2.90347  2.73739  3.18146  2.89801  2.37887  2.77519  2.98518  4.58477  3.61503
          0.00417  5.87720  6.59955  0.61958  0.77255  0.66385  0.72333
    447   1.72400  4.57569  3.43749  2.23985  5.18528  3.65950  3.65912  4.67026  1.98169  3.61495  4.28181  3.24564  4.50205  2.96709  2.11156  2.26259  3.08360  3.08592  6.27515  4.86505    708 a - - -
          2.68618  4.42225  2.77519  2.73123  3.46354  2.40513  3.72494  3.29354  2.67741  2.69355  4.24690  2.90347  2.73739  3.18146  2.89801  2.37887  2.77519  2.98518  4.58477  3.61503
          0.00417  5.87720  6.59955  0.61958  0.77255  0.66385  0.72333
    448   2.86748  5.71277  3.23111  1.03272  4.06126  4.13948  4.33329  3.17136  2.87593  1.99885  4.76806  3.29534  4.53153  2.69537  3.28895  3.33382  3.57354  3.53681  6.17918  4.80340    709 e - - -
          2.68618  4.42225  2.77519  2.73123  3.46354  2.40513  3.72494  3.29354  2.67741  2.69355  4.24690  2.90347  2.73739  3.18146  2.89801  2.37887  2.77519  2.98518  4.58477  3.61503
          0.00417  5.87720  6.59955  0.61958  0.77255  0.66385  0.72333
    449   2.84846  5.69201  3.49379  2.49134  3.48559  3.62356  3.33981  3.32491  2.44245  1.62585  3.64991  3.31620  4.53617  2.93870  2.00809  2.82326  3.07945  3.64903  6.16334  3.94358    710 l - - -
          2.68618  4.42225  2.77519  2.73123  3.46354  2.40513  3.72494  3.29354  2.67741  2.69355  4.24690  2.90347  2.73739  3.18146  2.89801  2.37887  2.77519  2.98518  4.58477  3.61503
          0.00417  5.87720  6.59955  0.61958  0.77255  0.66385  0.72333
    450   2.69536  3.76570  1.61021  2.73780  5.18781  2.82265  3.33034  4.67334  2.67748  3.67814  4.88420  2.07375  4.50168  3.15206  2.63249  2.57053  3.24996  3.30022  6.27643  3.59158    711 d - - -
          2.68618  4.42225  2.77519  2.73123  3.46354  2.40513  3.72494  3.29354  2.67741  2.69355  4.24690  2.90347  2.73739  3.18146  2.89801  2.37887  2.77519  2.98518  4.58477  3.61503
          0.00417  5.87720  6.59955  0.61958  0.77255  0.66385  0.72333
    451   3.23144  4.81545  5.40237  4.78728  2.19427  4.60961  4.21344  2.42819  4.57236  0.82769  3.93294  4.77129  4.97311  4.70361  2.99659  3.92088  3.42979  2.70014  4.09935  3.27584    712 l - - -
          2.68618  4.42225  2.77519  2.73123  3.46354  2.40513  3.72494  3.29354  2.67741  2.69355  4.24690  2.90347  2.73739  3.18146  2.89801  2.37887  2.77519  2.98518  4.58477  3.61503
          0.00417  5.87720  6.59955  0.61958  0.77255  0.66385  0.72333
    452   2.93257  3.57050  5.45340  4.83828  2.57227  4.65021  4.03327  1.16692  4.62154  1.41190  3.13670  4.81713  5.01048  4.74844  4.62496  3.96312  3.70695  2.30364  5.47094  4.29720    713 i - - -
          2.68618  4.42225  2.77519  2.73123  3.46354  2.40513  3.72494  3.29354  2.67741  2.69355  4.24690  2.90347  2.73739  3.18146  2.89801  2.37887  2.77519  2.98518  4.58477  3.61503
          0.00417  5.87720  6.59955  0.61958  0.77255  0.66385  0.72333
    453   2.20532  5.84753  1.64087  1.85323  5.19378  3.68207  3.70706  4.68058  2.17879  4.15331  4.08656  3.11970  4.50093  2.63599  3.38231  2.53987  2.92853  3.75843  6.27951  4.86784    714 d - - -
          2.68618  4.42225  2.77519  2.73123  3.46354  2.40513  3.72494  3.29354  2.67741  2.69355  4.24690  2.90347  2.73739  3.18146  2.89801  2.37887  2.77519  2.98518  4.58477  3.61503
          0.00417  5.87720  6.59955  0.61958  0.77255  0.66385  0.72333
    454   0.75343  4.93485  4.74948  4.16789  3.40962  3.46574  4.79132  2.35047  4.06795  3.13277  3.58931  3.71371  4.86950  3.67210  3.67059  3.36491  3.34295  2.63229  5.54217  4.34387    715 a - - -
          2.68618  4.42225  2.77519  2.73123  3.46354  2.40513  3.72494  3.29354  2.67741  2.69355  4.24690  2.90347  2.73739  3.18146  2.89801  2.37887  2.77519  2.98518  4.58477  3.61503
          0.00417  5.87720  6.59955  0.61958  0.77255  0.66385  0.72333
    455   2.55448  2.60807  5.36634  3.80867  3.19233  3.56755  3.93274  2.50419  4.54576  1.56444  3.93558  4.75357  4.96642  4.68341  4.56600  2.87063  2.18910  1.77613  5.43806  3.37545    716 l - - -
          2.68618  4.42225  2.77519  2.73123  3.46354  2.40513  3.72494  3.29354  2.67741  2.69355  4.24690  2.90347  2.73739  3.18146  2.89801  2.37887  2.77519  2.98518  4.58477  3.61503
          0.00417  5.87720  6.59955  0.61958  0.77255  0.66385  0.72333
    456   2.75010  4.31376  2.05661  2.15600  5.19363  3.36673  2.71845  4.68042  2.43140  3.74569  4.88774  3.08238  4.50085  2.76556  2.05192  2.49228  2.54275  3.67579  6.27938  4.86772    717 r - - -
          2.68618  4.42225  2.77519  2.73123  3.46354  2.40513  3.72494  3.29354  2.67741  2.69355  4.24690  2.90347  2.73739  3.18146  2.89801  2.37887  2.77519  2.98518  4.58477  3.61503
          0.00417  5.87720  6.59955  0.61958  0.77255  0.66385  0.72333
    457   2.47475  4.49228  3.76807  3.54596  2.61589  4.44585  4.72139  2.55822  3.19027  1.50774  3.41491  3.63388  4.82072  2.83919  2.61105  3.31447  2.80067  2.40189  5.60113  3.56528    718 l - - -
          2.68618  4.42225  2.77519  2.73123  3.46354  2.40513  3.72494  3.29354  2.67741  2.69355  4.24690  2.90347  2.73739  3.18146  2.89801  2.37887  2.77519  2.98518  4.58477  3.61503
          0.00417  5.87720  6.59955  0.61958  0.77255  0.66385  0.72333
    458   2.55184  4.84634  5.40450  4.79141  3.21732  4.63779  4.96969  2.44682  3.45761  0.74304  3.04978  4.79078  4.99841  4.71704  3.40868  3.94853  3.70109  2.46909  5.46655  4.29280    719 l - - -
          2.68618  4.42225  2.77519  2.73123  3.46354  2.40513  3.72494  3.29354  2.67741  2.69355  4.24690  2.90347  2.73739  3.18146  2.89801  2.37887  2.77519  2.98518  4.58477  3.61503
          0.33833  5.87720  1.25793  0.61958  0.77255  0.66385  0.72333
    459   3.15273  5.33137  3.17264  2.76840  3.47831  3.42935  2.67345  3.52733  2.74410  2.56556  3.77832  2.61033  4.37874  3.04564  3.46262  1.70080  2.59536  3.01253  4.21402  3.32454    720 s - - -
          2.68662  4.42405  2.77593  2.73200  3.46324  2.40649  3.72204  3.29168  2.67817  2.69187  4.24870  2.90304  2.73870  3.18252  2.89840  2.37886  2.77413  2.98398  4.58657  3.61116
          0.69541  0.83267  2.71442  1.73963  0.19308  0.20609  1.68072
    460   2.50374  5.80915  2.26215  2.51459  4.06897  2.77429  4.26707  3.41890  2.52938  2.86045  4.85052  3.06501  2.15775  2.81050  3.19233  2.21790  2.98219  4.19833  6.24347  3.95335    729 p - - -
          2.68618  4.42225  2.77519  2.73123  3.46354  2.40513  3.72494  3.29354  2.67741  2.69355  4.24690  2.90347  2.73739  3.18146  2.89801  2.37887  2.77519  2.98518  4.58477  3.61503
          0.09978  5.82996  2.38572  0.61958  0.77255  0.62290  0.76870
    461   2.97650  5.77965  2.49426  1.83044  4.15432  3.61659  3.32992  4.61271  1.89161  3.60779  4.21702  2.51747  3.75731  2.36884  3.20161  2.28433  3.23397  4.17093  6.21163  3.68563    730 e - - -
          2.68621  4.42253  2.77547  2.73151  3.46381  2.40451  3.72454  3.29341  2.67768  2.69344  4.24717  2.90344  2.73767  3.18174  2.89790  2.37914  2.77487  2.98451  4.58504  3.61531
          0.19007  1.87745  3.90623  0.72042  0.66660  0.36398  1.18714
    462   3.37692  5.15686  4.16639  3.04569  2.12361  3.09214  3.82542  3.06947  3.19777  1.37975  4.25676  4.03091  3.25298  3.02290  3.16032  2.57992  3.30678  3.06557  5.73061  3.05081    734 l - - -
          2.68618  4.42225  2.77519  2.73123  3.46354  2.40513  3.72494  3.29354  2.67741  2.69355  4.24690  2.90347  2.73739  3.18146  2.89801  2.37887  2.77519  2.98518  4.58477  3.61503
          0.04517  5.86040  3.18653  0.61958  0.77255  0.62478  0.76653
    463   2.32215  5.82061  2.47739  2.82738  5.16498  1.18645  3.55748  4.65071  2.86327  4.12558  4.86158  2.41316  4.47725  3.08194  3.23538  2.87183  3.00007  4.21090  6.25357  4.10208    735 g - - -
          2.68618  4.42225  2.77519  2.73123  3.46354  2.40513  3.72494  3.29354  2.67741  2.69355  4.24690  2.90347  2.73739  3.18146  2.89801  2.37887  2.77519  2.98518  4.58477  3.61503
          0.00436  5.83284  6.55519  0.61958  0.77255  0.88393  0.53300
    464   2.90675  3.88867  5.04450  3.39359  2.73269  4.52885  4.84406  2.70018  3.27829  2.29357  3.44646  3.20723  4.89600  3.80920  4.41695  2.69167  2.34573  1.23564  5.44678  3.78122    736 v - - -
          2.68618  4.42225  2.77519  2.73123  3.46354  2.40513  3.72494  3.29354  2.67741  2.69355  4.24690  2.90347  2.73739  3.18146  2.89801  2.37887  2.77519  2.98518  4.58477  3.61503
          0.02200  5.83284  3.97253  0.61958  0.77255  0.88393  0.53300
    465   2.54767  5.80761  2.51309  2.18953  3.86012  3.55378  3.35703  4.63972  2.33000  2.89886  4.84811  2.74606  2.47454  2.81744  3.21248  2.60895  2.15799  3.73697  6.23993  4.82860    737 t - - -
          2.68618  4.42225  2.77519  2.73123  3.46354  2.40513  3.72494  3.29354  2.67741  2.69355  4.24690  2.90347  2.73739  3.18146  2.89801  2.37887  2.77519  2.98518  4.58477  3.61503
          0.00444  5.81529  6.53763  0.61958  0.77255  0.95698  0.48459
    466   2.83605  4.76840  5.36448  4.74867  2.43717  4.56446  4.89833  1.78782  3.50021  1.36621  2.41948  4.72896  4.14132  4.66206  3.84276  3.87601  3.17021  2.19661  3.98681  3.70567    738 l - - -
          2.68618  4.42225  2.77519  2.73123  3.46354  2.40513  3.72494  3.29354  2.67741  2.69355  4.24690  2.90347  2.73739  3.18146  2.89801  2.37887  2.77519  2.98518  4.58477  3.61503
          0.00444  5.81529  6.53763  0.61958  0.77255  0.95698  0.48459
    467   2.54846  4.79448  5.17714  4.57329  3.42444  4.53928  4.86313  2.87711  3.29210  1.37009  2.76063  4.64153  3.05739  4.55980  3.81031  2.37459  3.02189  1.68318  5.41335  4.23292    739 l - - -
          2.68618  4.42225  2.77519  2.73123  3.46354  2.40513  3.72494  3.29354  2.67741  2.69355  4.24690  2.90347  2.73739  3.18146  2.89801  2.37887  2.77519  2.98518  4.58477  3.61503
          0.02522  5.81529  3.82003  0.61958  0.77255  0.36935  1.17500
    468   4.79610  6.59667  5.40888  5.47798  6.88057  5.19172  6.72908  6.87284  5.95793  6.35732  7.30056  3.84801  0.07584  6.17296  6.13866  4.96622  5.34809  6.07461  7.85815  6.94563    740 P - - -
          2.68618  4.42225  2.77519  2.73123  3.46354  2.40513  3.72494  3.29354  2.67741  2.69355  4.24690  2.90347  2.73739  3.18146  2.89801  2.37887  2.77519  2.98518  4.58477  3.61503
          0.00420  5.87047  6.59281  0.61958  0.77255  0.70123  0.68513
    469   2.50082  4.86621  5.02144  4.42793  3.96568  3.33483  3.10458  2.25471  4.28560  1.38030  3.11511  3.16052  4.91443  4.48304  3.80884  2.08577  3.65542  2.06598  5.48108  4.29460    741 l - - -
          2.68618  4.42225  2.77519  2.73123  3.46354  2.40513  3.72494  3.29354  2.67741  2.69355  4.24690  2.90347  2.73739  3.18146  2.89801  2.37887  2.77519  2.98518  4.58477  3.61503
          0.00420  5.87047  6.59281  0.61958  0.77255  0.70123  0.68513
    470   2.88278  5.82460  2.58369  2.17650  5.16256  4.10728  3.33461  3.58624  2.88916  3.03501  4.86714  2.82311  4.50061  1.20419  3.52422  2.83496  3.56207  3.05506  6.26156  3.95435    742 q - - -
          2.68618  4.42225  2.77519  2.73123  3.46354  2.40513  3.72494  3.29354  2.67741  2.69355  4.24690  2.90347  2.73739  3.18146  2.89801  2.37887  2.77519  2.98518  4.58477  3.61503
          0.02185  5.87047  3.97412  0.61958  0.77255  0.50886  0.91924
    471   3.34286  5.00012  5.64502  5.04216  2.48406  4.86770  5.22453  1.20566  4.83798  1.71183  3.52594  5.03444  5.21358  4.96830  4.84932  3.13319  3.88625  1.47405  5.69416  4.52149    743 i - - -
          2.68618  4.42225  2.77519  2.73123  3.46354  2.40513  3.72494  3.29354  2.67741  2.69355  4.24690  2.90347  2.73739  3.18146  2.89801  2.37887  2.77519  2.98518  4.58477  3.61503
          0.00419  5.87242  6.59477  0.61958  0.77255  0.69056  0.69574
    472   3.06176  4.51897  3.08643  2.53985  5.16194  4.11045  4.29795  4.64203  2.75284  2.86705  3.73396  3.29451  4.50369  2.66994  0.94963  2.64835  3.56494  4.21118  6.26199  4.85635    744 r - - -
          2.68628  4.42235  2.77499  2.73133  3.46305  2.40504  3.72417  3.29364  2.67751  2.69327  4.24700  2.90357  2.73750  3.18156  2.89811  2.37897  2.77529  2.98528  4.58487  3.61513
          0.20485  2.25143  2.52598  0.10806  2.27857  0.69056  0.69574
    473   2.41472  5.55905  3.65671  2.39448  3.52811  4.11149  3.76308  4.24393  2.77649  1.39335  3.89790  2.79755  4.50217  1.99693  3.56630  2.84525  3.23405  3.48734  6.04853  4.69819    746 l - - -
          2.68618  4.42225  2.77519  2.73123  3.46354  2.40513  3.72494  3.29354  2.67741  2.69355  4.24690  2.90347  2.73739  3.18146  2.89801  2.37887  2.77519  2.98518  4.58477  3.61503
          0.00455  5.79055  6.51289  0.61958  0.77255  0.42805  1.05493
    474   2.02316  2.66435  3.76813  3.75355  3.29486  3.78731  2.89293  2.57068  3.06606  2.71356  3.42567  3.31194  4.76511  3.99866  2.96773  2.33943  2.21054  2.89745  5.67073  3.34757    747 a - - -
          2.68584  4.42246  2.77540  2.73118  3.46375  2.40534  3.72515  3.29375  2.67644  2.69353  4.24711  2.90367  2.73760  3.18167  2.89792  2.37908  2.77472  2.98539  4.58498  3.61524
          0.29703  1.53650  3.17368  0.05745  2.88551  0.51600  0.90858
    475   2.27683  5.82952  2.56776  1.85712  5.17566  4.08977  2.67756  4.66238  2.37372  3.09515  3.99828  3.22345  3.17260  2.43862  2.78796  2.55127  2.77937  3.73109  6.26157  4.84997    749 e - - -
          2.68618  4.42225  2.77519  2.73123  3.46354  2.40513  3.72494  3.29354  2.67741  2.69355  4.24690  2.90347  2.73739  3.18146  2.89801  2.37887  2.77519  2.98518  4.58477  3.61503
          0.00429  5.84906  6.57141  0.61958  0.77255  0.62005  0.77201
    476   3.06062  4.31426  1.31721  2.38632  5.18674  3.14741  3.70241  4.67246  3.02901  3.57966  4.88336  1.95093  4.49920  2.95931  3.52202  2.20733  3.10623  4.23266  6.27540  4.86445    750 d - - -
          2.68618  4.42225  2.77519  2.73123  3.46354  2.40513  3.72494  3.29354  2.67741  2.69355  4.24690  2.90347  2.73739  3.18146  2.89801  2.37887  2.77519  2.98518  4.58477  3.61503
          0.00421  5.86840  6.59075  0.61958  0.77255  0.71235  0.67430
    477   2.66704  5.97030  3.31292  2.91104  5.33469  4.22937  4.39027  4.80448  1.80660  4.26455  5.01449  3.69704  1.32597  3.00200  1.63606  3.44510  3.70956  4.37316  6.37363  4.99200    751 p - - -
          2.68492  4.42250  2.77503  2.73109  3.46379  2.40488  3.72519  3.29379  2.67766  2.69380  4.24715  2.90371  2.73764  3.18171  2.89763  2.37912  2.77544  2.98543  4.58502  3.61465
          0.13104  2.45098  3.30745  1.04961  0.43090  0.71235  0.67430
    478   3.19823  4.79379  3.55371  3.49476  2.42586  4.56687  4.89616  2.45376  4.48155  1.21726  1.81185  4.70215  4.93122  4.62802  3.86066  3.87463  3.05723  2.35224  5.41447  4.23669    756 l - - -
          2.68618  4.42225  2.77519  2.73123  3.46354  2.40513  3.72494  3.29354  2.67741  2.69355  4.24690  2.90347  2.73739  3.18146  2.89801  2.37887  2.77519  2.98518  4.58477  3.61503
          0.02271  5.83253  3.93618  0.61958  0.77255  0.40313  1.10329
    479   2.09944  5.84657  2.24990  1.47519  5.19294  3.45260  3.72451  4.67992  2.37308  4.15240  4.88694  2.89626  4.49901  2.83594  2.93085  2.15322  3.35629  4.23792  6.27842  4.86653    757 e - - -
          2.68618  4.42225  2.77519  2.73123  3.46354  2.40513  3.72494  3.29354  2.67741  2.69355  4.24690  2.90347  2.73739  3.18146  2.89801  2.37887  2.77519  2.98518  4.58477  3.61503
          0.00419  5.87242  6.59477  0.61958  0.77255  0.69056  0.69574
    480   3.15666  4.87089  5.47927  3.89205  2.91204  4.68513  5.02378  1.65820  4.65290  1.03511  3.16616  4.85023  5.04303  4.78121  4.65945  3.65136  3.73637  1.84170  5.50774  4.33428    758 l - - -
          2.68618  4.42225  2.77519  2.73123  3.46354  2.40513  3.72494  3.29354  2.67741  2.69355  4.24690  2.90347  2.73739  3.18146  2.89801  2.37887  2.77519  2.98518  4.58477  3.61503
          0.00419  5.87242  6.59477  0.61958  0.77255  0.69056  0.69574
    481   3.10575  3.90922  4.20476  4.80645  3.93925  4.06363  4.97839  1.15645  3.78776  1.64396  3.52588  4.79901  5.00335  4.73221  4.61166  3.95336  3.69885  1.54548  5.47518  4.29821    759 i - - -
          2.68618  4.42225  2.77519  2.73123  3.46354  2.40513  3.72494  3.29354  2.67741  2.69355  4.24690  2.90347  2.73739  3.18146  2.89801  2.37887  2.77519  2.98518  4.58477  3.61503
          0.00419  5.87242  6.59477  0.61958  0.77255  0.69056  0.69574
    482   2.54591  4.28040  2.87286  2.32203  4.20871  3.16550  4.29158  4.67539  1.90216  2.93694  4.88372  3.00645  4.49808  2.40789  2.06534  2.19071  2.99698  4.23422  6.27552  4.86418    760 k - - -
          2.68618  4.42225  2.77519  2.73123  3.46354  2.40513  3.72494  3.29354  2.67741  2.69355  4.24690  2.90347  2.73739  3.18146  2.89801  2.37887  2.77519  2.98518  4.58477  3.61503
          0.00419  5.87242  6.59477  0.61958  0.77255  0.69056  0.69574
    483   2.71373  4.19533  3.02835  2.18019  5.18745  4.10482  3.42002  4.67356  2.10886  2.94488  2.90233  2.57785  4.49829  2.46250  2.26371  2.43975  2.68451  4.23293  6.27476  4.12651    761 k - - -
          2.68618  4.42225  2.77519  2.73123  3.46354  2.40513  3.72494  3.29354  2.67741  2.69355  4.24690  2.90347  2.73739  3.18146  2.89801  2.37887  2.77519  2.98518  4.58477  3.61503
          0.00419  5.87242  6.59477  0.61958  0.77255  0.69056  0.69574
    484   2.10426  2.58305  5.40580  4.79056  3.90560  4.60928  4.04344  1.97408  4.57501  1.54371  3.40898  4.77276  4.97276  4.70585  4.58235  3.27057  3.29041  1.52376  5.43640  4.26044    762 v - - -
          2.68618  4.42225  2.77519  2.73123  3.46354  2.40513  3.72494  3.29354  2.67741  2.69355  4.24690  2.90347  2.73739  3.18146  2.89801  2.37887  2.77519  2.98518  4.58477  3.61503
          0.00419  5.87242  6.59477  0.61958  0.77255  0.69056  0.69574
    485   3.33625  5.70693  6.50908  5.94678  2.94955  5.86640  6.27290  1.60295  5.80392  0.64829  4.19987  6.04198  6.04189  5.81502  5.79672  5.24051  4.69415  2.06814  6.47061  5.40952    763 L - - -
          2.68618  4.42225  2.77519  2.73123  3.46354  2.40513  3.72494  3.29354  2.67741  2.69355  4.24690  2.90347  2.73739  3.18146  2.89801  2.37887  2.77519  2.98518  4.58477  3.61503
          0.02212  5.87242  3.96014  0.61958  0.77255  0.69056  0.69574
    486   2.39628  5.82850  2.32813  1.75182  4.07940  3.19989  3.68667  3.83313  2.84206  3.83756  3.68582  2.90488  4.48761  3.10129  2.64100  2.25850  2.26860  3.65809  6.26174  4.85134    764 e - - -
          2.68618  4.42225  2.77519  2.73123  3.46354  2.40513  3.72494  3.29354  2.67741  2.69355  4.24690  2.90347  2.73739  3.18146  2.89801  2.37887  2.77519  2.98518  4.58477  3.61503
          0.00427  5.85457  6.57691  0.61958  0.77255  0.78338  0.61038
    487   2.06287  3.75648  3.12114  2.58379  4.17427  3.15760  4.00296  4.64902  2.58893  2.66411  4.86490  2.90731  4.48867  2.25579  2.68063  1.97985  2.61243  4.21233  6.25800  3.71363    765 s - - -
          2.68618  4.42225  2.77519  2.73123  3.46354  2.40513  3.72494  3.29354  2.67741  2.69355  4.24690  2.90347  2.73739  3.18146  2.89801  2.37887  2.77519  2.98518  4.58477  3.61503
          0.03458  5.85457  3.46987  0.61958  0.77255  0.78338  0.61038
    488   2.52863  3.02754  2.75453  2.99434  5.15658  3.58428  3.50099  4.64247  2.31682  4.11685  4.85230  1.59109  3.80299  2.47290  2.61973  2.35068  3.53238  3.72707  6.24436  3.56272    766 n - - -
          2.68618  4.42225  2.77519  2.73123  3.46354  2.40513  3.72494  3.29354  2.67741  2.69355  4.24690  2.90347  2.73739  3.18146  2.89801  2.37887  2.77519  2.98518  4.58477  3.61503
          0.02471  5.82439  3.84174  0.61958  0.77255  0.38636  1.13795
    489   2.89251  4.66249  3.29319  2.46417  5.18571  3.26991  3.51961  4.67157  2.58917  4.14598  4.88147  3.57169  1.15876  2.85838  2.80637  2.40304  2.85642  4.23134  6.27350  4.86265    767 p - - -
          2.68618  4.42225  2.77519  2.73123  3.46354  2.40513  3.72494  3.29354  2.67741  2.69355  4.24690  2.90347  2.73739  3.18146  2.89801  2.37887  2.77519  2.98518  4.58477  3.61503
          0.00426  5.85582  6.57817  0.61958  0.77255  0.69981  0.68653
    490   3.09133  5.83459  1.95651  2.36271  5.18098  2.64904  4.28097  4.66790  2.22451  3.63167  4.87490  2.67463  3.86750  2.42869  2.72879  2.19188  2.35360  4.22594  6.26647  4.85470    768 d - - -
          2.68618  4.42225  2.77519  2.73123  3.46354  2.40513  3.72494  3.29354  2.67741  2.69355  4.24690  2.90347  2.73739  3.18146  2.89801  2.37887  2.77519  2.98518  4.58477  3.61503
          0.00426  5.85582  6.57817  0.61958  0.77255  0.69981  0.68653
    491   1.38935  3.51058  4.11107  4.15395  3.50065  3.26456  4.77633  2.91339  4.05401  2.21769  3.60507  2.94086  4.03992  4.29433  4.27648  1.75667  3.11532  2.62875  5.52624  4.32799    769 a - - -
          2.68618  4.42225  2.77519  2.73123  3.46354  2.40513  3.72494  3.29354  2.67741  2.69355  4.24690  2.90347  2.73739  3.18146  2.89801  2.37887  2.77519  2.98518  4.58477  3.61503
          0.08130  5.85582  2.58733  0.61958  0.77255  0.50980  0.91783
    492   2.66088  4.05041  4.41885  3.05614  3.09418  4.37879  2.79659  3.44869  3.78063  2.41215  4.08134  3.68152  3.88734  4.05891  3.52762  3.21511  3.58549  3.00961  5.56772  1.02088    770 y - - -
          2.68618  4.42225  2.77519  2.73123  3.46354  2.40513  3.72494  3.29354  2.67741  2.69355  4.24690  2.90347  2.73739  3.18146  2.89801  2.37887  2.77519  2.98518  4.58477  3.61503
          0.00451  5.79986  6.52220  0.61958  0.77255  0.95568  0.48540
    493   2.78187  5.76587  3.55307  2.54795  5.09703  3.37360  4.25712  4.57273  1.61648  2.23675  4.81035  3.29379  4.46226  2.96154  1.78184  3.04312  2.69299  2.89389  6.20666  4.80509    771 k - - -
          2.68618  4.42225  2.77519  2.73123  3.46354  2.40513  3.72494  3.29354  2.67741  2.69355  4.24690  2.90347  2.73739  3.18146  2.89801  2.37887  2.77519  2.98518  4.58477  3.61503
          0.00451  5.79986  6.52220  0.61958  0.77255  0.95568  0.48540
    494   2.63123  5.79887  2.07596  2.17136  4.19049  4.05944  3.63438  4.63152  2.61799  3.31013  3.92268  2.13597  3.42905  2.26657  2.54991  2.55099  3.20373  4.19001  6.23099  3.92699    772 d - - -
          2.68618  4.42225  2.77519  2.73123  3.46354  2.40513  3.72494  3.29354  2.67741  2.69355  4.24690  2.90347  2.73739  3.18146  2.89801  2.37887  2.77519  2.98518  4.58477  3.61503
          0.00451  5.79986  6.52220  0.61958  0.77255  0.95568  0.48540
    495   2.41835  4.11720  3.61591  3.24095  3.35498  2.59230  3.01862  3.01282  3.53346  2.07269  4.21087  3.57162  2.61303  3.44123  3.90750  2.10844  3.05738  2.34629  5.68530  3.51112    773 l - - -
          2.68618  4.42225  2.77519  2.73123  3.46354  2.40513  3.72494  3.29354  2.67741  2.69355  4.24690  2.90347  2.73739  3.18146  2.89801  2.37887  2.77519  2.98518  4.58477  3.61503
          0.00451  5.79986  6.52220  0.61958  0.77255  0.95568  0.48540
    496   2.49293  5.79952  2.18200  1.46027  5.14577  2.66354  3.29706  4.04635  2.64482  3.85891  4.83987  2.86653  2.94613  3.07301  3.19542  2.84176  2.82797  4.19079  6.23149  4.81982    774 e - - -
          2.68618  4.42225  2.77519  2.73123  3.46354  2.40513  3.72494  3.29354  2.67741  2.69355  4.24690  2.90347  2.73739  3.18146  2.89801  2.37887  2.77519  2.98518  4.58477  3.61503
          0.00451  5.79986  6.52220  0.61958  0.77255  0.95568  0.48540
    497   2.74455  5.79674  2.24857  1.83901  4.16738  3.11314  3.67948  4.62778  1.81022  3.17662  4.06060  3.52737  4.45336  2.88492  2.42489  2.75070  2.90650  3.30655  6.22943  4.81848    775 k - - -
          2.68618  4.42225  2.77519  2.73123  3.46354  2.40513  3.72494  3.29354  2.67741  2.69355  4.24690  2.90347  2.73739  3.18146  2.89801  2.37887  2.77519  2.98518  4.58477  3.61503
          0.02380  5.79986  3.88757  0.61958  0.77255  0.48017  0.96412
    498   3.00482  4.99507  5.62896  5.02070  2.88081  4.84593  5.19021  2.05057  4.81297  0.96090  2.74704  5.01317  5.18565  4.92846  4.81658  4.16518  2.80218  1.82070  5.64495  4.48402    776 l - - -
          2.68618  4.42225  2.77519  2.73123  3.46354  2.40513  3.72494  3.29354  2.67741  2.69355  4.24690  2.90347  2.73739  3.18146  2.89801  2.37887  2.77519  2.98518  4.58477  3.61503
          0.00433  5.83972  6.56207  0.61958  0.77255  0.78190  0.61163
    499   3.15585  4.93102  3.77044  3.61063  3.22258  4.45449  4.74136  2.85183  3.21381  1.11254  2.45946  4.35152  4.82711  2.68542  3.13264  3.22071  3.36857  2.51181  5.53506  3.33465    777 l - - -
          2.68618  4.42225  2.77519  2.73123  3.46354  2.40513  3.72494  3.29354  2.67741  2.69355  4.24690  2.90347  2.73739  3.18146  2.89801  2.37887  2.77519  2.98518  4.58477  3.61503
          0.00433  5.83972  6.56207  0.61958  0.77255  0.78190  0.61163
    500   2.92948  5.82414  2.27820  1.51335  5.17044  3.68196  2.90858  4.65727  2.33426  3.72238  4.86449  3.55095  3.74613  2.56885  2.28067  2.44583  3.39668  3.31788  6.25609  4.84440    778 e - - -
          2.68618  4.42225  2.77519  2.73123  3.46354  2.40513  3.72494  3.29354  2.67741  2.69355  4.24690  2.90347  2.73739  3.18146  2.89801  2.37887  2.77519  2.98518  4.58477  3.61503
          0.00433  5.83972  6.56207  0.61958  0.77255  0.78190  0.61163
    501   3.05080  5.50946  6.23820  5.65076  2.96362  5.53144  5.89398  1.71243  5.47674  0.74347  3.41255  5.70406  5.76526  5.51201  5.46387  4.87950  4.45143  1.89987  6.18160  5.09525    779 l - - -
          2.68618  4.42225  2.77519  2.73123  3.46354  2.40513  3.72494  3.29354  2.67741  2.69355  4.24690  2.90347  2.73739  3.18146  2.89801  2.37887  2.77519  2.98518  4.58477  3.61503
          0.00433  5.83972  6.56207  0.61958  0.77255  0.78190  0.61163
    502   1.07470  3.68833  3.52937  3.12085  4.49946  2.06298  4.51666  3.88142  3.41562  2.56199  4.41501  3.90365  4.65550  3.74503  3.83358  2.41697  2.89885  3.31827  5.87458  4.59938    780 a - - -
          2.68618  4.42225  2.77519  2.73123  3.46354  2.40513  3.72494  3.29354  2.67741  2.69355  4.24690  2.90347  2.73739  3.18146  2.89801  2.37887  2.77519  2.98518  4.58477  3.61503
          0.00433  5.83972  6.56207  0.61958  0.77255  0.78190  0.61163
    503   2.18879  4.41805  2.93090  2.15338  4.11258  3.43261  3.35581  3.00058  1.87995  4.12357  3.92661  2.81088  4.47846  2.67804  2.58219  2.48704  3.13667  3.79619  6.25214  4.02440    781 k - - -
          2.68618  4.42225  2.77519  2.73123  3.46354  2.40513  3.72494  3.29354  2.67741  2.69355  4.24690  2.90347  2.73739  3.18146  2.89801  2.37887  2.77519  2.98518  4.58477  3.61503
          0.00433  5.83972  6.56207  0.61958  0.77255  0.78190  0.61163
    504   2.95248  4.41065  3.24920  2.68347  4.99674  3.29519  3.59913  3.72108  2.21137  1.28665  4.09726  3.02735  4.50453  2.92959  2.64591  2.74369  3.54867  3.43879  4.31538  4.78544    782 l - - -
          2.68618  4.42225  2.77519  2.73123  3.46354  2.40513  3.72494  3.29354  2.67741  2.69355  4.24690  2.90347  2.73739  3.18146  2.89801  2.37887  2.77519  2.98518  4.58477  3.61503
          0.00433  5.83972  6.56207  0.61958  0.77255  0.78190  0.61163
    505   5.25199  6.35568  7.26438  6.68048  3.69399  6.80362  7.02574  1.87673  6.58884  0.36084  3.06426  7.01270  6.55467  6.19154  6.40361  6.27573  5.42567  3.00445  6.68461  5.86716    783 L - - -
          2.68618  4.42225  2.77519  2.73123  3.46354  2.40513  3.72494  3.29354  2.67741  2.69355  4.24690  2.90347  2.73739  3.18146  2.89801  2.37887  2.77519  2.98518  4.58477  3.61503
          0.01664  5.83972  4.29790  0.61958  0.77255  0.78190  0.61163
    506   3.08441  3.46841  2.73178  2.81650  5.05842  1.41181  3.72453  4.52382  3.03064  2.86278  4.19684  2.81056  4.48540  2.86266  2.52320  2.75282  3.06086  3.19575  6.19429  3.49474    784 g - - -
          2.68618  4.42225  2.77519  2.73123  3.46354  2.40513  3.72494  3.29354  2.67741  2.69355  4.24690  2.90347  2.73739  3.18146  2.89801  2.37887  2.77519  2.98518  4.58477  3.61503
          0.03322  5.82746  3.51553  0.61958  0.77255  0.83938  0.56559
    507   2.71694  3.96446  2.83272  4.49405  3.41939  2.80620  4.83673  2.31615  3.31901  1.35270  3.91196  4.59424  4.88338  4.50685  4.42498  3.03471  2.97437  2.06980  5.41215  2.81504    785 l - - -
          2.68618  4.42225  2.77519  2.73123  3.46354  2.40513  3.72494  3.29354  2.67741  2.69355  4.24690  2.90347  2.73739  3.18146  2.89801  2.37887  2.77519  2.98518  4.58477  3.61503
          0.02352  5.79875  3.90140  0.61958  0.77255  0.95999  0.48272
    508   2.19998  4.18884  2.54372  2.67726  3.99261  3.28648  3.49305  3.55161  2.51825  3.26171  4.81029  2.79930  3.39116  2.98498  2.48272  2.04876  2.63359  3.59472  3.92670  4.79839    786 s - - -
          2.68661  4.42134  2.77480  2.73189  3.46311  2.40511  3.72560  3.29337  2.67806  2.69327  4.24640  2.90293  2.73771  3.18077  2.89826  2.37877  2.77426  2.98550  4.58542  3.61569
          0.56246  1.50001  1.57471  1.16754  0.37271  0.77071  0.62117
    509   2.53035  5.65678  2.28805  2.47639  3.89987  2.52671  4.12555  3.81114  2.86279  3.95929  4.69915  2.57992  3.23421  2.86549  2.81541  2.16562  2.48662  3.07730  6.09337  3.52626    791 s - - -
          2.68618  4.42225  2.77519  2.73123  3.46354  2.40513  3.72494  3.29354  2.67741  2.69355  4.24690  2.90347  2.73739  3.18146  2.89801  2.37887  2.77519  2.98518  4.58477  3.61503
          0.03005  5.58639  3.65531  0.61958  0.77255  1.51751  0.24751
    510   2.52954  4.73245  2.34119  2.33272  5.00659  2.83564  3.62842  4.49330  2.36905  3.96620  4.70086  3.12392  3.19785  2.38435  2.60197  2.32076  2.36497  4.05167  6.09253  3.48606    792 s - - -
          2.68618  4.42225  2.77519  2.73123  3.46354  2.40513  3.72494  3.29354  2.67741  2.69355  4.24690  2.90347  2.73739  3.18146  2.89801  2.37887  2.77519  2.98518  4.58477  3.61503
          0.00572  5.56206  6.28441  0.61958  0.77255  1.27685  0.32700
    511   2.75750  5.68148  1.88056  1.78175  5.02701  3.94334  4.13035  3.83004  2.42386  3.98696  4.72202  2.51158  3.86686  2.95524  2.76923  2.24235  2.92204  4.07237  4.18251  3.75655    793 e - - -
          2.68618  4.42225  2.77519  2.73123  3.46354  2.40513  3.72494  3.29354  2.67741  2.69355  4.24690  2.90347  2.73739  3.18146  2.89801  2.37887  2.77519  2.98518  4.58477  3.61503
          0.00550  5.60196  6.32431  0.61958  0.77255  1.48875  0.25574
    512   2.18415  5.68389  1.85114  2.07728  5.03006  3.45351  4.13070  4.05488  1.99841  3.98964  4.72430  2.87271  3.04381  2.45575  3.12474  3.13224  2.79095  4.07513  6.11589  4.70419    794 d - - -
          2.68618  4.42225  2.77519  2.73123  3.46354  2.40513  3.72494  3.29354  2.67741  2.69355  4.24690  2.90347  2.73739  3.18146  2.89801  2.37887  2.77519  2.98518  4.58477  3.61503
          0.04034  5.60196  3.32863  0.61958  0.77255  0.70424  0.68217
    513   2.75567  5.71777  2.64971  1.95950  3.92609  4.00745  3.34507  2.89578  2.60364  2.79211  3.99239  3.11993  3.49291  2.71357  2.91211  2.17782  2.53192  3.20420  6.15623  4.75112    795 e - - -
          2.68570  4.42407  2.77403  2.73012  3.46314  2.40670  3.72385  3.29311  2.67631  2.69401  4.24872  2.90425  2.73895  3.18133  2.89710  2.37942  2.77428  2.98485  4.58659  3.61510
          0.88864  0.53244  6.42716  1.30401  0.31669  0.47956  0.96511
    514   1.99313  5.52315  3.09082  2.83711  4.76205  2.61851  3.76166  2.57029  2.75984  2.11665  3.92050  3.28244  4.53966  3.50285  3.04551  2.41831  3.05001  2.33351  6.02518  4.68922    802 a - - -
          2.68618  4.42225  2.77519  2.73123  3.46354  2.40513  3.72494  3.29354  2.67741  2.69355  4.24690  2.90347  2.73739  3.18146  2.89801  2.37887  2.77519  2.98518  4.58477  3.61503
          0.01564  5.82480  4.37646  0.61958  0.77255  0.85138  0.55657
    515   2.85885  5.79377  3.04043  1.97409  3.58868  4.07084  4.25841  3.60410  2.04825  3.32455  3.51833  3.54026  4.46419  2.18826  1.65768  2.76498  3.19960  4.18169  6.22949  4.82162    803 r - - -
          2.68618  4.42225  2.77519  2.73123  3.46354  2.40513  3.72494  3.29354  2.67741  2.69355  4.24690  2.90347  2.73739  3.18146  2.89801  2.37887  2.77519  2.98518  4.58477  3.61503
          0.00445  5.81360  6.53595  0.61958  0.77255  0.89988  0.52192
    516   2.83034  5.12334  5.81688  5.24322  4.34292  4.21344  5.51661  1.61351  5.06755  1.93896  4.28309  5.26145  5.43110  5.22874  5.10940  4.43193  2.72882  0.86049  5.98902  4.80040    804 v - - -
          2.68618  4.42225  2.77519  2.73123  3.46354  2.40513  3.72494  3.29354  2.67741  2.69355  4.24690  2.90347  2.73739  3.18146  2.89801  2.37887  2.77519  2.98518  4.58477  3.61503
          0.00445  5.81360  6.53595  0.61958  0.77255  0.62950  0.76112
    517   3.15503  5.53298  3.73068  2.25915  4.77134  4.16210  3.35870  3.06260  2.14689  1.75935  3.00517  3.38088  4.55189  2.76647  2.47711  2.80968  3.25820  3.02039  3.75891  3.98130    805 l - - -
          2.68618  4.42225  2.77519  2.73123  3.46354  2.40513  3.72494  3.29354  2.67741  2.69355  4.24690  2.90347  2.73739  3.18146  2.89801  2.37887  2.77519  2.98518  4.58477  3.61503
          0.00432  5.84318  6.56553  0.61958  0.77255  0.76493  0.62617
    518   2.10433  4.04646  3.17706  2.21951  4.90110  3.14091  3.71875  3.83943  2.92734  2.04975  3.64371  3.25202  4.52460  3.45907  2.89908  2.30272  2.45268  2.62651  6.11179  4.75141    806 l - - -
          2.68618  4.42225  2.77519  2.73123  3.46354  2.40513  3.72494  3.29354  2.67741  2.69355  4.24690  2.90347  2.73739  3.18146  2.89801  2.37887  2.77519  2.98518  4.58477  3.61503
          0.00432  5.84318  6.56553  0.61958  0.77255  0.76493  0.62617
    519   2.09142  4.87468  3.85474  3.64260  3.42877  4.50391  4.80726  2.82314  3.57968  1.44530  1.98546  4.48819  4.87333  3.34144  2.91817  3.79013  3.63224  2.28105  5.48617  3.08236    807 l - - -
          2.68618  4.42225  2.77519  2.73123  3.46354  2.40513  3.72494  3.29354  2.67741  2.69355  4.24690  2.90347  2.73739  3.18146  2.89801  2.37887  2.77519  2.98518  4.58477  3.61503
          0.00432  5.84318  6.56553  0.61958  0.77255  0.76493  0.62617
    520   2.44669  2.56132  5.38740  4.77134  3.13792  3.78506  3.10647  2.03304  4.55394  1.63166  2.78955  4.74987  4.94783  4.68326  3.93552  3.89592  3.03573  1.77396  4.08893  4.23345    808 l - - -
          2.68618  4.42225  2.77519  2.73123  3.46354  2.40513  3.72494  3.29354  2.67741  2.69355  4.24690  2.90347  2.73739  3.18146  2.89801  2.37887  2.77519  2.98518  4.58477  3.61503
          0.00432  5.84318  6.56553  0.61958  0.77255  0.76493  0.62617
    521   1.11086  3.24038  5.33497  4.73091  3.93550  2.80839  4.94687  1.58952  4.53316  2.44885  3.95805  4.74174  4.96193  4.67850  4.56785  3.27689  3.26191  2.50947  5.46550  4.28794    809 a - - -
          2.68618  4.42225  2.77519  2.73123  3.46354  2.40513  3.72494  3.29354  2.67741  2.69355  4.24690  2.90347  2.73739  3.18146  2.89801  2.37887  2.77519  2.98518  4.58477  3.61503
          0.00432  5.84318  6.56553  0.61958  0.77255  0.76493  0.62617
    522   3.07578  5.82488  2.65046  1.79732  5.17057  3.67067  3.34557  4.65698  2.40121  2.98456  4.32264  3.02132  4.47980  2.53786  1.88978  2.85032  2.74172  2.97972  6.25719  3.96330    810 e - - -
          2.68618  4.42225  2.77519  2.73123  3.46354  2.40513  3.72494  3.29354  2.67741  2.69355  4.24690  2.90347  2.73739  3.18146  2.89801  2.37887  2.77519  2.98518  4.58477  3.61503
          0.00432  5.84318  6.56553  0.61958  0.77255  0.76493  0.62617
    523   1.39549  5.82178  2.91612  2.41262  4.20403  3.20628  2.77435  4.65153  2.45286  3.61748  4.86264  3.22396  4.48044  2.58985  3.16138  2.49193  3.33698  3.68918  6.25492  3.12665    811 a - - -
          2.68618  4.42225  2.77519  2.73123  3.46354  2.40513  3.72494  3.29354  2.67741  2.69355  4.24690  2.90347  2.73739  3.18146  2.89801  2.37887  2.77519  2.98518  4.58477  3.61503
          0.00432  5.84318  6.56553  0.61958  0.77255  0.76493  0.62617
    524   0.73249  5.25959  4.12958  3.20953  4.48553  4.29628  4.61908  3.85413  3.55644  3.18833  3.73235  3.54836  4.72023  3.87897  3.95144  1.89309  3.64991  3.18878  5.88567  4.62733    812 a - - -
          2.68618  4.42225  2.77519  2.73123  3.46354  2.40513  3.72494  3.29354  2.67741  2.69355  4.24690  2.90347  2.73739  3.18146  2.89801  2.37887  2.77519  2.98518  4.58477  3.61503
          0.00432  5.84318  6.56553  0.61958  0.77255  0.76493  0.62617
    525   2.65946  4.79267  5.37205  4.75733  2.64905  4.58538  3.70298  2.53098  4.54411  0.84199  2.97391  4.74508  3.36684  4.67663  4.55518  3.43112  3.64893  2.40254  5.41419  4.23830    813 l - - -
          2.68618  4.42225  2.77519  2.73123  3.46354  2.40513  3.72494  3.29354  2.67741  2.69355  4.24690  2.90347  2.73739  3.18146  2.89801  2.37887  2.77519  2.98518  4.58477  3.61503
          0.00432  5.84318  6.56553  0.61958  0.77255  0.76493  0.62617
    526   2.20761  5.82075  2.65614  1.91571  5.16461  3.76529  3.60253  3.62780  2.59232  3.49391  4.86173  3.22564  4.48065  2.29753  2.66340  2.61559  2.87564  2.28057  6.25417  3.96234    814 e - - -
          2.68618  4.42225  2.77519  2.73123  3.46354  2.40513  3.72494  3.29354  2.67741  2.69355  4.24690  2.90347  2.73739  3.18146  2.89801  2.37887  2.77519  2.98518  4.58477  3.61503
          0.00432  5.84318  6.56553  0.61958  0.77255  0.76493  0.62617
    527   1.85870  3.41658  2.46086  2.26549  4.61178  3.02447  3.16237  4.64835  2.58441  3.09576  4.86104  2.57021  4.00037  2.54413  3.50243  2.38340  3.54418  3.01818  6.25359  4.84358    815 a - - -
          2.68618  4.42225  2.77519  2.73123  3.46354  2.40513  3.72494  3.29354  2.67741  2.69355  4.24690  2.90347  2.73739  3.18146  2.89801  2.37887  2.77519  2.98518  4.58477  3.61503
          0.02215  5.84318  3.96271  0.61958  0.77255  0.46873  0.98295
    528   2.87795  5.83302  2.52580  2.57100  5.17826  1.49840  3.09197  3.88915  2.27472  3.47665  3.98006  2.33033  4.48916  3.00071  2.83444  3.09740  3.14793  3.80996  6.26560  4.85454    816 g - - -
          2.68618  4.42225  2.77519  2.73123  3.46354  2.40513  3.72494  3.29354  2.67741  2.69355  4.24690  2.90347  2.73739  3.18146  2.89801  2.37887  2.77519  2.98518  4.58477  3.61503
          0.00425  5.85784  6.58019  0.61958  0.77255  0.68894  0.69738
    529   2.81723  5.85989  0.89870  2.50565  5.20445  3.55032  3.65642  4.69152  2.70740  3.57620  4.90140  2.74242  4.50751  3.40078  3.08240  2.64458  3.57786  4.25040  6.29209  4.87901    817 d - - -
          2.68618  4.42225  2.77519  2.73123  3.46354  2.40513  3.72494  3.29354  2.67741  2.69355  4.24690  2.90347  2.73739  3.18146  2.89801  2.37887  2.77519  2.98518  4.58477  3.61503
          0.01867  5.85784  4.15807  0.61958  0.77255  0.68894  0.69738
    530   2.59465  3.40195  5.38148  4.76585  1.85864  3.47856  3.66088  2.61215  4.54981  1.83459  3.26648  4.74735  4.94733  4.03027  3.53897  3.89511  3.64615  2.17023  4.20536  1.92003    818 l - - -
          2.68618  4.42225  2.77519  2.73123  3.46354  2.40513  3.72494  3.29354  2.67741  2.69355  4.24690  2.90347  2.73739  3.18146  2.89801  2.37887  2.77519  2.98518  4.58477  3.61503
          0.00432  5.84349  6.56583  0.61958  0.77255  0.46964  0.98144
    531   2.04009  4.07090  2.42706  1.87016  5.18450  2.86504  3.98232  4.08751  2.46131  3.71573  3.52833  2.90470  3.76153  2.49432  3.23373  2.76217  3.28460  2.95263  6.27408  3.97225    819 e - - -
          2.68618  4.42225  2.77519  2.73123  3.46354  2.40513  3.72494  3.29354  2.67741  2.69355  4.24690  2.90347  2.73739  3.18146  2.89801  2.37887  2.77519  2.98518  4.58477  3.61503
          0.00418  5.87504  6.59738  0.61958  0.77255  0.59007  0.80809
    532   2.17924  3.92025  5.34945  3.05375  2.10664  3.91618  4.23286  3.03316  4.53317  2.03386  3.51558  4.74503  4.96304  4.67366  4.02155  3.90800  1.64789  2.14184  4.08906  2.99810    820 t - - -
          2.68618  4.42225  2.77519  2.73123  3.46354  2.40513  3.72494  3.29354  2.67741  2.69355  4.24690  2.90347  2.73739  3.18146  2.89801  2.37887  2.77519  2.98518  4.58477  3.61503
          0.00418  5.87504  6.59738  0.61958  0.77255  0.59007  0.80809
    533   0.40341  5.53351  5.81715  5.59974  6.16400  2.83316  6.28703  5.63087  5.52308  3.84941  6.09558  5.15889  5.20287  5.67577  5.63433  1.91370  2.96385  4.84232  7.52220  6.44718    821 A - - -
          2.68618  4.42225  2.77519  2.73123  3.46354  2.40513  3.72494  3.29354  2.67741  2.69355  4.24690  2.90347  2.73739  3.18146  2.89801  2.37887  2.77519  2.98518  4.58477  3.61503
          0.01768  5.87504  4.21897  0.61958  0.77255  0.59007  0.80809
    534   2.52959  3.48281  3.68331  3.99316  2.35127  4.44801  3.74946  2.38706  3.24309  2.39882  4.08523  4.30903  4.82204  2.45223  3.19637  2.50070  3.28939  2.54641  5.57498  2.06380    822 y - - -
          2.68618  4.42225  2.77519  2.73123  3.46354  2.40513  3.72494  3.29354  2.67741  2.69355  4.24690  2.90347  2.73739  3.18146  2.89801  2.37887  2.77519  2.98518  4.58477  3.61503
          0.00424  5.86160  6.58394  0.61958  0.77255  0.66829  0.71864
    535   2.27473  5.83776  2.23811  2.11779  5.18408  3.58286  3.50454  4.00471  2.07864  4.14358  3.70010  2.98205  4.49101  2.31307  2.38131  2.36056  3.24193  4.22907  6.26970  4.09078    823 k - - -
          2.68618  4.42225  2.77519  2.73123  3.46354  2.40513  3.72494  3.29354  2.67741  2.69355  4.24690  2.90347  2.73739  3.18146  2.89801  2.37887  2.77519  2.98518  4.58477  3.61503
          0.05751  5.86160  2.93673  0.61958  0.77255  0.53133  0.88631
    536   2.90077  4.77840  5.33887  4.72524  3.14239  4.56657  2.98259  2.03991  4.51557  1.17239  2.96920  4.72088  4.93041  2.78797  4.53245  3.87681  3.13591  2.54402  5.39968  2.51230    824 l - - -
          2.68618  4.42225  2.77519  2.73123  3.46354  2.40513  3.72494  3.29354  2.67741  2.69355  4.24690  2.90347  2.73739  3.18146  2.89801  2.37887  2.77519  2.98518  4.58477  3.61503
          0.00441  5.82273  6.54507  0.61958  0.77255  0.86057  0.54978
    537   2.23456  1.43622  5.32719  4.71472  3.87395  3.79469  4.89786  2.06192  4.50778  2.32322  3.90001  4.71581  4.92927  4.64597  4.52901  2.42832  2.45068  2.39522  4.05161  4.22592    825 c - - -
          2.68618  4.42225  2.77519  2.73123  3.46354  2.40513  3.72494  3.29354  2.67741  2.69355  4.24690  2.90347  2.73739  3.18146  2.89801  2.37887  2.77519  2.98518  4.58477  3.61503
          0.00441  5.82273  6.54507  0.61958  0.77255  0.86057  0.54978
    538   3.07434  5.71342  3.59715  2.19783  4.00774  3.28323  3.84171  3.34476  2.33838  1.82004  3.91784  2.84208  4.48855  2.43078  2.38750  2.49324  3.53670  3.29541  6.17119  3.86429    826 l - - -
          2.68618  4.42225  2.77519  2.73123  3.46354  2.40513  3.72494  3.29354  2.67741  2.69355  4.24690  2.90347  2.73739  3.18146  2.89801  2.37887  2.77519  2.98518  4.58477  3.61503
          0.01994  5.82273  4.08719  0.61958  0.77255  0.86057  0.54978
    539   2.46752  5.80297  2.71691  2.11005  5.14880  2.91548  4.25104  3.73903  2.67769  3.37922  3.59725  2.45977  3.72614  2.03681  2.32346  2.48498  3.09069  3.91411  6.23521  4.82380    827 q - - -
          2.68618  4.42225  2.77519  2.73123  3.46354  2.40513  3.72494  3.29354  2.67741  2.69355  4.24690  2.90347  2.73739  3.18146  2.89801  2.37887  2.77519  2.98518  4.58477  3.61503
          0.00448  5.80726  6.52960  0.61958  0.77255  0.92611  0.50433
    540   3.41250  3.98050  5.38472  4.76889  2.97890  4.58408  4.91762  2.95406  4.55228  0.72011  2.86020  4.74938  4.94508  4.67929  3.39020  3.89616  3.07454  2.27729  4.02344  4.23101    828 l - - -
          2.68618  4.42225  2.77519  2.73123  3.46354  2.40513  3.72494  3.29354  2.67741  2.69355  4.24690  2.90347  2.73739  3.18146  2.89801  2.37887  2.77519  2.98518  4.58477  3.61503
          0.00448  5.80726  6.52960  0.61958  0.77255  0.92611  0.50433
    541   2.13334  3.94642  5.34689  4.73193  2.80164  4.55757  4.89084  1.90612  3.98709  1.83928  1.96662  4.71815  4.92131  3.55035  3.87550  3.86861  2.64112  2.06667  5.38625  4.21016    829 l - - -
          2.68618  4.42225  2.77519  2.73123  3.46354  2.40513  3.72494  3.29354  2.67741  2.69355  4.24690  2.90347  2.73739  3.18146  2.89801  2.37887  2.77519  2.98518  4.58477  3.61503
          0.00448  5.80726  6.52960  0.61958  0.77255  0.92611  0.50433
    542   2.05568  4.15529  2.42405  2.00415  5.14955  3.25343  3.27737  4.63621  2.20464  4.10919  3.51116  2.91380  4.45745  2.82223  2.71401  2.47027  2.61256  3.68759  6.23559  4.82404    830 e - - -
          2.68618  4.42225  2.77519  2.73123  3.46354  2.40513  3.72494  3.29354  2.67741  2.69355  4.24690  2.90347  2.73739  3.18146  2.89801  2.37887  2.77519  2.98518  4.58477  3.61503
          0.00448  5.80726  6.52960  0.61958  0.77255  0.92611  0.50433
    543   1.89875  5.80214  2.80219  2.34923  5.14759  3.08980  3.63390  3.42984  2.11662  3.00770  3.72527  2.81829  4.45772  2.67613  2.49212  2.59935  2.73734  4.19298  6.23460  4.82341    831 a - - -
          2.68520  4.42059  2.77390  2.73050  3.46662  2.40638  3.72757  3.29530  2.67708  2.69413  4.24400  2.90275  2.73732  3.18156  2.89604  2.37724  2.77672  2.98473  4.58806  3.61852
          0.64255  0.79031  3.89498  2.48772  0.08676  0.63169  0.75863
    544   2.37063  4.25606  2.75140  2.57757  3.17961  1.83967  4.28306  3.81455  2.88085  2.83440  4.06008  2.50282  4.48455  2.61252  2.66753  2.66499  3.53515  3.39595  6.18130  4.27182    854 g - - -
          2.68618  4.42225  2.77519  2.73123  3.46354  2.40513  3.72494  3.29354  2.67741  2.69355  4.24690  2.90347  2.73739  3.18146  2.89801  2.37887  2.77519  2.98518  4.58477  3.61503
          0.15025  5.82159  1.99111  0.61958  0.77255  0.86557  0.54613
    545   2.49820  5.48456  2.64817  3.03332  3.24473  3.52329  2.01215  3.55644  2.70790  3.00230  4.55014  2.96967  3.83321  3.38125  3.20124  2.79554  3.15162  3.37051  5.97519  1.90657    855 y - - -
          2.68618  4.42225  2.77519  2.73123  3.46354  2.40513  3.72494  3.29354  2.67741  2.69355  4.24690  2.90347  2.73739  3.18146  2.89801  2.37887  2.77519  2.98518  4.58477  3.61503
          0.00510  5.67644  6.39879  0.61958  0.77255  1.33092  0.30684
    546   2.14313  4.19763  2.91814  1.97768  5.06896  2.25843  3.83752  4.55511  2.61770  4.02903  4.12144  2.73578  2.85905  2.86139  3.19729  2.35677  2.59859  3.67835  6.15618  4.74507    856 e - - -
          2.68618  4.42225  2.77519  2.73123  3.46354  2.40513  3.72494  3.29354  2.67741  2.69355  4.24690  2.90347  2.73739  3.18146  2.89801  2.37887  2.77519  2.98518  4.58477  3.61503
          0.00510  5.67644  6.39879  0.61958  0.77255  1.33092  0.30684
    547   2.54033  5.72182  2.43629  1.85979  5.06633  3.24900  4.17359  3.79851  2.24043  2.79975  4.76263  2.86437  2.42444  3.01565  3.14895  2.43908  3.19739  3.55077  6.15484  3.93212    857 e - - -
          2.68618  4.42225  2.77519  2.73123  3.46354  2.40513  3.72494  3.29354  2.67741  2.69355  4.24690  2.90347  2.73739  3.18146  2.89801  2.37887  2.77519  2.98518  4.58477  3.61503
          0.00510  5.67644  6.39879  0.61958  0.77255  1.33092  0.30684
    548   1.81124  2.91690  3.42419  3.09133  3.59538  3.19204  3.27426  2.74704  3.31789  3.36262  4.23109  3.42207  3.16973  3.22671  3.72651  2.70825  2.88269  1.75931  5.69542  4.42841    858 v - - -
          2.68618  4.42225  2.77519  2.73123  3.46354  2.40513  3.72494  3.29354  2.67741  2.69355  4.24690  2.90347  2.73739  3.18146  2.89801  2.37887  2.77519  2.98518  4.58477  3.61503
          0.00510  5.67644  6.39879  0.61958  0.77255  1.00774  0.45420
    549   3.38494  4.00645  5.13558  4.53973  3.38619  4.52405  3.80695  2.89965  3.72799  2.71499  3.90827  4.60711  4.88828  4.52765  4.43976  2.92492  3.61676  3.04217  0.70738  3.27614    859 w - - -
          2.68618  4.42225  2.77519  2.73123  3.46354  2.40513  3.72494  3.29354  2.67741  2.69355  4.24690  2.90347  2.73739  3.18146  2.89801  2.37887  2.77519  2.98518  4.58477  3.61503
          0.04194  5.71789  3.27588  0.61958  0.77255  0.34579  1.22984
    550   2.83815  5.81310  2.18234  1.82227  4.37824  4.07563  4.26266  4.64451  2.06079  2.85108  4.85370  3.54302  4.46911  2.34102  2.53314  2.28906  2.74360  3.63939  6.24564  4.83456    860 e - - -
          2.68618  4.42225  2.77519  2.73123  3.46354  2.40513  3.72494  3.29354  2.67741  2.69355  4.24690  2.90347  2.73739  3.18146  2.89801  2.37887  2.77519  2.98518  4.58477  3.61503
          0.00439  5.82556  6.54791  0.61958  0.77255  0.84795  0.55912
    551   2.39648  3.79705  5.39059  4.77632  3.01351  4.59540  4.93157  1.93430  3.75538  1.23713  3.91231  4.75910  4.95788  4.69278  4.56933  3.90767  2.28165  1.87776  5.42321  4.24713    861 l - - -
          2.68618  4.42225  2.77519  2.73123  3.46354  2.40513  3.72494  3.29354  2.67741  2.69355  4.24690  2.90347  2.73739  3.18146  2.89801  2.37887  2.77519  2.98518  4.58477  3.61503
          0.00439  5.82556  6.54791  0.61958  0.77255  0.84795  0.55912
    552   1.81617  1.09363  5.35367  4.73967  2.71394  4.15034  4.90541  2.58434  4.52780  2.75868  3.90006  4.72985  4.93563  4.66175  4.54107  3.29668  3.63612  2.43603  5.40325  3.26811    862 c - - -
          2.68618  4.42225  2.77519  2.73123  3.46354  2.40513  3.72494  3.29354  2.67741  2.69355  4.24690  2.90347  2.73739  3.18146  2.89801  2.37887  2.77519  2.98518  4.58477  3.61503
          0.00439  5.82556  6.54791  0.61958  0.77255  0.84795  0.55912
    553   1.73202  4.94212  4.56900  3.52924  2.47866  4.42945  3.94794  3.40692  3.64363  2.03369  3.25804  3.02319  4.80310  3.78233  3.54087  2.09096  3.06678  2.36783  4.51946  3.01133    863 a - - -
          2.68618  4.42225  2.77519  2.73123  3.46354  2.40513  3.72494  3.29354  2.67741  2.69355  4.24690  2.90347  2.73739  3.18146  2.89801  2.37887  2.77519  2.98518  4.58477  3.61503
          0.00439  5.82556  6.54791  0.61958  0.77255  0.84795  0.55912
    554   1.64193  5.81368  2.43801  2.86303  5.15923  3.58219  3.72329  4.64553  2.61114  3.54194  4.85422  3.06934  3.90193  1.56545  2.90507  2.68327  3.14491  3.51435  6.24608  4.83484    864 q - - -
          2.68618  4.42225  2.77519  2.73123  3.46354  2.40513  3.72494  3.29354  2.67741  2.69355  4.24690  2.90347  2.73739  3.18146  2.89801  2.37887  2.77519  2.98518  4.58477  3.61503
          0.00439  5.82556  6.54791  0.61958  0.77255  0.84795  0.55912
    555   3.19642  4.89293  5.50871  4.89640  2.86056  4.71656  5.05494  1.74959  4.68398  1.06799  3.16828  4.88270  5.06736  4.03415  4.68795  4.03198  3.27472  1.68454  5.52639  4.35913    865 l - - -
          2.68618  4.42225  2.77519  2.73123  3.46354  2.40513  3.72494  3.29354  2.67741  2.69355  4.24690  2.90347  2.73739  3.18146  2.89801  2.37887  2.77519  2.98518  4.58477  3.61503
          0.00439  5.82556  6.54791  0.61958  0.77255  0.84795  0.55912
    556   1.68930  4.13801  3.68190  3.37097  4.22035  1.41778  4.59085  2.68029  3.62036  2.98551  3.16631  3.52928  4.71729  3.51921  3.97550  2.59689  3.59129  2.51728  5.66472  4.42984    866 g - - -
          2.68618  4.42225  2.77519  2.73123  3.46354  2.40513  3.72494  3.29354  2.67741  2.69355  4.24690  2.90347  2.73739  3.18146  2.89801  2.37887  2.77519  2.98518  4.58477  3.61503
          0.00439  5.82556  6.54791  0.61958  0.77255  0.84795  0.55912
    557   2.89790  4.44537  3.15670  2.45889  5.15819  3.52318  3.69524  3.51529  1.87226  3.13753  4.85356  2.84252  4.46909  2.38014  2.01416  1.99309  3.08385  3.79087  6.24552  4.83447    867 k - - -
          2.68618  4.42225  2.77519  2.73123  3.46354  2.40513  3.72494  3.29354  2.67741  2.69355  4.24690  2.90347  2.73739  3.18146  2.89801  2.37887  2.77519  2.98518  4.58477  3.61503
          0.04115  5.82556  3.28698  0.61958  0.77255  0.84795  0.55912
    558   2.25162  3.35089  2.81149  2.46048  2.72519  2.73574  3.35442  4.35345  2.90947  3.24415  4.00243  3.58938  4.48271  2.77273  3.23442  1.89080  3.13700  3.07385  6.10241  3.20341    868 s - - -
          2.68618  4.42225  2.77519  2.73123  3.46354  2.40513  3.72494  3.29354  2.67741  2.69355  4.24690  2.90347  2.73739  3.18146  2.89801  2.37887  2.77519  2.98518  4.58477  3.61503
          0.00456  5.78897  6.51131  0.61958  0.77255  0.99728  0.46026
    559   2.52763  5.71158  2.83013  2.19754  5.02355  2.65627  4.26163  3.05111  2.82769  3.05704  3.99970  3.16684  2.83411  3.15153  2.90344  1.98291  3.18174  2.76732  4.40871  3.46226    869 s - - -
          2.68618  4.42225  2.77519  2.73123  3.46354  2.40513  3.72494  3.29354  2.67741  2.69355  4.24690  2.90347  2.73739  3.18146  2.89801  2.37887  2.77519  2.98518  4.58477  3.61503
          0.00456  5.78897  6.51131  0.61958  0.77255  0.99728  0.46026
    560   2.32534  5.79145  2.01509  2.13407  5.13711  2.79052  3.38240  4.62350  2.97443  3.25376  4.08436  2.88258  3.84299  2.54947  2.75026  2.00742  3.36630  3.45679  6.22378  4.81246    870 s - - -
          2.68618  4.42225  2.77519  2.73123  3.46354  2.40513  3.72494  3.29354  2.67741  2.69355  4.24690  2.90347  2.73739  3.18146  2.89801  2.37887  2.77519  2.98518  4.58477  3.61503
          0.00456  5.78897  6.51131  0.61958  0.77255  0.99728  0.46026
    561   2.46012  3.65672  4.94195  3.36518  2.14299  3.45968  4.79712  3.04842  4.21125  2.22616  3.49177  3.78517  2.64890  3.80951  3.55302  2.69041  2.90438  2.54302  3.05437  2.33545    871 f - - -
          2.68618  4.42225  2.77519  2.73123  3.46354  2.40513  3.72494  3.29354  2.67741  2.69355  4.24690  2.90347  2.73739  3.18146  2.89801  2.37887  2.77519  2.98518  4.58477  3.61503
          0.01752  5.78897  4.24714  0.61958  0.77255  0.57295  0.82980
    562   3.13201  4.44618  2.54129  2.13158  5.16097  2.59330  3.06673  4.64737  2.45597  3.37830  3.95194  2.53184  3.06446  2.79718  2.87710  2.37202  2.82545  2.72504  6.24761  4.83629    872 e - - -
          2.68617  4.42277  2.77553  2.73136  3.46406  2.40516  3.72516  3.29349  2.67761  2.69302  4.24540  2.90331  2.73740  3.18128  2.89774  2.37901  2.77520  2.98484  4.58529  3.61555
          0.51156  1.01330  3.28550  0.44152  1.03018  0.71634  0.67048
    563   2.85642  5.82044  0.86226  2.99849  5.16108  3.37324  3.81686  4.64521  3.01832  3.68088  4.86404  2.43982  3.66342  3.24716  3.17858  2.84330  3.27442  4.20906  6.25606  4.84532    875 d - - -
          2.68618  4.42225  2.77519  2.73123  3.46354  2.40513  3.72494  3.29354  2.67741  2.69355  4.24690  2.90347  2.73739  3.18146  2.89801  2.37887  2.77519  2.98518  4.58477  3.61503
          0.16686  5.80383  1.89270  0.61958  0.77255  0.93993  0.49537
    564   2.13137  3.73611  3.24261  2.93919  3.78471  3.37543  3.32341  2.33174  3.03094  2.24352  3.20431  3.03947  3.93376  3.31137  3.77083  3.12976  2.57964  2.55018  5.61535  2.95029    876 a - - -
          2.68592  4.42311  2.77553  2.73007  3.46395  2.40564  3.72517  3.28939  2.67782  2.69290  4.24775  2.90432  2.73707  3.18198  2.89832  2.37932  2.77498  2.98575  4.58562  3.61589
          0.35002  1.30310  3.74490  1.36682  0.29426  0.21906  1.62596
    565   2.62751  5.83369  2.55742  2.23856  5.17933  3.17543  3.64628  3.42143  1.95338  3.60664  4.87420  2.97093  3.47080  3.09800  2.75503  1.89159  3.12811  2.96744  6.26604  3.96870    883 s - - -
          2.68618  4.42225  2.77519  2.73123  3.46354  2.40513  3.72494  3.29354  2.67741  2.69355  4.24690  2.90347  2.73739  3.18146  2.89801  2.37887  2.77519  2.98518  4.58477  3.61503
          0.00426  5.85752  6.57987  0.61958  0.77255  0.69067  0.69564
    566   1.99844  5.81784  3.00618  2.25058  4.32340  3.86119  4.28647  3.04160  2.15900  2.83636  4.86019  3.27122  3.96848  2.68372  2.69846  2.27956  2.64022  2.93562  6.25440  4.84736    884 a - - -
          2.68618  4.42225  2.77519  2.73123  3.46354  2.40513  3.72494  3.29354  2.67741  2.69355  4.24690  2.90347  2.73739  3.18146  2.89801  2.37887  2.77519  2.98518  4.58477  3.61503
          0.00426  5.85752  6.57987  0.61958  0.77255  0.69067  0.69564
    567   2.67401  5.81192  3.24914  3.03609  5.14635  4.10922  3.70682  3.14851  1.78426  4.11143  3.42798  3.58144  4.50198  2.45963  1.20146  3.06604  3.26567  4.19693  6.24989  4.84832    885 r - - -
          2.68618  4.42225  2.77519  2.73123  3.46354  2.40513  3.72494  3.29354  2.67741  2.69355  4.24690  2.90347  2.73739  3.18146  2.89801  2.37887  2.77519  2.98518  4.58477  3.61503
          0.00426  5.85752  6.57987  0.61958  0.77255  0.51593  0.90868
    568   2.43759  5.52327  3.77371  2.51479  4.75274  2.88474  4.39811  3.05312  2.52859  1.71844  2.88769  3.73120  3.50525  2.60435  2.65683  2.85021  3.58482  3.19627  6.03207  3.24557    886 l - - -
          2.68618  4.42225  2.77519  2.73123  3.46354  2.40513  3.72494  3.29354  2.67741  2.69355  4.24690  2.90347  2.73739  3.18146  2.89801  2.37887  2.77519  2.98518  4.58477  3.61503
          0.00418  5.87504  6.59738  0.61958  0.77255  0.59007  0.80809
    569   2.41117  4.78707  2.43578  1.69547  4.22657  3.28885  3.17173  4.67920  2.02591  4.15191  4.88646  3.57300  3.83770  2.87390  2.56500  2.11349  3.10588  4.23740  6.27807  4.86640    887 e - - -
          2.68618  4.42225  2.77519  2.73123  3.46354  2.40513  3.72494  3.29354  2.67741  2.69355  4.24690  2.90347  2.73739  3.18146  2.89801  2.37887  2.77519  2.98518  4.58477  3.61503
          0.00418  5.87504  6.59738  0.61958  0.77255  0.59007  0.80809
    570   3.04502  3.61140  5.56678  4.95589  3.25222  4.77387  5.11572  2.16501  4.74410  0.84630  2.44257  4.94136  5.12385  4.86635  4.74805  4.09041  3.41953  2.06153  5.58591  4.41776    888 l - - -
          2.68618  4.42225  2.77519  2.73123  3.46354  2.40513  3.72494  3.29354  2.67741  2.69355  4.24690  2.90347  2.73739  3.18146  2.89801  2.37887  2.77519  2.98518  4.58477  3.61503
          0.00418  5.87504  6.59738  0.61958  0.77255  0.59007  0.80809
    571   2.98848  2.84409  5.41137  4.79552  3.90380  3.93987  4.01405  2.15370  4.57853  0.86495  3.08696  4.77484  4.97301  4.70804  4.58368  3.92134  3.67121  2.14215  5.43475  3.63527    889 l - - -
          2.68618  4.42225  2.77519  2.73123  3.46354  2.40513  3.72494  3.29354  2.67741  2.69355  4.24690  2.90347  2.73739  3.18146  2.89801  2.37887  2.77519  2.98518  4.58477  3.61503
          0.00418  5.87504  6.59738  0.61958  0.77255  0.59007  0.80809
    572   1.46281  5.84186  3.30927  2.82396  5.18587  2.56064  3.69881  4.67110  2.80809  4.14668  4.88284  3.25078  4.50115  2.91613  2.96718  1.46855  2.94808  3.85401  6.27516  4.86483    890 a - - -
          2.68618  4.42225  2.77519  2.73123  3.46354  2.40513  3.72494  3.29354  2.67741  2.69355  4.24690  2.90347  2.73739  3.18146  2.89801  2.37887  2.77519  2.98518  4.58477  3.61503
          0.02184  5.85754  3.97707  0.61958  0.77255  0.42566  1.05940
    573   2.89794  3.61146  2.93641  3.21735  1.42139  4.32399  2.96735  3.32711  2.93314  2.35697  3.43231  4.01458  4.70547  3.11185  3.16700  3.26328  3.04831  3.14298  5.73796  2.86994    891 f - - -
          2.68618  4.42225  2.77519  2.73123  3.46354  2.40513  3.72494  3.29354  2.67741  2.69355  4.24690  2.90347  2.73739  3.18146  2.89801  2.37887  2.77519  2.98518  4.58477  3.61503
          0.00426  5.85673  6.57907  0.61958  0.77255  0.59493  0.80207
    574   0.80439  2.72053  5.21914  4.63642  4.04044  3.51034  4.97745  3.10610  4.47130  2.37065  4.05946  4.69666  4.95808  4.64412  4.56060  2.49592  3.26043  2.56320  5.56078  4.38044    892 a - - -
          2.68618  4.42225  2.77519  2.73123  3.46354  2.40513  3.72494  3.29354  2.67741  2.69355  4.24690  2.90347  2.73739  3.18146  2.89801  2.37887  2.77519  2.98518  4.58477  3.61503
          0.00433  5.84003  6.56238  0.61958  0.77255  0.59493  0.80207
    575   2.72208  5.04064  5.66802  5.05544  3.10476  4.88196  5.21482  2.21602  4.84546  0.78998  2.72069  5.04995  5.21211  4.94426  4.84115  4.20063  3.91693  2.01386  5.64973  3.69850    893 l - - -
          2.68618  4.42225  2.77519  2.73123  3.46354  2.40513  3.72494  3.29354  2.67741  2.69355  4.24690  2.90347  2.73739  3.18146  2.89801  2.37887  2.77519  2.98518  4.58477  3.61503
          0.00433  5.84003  6.56238  0.61958  0.77255  0.59493  0.80207
    576   2.01899  3.80936  3.16871  2.52463  5.15209  3.83641  3.28576  4.63493  2.65758  2.74977  4.85330  3.22160  4.48021  2.75522  2.34886  2.00705  2.19694  3.19699  6.24683  4.83858    894 s - - -
          2.68618  4.42225  2.77519  2.73123  3.46354  2.40513  3.72494  3.29354  2.67741  2.69355  4.24690  2.90347  2.73739  3.18146  2.89801  2.37887  2.77519  2.98518  4.58477  3.61503
          0.00433  5.84003  6.56238  0.61958  0.77255  0.59493  0.80207
    577   3.07258  4.14151  4.30915  3.74016  4.19037  3.81611  1.58315  2.79274  3.34976  2.09660  4.16404  2.80400  4.74573  3.98343  2.72455  2.71239  2.86956  2.66866  5.64548  2.60468    895 h - - -
          2.68618  4.42225  2.77519  2.73123  3.46354  2.40513  3.72494  3.29354  2.67741  2.69355  4.24690  2.90347  2.73739  3.18146  2.89801  2.37887  2.77519  2.98518  4.58477  3.61503
          0.02059  5.84003  4.04709  0.61958  0.77255  0.59493  0.80207
    578   1.96652  0.65259  5.37065  4.88714  4.65921  4.40060  5.39719  3.33120  4.73479  3.75114  4.65937  4.83412  5.03832  4.94380  3.71387  2.21969  3.89674  3.23112  6.15385  4.98219    896 C - - -
          2.68618  4.42225  2.77519  2.73123  3.46354  2.40513  3.72494  3.29354  2.67741  2.69355  4.24690  2.90347  2.73739  3.18146  2.89801  2.37887  2.77519  2.98518  4.58477  3.61503
          0.00440  5.82384  6.54619  0.61958  0.77255  0.52738  0.89197
    579   3.33677  6.23826  1.63090  2.95255  5.56692  4.26670  4.59222  5.06930  3.17588  4.53929  5.30261  3.28526  1.10352  3.42880  3.94861  1.84268  3.60616  4.62384  6.67298  5.22409    897 p - - -
          2.68618  4.42225  2.77519  2.73123  3.46354  2.40513  3.72494  3.29354  2.67741  2.69355  4.24690  2.90347  2.73739  3.18146  2.89801  2.37887  2.77519  2.98518  4.58477  3.61503
          0.00433  5.84003  6.56238  0.61958  0.77255  0.42309  1.06427
    580   1.70582  5.80459  2.28415  2.31083  5.13744  2.87623  4.29012  3.49372  3.02972  3.61060  4.84848  3.57402  2.39635  2.78706  3.22664  2.76786  2.56663  2.90054  6.24467  4.84119    898 a - - -
          2.68618  4.42225  2.77519  2.73123  3.46354  2.40513  3.72494  3.29354  2.67741  2.69355  4.24690  2.90347  2.73739  3.18146  2.89801  2.37887  2.77519  2.98518  4.58477  3.61503
          0.00426  5.85754  6.57989  0.61958  0.77255  0.48576  0.95510
    581   2.53927  5.83257  2.03154  1.52253  5.17764  4.09563  4.28272  4.66362  2.52189  3.49771  4.10568  3.11430  3.44659  3.11985  3.51024  2.11367  2.42246  3.62065  6.26525  4.85428    899 e - - -
          2.68618  4.42225  2.77519  2.73123  3.46354  2.40513  3.72494  3.29354  2.67741  2.69355  4.24690  2.90347  2.73739  3.18146  2.89801  2.37887  2.77519  2.98518  4.58477  3.61503
          0.00426  5.85754  6.57989  0.61958  0.77255  0.48576  0.95510
    582   2.58832  5.83504  2.78011  2.21384  5.18127  4.09504  2.88053  4.66805  2.47358  4.14082  4.87540  2.79207  4.48854  2.03347  2.80291  1.77693  2.86009  3.33331  6.26704  3.61252    900 s - - -
          2.68618  4.42225  2.77519  2.73123  3.46354  2.40513  3.72494  3.29354  2.67741  2.69355  4.24690  2.90347  2.73739  3.18146  2.89801  2.37887  2.77519  2.98518  4.58477  3.61503
          0.02417  5.85754  3.86229  0.61958  0.77255  0.48576  0.95510
    583   3.43215  4.80366  5.40763  4.79202  2.95849  4.60496  4.93953  1.53219  4.57507  1.33150  2.82881  4.77110  3.87073  4.70269  4.57905  3.12292  3.66425  1.72325  5.42674  3.61437    901 l - - -
          2.68618  4.42225  2.77519  2.73123  3.46354  2.40513  3.72494  3.29354  2.67741  2.69355  4.24690  2.90347  2.73739  3.18146  2.89801  2.37887  2.77519  2.98518  4.58477  3.61503
          0.00434  5.83771  6.56006  0.61958  0.77255  0.60842  0.78572
    584   2.74036  5.81773  2.36859  2.06680  3.53092  2.30067  3.60599  4.64698  2.80938  3.30623  4.85866  3.23297  2.13602  2.78868  2.97767  2.69765  3.12884  3.14937  6.25104  4.16814    902 e - - -
          2.68618  4.42225  2.77519  2.73123  3.46354  2.40513  3.72494  3.29354  2.67741  2.69355  4.24690  2.90347  2.73739  3.18146  2.89801  2.37887  2.77519  2.98518  4.58477  3.61503
          0.00434  5.83771  6.56006  0.61958  0.77255  0.41606  1.07776
    585   2.43709  5.81972  2.22485  1.77137  5.15915  3.08385  4.28602  3.18673  2.75264  2.64417  4.86186  3.56801  4.49171  2.97877  2.73726  1.99891  3.06057  3.34795  6.25579  4.84826    903 e - - -
          2.68618  4.42225  2.77519  2.73123  3.46354  2.40513  3.72494  3.29354  2.67741  2.69355  4.24690  2.90347  2.73739  3.18146  2.89801  2.37887  2.77519  2.98518  4.58477  3.61503
          0.00426  5.85754  6.57989  0.61958  0.77255  0.48576  0.95510
    586   3.13185  4.79800  5.39408  4.77829  2.97348  3.96800  3.16157  2.00320  4.56171  1.19232  3.18618  4.75859  4.95773  4.69170  4.56762  3.50270  3.26464  1.62086  5.41990  3.61442    904 l - - -
          2.68618  4.42225  2.77519  2.73123  3.46354  2.40513  3.72494  3.29354  2.67741  2.69355  4.24690  2.90347  2.73739  3.18146  2.89801  2.37887  2.77519  2.98518  4.58477  3.61503
          0.00426  5.85754  6.57989  0.61958  0.77255  0.48576  0.95510
    587   3.40441  5.30145  5.96492  5.36087  3.49919  5.21226  5.55190  2.11472  5.16500  0.58837  2.65859  5.38137  5.49974  5.23202  5.15518  4.54191  3.16374  2.52932  5.92099  4.80395    905 L - - -
          2.68618  4.42225  2.77519  2.73123  3.46354  2.40513  3.72494  3.29354  2.67741  2.69355  4.24690  2.90347  2.73739  3.18146  2.89801  2.37887  2.77519  2.98518  4.58477  3.61503
          0.00426  5.85754  6.57989  0.61958  0.77255  0.48576  0.95510
    588   2.06402  5.83101  2.63091  1.76014  4.10397  2.48410  2.86883  3.71735  2.57134  3.66578  4.87184  2.78407  4.48934  3.37955  3.20833  2.23142  3.02221  3.80922  6.26408  4.85351    906 e - - -
          2.68618  4.42225  2.77519  2.73123  3.46354  2.40513  3.72494  3.29354  2.67741  2.69355  4.24690  2.90347  2.73739  3.18146  2.89801  2.37887  2.77519  2.98518  4.58477  3.61503
          0.00426  5.85754  6.57989  0.61958  0.77255  0.48576  0.95510
    589   1.70135  4.32789  3.42980  2.48213  4.71355  4.18795  4.39568  3.01635  3.03681  2.41202  4.56539  3.42246  3.89748  2.26407  3.04327  2.89745  2.72076  2.77970  4.28237  2.92740    907 a - - -
          2.68618  4.42225  2.77519  2.73123  3.46354  2.40513  3.72494  3.29354  2.67741  2.69355  4.24690  2.90347  2.73739  3.18146  2.89801  2.37887  2.77519  2.98518  4.58477  3.61503
          0.00426  5.85754  6.57989  0.61958  0.77255  0.48576  0.95510
    590   3.42299  3.90749  5.35258  4.73958  2.52567  4.58859  4.92035  2.79180  3.58821  2.25251  3.13670  4.73978  4.95262  3.85470  3.49622  3.11321  3.37447  2.72058  1.18504  2.51003    908 w - - -
          2.68618  4.42225  2.77519  2.73123  3.46354  2.40513  3.72494  3.29354  2.67741  2.69355  4.24690  2.90347  2.73739  3.18146  2.89801  2.37887  2.77519  2.98518  4.58477  3.61503
          0.00426  5.85754  6.57989  0.61958  0.77255  0.48576  0.95510
    591   2.78957  4.30130  3.01608  2.05734  5.18076  3.67994  3.71491  3.88145  2.21779  4.14039  4.87510  3.35347  4.48865  2.54035  1.61583  1.87600  3.25128  4.22587  6.26678  4.85525    909 r - - -
          2.68618  4.42225  2.77519  2.73123  3.46354  2.40513  3.72494  3.29354  2.67741  2.69355  4.24690  2.90347  2.73739  3.18146  2.89801  2.37887  2.77519  2.98518  4.58477  3.61503
          0.00426  5.85754  6.57989  0.61958  0.77255  0.48576  0.95510
    592   2.12579  4.38015  2.53491  2.16887  5.17930  3.58426  3.16704  4.66567  2.23248  3.33820  4.87419  3.56258  4.48879  2.42018  2.45909  1.96069  3.24007  3.33553  6.26603  4.85474    910 s - - -
          2.68618  4.42225  2.77519  2.73123  3.46354  2.40513  3.72494  3.29354  2.67741  2.69355  4.24690  2.90347  2.73739  3.18146  2.89801  2.37887  2.77519  2.98518  4.58477  3.61503
          0.00426  5.85754  6.57989  0.61958  0.77255  0.48576  0.95510
    593   2.50651  4.79872  5.38781  4.16457  2.65667  3.78559  4.92686  1.99556  4.55724  1.23881  3.34943  4.75578  4.95697  4.68840  4.56532  3.19564  2.73606  1.90351  5.42056  3.72004    911 l - - -
          2.68618  4.42225  2.77519  2.73123  3.46354  2.40513  3.72494  3.29354  2.67741  2.69355  4.24690  2.90347  2.73739  3.18146  2.89801  2.37887  2.77519  2.98518  4.58477  3.61503
          0.00426  5.85754  6.57989  0.61958  0.77255  0.48576  0.95510
    594   3.32211  4.43586  2.41337  1.11346  5.17842  3.67937  4.28281  4.66452  2.87469  3.11498  4.25210  3.21520  3.86880  2.03746  3.01380  2.63758  3.55327  4.22391  6.26575  4.85468    912 e - - -
          2.68618  4.42225  2.77519  2.73123  3.46354  2.40513  3.72494  3.29354  2.67741  2.69355  4.24690  2.90347  2.73739  3.18146  2.89801  2.37887  2.77519  2.98518  4.58477  3.61503
          0.00287  5.85615        *  0.61958  0.77255  0.00000        *
//
```
