## Supplementary_Files_1-154 for "Mosaic origin of the eukaryotic kinetochore": nag_wd40.hmm

```
HMMER3/f [3.1b1 | May 2013]
NAME  nag_orths_v3_wd40
LENG  333
ALPH  amino
RF    no
MM    no
CONS  yes
CS    no
MAP   yes
DATE  Tue Aug  1 14:05:07 2017
NSEQ  76
EFFN  12.974365
CKSUM 3852041494
STATS LOCAL MSV      -10.8661  0.70048
STATS LOCAL VITERBI  -12.8548  0.70048
STATS LOCAL FORWARD   -4.9217  0.70048
HMM          A        C        D        E        F        G        H        I        K        L        M        N        P        Q        R        S        T        V        W        Y   
            m->m     m->i     m->d     i->m     i->i     d->m     d->d
  COMPO   2.52862  4.24602  2.90886  2.77179  3.48062  2.76660  3.64956  3.05236  2.83047  2.38653  3.82783  3.11531  3.07235  3.17134  2.94410  2.35713  2.82288  2.68670  4.15299  3.64981
          2.68618  4.42225  2.77519  2.73123  3.46354  2.40513  3.72494  3.29354  2.67741  2.69355  4.24690  2.90347  2.73739  3.18146  2.89801  2.37887  2.77519  2.98518  4.58477  3.61503
          0.00328  6.11807  6.84042  0.61958  0.77255  0.00000        *
      1   6.38944  7.52801  7.22325  7.24076  6.57158  6.30656  7.66885  6.25225  7.22327  5.28082  0.02347  7.36639  6.94632  7.49958  7.09060  6.73889  6.83878  6.37586  7.94909  7.12075      1 M - - -
          2.68618  4.42225  2.77519  2.73123  3.46354  2.40513  3.72494  3.29354  2.67741  2.69355  4.24690  2.90347  2.73739  3.18146  2.89801  2.37887  2.77519  2.98518  4.58477  3.61503
          0.01686  6.11140  4.23337  0.61958  0.77255  0.48576  0.95510
      2   1.72907  5.99009  2.47805  2.11406  5.33549  2.89253  4.43936  4.08962  2.91799  3.26156  4.14050  2.55813  2.91043  2.95988  3.18149  2.41672  2.64306  3.71270  6.42258  5.01143      2 a - - -
          2.68618  4.42225  2.77519  2.73123  3.46354  2.40513  3.72494  3.29354  2.67741  2.69355  4.24690  2.90347  2.73739  3.18146  2.89801  2.37887  2.77519  2.98518  4.58477  3.61503
          0.00334  6.09789  6.82023  0.61958  0.77255  0.59466  0.80241
      3   2.75481  5.98930  2.48055  2.05506  5.33434  2.97337  3.24720  3.92269  2.38875  2.64196  5.02997  3.15664  2.66026  2.89246  3.66707  2.10589  2.83517  3.10261  6.42200  4.04734      3 e - - -
          2.68208  4.41710  2.76903  2.73314  3.46515  2.41107  3.72758  3.29588  2.68241  2.69285  4.24380  2.89440  2.73838  3.17881  2.90262  2.37270  2.77684  2.98654  4.59248  3.62367
          2.28736  0.50585  1.21918  2.68160  0.07091  0.59466  0.80241
      4   2.06360  5.72036  2.23406  2.94824  5.05189  2.56836  4.20986  2.96698  2.95001  3.37975  4.76461  2.18015  2.98251  2.68547  2.71988  2.67001  3.01629  3.23825  6.16126  4.75862     41 a - - -
          2.68618  4.42225  2.77519  2.73123  3.46354  2.40513  3.72494  3.29354  2.67741  2.69355  4.24690  2.90347  2.73739  3.18146  2.89801  2.37887  2.77519  2.98518  4.58477  3.61503
          0.00486  5.72483  6.44717  0.61958  0.77255  1.00577  0.45533
      5   2.41867  4.36732  3.55810  2.04153  5.15455  3.10990  4.26905  4.63879  2.45828  2.98929  4.85322  3.01393  2.19793  2.74433  2.61246  1.85575  3.53823  3.53525  6.24606  4.83660     42 s - - -
          2.68618  4.42225  2.77519  2.73123  3.46354  2.40513  3.72494  3.29354  2.67741  2.69355  4.24690  2.90347  2.73739  3.18146  2.89801  2.37887  2.77519  2.98518  4.58477  3.61503
          0.00436  5.83335  6.55569  0.61958  0.77255  1.34057  0.30340
      6   2.04945  5.83769  3.02803  2.08083  5.18383  2.91469  3.55092  4.67088  2.52101  4.14343  4.87821  2.46894  3.00182  2.76301  3.51177  1.54570  3.55488  4.22893  6.26959  4.85747     43 s - - -
          2.68618  4.42225  2.77519  2.73123  3.46354  2.40513  3.72494  3.29354  2.67741  2.69355  4.24690  2.90347  2.73739  3.18146  2.89801  2.37887  2.77519  2.98518  4.58477  3.61503
          0.00428  5.85284  6.57519  0.61958  0.77255  1.36441  0.29509
      7   3.02269  5.84205  2.41233  1.47463  5.18842  3.50977  4.28796  4.67541  2.40560  4.14787  4.88244  3.21961  2.27596  2.57592  2.43124  2.41850  3.27087  4.23340  6.27389  4.86198     44 e - - -
          2.68618  4.42225  2.77519  2.73123  3.46354  2.40513  3.72494  3.29354  2.67741  2.69355  4.24690  2.90347  2.73739  3.18146  2.89801  2.37887  2.77519  2.98518  4.58477  3.61503
          0.00423  5.86451  6.58685  0.61958  0.77255  1.24151  0.34101
      8   2.36635  3.83879  3.59206  2.02247  5.18439  3.49995  4.30258  4.66797  2.03183  4.14656  3.65271  2.61706  2.58012  3.08656  2.37947  2.64729  2.69243  3.03078  6.27744  4.04728     45 e - - -
          2.68618  4.42225  2.77519  2.73123  3.46354  2.40513  3.72494  3.29354  2.67741  2.69355  4.24690  2.90347  2.73739  3.18146  2.89801  2.37887  2.77519  2.98518  4.58477  3.61503
          0.02642  5.88605  3.75965  0.61958  0.77255  1.39722  0.28407
      9   3.08121  4.82128  3.74032  3.88127  2.87923  4.57979  4.90626  1.46357  4.46411  2.03497  3.93944  4.69795  4.94481  3.63998  4.51868  2.83784  3.07634  1.41689  5.44101  3.51012     46 v - - -
          2.68618  4.42225  2.77519  2.73123  3.46354  2.40513  3.72494  3.29354  2.67741  2.69355  4.24690  2.90347  2.73739  3.18146  2.89801  2.37887  2.77519  2.98518  4.58477  3.61503
          0.00423  5.86386  6.58621  0.61958  0.77255  1.45579  0.26555
     10   2.89571  3.60944  3.92434  4.73718  3.18953  4.61106  4.94149  3.24771  4.53639  0.64096  3.19756  4.75267  4.97343  3.50671  4.56656  3.92008  3.67939  2.35982  5.45087  4.27518     47 L - - -
          2.68603  4.42392  2.77348  2.73053  3.46520  2.40575  3.72661  3.29400  2.67775  2.69178  4.24568  2.90373  2.73776  3.18114  2.89877  2.37899  2.77508  2.98585  4.58113  3.61587
          0.61603  0.97848  2.47654  1.49469  0.25401  1.45579  0.26555
     11   3.30517  5.31158  3.28281  3.28651  4.50118  3.46115  4.40436  3.18960  3.26909  3.00363  3.61283  2.91153  4.57185  3.17323  3.13923  2.87820  3.53661  3.61594  5.84981  0.89672     54 y - - -
          2.68618  4.42225  2.77519  2.73123  3.46354  2.40513  3.72494  3.29354  2.67741  2.69355  4.24690  2.90347  2.73739  3.18146  2.89801  2.37887  2.77519  2.98518  4.58477  3.61503
          0.03061  5.77759  3.61014  0.61958  0.77255  1.64607  0.21419
     12   4.07428  6.75065  1.16308  1.09734  6.04781  4.36874  4.88593  5.59612  3.88935  5.04200  5.86243  2.22437  4.97776  4.03700  4.50463  2.66242  2.88736  5.12608  7.17912  5.64120     55 e - - -
          2.68618  4.42225  2.77519  2.73123  3.46354  2.40513  3.72494  3.29354  2.67741  2.69355  4.24690  2.90347  2.73739  3.18146  2.89801  2.37887  2.77519  2.98518  4.58477  3.61503
          0.02599  5.75172  3.79517  0.61958  0.77255  1.69403  0.20307
     13   2.36395  3.43826  5.28214  4.66802  2.80850  3.12703  3.67383  2.64551  4.45679  1.08809  3.83253  4.66017  3.47678  4.59134  4.47121  3.81406  2.98049  2.21623  5.33516  3.21531     56 l - - -
          2.68618  4.42225  2.77519  2.73123  3.46354  2.40513  3.72494  3.29354  2.67741  2.69355  4.24690  2.90347  2.73739  3.18146  2.89801  2.37887  2.77519  2.98518  4.58477  3.61503
          0.00483  5.73056  6.45290  0.61958  0.77255  1.73074  0.19498
     14   3.04133  4.72398  5.20602  3.00387  2.44076  4.49367  2.79448  2.68359  4.40185  1.52983  3.10972  4.62528  4.85829  4.55041  2.85345  3.80088  3.08846  2.39977  3.21022  2.27975     57 l - - -
          2.68618  4.42225  2.77519  2.73123  3.46354  2.40513  3.72494  3.29354  2.67741  2.69355  4.24690  2.90347  2.73739  3.18146  2.89801  2.37887  2.77519  2.98518  4.58477  3.61503
          0.02924  5.73056  3.66643  0.61958  0.77255  1.73074  0.19498
     15   2.50180  5.63500  2.84249  2.70761  3.23370  4.02718  3.08989  3.52067  2.64070  2.28140  4.68736  2.74431  2.68385  2.72971  2.47147  3.22009  3.07719  2.53605  6.09465  3.69831     58 l - - -
          2.68618  4.42225  2.77519  2.73123  3.46354  2.40513  3.72494  3.29354  2.67741  2.69355  4.24690  2.90347  2.73739  3.18146  2.89801  2.37887  2.77519  2.98518  4.58477  3.61503
          0.00495  5.70627  6.42862  0.61958  0.77255  1.77039  0.18665
     16   2.86633  3.91428  4.55575  3.97686  3.95339  4.36562  1.85642  2.58959  3.88759  2.37454  3.29519  2.69793  3.45117  3.59366  3.30412  3.02253  2.66881  1.80840  5.44609  3.48770     59 v - - -
          2.68618  4.42225  2.77519  2.73123  3.46354  2.40513  3.72494  3.29354  2.67741  2.69355  4.24690  2.90347  2.73739  3.18146  2.89801  2.37887  2.77519  2.98518  4.58477  3.61503
          0.00495  5.70627  6.42862  0.61958  0.77255  0.98483  0.46761
     17   1.89924  5.81238  2.68657  2.78115  5.15693  2.76759  3.03468  4.64253  2.67544  3.04664  4.85318  3.07396  3.48006  2.52447  2.71916  2.08554  2.84724  3.55238  4.41561  3.87812     60 a - - -
          2.68544  4.42505  2.77578  2.73102  3.46087  2.40544  3.71511  3.29525  2.67887  2.69247  4.24769  2.90518  2.73578  3.18305  2.89795  2.37975  2.77612  2.98529  4.58757  3.61351
          0.99894  0.46156  6.54952  1.54032  0.24120  1.14974  0.38085
     18   3.03925  5.84314  3.17277  1.42287  5.18876  2.66917  4.29173  4.67511  2.78717  2.75908  4.88367  3.16420  3.68064  2.56932  1.85299  2.67593  3.56236  3.56534  6.27548  4.86420     71 e - - -
          2.68618  4.42225  2.77519  2.73123  3.46354  2.40513  3.72494  3.29354  2.67741  2.69355  4.24690  2.90347  2.73739  3.18146  2.89801  2.37887  2.77519  2.98518  4.58477  3.61503
          0.00419  5.87215  6.59449  0.61958  0.77255  1.22172  0.34916
     19   2.69990  3.79777  5.07671  3.61859  2.72816  3.54722  4.88250  3.35003  4.33534  3.09833  4.02371  4.62555  4.95701  4.53143  3.70228  3.88451  3.69974  3.15923  0.78686  2.67208     72 w - - -
          2.68435  4.43009  2.77289  2.72473  3.46474  2.41226  3.72544  3.29718  2.67947  2.68709  4.25125  2.90861  2.74240  3.17718  2.89529  2.37447  2.77654  2.98655  4.58959  3.61266
          2.32683  0.26583  1.99638  2.95017  0.05375  1.37633  0.29102
     20   1.83744  5.61376  3.01830  2.58232  3.78935  4.07687  4.27228  4.33725  2.82181  3.05411  4.67199  3.02914  2.41655  3.39481  2.41167  2.33090  3.50513  2.57802  3.88317  3.09055    124 a - - -
          2.68618  4.42225  2.77519  2.73123  3.46354  2.40513  3.72494  3.29354  2.67741  2.69355  4.24690  2.90347  2.73739  3.18146  2.89801  2.37887  2.77519  2.98518  4.58477  3.61503
          0.08304  5.76537  2.56980  0.61958  0.77255  1.34829  0.30068
     21   2.42387  4.22527  2.87874  2.69476  5.09608  2.46382  3.35888  4.57931  2.62390  3.27975  4.79660  3.49773  4.42214  3.00606  2.19613  1.57814  2.80859  4.14346  6.18994  3.48046    125 s - - -
          2.68618  4.42225  2.77519  2.73123  3.46354  2.40513  3.72494  3.29354  2.67741  2.69355  4.24690  2.90347  2.73739  3.18146  2.89801  2.37887  2.77519  2.98518  4.58477  3.61503
          0.00476  5.74531  6.46766  0.61958  0.77255  1.75550  0.18973
     22   2.51152  5.49433  3.65387  3.09618  4.73968  2.38900  4.29669  4.16078  2.79792  2.20405  3.42970  3.16789  2.72726  2.58132  3.55731  1.68453  2.94292  3.03036  5.99211  4.65105    126 s - - -
          2.68618  4.42225  2.77519  2.73123  3.46354  2.40513  3.72494  3.29354  2.67741  2.69355  4.24690  2.90347  2.73739  3.18146  2.89801  2.37887  2.77519  2.98518  4.58477  3.61503
          0.00476  5.74531  6.46766  0.61958  0.77255  1.55797  0.23644
     23   2.16524  3.61876  2.79185  2.61720  3.87337  4.16386  3.33901  2.97295  2.90740  2.28553  3.43993  3.74117  4.55108  3.13655  3.19158  2.03954  2.53695  2.93168  5.87146  3.55300    127 s - - -
          2.68618  4.42225  2.77519  2.73123  3.46354  2.40513  3.72494  3.29354  2.67741  2.69355  4.24690  2.90347  2.73739  3.18146  2.89801  2.37887  2.77519  2.98518  4.58477  3.61503
          0.00466  5.76767  6.49002  0.61958  0.77255  1.48913  0.25563
     24   2.22337  5.78390  2.56870  2.58384  5.12506  3.26546  4.24523  4.60828  2.86466  2.74420  4.82559  3.05476  3.14824  2.73806  3.16317  1.53697  2.83251  3.13010  6.21894  3.80943    128 s - - -
          2.68618  4.42225  2.77519  2.73123  3.46354  2.40513  3.72494  3.29354  2.67741  2.69355  4.24690  2.90347  2.73739  3.18146  2.89801  2.37887  2.77519  2.98518  4.58477  3.61503
          0.00454  5.79326  6.51560  0.61958  0.77255  1.04552  0.43311
     25   2.29520  3.69991  2.59351  2.41912  3.18807  4.11089  3.48970  3.64955  2.33812  3.13311  4.86771  3.15981  4.50417  3.08883  2.55219  1.68409  3.03325  4.21107  6.26255  3.84609    129 s - - -
          2.68618  4.42225  2.77519  2.73123  3.46354  2.40513  3.72494  3.29354  2.67741  2.69355  4.24690  2.90347  2.73739  3.18146  2.89801  2.37887  2.77519  2.98518  4.58477  3.61503
          0.00418  5.87538  6.59773  0.61958  0.77255  1.28610  0.32344
     26   2.15246  3.15376  4.23126  2.89307  3.29464  2.39583  4.61829  3.19397  2.75482  2.63911  3.54621  4.08462  4.75010  3.41861  3.11799  1.93045  2.36630  3.06708  4.09833  3.74302    130 s - - -
          2.68618  4.42225  2.77519  2.73123  3.46354  2.40513  3.72494  3.29354  2.67741  2.69355  4.24690  2.90347  2.73739  3.18146  2.89801  2.37887  2.77519  2.98518  4.58477  3.61503
          0.00409  5.89593  6.61828  0.61958  0.77255  1.43900  0.27071
     27   3.07690  4.95048  4.75012  3.27465  3.42780  4.50813  3.64739  2.50900  4.07067  1.09190  4.06346  4.43155  3.59083  3.57333  3.17114  2.81434  2.47387  2.21402  5.55701  4.35808    131 l - - -
          2.68618  4.42225  2.77519  2.73123  3.46354  2.40513  3.72494  3.29354  2.67741  2.69355  4.24690  2.90347  2.73739  3.18146  2.89801  2.37887  2.77519  2.98518  4.58477  3.61503
          0.00409  5.89593  6.61828  0.61958  0.77255  1.11314  0.39828
     28   3.12800  5.62496  5.97262  6.00060  6.57027  4.41412  6.63149  6.09212  6.02001  5.78408  6.50325  5.32200  0.22466  6.07191  5.99110  2.61995  3.36196  5.09020  7.90261  6.91228    132 P - - -
          2.68618  4.42225  2.77519  2.73123  3.46354  2.40513  3.72494  3.29354  2.67741  2.69355  4.24690  2.90347  2.73739  3.18146  2.89801  2.37887  2.77519  2.98518  4.58477  3.61503
          0.00396  5.92966  6.65201  0.61958  0.77255  1.14764  0.38182
     29   2.09866  3.84961  3.91701  3.60540  3.02054  4.55465  4.85007  3.13181  4.14550  1.81527  3.46264  3.53988  3.05790  3.63370  4.35789  2.08754  2.49652  2.36821  5.58283  2.66961    133 l - - -
          2.68699  4.42512  2.77309  2.72966  3.46367  2.40745  3.72426  3.29121  2.67625  2.69435  4.24977  2.90353  2.73980  3.18245  2.89608  2.37687  2.77596  2.98523  4.58764  3.61613
          2.16826  0.57924  1.12302  1.56209  0.23534  1.28517  0.32380
     30   2.07703  5.61143  3.41313  2.62535  4.93786  2.82663  4.11624  4.41089  2.41660  3.36037  4.65703  2.99140  2.23484  2.95781  2.51805  2.16680  2.97115  3.33441  3.91036  3.64259    144 a - - -
          2.68618  4.42225  2.77519  2.73123  3.46354  2.40513  3.72494  3.29354  2.67741  2.69355  4.24690  2.90347  2.73739  3.18146  2.89801  2.37887  2.77519  2.98518  4.58477  3.61503
          0.04266  5.55649  3.27286  0.61958  0.77255  1.42850  0.27400
     31   2.16206  5.67989  3.43101  2.68960  5.02104  3.40184  3.49508  4.50424  2.40030  2.61394  4.72159  3.01739  2.92639  2.13328  2.88267  1.92231  2.91560  4.06842  6.11492  3.49415    145 s - - -
          2.68618  4.42225  2.77519  2.73123  3.46354  2.40513  3.72494  3.29354  2.67741  2.69355  4.24690  2.90347  2.73739  3.18146  2.89801  2.37887  2.77519  2.98518  4.58477  3.61503
          0.00542  5.61679  6.33914  0.61958  0.77255  0.83653  0.56777
     32   2.03023  5.80877  3.18732  3.00090  5.15097  2.12586  4.26759  4.63483  2.77274  3.50470  4.85042  3.14324  3.13815  2.76362  3.12269  1.38131  2.88827  4.19792  6.24341  4.83427    146 s - - -
          2.68618  4.42225  2.77519  2.73123  3.46354  2.40513  3.72494  3.29354  2.67741  2.69355  4.24690  2.90347  2.73739  3.18146  2.89801  2.37887  2.77519  2.98518  4.58477  3.61503
          0.00438  5.82934  6.55168  0.61958  0.77255  1.59732  0.22620
     33   2.73976  4.85995  5.46885  4.85460  2.49274  4.67223  3.54365  1.76945  4.64002  1.13975  3.18163  4.83821  5.02665  4.76225  4.64327  3.98616  3.72480  1.83047  5.48349  4.31448    147 l - - -
          2.68618  4.42225  2.77519  2.73123  3.46354  2.40513  3.72494  3.29354  2.67741  2.69355  4.24690  2.90347  2.73739  3.18146  2.89801  2.37887  2.77519  2.98518  4.58477  3.61503
          0.00438  5.82934  6.55168  0.61958  0.77255  1.59732  0.22620
     34   1.40708  3.14237  5.10688  4.50752  3.33724  4.53683  3.48805  3.06094  4.34506  2.32951  3.93425  3.89300  4.90323  4.52317  3.16117  2.52661  2.85801  1.76438  5.43433  3.05011    148 a - - -
          2.68618  4.42225  2.77519  2.73123  3.46354  2.40513  3.72494  3.29354  2.67741  2.69355  4.24690  2.90347  2.73739  3.18146  2.89801  2.37887  2.77519  2.98518  4.58477  3.61503
          0.00438  5.82934  6.55168  0.61958  0.77255  1.59732  0.22620
     35   2.91169  5.84621  3.58872  2.57467  5.19757  4.10869  3.55864  4.67991  2.21478  4.14910  4.88718  2.96458  4.50114  1.76474  1.58221  1.86363  3.56933  4.24066  6.27046  4.86707    149 r - - -
          2.68701  4.42149  2.77533  2.73206  3.46069  2.40595  3.72149  3.29178  2.67795  2.69332  4.24772  2.90329  2.73772  3.18151  2.89831  2.37899  2.77479  2.98601  4.58560  3.61330
          0.99187  0.63909  2.28922  0.51598  0.90861  1.59732  0.22620
     36   3.33260  4.71123  5.27078  4.65720  2.50138  4.49919  3.74033  2.51612  3.51540  0.89731  3.53597  4.65322  3.70626  4.58364  4.46483  3.80939  3.08144  2.29341  5.33243  3.05968    153 l - - -
          2.68618  4.42225  2.77519  2.73123  3.46354  2.40513  3.72494  3.29354  2.67741  2.69355  4.24690  2.90347  2.73739  3.18146  2.89801  2.37887  2.77519  2.98518  4.58477  3.61503
          0.11231  5.72407  2.27336  0.61958  0.77255  1.78998  0.18268
     37   2.65578  3.47804  4.17871  2.99454  3.31956  3.34194  4.48786  2.62578  2.08683  3.11742  4.01458  3.99486  4.60574  3.84987  3.30864  2.40242  2.69153  1.58261  5.49657  3.27345    154 v - - -
          2.68618  4.42225  2.77519  2.73123  3.46354  2.40513  3.72494  3.29354  2.67741  2.69355  4.24690  2.90347  2.73739  3.18146  2.89801  2.37887  2.77519  2.98518  4.58477  3.61503
          0.00541  5.61717  6.33952  0.61958  0.77255  0.94798  0.49025
     38   2.90571  5.79893  2.70925  2.08788  3.85429  2.71185  3.92491  4.63201  2.72424  4.10472  4.83928  2.32906  3.12141  2.41023  3.11571  1.87318  2.40576  4.19021  6.23089  4.81921    155 s - - -
          2.68388  4.42873  2.77735  2.73096  3.46224  2.40896  3.71998  3.29254  2.67844  2.69272  4.25187  2.90626  2.73797  3.18118  2.89362  2.37791  2.77516  2.98433  4.57314  3.61671
          1.14894  0.41533  3.77632  2.35743  0.09945  1.09765  0.40595
     39   2.34880  4.11046  2.88645  2.39491  3.91833  2.80355  3.54914  4.65418  2.32598  3.04732  4.86609  2.41085  2.75488  3.37533  2.65593  2.18237  2.79816  3.56497  6.25850  4.84825    177 s - - -
          2.68618  4.42225  2.77519  2.73123  3.46354  2.40513  3.72494  3.29354  2.67741  2.69355  4.24690  2.90347  2.73739  3.18146  2.89801  2.37887  2.77519  2.98518  4.58477  3.61503
          0.05901  5.85002  2.91092  0.61958  0.77255  1.55186  0.23807
     40   1.72743  5.79320  2.99417  2.31300  5.13787  4.05745  3.54012  3.12282  2.35263  3.03454  4.83397  2.80584  3.01616  2.17767  2.82171  2.68433  3.51467  3.42860  6.22613  4.81542    178 a - - -
          2.68618  4.42225  2.77519  2.73123  3.46354  2.40513  3.72494  3.29354  2.67741  2.69355  4.24690  2.90347  2.73739  3.18146  2.89801  2.37887  2.77519  2.98518  4.58477  3.61503
          0.00453  5.79553  6.51788  0.61958  0.77255  1.66561  0.20958
     41   2.24266  3.75314  3.03029  2.73297  4.94372  3.31446  2.90169  3.12669  2.48615  2.37181  2.88767  3.20888  2.39863  3.03404  3.11464  2.70176  3.52230  3.26561  6.12289  3.82647    179 a - - -
          2.68618  4.42225  2.77519  2.73123  3.46354  2.40513  3.72494  3.29354  2.67741  2.69355  4.24690  2.90347  2.73739  3.18146  2.89801  2.37887  2.77519  2.98518  4.58477  3.61503
          0.00453  5.79553  6.51788  0.61958  0.77255  1.66561  0.20958
     42   2.74188  5.78077  2.72033  1.98885  3.92611  3.09518  4.24778  3.53217  2.71958  4.08354  4.82298  2.36136  2.21530  3.34602  2.88627  2.11859  3.05916  3.01232  4.45991  4.80961    180 e - - -
          2.68618  4.42225  2.77519  2.73123  3.46354  2.40513  3.72494  3.29354  2.67741  2.69355  4.24690  2.90347  2.73739  3.18146  2.89801  2.37887  2.77519  2.98518  4.58477  3.61503
          0.00453  5.79553  6.51788  0.61958  0.77255  1.66561  0.20958
     43   2.73801  3.75969  4.91257  3.42514  3.30162  3.00230  4.79343  2.92211  3.65762  2.42120  3.94186  4.49710  3.73254  4.39580  4.34311  2.78525  3.60209  2.83763  1.00158  4.25102    181 w - - -
          2.68618  4.42225  2.77519  2.73123  3.46354  2.40513  3.72494  3.29354  2.67741  2.69355  4.24690  2.90347  2.73739  3.18146  2.89801  2.37887  2.77519  2.98518  4.58477  3.61503
          0.00453  5.79553  6.51788  0.61958  0.77255  1.66561  0.20958
     44   2.71182  5.79612  3.05705  2.64930  5.14209  3.43782  2.65020  3.74003  2.25673  2.72557  4.83655  2.73660  3.63310  1.95744  2.64886  2.17638  2.80623  4.18724  6.22827  4.81678    182 q - - -
          2.68618  4.42225  2.77519  2.73123  3.46354  2.40513  3.72494  3.29354  2.67741  2.69355  4.24690  2.90347  2.73739  3.18146  2.89801  2.37887  2.77519  2.98518  4.58477  3.61503
          0.00453  5.79553  6.51788  0.61958  0.77255  1.66561  0.20958
     45   4.03324  5.35050  6.01850  5.41150  2.47312  5.27044  5.59748  1.91047  5.21652  0.85420  2.80373  5.44130  2.85854  5.25464  5.19478  4.60268  4.25638  2.03619  5.92605  4.83103    183 l - - -
          2.68618  4.42225  2.77519  2.73123  3.46354  2.40513  3.72494  3.29354  2.67741  2.69355  4.24690  2.90347  2.73739  3.18146  2.89801  2.37887  2.77519  2.98518  4.58477  3.61503
          0.00453  5.79553  6.51788  0.61958  0.77255  1.31863  0.31129
     46   1.44546  4.01109  3.12408  2.25515  3.18123  3.34116  3.56920  4.20628  3.15096  3.23419  4.61264  3.67883  3.51433  3.03960  3.61705  2.76229  2.92984  2.05928  6.04259  4.70327    184 a - - -
          2.68618  4.42225  2.77519  2.73123  3.46354  2.40513  3.72494  3.29354  2.67741  2.69355  4.24690  2.90347  2.73739  3.18146  2.89801  2.37887  2.77519  2.98518  4.58477  3.61503
          0.00435  5.83557  6.55792  0.61958  0.77255  1.58394  0.22962
     47   2.52743  4.79225  5.30278  4.69206  3.88534  3.44548  2.88320  2.71901  3.81483  1.29894  3.18836  4.70866  4.93312  4.63578  4.52394  2.94010  2.81560  1.85021  3.55835  2.95488    185 l - - -
          2.68618  4.42225  2.77519  2.73123  3.46354  2.40513  3.72494  3.29354  2.67741  2.69355  4.24690  2.90347  2.73739  3.18146  2.89801  2.37887  2.77519  2.98518  4.58477  3.61503
          0.00435  5.83557  6.55792  0.61958  0.77255  1.58394  0.22962
     48   2.60521  3.62880  3.18144  3.24904  4.63636  4.19127  4.40371  4.03682  2.92560  3.09415  4.50605  3.39845  3.46519  3.58061  3.68637  0.99303  2.49755  2.86395  5.95015  3.70770    186 s - - -
          2.68618  4.42225  2.77519  2.73123  3.46354  2.40513  3.72494  3.29354  2.67741  2.69355  4.24690  2.90347  2.73739  3.18146  2.89801  2.37887  2.77519  2.98518  4.58477  3.61503
          0.03281  5.83557  3.52811  0.61958  0.77255  1.58394  0.22962
     49   2.67597  5.74127  3.56852  2.74957  5.06081  3.09551  3.62373  4.52901  3.01380  4.03575  4.78904  2.81740  1.63345  3.37351  3.15597  1.63846  2.51388  3.29495  6.18993  3.67306    187 p - - -
          2.68618  4.42225  2.77519  2.73123  3.46354  2.40513  3.72494  3.29354  2.67741  2.69355  4.24690  2.90347  2.73739  3.18146  2.89801  2.37887  2.77519  2.98518  4.58477  3.61503
          0.00448  5.80723  6.52958  0.61958  0.77255  1.64276  0.21498
     50   2.98612  3.51324  1.95737  2.53149  5.15000  4.06401  3.32930  4.63673  2.74643  4.10960  4.84425  1.94770  3.09873  2.98633  2.44609  2.04650  2.76531  4.19508  6.23591  4.82430    188 n - - -
          2.68618  4.42225  2.77519  2.73123  3.46354  2.40513  3.72494  3.29354  2.67741  2.69355  4.24690  2.90347  2.73739  3.18146  2.89801  2.37887  2.77519  2.98518  4.58477  3.61503
          0.00448  5.80723  6.52958  0.61958  0.77255  1.43080  0.27328
     51   2.45519  3.42969  3.28503  2.80794  4.68985  1.16789  4.38037  4.09730  2.89333  3.17731  3.45382  3.71940  4.56102  3.54454  3.65441  2.86418  2.23440  3.79054  5.98229  3.60183    189 g - - -
          2.68666  4.42354  2.77413  2.73220  3.46285  2.40513  3.72528  3.29483  2.67823  2.69340  4.24819  2.90422  2.73788  3.17737  2.89827  2.37765  2.77612  2.98469  4.58301  3.61632
          0.40456  1.34521  2.62774  1.63097  0.21783  1.21350  0.35262
     52   2.18149  5.80098  2.01387  2.32200  5.14700  3.16335  4.24848  4.63364  2.36137  2.75434  3.78464  2.59324  4.45501  2.41816  2.61265  2.34120  3.51926  4.19213  6.23309  4.82157    198 d - - -
          2.68618  4.42225  2.77519  2.73123  3.46354  2.40513  3.72494  3.29354  2.67741  2.69355  4.24690  2.90347  2.73739  3.18146  2.89801  2.37887  2.77519  2.98518  4.58477  3.61503
          0.00449  5.80311  6.52546  0.61958  0.77255  1.42376  0.27550
     53   2.49919  5.18577  4.06689  2.83365  2.88945  4.28498  3.31737  3.16456  3.47260  1.67040  4.28242  3.38243  3.59793  3.19610  2.58955  2.21163  3.58155  2.56017  5.75146  2.80841    199 l - - -
          2.68618  4.42225  2.77519  2.73123  3.46354  2.40513  3.72494  3.29354  2.67741  2.69355  4.24690  2.90347  2.73739  3.18146  2.89801  2.37887  2.77519  2.98518  4.58477  3.61503
          0.00438  5.82773  6.55008  0.61958  0.77255  1.60073  0.22533
     54   4.33307  2.73008  6.40659  5.86752  4.54086  5.78159  6.26334  2.02529  5.73982  0.94323  3.25559  5.95445  5.99674  5.83268  5.77574  5.16200  4.57199  1.18623  6.53581  5.41992    200 l - - -
          2.68618  4.42225  2.77519  2.73123  3.46354  2.40513  3.72494  3.29354  2.67741  2.69355  4.24690  2.90347  2.73739  3.18146  2.89801  2.37887  2.77519  2.98518  4.58477  3.61503
          0.00438  5.82773  6.55008  0.61958  0.77255  1.37456  0.29163
     55   0.93400  2.96769  3.59024  4.44668  3.26127  3.72613  3.63460  2.94033  4.29867  2.27367  3.96330  4.58475  4.90660  4.49046  4.42303  3.27028  2.89014  2.72177  5.46236  3.36056    201 a - - -
          2.68618  4.42225  2.77519  2.73123  3.46354  2.40513  3.72494  3.29354  2.67741  2.69355  4.24690  2.90347  2.73739  3.18146  2.89801  2.37887  2.77519  2.98518  4.58477  3.61503
          0.00428  5.85164  6.57399  0.61958  0.77255  1.54817  0.23907
     56   2.96636  4.82943  5.42715  4.81489  2.82940  3.76799  4.97705  1.70367  4.60238  2.14641  3.95180  4.80032  4.99907  4.73548  4.61260  3.26838  3.06851  0.98166  5.46929  4.29251    202 v - - -
          2.68618  4.42225  2.77519  2.73123  3.46354  2.40513  3.72494  3.29354  2.67741  2.69355  4.24690  2.90347  2.73739  3.18146  2.89801  2.37887  2.77519  2.98518  4.58477  3.61503
          0.00428  5.85164  6.57399  0.61958  0.77255  1.54817  0.23907
     57   1.84821  4.79727  3.96865  4.74951  2.88017  4.58671  4.91927  2.43318  4.53875  1.63453  3.01927  3.67699  4.95059  4.67368  4.55389  3.89716  2.16961  1.74888  4.15863  4.24242    203 l - - -
          2.68618  4.42225  2.77519  2.73123  3.46354  2.40513  3.72494  3.29354  2.67741  2.69355  4.24690  2.90347  2.73739  3.18146  2.89801  2.37887  2.77519  2.98518  4.58477  3.61503
          0.00428  5.85164  6.57399  0.61958  0.77255  1.54817  0.23907
     58   2.56981  4.09998  3.18141  2.79440  3.37634  2.89413  3.15662  4.59876  2.52602  2.78103  4.83835  3.57318  4.49274  2.00196  3.06285  1.76920  2.48580  3.59535  6.23560  4.83405    204 s - - -
          2.68618  4.42225  2.77519  2.73123  3.46354  2.40513  3.72494  3.29354  2.67741  2.69355  4.24690  2.90347  2.73739  3.18146  2.89801  2.37887  2.77519  2.98518  4.58477  3.61503
          0.07664  5.85164  2.64650  0.61958  0.77255  1.32869  0.30764
     59   2.71741  5.81575  1.72423  2.46832  5.16138  1.66216  4.25996  4.64857  2.74601  4.12128  4.85668  2.62408  4.46516  3.03904  3.00521  2.25018  3.01555  4.20677  6.24773  4.83506    205 g - - -
          2.68618  4.42225  2.77519  2.73123  3.46354  2.40513  3.72494  3.29354  2.67741  2.69355  4.24690  2.90347  2.73739  3.18146  2.89801  2.37887  2.77519  2.98518  4.58477  3.61503
          0.00449  5.80386  6.52621  0.61958  0.77255  1.64942  0.21339
     60   2.69105  5.80019  2.45894  2.12813  5.14570  3.08308  3.38386  3.26358  2.98366  3.51454  4.84074  2.77322  3.20510  2.27469  2.82365  2.05595  2.51236  3.56853  6.23261  4.82139    206 s - - -
          2.68618  4.42225  2.77519  2.73123  3.46354  2.40513  3.72494  3.29354  2.67741  2.69355  4.24690  2.90347  2.73739  3.18146  2.89801  2.37887  2.77519  2.98518  4.58477  3.61503
          0.00449  5.80386  6.52621  0.61958  0.77255  1.64942  0.21339
     61   2.42185  2.95477  3.17654  2.83243  4.67960  3.49010  3.17346  2.64897  2.85851  2.91506  3.10282  3.69939  4.54271  2.49261  2.90444  2.29847  2.38092  3.29367  3.78336  3.72492    207 s - - -
          2.68618  4.42225  2.77519  2.73123  3.46354  2.40513  3.72494  3.29354  2.67741  2.69355  4.24690  2.90347  2.73739  3.18146  2.89801  2.37887  2.77519  2.98518  4.58477  3.61503
          0.00449  5.80386  6.52621  0.61958  0.77255  1.44143  0.26996
     62   2.39312  3.69143  5.63698  5.04132  4.13603  4.87896  5.25029  1.47729  3.75741  1.13327  4.11473  5.04237  5.22598  4.98782  4.86703  4.20283  3.88406  1.71895  5.72956  4.54960    208 l - - -
          2.68618  4.42225  2.77519  2.73123  3.46354  2.40513  3.72494  3.29354  2.67741  2.69355  4.24690  2.90347  2.73739  3.18146  2.89801  2.37887  2.77519  2.98518  4.58477  3.61503
          0.00439  5.82619  6.54854  0.61958  0.77255  1.60397  0.22451
     63   2.96923  5.81390  2.87940  1.14742  5.15920  3.48609  4.26337  4.64533  2.65424  3.63394  4.85452  3.54362  4.46980  2.77650  2.81639  2.31705  2.22632  3.55302  6.24644  4.83534    209 e - - -
          2.68618  4.42225  2.77519  2.73123  3.46354  2.40513  3.72494  3.29354  2.67741  2.69355  4.24690  2.90347  2.73739  3.18146  2.89801  2.37887  2.77519  2.98518  4.58477  3.61503
          0.13967  5.82619  2.06039  0.61958  0.77255  1.35086  0.29978
     64   3.19998  5.11828  5.83130  5.25222  2.57880  5.10418  5.50586  1.26171  5.07322  1.30551  4.14485  5.27146  5.41931  5.20819  5.09964  4.44232  3.30035  1.60009  5.93851  4.77003    210 i - - -
          2.68618  4.42225  2.77519  2.73123  3.46354  2.40513  3.72494  3.29354  2.67741  2.69355  4.24690  2.90347  2.73739  3.18146  2.89801  2.37887  2.77519  2.98518  4.58477  3.61503
          0.00487  5.72254  6.44488  0.61958  0.77255  1.53362  0.24303
     65   2.99389  4.98221  4.37271  3.79475  2.42554  4.35612  3.52989  3.46284  2.39311  1.79379  4.08914  4.15365  4.73123  4.00152  1.28007  3.61492  3.57460  2.75568  5.56643  3.55976    211 r - - -
          2.68618  4.42225  2.77519  2.73123  3.46354  2.40513  3.72494  3.29354  2.67741  2.69355  4.24690  2.90347  2.73739  3.18146  2.89801  2.37887  2.77519  2.98518  4.58477  3.61503
          0.00472  5.75334  6.47569  0.61958  0.77255  1.74195  0.19259
     66   2.54598  5.75927  2.49962  2.95518  3.94089  4.03370  3.53968  4.58331  2.50264  3.34193  4.80101  3.50274  3.60540  2.52110  2.22681  1.52711  2.52782  4.14770  6.19442  3.81435    212 s - - -
          2.68618  4.42225  2.77519  2.73123  3.46354  2.40513  3.72494  3.29354  2.67741  2.69355  4.24690  2.90347  2.73739  3.18146  2.89801  2.37887  2.77519  2.98518  4.58477  3.61503
          0.02887  5.75334  3.67739  0.61958  0.77255  1.74195  0.19259
     67   2.19324  5.54068  3.15851  2.69280  3.63473  2.77612  3.41535  3.54036  2.02793  3.26069  3.63798  3.06529  4.45948  3.39953  3.51947  2.00122  2.80879  2.48428  4.01103  4.67062    213 s - - -
          2.68618  4.42225  2.77519  2.73123  3.46354  2.40513  3.72494  3.29354  2.67741  2.69355  4.24690  2.90347  2.73739  3.18146  2.89801  2.37887  2.77519  2.98518  4.58477  3.61503
          0.00484  5.72931  6.45165  0.61958  0.77255  1.78165  0.18436
     68   2.68301  3.65828  2.15381  2.30856  5.09983  3.47379  3.55431  4.58592  2.33484  4.05994  4.79519  2.46477  3.62366  3.30056  2.33387  2.16612  2.73370  3.38948  3.69162  4.77610    214 d - - -
          2.68618  4.42225  2.77519  2.73123  3.46354  2.40513  3.72494  3.29354  2.67741  2.69355  4.24690  2.90347  2.73739  3.18146  2.89801  2.37887  2.77519  2.98518  4.58477  3.61503
          0.00484  5.72931  6.45165  0.61958  0.77255  1.78165  0.18436
     69   3.24925  5.74539  1.21926  2.28466  3.62027  2.95430  4.21245  4.56570  2.69106  3.43093  4.78795  2.80554  3.62427  3.31108  3.44284  2.14473  3.48060  3.37695  6.18187  4.77431    215 d - - -
          2.68618  4.42225  2.77519  2.73123  3.46354  2.40513  3.72494  3.29354  2.67741  2.69355  4.24690  2.90347  2.73739  3.18146  2.89801  2.37887  2.77519  2.98518  4.58477  3.61503
          0.00484  5.72931  6.45165  0.61958  0.77255  1.78165  0.18436
     70   2.28256  4.01623  1.76662  1.90921  5.09778  3.05692  2.61900  3.48046  2.94167  4.05859  4.79471  2.62584  4.41240  2.74895  3.43444  2.43376  3.47640  4.14383  6.18699  4.77648    216 d - - -
          2.68619  4.42378  2.77497  2.72892  3.46348  2.40666  3.72407  3.29306  2.67824  2.69394  4.24688  2.90366  2.73682  3.18150  2.89907  2.37819  2.77579  2.98369  4.58376  3.61656
          0.61560  0.90955  2.86511  1.47677  0.25925  1.16889  0.37210
     71   3.03888  4.92610  4.45142  3.87710  1.47329  4.36870  3.47982  3.01998  3.13113  2.57397  4.03564  3.38032  3.10888  3.37879  4.09190  3.13163  2.51858  2.76156  5.52392  2.02066    223 f - - -
          2.68618  4.42225  2.77519  2.73123  3.46354  2.40513  3.72494  3.29354  2.67741  2.69355  4.24690  2.90347  2.73739  3.18146  2.89801  2.37887  2.77519  2.98518  4.58477  3.61503
          0.19441  5.76232  1.75137  0.61958  0.77255  1.72645  0.19591
     72   2.35765  3.91415  2.65775  2.59822  5.00196  3.23257  4.11602  4.48629  2.24413  2.87758  4.70049  3.39708  2.61066  2.85277  2.24807  2.20885  2.44490  4.04861  6.09330  4.68375    224 s - - -
          2.68618  4.42225  2.77519  2.73123  3.46354  2.40513  3.72494  3.29354  2.67741  2.69355  4.24690  2.90347  2.73739  3.18146  2.89801  2.37887  2.77519  2.98518  4.58477  3.61503
          0.00566  5.57357  6.29591  0.61958  0.77255  1.98929  0.14710
     73   2.91880  5.21781  2.98060  2.89984  4.41524  3.33327  3.30686  2.57009  2.85261  2.41347  3.55243  3.62717  4.43532  3.45612  3.08450  1.82992  2.13455  2.72971  5.75049  3.34906    225 s - - -
          2.68618  4.42225  2.77519  2.73123  3.46354  2.40513  3.72494  3.29354  2.67741  2.69355  4.24690  2.90347  2.73739  3.18146  2.89801  2.37887  2.77519  2.98518  4.58477  3.61503
          0.00566  5.57357  6.29591  0.61958  0.77255  1.67778  0.20676
     74   2.18480  4.73261  4.69229  4.10607  3.83690  4.34886  3.62436  2.20349  3.30263  1.84227  3.84739  4.32191  2.08742  4.21275  4.17653  3.08927  2.20446  2.11117  5.34349  4.15067    226 l - - -
          2.68618  4.42225  2.77519  2.73123  3.46354  2.40513  3.72494  3.29354  2.67741  2.69355  4.24690  2.90347  2.73739  3.18146  2.89801  2.37887  2.77519  2.98518  4.58477  3.61503
          0.00541  5.61752  6.33987  0.61958  0.77255  1.71972  0.19737
     75   2.20065  3.17125  3.62377  2.15916  4.62527  3.37760  3.03839  2.98367  2.54838  2.82015  4.46488  3.58291  3.34536  2.94820  2.97707  3.25087  2.91709  1.95838  5.89912  4.56840    227 v - - -
          2.68618  4.42225  2.77519  2.73123  3.46354  2.40513  3.72494  3.29354  2.67741  2.69355  4.24690  2.90347  2.73739  3.18146  2.89801  2.37887  2.77519  2.98518  4.58477  3.61503
          0.02986  5.64582  3.65413  0.61958  0.77255  1.69425  0.20302
     76   1.29372  3.95571  3.60091  3.04635  4.76184  1.73709  4.25660  4.19072  2.69760  3.77244  3.66708  3.14678  4.43381  2.97402  3.50903  2.29246  3.45732  3.84166  5.99365  4.64525    228 a - - -
          2.68460  4.42280  2.77527  2.73145  3.46409  2.40505  3.72432  3.29409  2.67649  2.69410  4.24745  2.90402  2.73725  3.18202  2.89856  2.37920  2.77443  2.98528  4.58532  3.61558
          1.33233  0.34731  3.52169  0.02308  3.78038  0.95821  0.48382
     77   2.58301  1.80873  2.97803  3.50379  3.57517  3.03364  3.67852  3.37420  3.10946  2.62457  4.28481  3.47775  3.73556  3.79301  3.25153  2.41717  2.65561  2.54264  3.03909  4.49715    230 c - - -
          2.68243  4.42432  2.77878  2.73040  3.46339  2.40748  3.72668  3.29560  2.68026  2.69235  4.24755  2.90550  2.73532  3.17976  2.89747  2.37985  2.77407  2.97957  4.57944  3.61695
          2.22361  0.14760  3.54010  1.73897  0.19322  1.34620  0.30141
     78   2.86069  4.59529  2.15054  2.47875  5.17963  2.94870  3.75720  4.66601  2.75372  3.17042  4.87449  2.69027  2.45557  2.76067  3.22255  2.12172  2.22213  4.22493  6.26632  3.62003    245 s - - -
          2.68618  4.42225  2.77519  2.73123  3.46354  2.40513  3.72494  3.29354  2.67741  2.69355  4.24690  2.90347  2.73739  3.18146  2.89801  2.37887  2.77519  2.98518  4.58477  3.61503
          0.03982  5.85794  3.31920  0.61958  0.77255  1.33751  0.30449
     79   3.02224  4.34838  3.57695  1.82209  5.15971  3.47607  3.48050  3.32978  2.47567  3.47331  4.86238  2.30091  2.87865  2.42556  2.78874  2.37532  3.55411  2.77466  6.25630  3.49236    246 e - - -
          2.68618  4.42225  2.77519  2.73123  3.46354  2.40513  3.72494  3.29354  2.67741  2.69355  4.24690  2.90347  2.73739  3.18146  2.89801  2.37887  2.77519  2.98518  4.58477  3.61503
          0.00425  5.85830  6.58065  0.61958  0.77255  1.33956  0.30376
     80   3.70240  7.48660  0.35413  2.14024  6.73744  3.14413  5.32174  6.36928  4.58439  5.77640  6.72326  3.49755  5.33409  4.51539  5.37784  3.60636  4.96462  5.85496  7.92667  6.23771    247 D - - -
          2.68618  4.42225  2.77519  2.73123  3.46354  2.40513  3.72494  3.29354  2.67741  2.69355  4.24690  2.90347  2.73739  3.18146  2.89801  2.37887  2.77519  2.98518  4.58477  3.61503
          0.00411  5.89249  6.61484  0.61958  0.77255  1.58452  0.22947
     81   2.88333  5.77504  3.21393  2.24364  5.08652  3.53256  4.32667  3.85217  2.59252  2.63205  3.79275  2.82344  2.02589  3.43500  2.43084  2.38820  3.19698  2.88652  3.83012  3.38425    248 p - - -
          2.68618  4.42225  2.77519  2.73123  3.46354  2.40513  3.72494  3.29354  2.67741  2.69355  4.24690  2.90347  2.73739  3.18146  2.89801  2.37887  2.77519  2.98518  4.58477  3.61503
          0.00411  5.89249  6.61484  0.61958  0.77255  1.58452  0.22947
     82   2.55488  3.83809  2.22399  2.19564  3.17847  3.51167  2.75742  4.65069  2.36757  4.13610  3.94307  2.78081  4.51523  2.94268  3.53941  2.37516  3.57606  2.81035  6.27252  2.65969    249 e - - -
          2.68618  4.42225  2.77519  2.73123  3.46354  2.40513  3.72494  3.29354  2.67741  2.69355  4.24690  2.90347  2.73739  3.18146  2.89801  2.37887  2.77519  2.98518  4.58477  3.61503
          0.00411  5.89249  6.61484  0.61958  0.77255  1.21949  0.35010
     83   1.85055  3.87542  3.11082  2.50165  5.05448  3.33958  3.61249  3.24479  2.59543  3.44986  4.81295  3.66058  1.69952  3.47899  3.60433  2.08880  3.60692  3.57664  6.22244  3.65538    250 p - - -
          2.68486  4.42073  2.77533  2.73145  3.46359  2.40579  3.72320  3.29444  2.67766  2.69160  4.24780  2.90371  2.73734  3.18153  2.89844  2.37899  2.77578  2.98551  4.58567  3.61593
          0.55729  1.06019  2.51516  0.90565  0.51798  1.08544  0.41211
     84   3.34514  5.84534  3.59799  2.11149  4.05415  4.12054  2.60751  3.66663  2.24679  3.31110  4.88715  3.16776  3.54606  1.84174  3.25836  1.90578  2.63304  3.41825  6.28066  4.87237    254 q - - -
          2.68618  4.42225  2.77519  2.73123  3.46354  2.40513  3.72494  3.29354  2.67741  2.69355  4.24690  2.90347  2.73739  3.18146  2.89801  2.37887  2.77519  2.98518  4.58477  3.61503
          0.00410  5.89372  6.61606  0.61958  0.77255  1.58170  0.23020
     85   3.39077  3.96381  3.24893  3.50937  2.74767  3.57345  3.71245  3.79219  2.89191  2.51568  4.35144  3.44811  4.69871  3.19224  2.60299  3.54337  2.81484  2.83679  1.33664  3.72488    255 w - - -
          2.68618  4.42225  2.77519  2.73123  3.46354  2.40513  3.72494  3.29354  2.67741  2.69355  4.24690  2.90347  2.73739  3.18146  2.89801  2.37887  2.77519  2.98518  4.58477  3.61503
          0.00410  5.89372  6.61606  0.61958  0.77255  1.58170  0.23020
     86   3.34548  4.14608  3.17506  3.04319  5.18392  3.48281  4.30865  4.66628  2.59263  3.69641  4.88593  3.08222  3.60232  2.27567  1.16340  2.53626  2.65976  3.07577  6.27963  4.87183    256 r - - -
          2.68618  4.42225  2.77519  2.73123  3.46354  2.40513  3.72494  3.29354  2.67741  2.69355  4.24690  2.90347  2.73739  3.18146  2.89801  2.37887  2.77519  2.98518  4.58477  3.61503
          0.02558  5.89372  3.79419  0.61958  0.77255  1.10756  0.40102
     87   2.50415  5.82190  3.64031  2.43420  3.97950  3.50727  3.74968  2.94462  2.30690  2.73056  4.86875  3.26731  4.54425  2.25341  1.53892  2.85090  3.59961  3.55042  6.26878  3.91194    257 r - - -
          2.68589  4.42154  2.77708  2.73187  3.46354  2.40609  3.72342  3.29239  2.67760  2.69249  4.24697  2.90424  2.73704  3.18135  2.89989  2.37861  2.77411  2.98546  4.58196  3.61150
          0.36882  1.24143  3.93859  1.80865  0.17898  0.88104  0.53503
     88   3.11971  2.65359  5.45430  4.84038  3.38966  2.24668  3.64402  2.29385  4.62982  1.33278  3.42216  4.83400  3.57922  4.76493  3.01350  3.98875  3.36394  1.98892  5.51070  4.33427    269 l - - -
          2.68618  4.42225  2.77519  2.73123  3.46354  2.40513  3.72494  3.29354  2.67741  2.69355  4.24690  2.90347  2.73739  3.18146  2.89801  2.37887  2.77519  2.98518  4.58477  3.61503
          0.00376  5.98095  6.70330  0.61958  0.77255  1.34602  0.30148
     89   1.13318  3.08694  3.14232  2.61724  5.20845  3.05718  4.37078  4.68422  2.61168  3.48081  4.92255  3.65542  4.57527  2.94668  2.91732  2.49883  3.01944  3.04820  6.31957  4.91763    270 a - - -
          2.68618  4.42225  2.77519  2.73123  3.46354  2.40513  3.72494  3.29354  2.67741  2.69355  4.24690  2.90347  2.73739  3.18146  2.89801  2.37887  2.77519  2.98518  4.58477  3.61503
          0.00376  5.98095  6.70330  0.61958  0.77255  1.34602  0.30148
     90   2.74648  4.91732  4.06113  4.65729  2.79079  4.65121  4.97282  2.91878  4.48648  2.38448  4.03491  4.74124  3.72897  4.65680  4.56895  2.93384  2.81304  3.16646  0.88424  3.58018    271 w - - -
          2.68618  4.42225  2.77519  2.73123  3.46354  2.40513  3.72494  3.29354  2.67741  2.69355  4.24690  2.90347  2.73739  3.18146  2.89801  2.37887  2.77519  2.98518  4.58477  3.61503
          0.00376  5.98095  6.70330  0.61958  0.77255  1.34602  0.30148
     91   2.60296  3.66283  3.16627  2.86740  5.16541  4.18951  4.37981  4.63247  3.12617  3.21290  4.89577  2.56280  4.58238  3.18056  3.16303  1.01266  2.32205  3.69735  6.29726  4.90350    272 s - - -
          2.68618  4.42225  2.77519  2.73123  3.46354  2.40513  3.72494  3.29354  2.67741  2.69355  4.24690  2.90347  2.73739  3.18146  2.89801  2.37887  2.77519  2.98518  4.58477  3.61503
          0.00376  5.98095  6.70330  0.61958  0.77255  1.34602  0.30148
     92   2.44085  5.89567  2.64240  1.93921  3.70207  3.70750  3.56948  3.59278  2.61172  3.59437  3.87235  3.64821  1.98764  2.74476  2.99863  2.64907  2.85304  3.14032  6.33255  4.02029    273 e - - -
          2.68618  4.42225  2.77519  2.73123  3.46354  2.40513  3.72494  3.29354  2.67741  2.69355  4.24690  2.90347  2.73739  3.18146  2.89801  2.37887  2.77519  2.98518  4.58477  3.61503
          0.00376  5.98095  6.70330  0.61958  0.77255  1.34602  0.30148
     93   3.11383  3.91239  0.92583  2.29976  5.24980  2.97609  3.18999  3.85543  2.89844  4.21133  4.94831  3.28479  3.51676  3.46061  3.20386  3.06225  3.63287  4.29644  6.34106  4.15261    274 d - - -
          2.68618  4.42225  2.77519  2.73123  3.46354  2.40513  3.72494  3.29354  2.67741  2.69355  4.24690  2.90347  2.73739  3.18146  2.89801  2.37887  2.77519  2.98518  4.58477  3.61503
          0.00376  5.98095  6.70330  0.61958  0.77255  1.34602  0.30148
     94   3.07890  2.84738  3.26380  2.83541  5.23329  1.57669  3.46606  4.71427  3.10343  3.20233  4.93788  2.67700  3.07938  3.16052  2.88350  1.95382  2.83156  4.28215  6.33232  3.69760    275 g - - -
          2.68618  4.42225  2.77519  2.73123  3.46354  2.40513  3.72494  3.29354  2.67741  2.69355  4.24690  2.90347  2.73739  3.18146  2.89801  2.37887  2.77519  2.98518  4.58477  3.61503
          0.00376  5.98095  6.70330  0.61958  0.77255  1.34602  0.30148
     95   2.66116  5.91419  2.54624  2.73789  5.26052  3.24775  3.43227  4.74738  2.17067  4.22001  4.95452  2.47733  3.75031  2.85324  2.42227  1.80539  2.33452  3.53056  4.43531  4.93440    276 s - - -
          2.68618  4.42225  2.77519  2.73123  3.46354  2.40513  3.72494  3.29354  2.67741  2.69355  4.24690  2.90347  2.73739  3.18146  2.89801  2.37887  2.77519  2.98518  4.58477  3.61503
          0.00376  5.98095  6.70330  0.61958  0.77255  1.34602  0.30148
     96   2.60573  3.15994  5.48728  4.87109  2.71521  4.68254  5.01668  1.92617  4.65330  1.46412  2.96347  2.52150  5.04613  4.78229  3.83613  3.99431  3.28647  2.26173  3.86178  2.91960    277 l - - -
          2.68618  4.42225  2.77519  2.73123  3.46354  2.40513  3.72494  3.29354  2.67741  2.69355  4.24690  2.90347  2.73739  3.18146  2.89801  2.37887  2.77519  2.98518  4.58477  3.61503
          0.00376  5.98095  6.70330  0.61958  0.77255  1.34602  0.30148
     97   3.11476  3.80131  5.50603  4.88975  3.16268  4.69918  5.03358  2.22669  4.67149  0.79139  3.13909  4.86627  5.06246  4.79981  4.67457  3.28660  3.20515  2.18448  4.20160  4.34733    278 l - - -
          2.68618  4.42225  2.77519  2.73123  3.46354  2.40513  3.72494  3.29354  2.67741  2.69355  4.24690  2.90347  2.73739  3.18146  2.89801  2.37887  2.77519  2.98518  4.58477  3.61503
          0.00370  5.99824  6.72058  0.61958  0.77255  1.34602  0.30148
     98   1.05253  5.18640  4.50682  3.31123  4.35388  2.30389  4.81259  3.71154  3.89233  2.37181  4.33012  4.30988  3.55712  4.18124  4.21995  2.88218  3.15676  1.95183  5.81224  4.58883    279 a - - -
          2.68618  4.42225  2.77519  2.73123  3.46354  2.40513  3.72494  3.29354  2.67741  2.69355  4.24690  2.90347  2.73739  3.18146  2.89801  2.37887  2.77519  2.98518  4.58477  3.61503
          0.02105  5.99824  3.99850  0.61958  0.77255  1.34602  0.30148
     99   2.50400  2.89186  5.48473  4.86873  2.49089  3.62187  5.01629  2.47337  4.65152  1.99120  3.29708  4.84766  5.04589  4.78099  2.98054  3.44247  3.74420  1.27333  5.50743  2.91255    280 v - - -
          2.68618  4.42225  2.77519  2.73123  3.46354  2.40513  3.72494  3.29354  2.67741  2.69355  4.24690  2.90347  2.73739  3.18146  2.89801  2.37887  2.77519  2.98518  4.58477  3.61503
          0.02293  5.98095  3.90500  0.61958  0.77255  1.40001  0.28315
    100   1.53234  2.50051  3.60206  4.26752  4.08995  3.19460  4.86258  2.80636  4.16193  2.54053  4.09707  3.81364  4.93707  4.39627  4.37206  1.50072  3.26456  2.56208  3.96905  4.39550    281 s - - -
          2.68618  4.41928  2.77561  2.73166  3.46430  2.40442  3.72476  3.29351  2.67817  2.69383  4.24766  2.90423  2.73766  3.18159  2.89743  2.37850  2.77393  2.98506  4.58554  3.61580
          0.29920  1.35737  6.68420  1.00844  0.45379  1.45545  0.26565
    101   2.94608  4.08524  2.07847  2.45027  3.21372  3.08755  4.01630  3.00982  3.58107  2.66048  3.47882  4.05701  4.76419  3.89858  3.44482  1.98272  2.26707  2.56714  5.82971  3.25751    285 s - - -
          2.68618  4.42225  2.77519  2.73123  3.46354  2.40513  3.72494  3.29354  2.67741  2.69355  4.24690  2.90347  2.73739  3.18146  2.89801  2.37887  2.77519  2.98518  4.58477  3.61503
          0.00383  5.96186  6.68420  0.61958  0.77255  1.45545  0.26565
    102   2.32264  5.87083  2.39709  2.77120  5.20333  2.78102  4.35735  4.68054  2.76955  3.55691  4.91485  3.64122  2.77882  3.17856  3.58781  1.17410  3.62164  3.23664  4.05557  4.90786    286 s - - -
          2.68618  4.42225  2.77519  2.73123  3.46354  2.40513  3.72494  3.29354  2.67741  2.69355  4.24690  2.90347  2.73739  3.18146  2.89801  2.37887  2.77519  2.98518  4.58477  3.61503
          0.00383  5.96186  6.68420  0.61958  0.77255  1.45545  0.26565
    103   3.00224  3.07737  1.76969  2.55127  5.23798  2.69730  4.35129  4.72245  3.08699  3.31063  4.93638  2.60073  3.04576  2.83152  3.57950  2.32970  1.94283  4.28456  6.32910  4.91939    287 d - - -
          2.68618  4.42225  2.77519  2.73123  3.46354  2.40513  3.72494  3.29354  2.67741  2.69355  4.24690  2.90347  2.73739  3.18146  2.89801  2.37887  2.77519  2.98518  4.58477  3.61503
          0.00383  5.96186  6.68420  0.61958  0.77255  1.45545  0.26565
    104   3.13230  3.49290  3.67766  2.91342  5.12887  0.98469  3.77642  4.59131  2.78224  4.10866  4.86800  2.73742  3.78317  3.48087  3.26533  2.61029  2.64872  3.53944  6.27193  4.12084    288 g - - -
          2.68618  4.42225  2.77519  2.73123  3.46354  2.40513  3.72494  3.29354  2.67741  2.69355  4.24690  2.90347  2.73739  3.18146  2.89801  2.37887  2.77519  2.98518  4.58477  3.61503
          0.00383  5.96186  6.68420  0.61958  0.77255  1.45545  0.26565
    105   2.93297  5.78394  3.05797  2.77021  3.72667  3.55390  3.32257  3.28832  2.62805  2.80648  3.74461  3.16215  4.58163  3.14104  2.29934  2.12167  1.90589  2.83885  3.87016  4.86597    289 t - - -
          2.68618  4.42225  2.77519  2.73123  3.46354  2.40513  3.72494  3.29354  2.67741  2.69355  4.24690  2.90347  2.73739  3.18146  2.89801  2.37887  2.77519  2.98518  4.58477  3.61503
          0.01961  5.96186  4.08382  0.61958  0.77255  1.24349  0.34021
    106   3.39644  5.16504  5.84648  5.25882  4.33602  3.83058  5.48491  1.53320  5.06885  1.72718  3.02175  5.26293  5.43606  5.21605  5.09470  4.42625  3.43101  0.94500  5.95524  4.77288    290 v - - -
          2.68618  4.42225  2.77519  2.73123  3.46354  2.40513  3.72494  3.29354  2.67741  2.69355  4.24690  2.90347  2.73739  3.18146  2.89801  2.37887  2.77519  2.98518  4.58477  3.61503
          0.00382  5.96594  6.68829  0.61958  0.77255  1.44393  0.26919
    107   2.55135  5.62509  2.64470  2.70071  2.59973  3.37163  2.95175  4.28648  3.23743  2.31851  4.69452  3.76505  4.62795  2.41438  2.51508  2.97023  3.64097  2.51441  4.14609  2.50962    291 l - - -
          2.68618  4.42225  2.77519  2.73123  3.46354  2.40513  3.72494  3.29354  2.67741  2.69355  4.24690  2.90347  2.73739  3.18146  2.89801  2.37887  2.77519  2.98518  4.58477  3.61503
          0.00382  5.96594  6.68829  0.61958  0.77255  1.44393  0.26919
    108   2.49544  3.17948  5.47787  4.86171  2.63274  3.02056  5.00709  1.60648  4.64387  2.11266  3.46107  4.83919  5.03636  4.77279  3.69298  3.98465  3.73427  1.38122  5.49730  3.55714    292 v - - -
          2.68618  4.42225  2.77519  2.73123  3.46354  2.40513  3.72494  3.29354  2.67741  2.69355  4.24690  2.90347  2.73739  3.18146  2.89801  2.37887  2.77519  2.98518  4.58477  3.61503
          0.00382  5.96594  6.68829  0.61958  0.77255  1.44393  0.26919
    109   3.52154  4.89384  5.49207  4.87756  1.53644  3.80668  3.40972  1.84467  4.66054  1.69730  3.52869  4.85487  5.05369  4.78781  4.66474  4.00340  3.75358  2.61949  5.49902  1.89582    293 f - - -
          2.68618  4.42225  2.77519  2.73123  3.46354  2.40513  3.72494  3.29354  2.67741  2.69355  4.24690  2.90347  2.73739  3.18146  2.89801  2.37887  2.77519  2.98518  4.58477  3.61503
          0.00382  5.96594  6.68829  0.61958  0.77255  1.44393  0.26919
    110   2.47885  5.90528  1.46945  2.53928  5.25128  4.16515  4.35248  4.73795  2.72639  3.49776  4.94575  2.76461  4.55893  3.12838  2.17904  2.06033  2.54137  4.29643  6.33736  4.92577    294 d - - -
          2.68618  4.42225  2.77519  2.73123  3.46354  2.40513  3.72494  3.29354  2.67741  2.69355  4.24690  2.90347  2.73739  3.18146  2.89801  2.37887  2.77519  2.98518  4.58477  3.61503
          0.00382  5.96594  6.68829  0.61958  0.77255  1.44393  0.26919
    111   2.19565  5.49886  3.20633  3.06140  4.70518  4.28126  3.25751  2.83436  2.77751  1.70425  4.57923  3.84755  4.66906  3.67492  1.98038  2.70573  2.95463  2.46754  6.02478  3.78960    295 l - - -
          2.68606  4.42251  2.77545  2.72979  3.46380  2.40538  3.72520  3.29380  2.67766  2.69316  4.24715  2.90372  2.73732  3.18172  2.89826  2.37885  2.77495  2.98544  4.58503  3.61529
          0.57288  1.52701  1.51906  0.14609  1.99566  1.44393  0.26919
    112   2.46945  5.71730  2.59238  2.37144  5.04863  4.01883  4.20735  3.57058  2.68040  3.25307  2.70762  2.02130  4.41197  2.50465  3.14706  2.36291  3.05275  2.51087  6.15830  4.75578    298 n - - -
          2.68618  4.42225  2.77519  2.73123  3.46354  2.40513  3.72494  3.29354  2.67741  2.69355  4.24690  2.90347  2.73739  3.18146  2.89801  2.37887  2.77519  2.98518  4.58477  3.61503
          0.00488  5.72046  6.44281  0.61958  0.77255  1.72500  0.19623
    113   3.03884  5.51276  3.77251  3.23611  4.80398  0.84420  3.44947  4.21585  2.48825  2.70893  4.64129  3.73960  2.93067  3.56889  3.61945  3.39776  3.10580  3.88915  6.06440  4.74408    299 g - - -
          2.68618  4.42225  2.77519  2.73123  3.46354  2.40513  3.72494  3.29354  2.67741  2.69355  4.24690  2.90347  2.73739  3.18146  2.89801  2.37887  2.77519  2.98518  4.58477  3.61503
          0.00477  5.74375  6.46610  0.61958  0.77255  1.61809  0.22099
    114   2.09298  5.78365  3.51995  1.69201  5.12928  3.29288  4.23230  4.61561  2.52006  4.08916  4.82419  3.15399  3.45039  2.75270  2.06643  2.06459  2.88731  3.52209  6.21599  4.80475    300 e - - -
          2.68618  4.42225  2.77519  2.73123  3.46354  2.40513  3.72494  3.29354  2.67741  2.69355  4.24690  2.90347  2.73739  3.18146  2.89801  2.37887  2.77519  2.98518  4.58477  3.61503
          0.00462  5.77598  6.49833  0.61958  0.77255  1.84381  0.17223
    115   2.65149  3.40946  3.04666  2.29972  4.98436  4.06816  3.56274  4.44182  2.70083  2.01581  3.61537  3.17010  3.24992  2.40125  3.08042  2.91896  2.94956  2.21823  6.13982  3.78975    301 l - - -
          2.68618  4.42225  2.77519  2.73123  3.46354  2.40513  3.72494  3.29354  2.67741  2.69355  4.24690  2.90347  2.73739  3.18146  2.89801  2.37887  2.77519  2.98518  4.58477  3.61503
          0.00462  5.77598  6.49833  0.61958  0.77255  1.84381  0.17223
    116   3.36708  4.74533  5.30808  4.69430  3.83757  4.53395  4.86631  2.20894  3.63027  1.02691  2.72101  3.41219  3.52026  4.61966  4.50033  3.84426  3.16249  2.03322  3.52545  3.35546    302 l - - -
          2.68618  4.42225  2.77519  2.73123  3.46354  2.40513  3.72494  3.29354  2.67741  2.69355  4.24690  2.90347  2.73739  3.18146  2.89801  2.37887  2.77519  2.98518  4.58477  3.61503
          0.04121  5.77598  3.28964  0.61958  0.77255  1.84381  0.17223
    117   2.43654  2.65583  5.06638  4.46589  2.45232  3.53518  3.74016  2.51638  3.01775  2.37977  3.86982  4.56052  4.84506  3.64320  4.39019  2.18103  2.88457  1.87624  5.37016  2.83206    303 v - - -
          2.68618  4.42225  2.77519  2.73123  3.46354  2.40513  3.72494  3.29354  2.67741  2.69355  4.24690  2.90347  2.73739  3.18146  2.89801  2.37887  2.77519  2.98518  4.58477  3.61503
          0.00479  5.73957  6.46191  0.61958  0.77255  1.61477  0.22181
    118   2.81288  5.77957  2.84742  2.72102  5.12422  4.04388  3.00838  4.15376  2.24295  3.01774  4.82034  2.79403  4.43734  2.46284  2.14114  2.26280  2.18339  2.83452  6.21251  4.80182    304 r - - -
          2.68618  4.42225  2.77519  2.73123  3.46354  2.40513  3.72494  3.29354  2.67741  2.69355  4.24690  2.90347  2.73739  3.18146  2.89801  2.37887  2.77519  2.98518  4.58477  3.61503
          0.00463  5.77318  6.49553  0.61958  0.77255  1.84821  0.17140
    119   3.36614  3.76224  5.31210  4.69806  3.30123  3.36483  4.86652  1.04224  4.48689  2.46727  3.20295  4.69034  4.89757  3.63397  3.67437  3.13312  3.59834  1.60690  5.36549  4.18911    305 i - - -
          2.68618  4.42225  2.77519  2.73123  3.46354  2.40513  3.72494  3.29354  2.67741  2.69355  4.24690  2.90347  2.73739  3.18146  2.89801  2.37887  2.77519  2.98518  4.58477  3.61503
          0.02926  5.77318  3.66024  0.61958  0.77255  1.84821  0.17140
    120   1.96570  5.67473  2.19790  2.68633  3.61330  3.40155  3.59138  3.58831  2.99217  2.61527  4.72557  3.23178  2.46357  2.83481  3.47771  2.62485  2.31028  3.41502  6.13085  4.74403    306 a - - -
          2.68618  4.42225  2.77519  2.73123  3.46354  2.40513  3.72494  3.29354  2.67741  2.69355  4.24690  2.90347  2.73739  3.18146  2.89801  2.37887  2.77519  2.98518  4.58477  3.61503
          0.00475  5.74867  6.47101  0.61958  0.77255  1.88539  0.16460
    121   2.13237  5.76006  3.50662  2.23561  5.10258  4.03021  4.21751  4.58673  2.63886  2.73923  4.80139  2.44026  2.41779  2.41786  2.78627  2.13353  2.76522  3.52279  6.19426  4.78488    307 a - - -
          2.68618  4.42225  2.77519  2.73123  3.46354  2.40513  3.72494  3.29354  2.67741  2.69355  4.24690  2.90347  2.73739  3.18146  2.89801  2.37887  2.77519  2.98518  4.58477  3.61503
          0.05766  5.74867  2.94036  0.61958  0.77255  1.88539  0.16460
    122   2.60401  5.71516  2.81992  2.44064  3.52373  3.39824  3.45968  3.47527  2.68256  2.54713  3.69108  2.40364  3.11107  3.12437  2.03643  2.34522  3.20139  3.80210  6.15294  4.74715    308 r - - -
          2.68618  4.42225  2.77519  2.73123  3.46354  2.40513  3.72494  3.29354  2.67741  2.69355  4.24690  2.90347  2.73739  3.18146  2.89801  2.37887  2.77519  2.98518  4.58477  3.61503
          0.05546  5.69600  2.98391  0.61958  0.77255  1.95812  0.15213
    123   2.87815  3.60765  2.20886  2.16261  5.03724  3.27954  4.15786  4.52038  2.71516  3.01196  4.20224  3.11449  4.36376  2.53529  2.30160  2.14875  2.65576  2.87575  6.13130  4.72279    309 s - - -
          2.68618  4.42225  2.77519  2.73123  3.46354  2.40513  3.72494  3.29354  2.67741  2.69355  4.24690  2.90347  2.73739  3.18146  2.89801  2.37887  2.77519  2.98518  4.58477  3.61503
          0.00526  5.64580  6.36815  0.61958  0.77255  2.01971  0.14236
    124   2.88392  5.30530  3.69323  2.51368  3.80809  4.07508  3.53016  2.53411  2.81489  2.02049  3.06184  3.63816  3.07517  3.02350  1.87529  2.47674  3.21255  3.39275  5.82940  4.51975    310 r - - -
          2.68618  4.42225  2.77519  2.73123  3.46354  2.40513  3.72494  3.29354  2.67741  2.69355  4.24690  2.90347  2.73739  3.18146  2.89801  2.37887  2.77519  2.98518  4.58477  3.61503
          0.00526  5.64580  6.36815  0.61958  0.77255  0.98236  0.46908
    125   2.15018  5.48591  3.02983  2.67974  2.58931  3.04953  4.37722  3.39821  2.26619  1.98467  3.56878  3.71291  2.74113  2.72314  3.64858  3.37563  2.92436  3.29910  5.99716  4.08504    311 l - - -
          2.68494  4.42200  2.77515  2.73060  3.46485  2.40442  3.72223  3.29306  2.67894  2.69448  4.24653  2.90256  2.73884  3.18109  2.89638  2.37913  2.77575  2.98494  4.58618  3.61777
          2.04234  0.25161  2.37805  1.66635  0.20941  1.19427  0.36086
    126   3.29944  5.17638  4.74585  4.29100  3.34020  3.40142  3.65368  3.06299  4.22739  3.53832  4.45753  4.52151  0.47833  4.49831  4.47256  3.81120  3.84212  3.57506  5.82814  4.54108    323 P - - -
          2.68618  4.42225  2.77519  2.73123  3.46354  2.40513  3.72494  3.29354  2.67741  2.69355  4.24690  2.90347  2.73739  3.18146  2.89801  2.37887  2.77519  2.98518  4.58477  3.61503
          0.08936  5.81271  2.49497  0.61958  0.77255  1.78306  0.18407
    127   2.66503  5.54878  3.16084  3.04344  3.78799  3.03132  3.43380  3.37910  2.19977  3.47237  4.61120  3.57366  3.42667  2.87245  3.51464  1.91992  1.85062  2.79746  3.63128  4.67450    324 t - - -
          2.68618  4.42225  2.77519  2.73123  3.46354  2.40513  3.72494  3.29354  2.67741  2.69355  4.24690  2.90347  2.73739  3.18146  2.89801  2.37887  2.77519  2.98518  4.58477  3.61503
          0.00484  5.72819  6.45054  0.61958  0.77255  1.91476  0.15944
    128   2.98826  5.74537  1.48837  2.76117  5.08680  2.47504  3.17227  3.66360  2.46116  3.42620  4.78699  2.76379  2.35047  3.30342  3.06127  3.20733  2.94316  4.13405  4.28381  4.77149    325 d - - -
          2.68618  4.42225  2.77519  2.73123  3.46354  2.40513  3.72494  3.29354  2.67741  2.69355  4.24690  2.90347  2.73739  3.18146  2.89801  2.37887  2.77519  2.98518  4.58477  3.61503
          0.18065  5.72819  1.82002  0.61958  0.77255  1.57823  0.23110
    129   1.96659  5.07597  3.06196  3.31908  2.87872  1.96319  3.47076  3.15943  3.01605  2.52551  3.42893  3.77774  2.83519  3.61577  3.26979  2.66031  3.43715  2.95915  5.63648  3.34549    326 g - - -
          2.68477  4.42328  2.77452  2.73257  3.46474  2.40629  3.72549  3.29440  2.67766  2.69440  4.24805  2.90538  2.73651  3.17978  2.89784  2.37704  2.77552  2.98347  4.58453  3.61607
          1.74668  0.39098  1.90211  1.63521  0.21680  0.74798  0.64117
    130   3.35581  4.77682  5.05491  3.40386  2.12503  3.18622  3.48620  2.81585  3.56047  1.39383  3.02609  4.56413  4.85986  4.47532  2.66773  3.10887  3.05267  2.27976  3.83950  3.64470    338 l - - -
          2.68618  4.42225  2.77519  2.73123  3.46354  2.40513  3.72494  3.29354  2.67741  2.69355  4.24690  2.90347  2.73739  3.18146  2.89801  2.37887  2.77519  2.98518  4.58477  3.61503
          0.14976  5.76803  1.99543  0.61958  0.77255  1.85622  0.16991
    131   2.53883  5.67419  2.71522  2.38755  5.01118  2.74277  4.14756  3.15821  2.30731  3.06125  4.71698  2.74729  3.54395  3.24652  2.92172  1.88888  2.95731  2.59437  6.11174  4.70571    339 s - - -
          2.68618  4.42225  2.77519  2.73123  3.46354  2.40513  3.72494  3.29354  2.67741  2.69355  4.24690  2.90347  2.73739  3.18146  2.89801  2.37887  2.77519  2.98518  4.58477  3.61503
          0.00538  5.62365  6.34600  0.61958  0.77255  2.04481  0.13858
    132   2.40810  3.98797  3.52639  2.24353  4.78028  3.07563  3.51767  3.37581  2.21993  3.36361  3.72413  3.50177  2.98604  2.69113  3.44347  2.11006  3.01804  2.71198  5.98588  2.98039    340 s - - -
          2.68618  4.42225  2.77519  2.73123  3.46354  2.40513  3.72494  3.29354  2.67741  2.69355  4.24690  2.90347  2.73739  3.18146  2.89801  2.37887  2.77519  2.98518  4.58477  3.61503
          0.00538  5.62365  6.34600  0.61958  0.77255  1.82533  0.17574
    133   1.24476  5.81305  2.63698  3.02235  5.19130  3.33790  4.34551  4.66864  3.11835  4.16711  4.92693  3.56823  1.43730  2.90044  2.96794  3.33440  3.61530  4.23915  6.31471  4.90893    341 a - - -
          2.68618  4.42225  2.77519  2.73123  3.46354  2.40513  3.72494  3.29354  2.67741  2.69355  4.24690  2.90347  2.73739  3.18146  2.89801  2.37887  2.77519  2.98518  4.58477  3.61503
          0.00523  5.65195  6.37429  0.61958  0.77255  1.29315  0.32076
    134   2.84985  4.73955  3.91518  4.68271  3.27776  4.52709  3.72429  1.46360  4.47393  1.70135  3.19403  4.68019  4.89099  4.61055  4.49220  3.36385  2.78723  1.55464  5.36143  4.18480    342 i - - -
          2.68618  4.42225  2.77519  2.73123  3.46354  2.40513  3.72494  3.29354  2.67741  2.69355  4.24690  2.90347  2.73739  3.18146  2.89801  2.37887  2.77519  2.98518  4.58477  3.61503
          0.00467  5.76503  6.48738  0.61958  0.77255  1.74204  0.19257
    135   1.43017  3.82543  3.43687  3.74667  3.27493  3.42913  4.60363  2.93084  3.04085  2.93725  4.10152  4.12203  3.38562  3.97933  4.01633  2.00745  2.68112  2.07075  5.58492  4.36161    343 a - - -
          2.68618  4.42225  2.77519  2.73123  3.46354  2.40513  3.72494  3.29354  2.67741  2.69355  4.24690  2.90347  2.73739  3.18146  2.89801  2.37887  2.77519  2.98518  4.58477  3.61503
          0.00461  5.77775  6.50010  0.61958  0.77255  1.84102  0.17275
    136   2.50186  5.59129  2.23208  3.06789  4.86249  1.67472  4.29138  3.01406  3.06537  3.86521  4.65383  2.78742  2.67499  3.41979  3.54114  2.46777  2.66345  2.95970  6.07300  3.70023    344 g - - -
          2.68618  4.42225  2.77519  2.73123  3.46354  2.40513  3.72494  3.29354  2.67741  2.69355  4.24690  2.90347  2.73739  3.18146  2.89801  2.37887  2.77519  2.98518  4.58477  3.61503
          0.00461  5.77775  6.50010  0.61958  0.77255  1.84102  0.17275
    137   4.04489  5.35520  6.03804  5.43569  2.86925  5.29753  5.63406  1.98115  5.24499  0.87058  2.10890  5.46896  5.55758  5.28589  5.22628  4.63290  2.87971  2.05776  5.95862  4.86306    345 l - - -
          2.68629  4.42236  2.77500  2.73134  3.46365  2.40524  3.72506  3.29306  2.67752  2.69366  4.24701  2.90317  2.73751  3.18037  2.89812  2.37898  2.77531  2.98530  4.58488  3.61514
          0.14029  2.04490  6.50010  0.09825  2.36900  0.86630  0.54560
    138   1.63298  3.46224  5.44897  4.83294  3.12216  3.30712  3.79095  1.99795  4.61565  2.00088  2.88038  4.81170  5.00982  4.74506  4.62047  3.95788  2.81464  1.75455  5.47128  3.46210    347 a - - -
          2.68618  4.42225  2.77519  2.73123  3.46354  2.40513  3.72494  3.29354  2.67741  2.69355  4.24690  2.90347  2.73739  3.18146  2.89801  2.37887  2.77519  2.98518  4.58477  3.61503
          0.00395  5.93085  6.65320  0.61958  0.77255  1.31919  0.31109
    139   3.66303  5.02707  5.61023  3.98558  1.01856  4.84763  5.17750  2.67489  4.79641  1.27070  4.04658  3.80940  5.19501  4.92006  4.80928  4.16319  3.89462  2.28655  5.64648  4.47104    348 f - - -
          2.68638  4.41905  2.77439  2.72929  3.46211  2.40584  3.72439  3.29364  2.67938  2.69222  4.24924  2.90401  2.73851  3.18159  2.89732  2.37920  2.77455  2.98485  4.58711  3.61665
          0.93771  0.54367  3.58047  1.32300  0.30970  1.48357  0.25725
    140   2.69961  5.61501  2.96693  2.92827  4.86243  3.22349  3.73279  2.78150  2.67006  1.66545  3.59383  3.72798  3.28128  3.15319  2.96618  2.37887  3.61248  2.13101  6.11102  4.76812    355 l - - -
          2.68618  4.42225  2.77519  2.73123  3.46354  2.40513  3.72494  3.29354  2.67741  2.69355  4.24690  2.90347  2.73739  3.18146  2.89801  2.37887  2.77519  2.98518  4.58477  3.61503
          0.29856  5.92465  1.36477  0.61958  0.77255  1.34475  0.30192
    141   3.20178  5.71540  2.21055  1.90160  5.06174  3.97502  3.23323  4.54860  2.45062  4.02121  4.75574  2.79693  2.69239  2.58633  2.27634  2.39824  2.68529  4.10673  4.00867  4.73560    356 e - - -
          2.68618  4.42225  2.77519  2.73123  3.46354  2.40513  3.72494  3.29354  2.67741  2.69355  4.24690  2.90347  2.73739  3.18146  2.89801  2.37887  2.77519  2.98518  4.58477  3.61503
          0.00520  5.65791  6.38025  0.61958  0.77255  2.00548  0.14456
    142   2.44727  5.61163  3.15497  2.68048  4.91513  2.48819  3.09347  3.55234  2.60038  2.96850  3.68804  3.09944  2.65578  3.30117  2.43830  2.89370  2.96622  2.82061  6.07004  2.58514    357 r - - -
          2.68618  4.42225  2.77519  2.73123  3.46354  2.40513  3.72494  3.29354  2.67741  2.69355  4.24690  2.90347  2.73739  3.18146  2.89801  2.37887  2.77519  2.98518  4.58477  3.61503
          0.00520  5.65791  6.38025  0.61958  0.77255  2.00548  0.14456
    143   2.34314  5.71555  2.98760  2.65142  5.06187  3.01667  3.63675  4.54871  1.72503  4.02134  4.75590  2.64980  4.36872  2.50534  2.47267  1.94808  2.75601  4.10686  6.14746  4.73577    358 k - - -
          2.68618  4.42225  2.77519  2.73123  3.46354  2.40513  3.72494  3.29354  2.67741  2.69355  4.24690  2.90347  2.73739  3.18146  2.89801  2.37887  2.77519  2.98518  4.58477  3.61503
          0.00520  5.65791  6.38025  0.61958  0.77255  2.00548  0.14456
    144   2.44277  5.71396  2.70718  2.57168  5.05968  3.14309  4.16230  4.54610  2.23532  3.30730  4.75446  3.44252  3.04765  2.69049  2.26608  1.65871  2.65976  4.10495  6.14625  4.73491    359 s - - -
          2.68618  4.42225  2.77519  2.73123  3.46354  2.40513  3.72494  3.29354  2.67741  2.69355  4.24690  2.90347  2.73739  3.18146  2.89801  2.37887  2.77519  2.98518  4.58477  3.61503
          0.00520  5.65791  6.38025  0.61958  0.77255  2.00548  0.14456
    145   2.33081  5.70430  2.46793  2.54206  3.83475  3.33948  4.16465  4.52926  1.87192  3.43346  4.74591  2.89237  3.55536  3.26213  3.39295  1.62231  2.77629  3.46774  6.13913  4.73034    360 s - - -
          2.68618  4.42225  2.77519  2.73123  3.46354  2.40513  3.72494  3.29354  2.67741  2.69355  4.24690  2.90347  2.73739  3.18146  2.89801  2.37887  2.77519  2.98518  4.58477  3.61503
          0.03817  5.65791  3.38258  0.61958  0.77255  2.00548  0.14456
    146   1.63843  3.62076  2.77026  2.68048  4.94728  3.97119  4.16213  4.41429  2.90882  2.60314  4.67793  2.93986  3.42688  2.66536  3.39662  1.61762  3.22536  4.00547  6.07943  4.68569    361 s - - -
          2.68678  4.42250  2.77417  2.73228  3.46389  2.40583  3.72333  3.29560  2.67860  2.69382  4.24690  2.90427  2.73758  3.17964  2.89657  2.37742  2.77512  2.98599  4.57611  3.61593
          1.52922  0.24648  6.34746  1.23225  0.34480  0.50970  0.91798
    147   2.63559  3.49717  3.71238  2.60202  5.07938  3.22565  4.39641  3.76787  2.68912  2.83914  4.84004  3.38789  2.53629  3.04701  2.39164  1.89072  2.50380  2.51336  6.25017  4.12177    367 s - - -
          2.68618  4.42225  2.77519  2.73123  3.46354  2.40513  3.72494  3.29354  2.67741  2.69355  4.24690  2.90347  2.73739  3.18146  2.89801  2.37887  2.77519  2.98518  4.58477  3.61503
          0.00377  5.97885  6.70120  0.61958  0.77255  1.40631  0.28110
    148   2.13909  3.35366  3.48943  3.18527  3.21657  4.36916  2.62825  2.71325  2.87975  2.56111  3.65189  3.44408  3.03905  3.85417  2.81591  2.51439  3.67910  3.61066  4.20441  2.15564    368 a - - -
          2.68618  4.42225  2.77519  2.73123  3.46354  2.40513  3.72494  3.29354  2.67741  2.69355  4.24690  2.90347  2.73739  3.18146  2.89801  2.37887  2.77519  2.98518  4.58477  3.61503
          0.00377  5.97885  6.70120  0.61958  0.77255  1.40631  0.28110
    149   2.98612  5.90827  3.01709  1.34766  5.25256  3.62983  2.70530  3.30366  2.52003  3.03951  4.94913  2.93810  4.56698  2.80320  2.84549  2.75952  2.79165  3.24790  4.23673  4.93094    369 e - - -
          2.68618  4.42225  2.77519  2.73123  3.46354  2.40513  3.72494  3.29354  2.67741  2.69355  4.24690  2.90347  2.73739  3.18146  2.89801  2.37887  2.77519  2.98518  4.58477  3.61503
          0.00377  5.97885  6.70120  0.61958  0.77255  1.40631  0.28110
    150   3.34401  5.08837  5.71105  5.09931  2.39191  4.92332  5.25849  2.25556  4.88865  0.64395  4.05623  5.09017  5.26287  4.99829  4.88865  4.24078  3.24382  2.48979  5.70955  3.68691    370 L - - -
          2.68618  4.42225  2.77519  2.73123  3.46354  2.40513  3.72494  3.29354  2.67741  2.69355  4.24690  2.90347  2.73739  3.18146  2.89801  2.37887  2.77519  2.98518  4.58477  3.61503
          0.00377  5.97885  6.70120  0.61958  0.77255  1.40631  0.28110
    151   3.11260  2.82917  5.47465  4.85924  2.65845  3.50997  3.65583  2.19710  4.64389  1.03327  3.27787  3.95715  3.57797  4.77494  4.65177  3.51932  3.40675  2.61086  5.50673  3.24209    371 l - - -
          2.68618  4.42225  2.77519  2.73123  3.46354  2.40513  3.72494  3.29354  2.67741  2.69355  4.24690  2.90347  2.73739  3.18146  2.89801  2.37887  2.77519  2.98518  4.58477  3.61503
          0.00377  5.97885  6.70120  0.61958  0.77255  1.40631  0.28110
    152   2.15628  4.89431  5.40471  4.79401  3.08221  4.67086  5.00086  2.13048  4.59378  1.87285  3.59278  4.81072  5.03521  3.28040  3.18650  2.73417  2.82606  1.35844  5.51515  4.33759    372 v - - -
          2.68618  4.42225  2.77519  2.73123  3.46354  2.40513  3.72494  3.29354  2.67741  2.69355  4.24690  2.90347  2.73739  3.18146  2.89801  2.37887  2.77519  2.98518  4.58477  3.61503
          0.00377  5.97885  6.70120  0.61958  0.77255  1.40631  0.28110
    153   3.65137  5.01411  5.62792  5.01516  3.50267  3.57023  5.17344  1.69471  4.80259  0.93567  3.01317  5.00239  5.18592  4.92203  3.75948  4.15189  3.88286  1.79709  5.64233  4.47687    373 l - - -
          2.68618  4.42225  2.77519  2.73123  3.46354  2.40513  3.72494  3.29354  2.67741  2.69355  4.24690  2.90347  2.73739  3.18146  2.89801  2.37887  2.77519  2.98518  4.58477  3.61503
          0.00377  5.97885  6.70120  0.61958  0.77255  1.40631  0.28110
    154   2.90401  5.87946  3.05815  3.10689  4.07182  2.81914  3.27114  4.68772  3.10865  3.43380  4.92366  2.37288  3.48584  3.13754  3.00395  1.47338  1.93401  3.51081  6.32026  3.89203    374 s - - -
          2.68618  4.42225  2.77519  2.73123  3.46354  2.40513  3.72494  3.29354  2.67741  2.69355  4.24690  2.90347  2.73739  3.18146  2.89801  2.37887  2.77519  2.98518  4.58477  3.61503
          0.03637  5.97885  3.40580  0.61958  0.77255  1.40631  0.28110
    155   3.38321  5.81379  3.18304  2.07997  2.92376  3.20472  3.68981  4.59065  3.10928  2.73403  4.86304  2.54895  4.56252  3.46839  3.04646  2.37233  3.11675  4.18704  6.26617  1.47844    375 y - - -
          2.68618  4.42225  2.77519  2.73123  3.46354  2.40513  3.72494  3.29354  2.67741  2.69355  4.24690  2.90347  2.73739  3.18146  2.89801  2.37887  2.77519  2.98518  4.58477  3.61503
          0.00389  5.94638  6.66873  0.61958  0.77255  1.49752  0.25320
    156   2.41374  5.89408  1.49412  2.65793  5.24028  2.54349  4.34041  4.72715  2.62491  3.38189  4.93452  2.31850  4.54678  2.58604  2.53900  2.51781  3.61166  4.28534  6.32601  4.91420    376 d - - -
          2.68618  4.42225  2.77519  2.73123  3.46354  2.40513  3.72494  3.29354  2.67741  2.69355  4.24690  2.90347  2.73739  3.18146  2.89801  2.37887  2.77519  2.98518  4.58477  3.61503
          0.00389  5.94638  6.66873  0.61958  0.77255  1.49752  0.25320
    157   2.09027  5.41937  4.27363  3.73598  4.75667  0.70694  4.79295  4.14033  3.69671  3.21330  3.18970  3.45128  4.83782  4.03287  3.48178  2.81137  3.79024  3.84859  6.13253  4.87033    377 g - - -
          2.68618  4.42225  2.77519  2.73123  3.46354  2.40513  3.72494  3.29354  2.67741  2.69355  4.24690  2.90347  2.73739  3.18146  2.89801  2.37887  2.77519  2.98518  4.58477  3.61503
          0.00389  5.94638  6.66873  0.61958  0.77255  1.49752  0.25320
    158   2.76656  4.01343  2.88609  3.00365  3.45445  3.93735  3.21228  2.36230  2.15946  3.03615  3.13324  3.77531  3.47488  3.04301  2.63125  2.41553  2.90672  2.59949  6.08178  3.61375    378 k - - -
          2.68618  4.42225  2.77519  2.73123  3.46354  2.40513  3.72494  3.29354  2.67741  2.69355  4.24690  2.90347  2.73739  3.18146  2.89801  2.37887  2.77519  2.98518  4.58477  3.61503
          0.00389  5.94638  6.66873  0.61958  0.77255  1.49752  0.25320
    159   3.48919  4.86216  5.46466  4.84848  3.03720  4.65986  4.99396  1.96210  4.63069  1.11876  3.26082  4.82614  3.19781  4.75942  3.51819  3.97168  3.33984  1.72541  3.95086  3.46148    379 l - - -
          2.68618  4.42225  2.77519  2.73123  3.46354  2.40513  3.72494  3.29354  2.67741  2.69355  4.24690  2.90347  2.73739  3.18146  2.89801  2.37887  2.77519  2.98518  4.58477  3.61503
          0.07013  5.94638  2.73164  0.61958  0.77255  1.49752  0.25320
    160   2.46595  5.79385  2.73991  2.72692  3.00608  4.12184  2.66287  4.58630  2.75459  2.74876  4.84056  3.59862  4.51475  2.90649  1.69834  2.71286  2.38712  3.14546  6.24043  3.83284    380 r - - -
          2.68618  4.42225  2.77519  2.73123  3.46354  2.40513  3.72494  3.29354  2.67741  2.69355  4.24690  2.90347  2.73739  3.18146  2.89801  2.37887  2.77519  2.98518  4.58477  3.61503
          0.00416  5.88041  6.60276  0.61958  0.77255  1.65335  0.21246
    161   2.47433  3.18197  4.50573  3.93214  4.13455  4.44165  3.49357  2.51695  3.38545  2.15466  4.12382  3.78046  4.81693  3.31779  2.59920  1.55439  3.64143  2.04702  5.61134  3.61265    381 s - - -
          2.68618  4.42225  2.77519  2.73123  3.46354  2.40513  3.72494  3.29354  2.67741  2.69355  4.24690  2.90347  2.73739  3.18146  2.89801  2.37887  2.77519  2.98518  4.58477  3.61503
          0.00416  5.88041  6.60276  0.61958  0.77255  1.09596  0.40679
    162   2.76506  4.87469  5.34676  4.73819  2.25813  4.64197  2.99660  2.78635  4.54494  2.26663  3.99304  4.77066  5.00668  3.73828  3.01072  2.82827  2.81762  1.97289  3.28211  1.75057    382 y - - -
          2.68428  4.42374  2.77472  2.73182  3.46391  2.40583  3.72399  3.29442  2.67809  2.69111  4.24839  2.90496  2.73456  3.18242  2.89881  2.37918  2.77598  2.98516  4.58626  3.61652
          0.81432  0.85345  2.03166  1.18617  0.36440  1.28104  0.32538
    163   2.55237  3.40852  4.17662  3.61059  3.43391  4.32237  2.87092  3.62635  2.83712  1.84520  4.21978  3.42443  3.72186  3.39752  1.69951  3.12606  3.08888  2.75274  3.82297  3.25701    388 r - - -
          2.68618  4.42225  2.77519  2.73123  3.46354  2.40513  3.72494  3.29354  2.67741  2.69355  4.24690  2.90347  2.73739  3.18146  2.89801  2.37887  2.77519  2.98518  4.58477  3.61503
          0.13335  5.83011  2.10455  0.61958  0.77255  1.75211  0.19044
    164   3.94636  5.23532  5.97941  5.40771  2.89500  5.27530  5.68720  1.72031  5.23959  1.94709  2.68454  5.44427  5.55998  5.35374  5.26286  4.62279  3.41168  0.82372  6.06976  4.92248    389 v - - -
          2.68618  4.42225  2.77519  2.73123  3.46354  2.40513  3.72494  3.29354  2.67741  2.69355  4.24690  2.90347  2.73739  3.18146  2.89801  2.37887  2.77519  2.98518  4.58477  3.61503
          0.00497  5.70174  6.42408  0.61958  0.77255  1.74500  0.19194
    165   2.28780  5.74135  2.83516  2.68291  5.08160  3.42432  4.20530  4.56418  2.70163  3.20757  3.54153  2.35897  2.27761  2.86838  3.12774  1.86329  2.94180  3.31468  6.17694  3.74725    390 s - - -
          2.68618  4.42225  2.77519  2.73123  3.46354  2.40513  3.72494  3.29354  2.67741  2.69355  4.24690  2.90347  2.73739  3.18146  2.89801  2.37887  2.77519  2.98518  4.58477  3.61503
          0.06882  5.72613  2.76073  0.61958  0.77255  0.75698  0.63315
    166   2.88698  5.14170  2.71468  2.64610  4.28242  2.40879  4.61399  2.89307  3.02420  1.74635  2.67855  4.08375  4.74459  3.93161  3.98963  3.18715  2.53758  2.04953  5.72012  3.71102    391 l - - -
          2.68773  4.42314  2.77007  2.73153  3.46521  2.40661  3.72573  3.29401  2.68019  2.69031  4.24834  2.90250  2.73666  3.18340  2.89846  2.37797  2.77602  2.98404  4.58636  3.61639
          1.50425  0.44240  2.00008  2.00334  0.14489  1.64808  0.21371
    167   2.67629  5.76134  2.52925  2.68652  5.10700  2.38930  3.62693  4.59339  2.48166  4.06687  4.80185  2.56057  2.14979  2.82224  3.12797  2.38854  2.65715  3.04593  6.19367  3.56735    413 p - - -
          2.68618  4.42225  2.77519  2.73123  3.46354  2.40513  3.72494  3.29354  2.67741  2.69355  4.24690  2.90347  2.73739  3.18146  2.89801  2.37887  2.77519  2.98518  4.58477  3.61503
          0.07657  5.73905  2.65226  0.61958  0.77255  1.43929  0.27062
    168   1.76574  5.75754  2.71809  2.17847  5.10362  3.09627  3.30776  4.59030  2.51508  3.40707  4.79794  2.49835  3.54613  3.30090  2.70220  2.31170  2.45366  4.14872  6.18962  4.77805    414 a - - -
          2.68618  4.42225  2.77519  2.73123  3.46354  2.40513  3.72494  3.29354  2.67741  2.69355  4.24690  2.90347  2.73739  3.18146  2.89801  2.37887  2.77519  2.98518  4.58477  3.61503
          0.00483  5.73096  6.45331  0.61958  0.77255  1.91087  0.16011
    169   2.30914  5.69466  3.52206  2.46031  5.01396  3.40405  3.58560  2.74219  2.96698  2.60791  3.71848  2.54228  3.00083  2.43790  2.84673  2.34886  2.26592  4.07137  6.14308  4.74822    415 t - - -
          2.68618  4.42225  2.77519  2.73123  3.46354  2.40513  3.72494  3.29354  2.67741  2.69355  4.24690  2.90347  2.73739  3.18146  2.89801  2.37887  2.77519  2.98518  4.58477  3.61503
          0.00483  5.73096  6.45331  0.61958  0.77255  1.91087  0.16011
    170   2.53580  5.75794  2.34926  2.42346  5.10396  2.19658  3.62210  3.64888  2.64010  4.06362  4.79836  2.61789  2.43659  2.41830  3.43269  2.17767  3.09063  4.14909  6.19004  4.77845    416 s - - -
          2.68618  4.42225  2.77519  2.73123  3.46354  2.40513  3.72494  3.29354  2.67741  2.69355  4.24690  2.90347  2.73739  3.18146  2.89801  2.37887  2.77519  2.98518  4.58477  3.61503
          0.00483  5.73096  6.45331  0.61958  0.77255  1.91087  0.16011
    171   2.24525  4.23435  2.56137  2.26639  5.09805  2.82938  4.20576  4.58354  2.10181  3.34828  4.79449  2.78350  3.58944  3.30232  3.12777  1.80042  2.76845  3.37370  6.18675  4.77620    417 s - - -
          2.68618  4.42225  2.77519  2.73123  3.46354  2.40513  3.72494  3.29354  2.67741  2.69355  4.24690  2.90347  2.73739  3.18146  2.89801  2.37887  2.77519  2.98518  4.58477  3.61503
          0.02480  5.73096  3.85154  0.61958  0.77255  1.91087  0.16011
    172   2.87301  4.70748  5.21775  4.60704  2.25085  4.48392  2.82430  2.53111  3.54682  1.66665  3.06607  3.70194  4.84829  4.55085  4.43905  2.90333  3.55426  2.08639  5.32817  2.02562    418 l - - -
          2.68618  4.42225  2.77519  2.73123  3.46354  2.40513  3.72494  3.29354  2.67741  2.69355  4.24690  2.90347  2.73739  3.18146  2.89801  2.37887  2.77519  2.98518  4.58477  3.61503
          0.02912  5.71109  3.67329  0.61958  0.77255  1.93820  0.15544
    173   2.20798  5.50638  3.11610  2.87477  3.68196  4.04559  3.52275  3.04943  2.82524  2.56025  3.51825  3.05436  3.74380  2.39370  2.62728  2.51988  2.68219  2.26301  5.99355  4.64059    419 a - - -
          2.68618  4.42225  2.77519  2.73123  3.46354  2.40513  3.72494  3.29354  2.67741  2.69355  4.24690  2.90347  2.73739  3.18146  2.89801  2.37887  2.77519  2.98518  4.58477  3.61503
          0.02610  5.68702  3.79999  0.61958  0.77255  1.96966  0.15025
    174   2.87972  5.71828  2.33254  1.35718  5.06363  3.98037  3.44053  4.54981  2.66295  3.38924  4.75888  3.44772  2.99090  2.96160  2.80150  1.99546  3.43809  3.41141  6.15076  4.73962    420 e - - -
          2.68618  4.42225  2.77519  2.73123  3.46354  2.40513  3.72494  3.29354  2.67741  2.69355  4.24690  2.90347  2.73739  3.18146  2.89801  2.37887  2.77519  2.98518  4.58477  3.61503
          0.00516  5.66608  6.38842  0.61958  0.77255  1.24213  0.34076
    175   2.16125  4.33609  2.81643  2.71714  5.11761  2.55254  3.53120  4.60034  2.75627  2.98972  3.82098  2.38339  3.63059  2.62381  3.46897  1.96784  2.73796  4.16530  6.21259  3.15784    421 s - - -
          2.68662  4.42085  2.77672  2.73170  3.46431  2.40590  3.72050  3.29205  2.67630  2.69397  4.24765  2.90215  2.73822  3.18093  2.89693  2.37904  2.77450  2.98696  4.58354  3.61562
          1.31709  0.40782  2.70319  1.85699  0.16977  0.85907  0.55088
    176   2.52638  5.83130  2.85059  2.55256  5.17639  3.03645  1.77674  4.66238  2.56294  3.09712  3.54606  2.97481  3.65149  2.37802  2.57981  3.28291  2.55895  4.22195  4.19080  4.85301    438 h - - -
          2.68618  4.42225  2.77519  2.73123  3.46354  2.40513  3.72494  3.29354  2.67741  2.69355  4.24690  2.90347  2.73739  3.18146  2.89801  2.37887  2.77519  2.98518  4.58477  3.61503
          0.14033  5.85566  2.05525  0.61958  0.77255  1.65837  0.21128
    177   2.21972  4.44125  3.83427  3.27350  4.43440  4.15737  3.77206  3.13440  2.64975  2.46850  4.33754  3.75835  3.19771  3.05816  2.89441  2.01168  1.91604  2.34257  5.79308  4.50686    439 t - - -
          2.68618  4.42225  2.77519  2.73123  3.46354  2.40513  3.72494  3.29354  2.67741  2.69355  4.24690  2.90347  2.73739  3.18146  2.89801  2.37887  2.77519  2.98518  4.58477  3.61503
          0.00488  5.72022  6.44256  0.61958  0.77255  1.88961  0.16385
    178   2.93177  4.70787  5.26617  4.65265  1.64324  4.49545  3.53931  2.27826  4.44338  1.88006  3.15280  3.77647  4.85941  3.74217  4.46094  3.29602  2.96849  1.70577  5.32923  3.24182    440 f - - -
          2.68630  4.42237  2.77532  2.73135  3.46366  2.40525  3.72411  3.29366  2.67720  2.69335  4.24702  2.90359  2.73712  3.18158  2.89813  2.37899  2.77484  2.98530  4.58489  3.61515
          0.22075  1.91742  2.97397  0.09250  2.42649  0.84509  0.56128
    179   3.03375  5.83108  2.16961  3.01458  5.17580  3.28142  4.28225  4.66153  2.55864  3.76518  4.87183  2.69386  3.43268  2.82849  2.84466  1.43169  2.30365  3.57092  6.26397  3.69250    442 s - - -
          2.68618  4.42225  2.77519  2.73123  3.46354  2.40513  3.72494  3.29354  2.67741  2.69355  4.24690  2.90347  2.73739  3.18146  2.89801  2.37887  2.77519  2.98518  4.58477  3.61503
          0.00426  5.85656  6.57891  0.61958  0.77255  1.65651  0.21171
    180   2.80995  3.54926  5.39279  4.77717  1.93587  4.59466  4.92851  2.55686  3.73256  1.12432  2.74992  4.75852  4.05448  4.69138  4.56769  3.90617  2.43513  2.60085  5.42081  4.24503    443 l - - -
          2.68618  4.42225  2.77519  2.73123  3.46354  2.40513  3.72494  3.29354  2.67741  2.69355  4.24690  2.90347  2.73739  3.18146  2.89801  2.37887  2.77519  2.98518  4.58477  3.61503
          0.00426  5.85656  6.57891  0.61958  0.77255  1.65651  0.21171
    181   2.62189  5.82877  2.67341  3.01573  5.17245  2.65890  4.28292  4.65743  2.05679  3.30991  4.86981  2.63967  4.48917  3.01965  2.33608  1.77347  2.77732  2.72549  6.26229  4.85219    444 s - - -
          2.68618  4.42225  2.77519  2.73123  3.46354  2.40513  3.72494  3.29354  2.67741  2.69355  4.24690  2.90347  2.73739  3.18146  2.89801  2.37887  2.77519  2.98518  4.58477  3.61503
          0.00426  5.85656  6.57891  0.61958  0.77255  1.65651  0.21171
    182   2.76872  4.71400  2.55786  2.48277  5.17754  2.82657  2.75401  3.78739  2.25999  3.48075  3.71593  3.56226  2.40174  2.69888  2.59461  2.15037  2.90102  4.22302  6.26484  4.85376    445 s - - -
          2.68618  4.42225  2.77519  2.73123  3.46354  2.40513  3.72494  3.29354  2.67741  2.69355  4.24690  2.90347  2.73739  3.18146  2.89801  2.37887  2.77519  2.98518  4.58477  3.61503
          0.00426  5.85656  6.57891  0.61958  0.77255  1.65651  0.21171
    183   2.87021  5.34218  3.91529  3.01717  4.52765  3.15333  2.19597  3.04859  2.74815  3.33944  3.46098  3.84065  4.62798  2.25781  3.39121  2.97187  3.58706  2.66158  2.22484  2.30011    446 h - - -
          2.68618  4.42225  2.77519  2.73123  3.46354  2.40513  3.72494  3.29354  2.67741  2.69355  4.24690  2.90347  2.73739  3.18146  2.89801  2.37887  2.77519  2.98518  4.58477  3.61503
          0.00426  5.85656  6.57891  0.61958  0.77255  1.39859  0.28362
    184   3.12561  3.49250  4.39716  3.82665  2.71293  3.61505  1.38381  3.54544  2.51190  2.22698  4.16848  3.34938  4.79106  3.46354  4.09254  3.20595  3.63782  3.32956  3.65139  2.36052    447 h - - -
          2.68576  4.42410  2.77356  2.73196  3.46447  2.40573  3.72501  3.29323  2.67802  2.69375  4.24656  2.90531  2.73455  3.18261  2.89784  2.37882  2.77449  2.98565  4.58662  3.61450
          0.78553  0.61107  6.60580  1.22021  0.34979  1.21681  0.35122
    185   2.31689  5.87349  2.87976  3.05788  5.21795  2.53244  2.20102  3.76598  2.27414  3.71030  3.89987  3.15157  3.54139  2.74359  2.43135  2.35646  2.56686  3.71706  6.30654  4.89596    455 h - - -
          2.68618  4.42225  2.77519  2.73123  3.46354  2.40513  3.72494  3.29354  2.67741  2.69355  4.24690  2.90347  2.73739  3.18146  2.89801  2.37887  2.77519  2.98518  4.58477  3.61503
          0.04697  5.92455  3.14161  0.61958  0.77255  1.49999  0.25248
    186   2.61238  3.91175  4.23345  2.79985  3.46684  2.35588  3.42613  2.85438  3.62535  2.66606  4.24227  3.00816  4.74404  3.93145  2.55120  2.24424  2.22521  2.27971  3.85129  4.47990    456 t - - -
          2.68618  4.42225  2.77519  2.73123  3.46354  2.40513  3.72494  3.29354  2.67741  2.69355  4.24690  2.90347  2.73739  3.18146  2.89801  2.37887  2.77519  2.98518  4.58477  3.61503
          0.00415  5.88173  6.60407  0.61958  0.77255  1.60260  0.22486
    187   2.34289  3.54165  5.42232  4.80764  3.92106  3.44247  4.96129  2.01401  4.59233  2.12593  3.94615  4.78954  4.98862  4.72332  4.59963  3.93743  2.47219  1.04497  4.02830  4.27730    457 v - - -
          2.68618  4.42225  2.77519  2.73123  3.46354  2.40513  3.72494  3.29354  2.67741  2.69355  4.24690  2.90347  2.73739  3.18146  2.89801  2.37887  2.77519  2.98518  4.58477  3.61503
          0.00415  5.88173  6.60407  0.61958  0.77255  1.39696  0.28415
    188   2.90938  3.00203  3.31883  2.57681  3.53684  2.44608  3.38995  4.49013  3.10223  2.78324  4.79528  3.28221  4.54390  3.09848  2.51053  1.89426  2.14974  3.50872  6.20462  3.36821    458 s - - -
          2.68618  4.42225  2.77519  2.73123  3.46354  2.40513  3.72494  3.29354  2.67741  2.69355  4.24690  2.90347  2.73739  3.18146  2.89801  2.37887  2.77519  2.98518  4.58477  3.61503
          0.00407  5.90214  6.62449  0.61958  0.77255  1.55553  0.23709
    189   1.89923  2.33177  2.50430  2.87674  3.83827  2.39306  4.38714  4.31532  3.17187  3.89815  4.69701  3.30242  4.57608  3.52426  3.64285  1.83329  2.51788  2.97162  6.12166  4.77210    459 s - - -
          2.68618  4.42225  2.77519  2.73123  3.46354  2.40513  3.72494  3.29354  2.67741  2.69355  4.24690  2.90347  2.73739  3.18146  2.89801  2.37887  2.77519  2.98518  4.58477  3.61503
          0.00407  5.90214  6.62449  0.61958  0.77255  1.55553  0.23709
    190   1.39167  3.26963  3.92277  4.79639  2.82746  3.50352  4.95667  2.64813  4.58289  1.86464  2.21650  4.78350  4.98728  4.71550  4.59368  3.21590  3.09917  2.40302  3.90063  4.27650    460 a - - -
          2.68618  4.42225  2.77519  2.73123  3.46354  2.40513  3.72494  3.29354  2.67741  2.69355  4.24690  2.90347  2.73739  3.18146  2.89801  2.37887  2.77519  2.98518  4.58477  3.61503
          0.00407  5.90214  6.62449  0.61958  0.77255  1.55553  0.23709
    191   1.90232  3.39478  2.63012  2.66026  4.30080  4.37488  3.61413  2.43743  3.63121  2.80368  3.39725  4.09089  4.75517  3.93826  3.33434  2.75126  2.25017  1.89597  5.73698  4.49688    461 v - - -
          2.68618  4.42225  2.77519  2.73123  3.46354  2.40513  3.72494  3.29354  2.67741  2.69355  4.24690  2.90347  2.73739  3.18146  2.89801  2.37887  2.77519  2.98518  4.58477  3.61503
          0.00407  5.90214  6.62449  0.61958  0.77255  1.55553  0.23709
    192   3.75146  6.50214  6.60250  6.45245  1.29266  6.13300  4.94990  5.09814  6.21941  4.41395  5.67420  5.77568  6.40548  5.92507  6.03070  5.51813  5.65774  2.71102  1.74866  0.89934    462 y - - -
          2.68630  4.42129  2.77420  2.73089  3.46415  2.40492  3.72390  3.29420  2.67806  2.69409  4.24228  2.90391  2.73562  3.18099  2.89843  2.37941  2.77665  2.98564  4.58304  3.61542
          0.27934  1.41721  6.62449  1.74682  0.19156  0.89592  0.52464
    193   2.94616  4.20953  1.77041  2.68761  5.07578  3.58008  1.63045  4.52620  3.15900  2.86573  3.69085  2.85392  3.07982  3.51616  3.64104  2.70434  3.64049  2.90184  6.24903  3.93097    471 h - - -
          2.68618  4.42225  2.77519  2.73123  3.46354  2.40513  3.72494  3.29354  2.67741  2.69355  4.24690  2.90347  2.73739  3.18146  2.89801  2.37887  2.77519  2.98518  4.58477  3.61503
          0.02339  5.98158  3.88254  0.61958  0.77255  1.33594  0.30505
    194   2.24848  5.90214  2.94953  1.83638  5.24788  3.54285  3.18391  4.73439  3.08470  4.20771  4.94268  3.62981  1.75527  2.42938  2.84899  2.11746  3.62091  3.63953  6.33439  4.92292    472 p - - -
          2.68618  4.42225  2.77519  2.73123  3.46354  2.40513  3.72494  3.29354  2.67741  2.69355  4.24690  2.90347  2.73739  3.18146  2.89801  2.37887  2.77519  2.98518  4.58477  3.61503
          0.00383  5.96202  6.68437  0.61958  0.77255  1.39637  0.28435
    195   2.04212  5.89131  3.04435  2.63906  3.95524  3.01165  4.35131  3.71195  2.28270  3.04850  4.93288  3.16890  4.55729  2.28757  2.60399  2.11380  2.52315  3.67736  6.32607  3.50643    473 a - - -
          2.68618  4.42225  2.77519  2.73123  3.46354  2.40513  3.72494  3.29354  2.67741  2.69355  4.24690  2.90347  2.73739  3.18146  2.89801  2.37887  2.77519  2.98518  4.58477  3.61503
          0.00383  5.96202  6.68437  0.61958  0.77255  1.39637  0.28435
    196   2.92771  4.09487  3.65984  2.26067  4.24910  4.17284  2.49744  4.64903  2.85262  3.31846  4.89836  2.96241  4.56582  3.05960  2.04322  1.66359  2.53257  3.22133  6.29734  3.58898    474 s - - -
          2.68618  4.42225  2.77519  2.73123  3.46354  2.40513  3.72494  3.29354  2.67741  2.69355  4.24690  2.90347  2.73739  3.18146  2.89801  2.37887  2.77519  2.98518  4.58477  3.61503
          0.00383  5.96202  6.68437  0.61958  0.77255  1.18372  0.36548
    197   2.77181  5.91352  2.76873  2.87097  5.25935  2.36954  3.23167  3.15545  2.84124  4.21912  3.71697  2.14182  3.57996  2.70843  1.97743  1.98151  3.63223  4.30456  6.34574  4.93433    475 r - - -
          2.68618  4.42225  2.77519  2.73123  3.46354  2.40513  3.72494  3.29354  2.67741  2.69355  4.24690  2.90347  2.73739  3.18146  2.89801  2.37887  2.77519  2.98518  4.58477  3.61503
          0.00376  5.98158  6.70393  0.61958  0.77255  1.33594  0.30505
    198   3.51160  3.61455  5.44522  3.96907  3.51562  3.73952  5.00966  1.86174  4.62347  1.51616  3.06806  4.83019  5.04165  4.76037  2.92013  3.02887  1.74154  2.19934  5.51234  4.33569    476 l - - -
          2.68618  4.42225  2.77519  2.73123  3.46354  2.40513  3.72494  3.29354  2.67741  2.69355  4.24690  2.90347  2.73739  3.18146  2.89801  2.37887  2.77519  2.98518  4.58477  3.61503
          0.00376  5.98158  6.70393  0.61958  0.77255  1.03042  0.44139
    199   4.74413  5.99603  6.72672  6.12053  3.08450  6.04994  6.33557  3.12822  5.94941  0.38390  2.93594  6.22912  6.16133  5.84093  3.93339  5.41115  4.94938  2.19960  6.43957  5.45239    477 L - - -
          2.68618  4.42225  2.77519  2.73123  3.46354  2.40513  3.72494  3.29354  2.67741  2.69355  4.24690  2.90347  2.73739  3.18146  2.89801  2.37887  2.77519  2.98518  4.58477  3.61503
          0.00365  6.01038  6.73273  0.61958  0.77255  1.23728  0.34273
    200   1.60927  3.36795  5.48665  4.87226  4.00359  3.91501  5.03613  1.96838  4.65981  1.84710  4.03010  3.31627  5.06662  4.79330  4.67219  4.01366  2.83016  1.64778  5.53331  2.98233    478 a - - -
          2.68618  4.42225  2.77519  2.73123  3.46354  2.40513  3.72494  3.29354  2.67741  2.69355  4.24690  2.90347  2.73739  3.18146  2.89801  2.37887  2.77519  2.98518  4.58477  3.61503
          0.00365  6.01038  6.73273  0.61958  0.77255  1.23728  0.34273
    201   2.51549  3.81379  5.54843  4.93446  3.30019  4.74621  5.08467  1.73885  4.71843  1.55840  3.43226  4.91314  5.10780  4.84843  4.72339  3.47034  3.31718  1.22679  5.57287  4.39669    479 v - - -
          2.68618  4.42225  2.77519  2.73123  3.46354  2.40513  3.72494  3.29354  2.67741  2.69355  4.24690  2.90347  2.73739  3.18146  2.89801  2.37887  2.77519  2.98518  4.58477  3.61503
          0.00365  6.01038  6.73273  0.61958  0.77255  1.14887  0.38125
    202   1.96866  3.67823  3.47028  3.95014  3.44500  1.74206  3.62265  2.90962  3.88976  2.61817  4.24910  3.58558  4.89241  3.65467  4.20499  2.17021  2.80656  2.08728  5.73399  4.51419    480 g - - -
          2.68618  4.42225  2.77519  2.73123  3.46354  2.40513  3.72494  3.29354  2.67741  2.69355  4.24690  2.90347  2.73739  3.18146  2.89801  2.37887  2.77519  2.98518  4.58477  3.61503
          0.00362  6.01769  6.74004  0.61958  0.77255  1.21009  0.35406
    203   3.23799  5.71459  3.22943  3.26117  4.97439  0.69336  3.73690  4.40157  3.02491  3.05694  4.78417  3.78717  4.66244  3.61062  3.18461  3.14116  3.15613  3.30879  6.20768  4.85901    481 g - - -
          2.68618  4.42225  2.77519  2.73123  3.46354  2.40513  3.72494  3.29354  2.67741  2.69355  4.24690  2.90347  2.73739  3.18146  2.89801  2.37887  2.77519  2.98518  4.58477  3.61503
          0.00362  6.01769  6.74004  0.61958  0.77255  1.21009  0.35406
    204   2.27475  3.05142  2.59698  2.28454  5.27760  2.94041  3.53377  4.26984  2.21450  3.13170  4.97437  2.76925  3.07414  3.48295  2.76757  2.26134  2.83542  3.65020  4.24925  4.95632    482 k - - -
          2.68618  4.42225  2.77519  2.73123  3.46354  2.40513  3.72494  3.29354  2.67741  2.69355  4.24690  2.90347  2.73739  3.18146  2.89801  2.37887  2.77519  2.98518  4.58477  3.61503
          0.07267  6.01769  2.69328  0.61958  0.77255  1.21009  0.35406
    205   1.99355  4.64794  2.97925  2.72228  5.21512  3.13531  4.34456  3.81286  2.37580  3.02365  4.91866  2.85353  2.48218  3.44293  2.67335  1.94025  2.63282  3.27432  6.31282  4.90570    483 s - - -
          2.68674  4.42281  2.77534  2.73131  3.46162  2.40569  3.72464  3.29348  2.67759  2.69365  4.24565  2.90349  2.73727  3.18202  2.89857  2.37796  2.77544  2.98433  4.58533  3.61559
          0.58618  1.52151  1.49090  0.87840  0.53691  1.43432  0.27217
    206   2.24311  5.72565  3.19219  2.54289  5.06696  2.81547  2.64510  3.67276  2.28164  4.02933  3.81645  2.99471  3.77632  3.28408  1.96884  2.36583  3.13848  2.68267  6.16059  4.75191    487 r - - -
          2.68618  4.42225  2.77519  2.73123  3.46354  2.40513  3.72494  3.29354  2.67741  2.69355  4.24690  2.90347  2.73739  3.18146  2.89801  2.37887  2.77519  2.98518  4.58477  3.61503
          0.05204  5.69543  3.05023  0.61958  0.77255  1.73520  0.19403
    207   2.89318  5.72281  2.53564  2.41317  3.67279  2.70772  3.46623  3.72200  2.64126  4.02852  4.76320  2.66722  3.21621  2.16127  2.22590  2.11847  3.04972  4.11399  6.15489  4.74332    488 s - - -
          2.68618  4.42225  2.77519  2.73123  3.46354  2.40513  3.72494  3.29354  2.67741  2.69355  4.24690  2.90347  2.73739  3.18146  2.89801  2.37887  2.77519  2.98518  4.58477  3.61503
          0.00512  5.67204  6.39439  0.61958  0.77255  1.78145  0.18440
    208   2.36418  5.69295  2.61948  2.31642  3.68593  3.38493  3.71824  2.52917  2.53652  3.03820  4.73813  2.96519  2.97510  3.29525  2.73741  2.11930  3.05650  2.99840  6.13602  4.73563    489 s - - -
          2.68618  4.42225  2.77519  2.73123  3.46354  2.40513  3.72494  3.29354  2.67741  2.69355  4.24690  2.90347  2.73739  3.18146  2.89801  2.37887  2.77519  2.98518  4.58477  3.61503
          0.00502  5.69286  6.41521  0.61958  0.77255  1.92730  0.15729
    209   2.43584  5.72010  2.22739  2.48523  3.92952  1.87046  4.18719  4.54103  2.44315  4.02288  4.76243  3.46891  3.56961  3.28551  3.41630  1.87718  2.56505  4.10756  6.15643  3.60776    490 g - - -
          2.68618  4.42225  2.77519  2.73123  3.46354  2.40513  3.72494  3.29354  2.67741  2.69355  4.24690  2.90347  2.73739  3.18146  2.89801  2.37887  2.77519  2.98518  4.58477  3.61503
          0.09924  5.69286  2.39570  0.61958  0.77255  1.24173  0.34092
    210   2.36470  5.75231  1.99983  2.29586  5.09811  2.21435  4.19823  4.58499  1.85316  3.49060  4.79298  2.80836  4.40412  2.24278  3.42717  3.20011  2.94841  4.14338  6.18434  4.77229    491 k - - -
          2.68618  4.42225  2.77519  2.73123  3.46354  2.40513  3.72494  3.29354  2.67741  2.69355  4.24690  2.90347  2.73739  3.18146  2.89801  2.37887  2.77519  2.98518  4.58477  3.61503
          0.00493  5.71070  6.43305  0.61958  0.77255  1.50520  0.25100
    211   2.46000  5.77599  3.23845  1.99831  5.12205  2.31382  3.58919  4.60873  2.44538  3.42550  4.81640  3.21350  3.71287  2.67286  3.09330  1.53197  3.07879  4.16716  6.20808  4.79652    492 s - - -
          2.68618  4.42225  2.77519  2.73123  3.46354  2.40513  3.72494  3.29354  2.67741  2.69355  4.24690  2.90347  2.73739  3.18146  2.89801  2.37887  2.77519  2.98518  4.58477  3.61503
          0.00468  5.76175  6.48409  0.61958  0.77255  1.65570  0.21191
    212   2.31283  3.89810  3.42531  2.38753  3.79573  3.50441  4.38665  3.31892  2.49654  2.79400  3.08209  3.74753  4.55838  3.57616  3.09282  1.73147  2.14140  3.35969  3.97114  4.58085    493 s - - -
          2.68618  4.42225  2.77519  2.73123  3.46354  2.40513  3.72494  3.29354  2.67741  2.69355  4.24690  2.90347  2.73739  3.18146  2.89801  2.37887  2.77519  2.98518  4.58477  3.61503
          0.00460  5.78064  6.50299  0.61958  0.77255  1.79677  0.18132
    213   2.50590  5.78767  2.40103  1.63960  5.13390  2.83429  3.36959  3.70322  2.27495  3.45310  4.82802  2.71796  4.44115  3.08393  2.73324  2.41935  2.78921  4.17893  6.21966  4.80801    494 e - - -
          2.68618  4.42225  2.77519  2.73123  3.46354  2.40513  3.72494  3.29354  2.67741  2.69355  4.24690  2.90347  2.73739  3.18146  2.89801  2.37887  2.77519  2.98518  4.58477  3.61503
          0.00460  5.78064  6.50299  0.61958  0.77255  1.17568  0.36905
    214   2.21224  5.83509  2.49714  2.15995  3.40030  2.76698  3.43058  3.82249  2.43418  4.14021  4.87585  2.83485  3.04628  3.38286  2.70184  2.42702  2.46808  4.22552  4.13188  4.05803    495 e - - -
          2.68481  4.41117  2.77550  2.73345  3.46318  2.40427  3.72822  3.29510  2.67969  2.69512  4.24846  2.90514  2.73502  3.18168  2.89973  2.37592  2.77515  2.98366  4.58762  3.61545
          1.60813  0.24975  3.87561  1.83423  0.17404  0.79902  0.59742
    215   3.53793  4.90985  5.49742  4.08386  3.99985  4.71300  5.04884  1.76224  4.66935  1.13589  4.01818  4.87307  5.07372  4.80378  3.53340  4.02545  3.39553  1.36654  3.99749  4.36605    516 l - - -
          2.68618  4.42225  2.77519  2.73123  3.46354  2.40513  3.72494  3.29354  2.67741  2.69355  4.24690  2.90347  2.73739  3.18146  2.89801  2.37887  2.77519  2.98518  4.58477  3.61503
          0.00384  5.96084  6.68319  0.61958  0.77255  1.39986  0.28320
    216   2.67389  3.22323  4.96131  3.37856  3.42804  3.70823  4.03175  2.99030  4.25128  2.54595  3.09936  4.57492  4.95708  4.46857  3.70801  1.25434  1.86888  2.90946  5.56708  3.31970    517 s - - -
          2.68618  4.42225  2.77519  2.73123  3.46354  2.40513  3.72494  3.29354  2.67741  2.69355  4.24690  2.90347  2.73739  3.18146  2.89801  2.37887  2.77519  2.98518  4.58477  3.61503
          0.00384  5.96084  6.68319  0.61958  0.77255  1.39986  0.28320
    217   1.86240  3.28885  5.41528  3.80748  2.48007  3.27970  4.99181  2.76237  3.76897  1.49199  3.05394  4.80831  5.02473  4.73731  4.62162  2.64109  2.84691  2.64035  5.49889  2.87889    518 l - - -
          2.68618  4.42225  2.77519  2.73123  3.46354  2.40513  3.72494  3.29354  2.67741  2.69355  4.24690  2.90347  2.73739  3.18146  2.89801  2.37887  2.77519  2.98518  4.58477  3.61503
          0.00384  5.96084  6.68319  0.61958  0.77255  1.39986  0.28320
    218   3.72705  3.99777  5.64425  5.06094  2.22811  4.87204  3.79230  2.77638  4.84423  2.03095  4.20601  4.99295  3.85936  4.94538  4.83933  4.18790  3.95805  3.34488  1.00917  2.14937    519 w - - -
          2.68618  4.42225  2.77519  2.73123  3.46354  2.40513  3.72494  3.29354  2.67741  2.69355  4.24690  2.90347  2.73739  3.18146  2.89801  2.37887  2.77519  2.98518  4.58477  3.61503
          0.00384  5.96084  6.68319  0.61958  0.77255  1.39986  0.28320
    219   2.67536  5.89925  3.23910  2.56849  5.24476  3.03146  3.31837  4.73103  2.08979  3.02994  4.93980  2.96114  4.55470  3.16640  1.54547  2.28595  2.72449  4.29012  4.50069  3.68556    520 r - - -
          2.68618  4.42225  2.77519  2.73123  3.46354  2.40513  3.72494  3.29354  2.67741  2.69355  4.24690  2.90347  2.73739  3.18146  2.89801  2.37887  2.77519  2.98518  4.58477  3.61503
          0.00384  5.96084  6.68319  0.61958  0.77255  1.39986  0.28320
    220   3.20309  4.87183  5.46492  4.84931  2.53270  3.54591  5.00106  1.92621  3.86292  1.51574  3.43450  3.76051  5.03095  4.76383  4.64018  3.97874  3.16601  1.37007  5.49375  3.24546    521 v - - -
          2.68618  4.42225  2.77519  2.73123  3.46354  2.40513  3.72494  3.29354  2.67741  2.69355  4.24690  2.90347  2.73739  3.18146  2.89801  2.37887  2.77519  2.98518  4.58477  3.61503
          0.00384  5.96084  6.68319  0.61958  0.77255  1.18790  0.36364
    221   2.72479  4.30605  3.07731  2.01796  4.97129  3.58655  4.42414  3.28492  3.20145  2.26600  3.39059  3.34828  3.78339  2.99271  3.18695  1.78574  2.52230  2.90573  6.18988  3.66041    522 s - - -
          2.68669  4.42663  2.77166  2.73123  3.46186  2.40192  3.72506  3.29413  2.68029  2.69199  4.24635  2.90312  2.73980  3.18227  2.90080  2.37860  2.77560  2.98373  4.58915  3.61760
          1.18867  0.47619  2.60059  1.84799  0.17145  1.33987  0.30365
    222   2.17337  5.72989  2.16898  2.83851  5.02099  3.11616  3.59906  3.19204  2.76169  2.49976  3.20988  2.84866  3.84959  3.46766  2.89168  2.26411  3.17070  2.86644  4.18485  3.85218    536 d - - -
          2.68618  4.42225  2.77519  2.73123  3.46354  2.40513  3.72494  3.29354  2.67741  2.69355  4.24690  2.90347  2.73739  3.18146  2.89801  2.37887  2.77519  2.98518  4.58477  3.61503
          0.18051  5.90455  1.81752  0.61958  0.77255  1.24140  0.34106
    223   2.68882  5.77742  2.64960  2.05374  5.12299  2.44091  2.91507  3.66923  2.63280  2.77782  4.81795  2.81163  3.37386  2.43821  3.07145  2.20920  3.49675  3.30313  6.20981  4.79855    537 e - - -
          2.68618  4.42225  2.77519  2.73123  3.46354  2.40513  3.72494  3.29354  2.67741  2.69355  4.24690  2.90347  2.73739  3.18146  2.89801  2.37887  2.77519  2.98518  4.58477  3.61503
          0.00466  5.76620  6.48855  0.61958  0.77255  1.62858  0.21841
    224   2.49020  5.78738  2.48966  2.15616  2.88195  3.29246  3.51484  3.84925  2.23582  3.19817  4.82825  3.52044  2.84972  2.35260  3.11785  2.17720  3.19278  4.17760  6.22054  4.08670    538 e - - -
          2.68618  4.42225  2.77519  2.73123  3.46354  2.40513  3.72494  3.29354  2.67741  2.69355  4.24690  2.90347  2.73739  3.18146  2.89801  2.37887  2.77519  2.98518  4.58477  3.61503
          0.02342  5.78740  3.90799  0.61958  0.77255  1.03896  0.43668
    225   3.51554  5.61461  3.19658  3.37352  3.90855  4.29503  4.59337  4.27451  3.09358  3.90622  4.74574  3.88078  0.56393  3.77908  3.90380  3.12419  3.12805  3.96934  6.16629  4.00690    539 P - - -
          2.68618  4.42225  2.77519  2.73123  3.46354  2.40513  3.72494  3.29354  2.67741  2.69355  4.24690  2.90347  2.73739  3.18146  2.89801  2.37887  2.77519  2.98518  4.58477  3.61503
          0.00418  5.87502  6.59736  0.61958  0.77255  1.44574  0.26863
    226   2.18676  5.67571  3.22892  3.13034  3.39612  3.37824  2.28288  4.38926  2.85079  3.95035  4.73569  2.88065  4.55216  3.11661  3.60506  2.48633  2.39324  2.33222  6.15313  2.10977    540 y - - -
          2.68618  4.42225  2.77519  2.73123  3.46354  2.40513  3.72494  3.29354  2.67741  2.69355  4.24690  2.90347  2.73739  3.18146  2.89801  2.37887  2.77519  2.98518  4.58477  3.61503
          0.00411  5.89191  6.61425  0.61958  0.77255  1.57953  0.23076
    227   2.89738  4.96707  2.79781  4.10072  1.85530  3.65373  4.77698  3.03277  4.01158  2.42570  4.07907  4.38690  2.72758  4.26346  3.53209  2.80924  2.26886  2.62992  5.57109  1.98549    541 f - - -
          2.68618  4.42225  2.77519  2.73123  3.46354  2.40513  3.72494  3.29354  2.67741  2.69355  4.24690  2.90347  2.73739  3.18146  2.89801  2.37887  2.77519  2.98518  4.58477  3.61503
          0.00411  5.89191  6.61425  0.61958  0.77255  1.57953  0.23076
    228   1.87424  5.82384  3.60664  2.59350  4.01596  4.12398  3.72480  3.17443  1.56767  4.12346  4.86800  3.59668  3.45257  2.66045  2.14329  2.91307  2.84688  3.59410  6.26453  3.85668    542 k - - -
          2.68618  4.42225  2.77519  2.73123  3.46354  2.40513  3.72494  3.29354  2.67741  2.69355  4.24690  2.90347  2.73739  3.18146  2.89801  2.37887  2.77519  2.98518  4.58477  3.61503
          0.00411  5.89191  6.61425  0.61958  0.77255  1.35832  0.29718
    229   2.84679  3.56403  3.81727  2.44381  3.49898  3.40748  4.43283  3.68402  2.94183  1.92931  3.75590  3.77114  2.50915  2.36367  2.11997  2.76005  3.20554  3.84838  6.03887  3.29472    543 l - - -
          2.68519  4.42059  2.77522  2.73155  3.46281  2.40417  3.72527  3.29500  2.67790  2.69204  4.24940  2.90319  2.73831  3.18191  2.89854  2.38015  2.77333  2.98547  4.58567  3.61597
          0.88670  0.88856  1.73307  1.75893  0.18902  1.20629  0.35568
    230   2.48982  2.87222  5.32659  4.71083  3.30986  3.46662  4.86084  2.05406  4.49434  1.87130  2.97157  3.66710  4.89059  4.62442  4.50040  3.83850  2.52354  1.45063  5.35288  3.44870    554 v - - -
          2.68618  4.42225  2.77519  2.73123  3.46354  2.40513  3.72494  3.29354  2.67741  2.69355  4.24690  2.90347  2.73739  3.18146  2.89801  2.37887  2.77519  2.98518  4.58477  3.61503
          0.16055  5.76027  1.92984  0.61958  0.77255  1.82968  0.17491
    231   2.79449  5.68005  2.99942  2.48628  3.80715  3.38537  2.94806  4.50907  2.86873  3.98482  4.72105  2.81420  4.33973  2.88719  2.34126  1.50624  2.09089  4.07005  6.11345  4.70318    555 s - - -
          2.68618  4.42225  2.77519  2.73123  3.46354  2.40513  3.72494  3.29354  2.67741  2.69355  4.24690  2.90347  2.73739  3.18146  2.89801  2.37887  2.77519  2.98518  4.58477  3.61503
          0.00548  5.60521  6.32755  0.61958  0.77255  2.03340  0.14029
    232   2.52585  5.67879  2.98341  2.34239  5.02231  2.80651  3.49836  3.63471  2.42358  3.98341  4.71987  2.93082  4.33958  2.30159  3.36123  1.71217  2.66456  2.69549  6.11241  4.70239    556 s - - -
          2.68618  4.42225  2.77519  2.73123  3.46354  2.40513  3.72494  3.29354  2.67741  2.69355  4.24690  2.90347  2.73739  3.18146  2.89801  2.37887  2.77519  2.98518  4.58477  3.61503
          0.03558  5.60521  3.46481  0.61958  0.77255  2.03340  0.14029
    233   2.38344  3.61855  2.88705  2.73383  4.78663  3.41660  4.15956  3.60042  2.92555  2.25481  4.56291  2.70358  2.67876  2.78704  2.98951  2.46472  2.24310  3.19766  5.97761  3.68486    557 t - - -
          2.68618  4.42225  2.77519  2.73123  3.46354  2.40513  3.72494  3.29354  2.67741  2.69355  4.24690  2.90347  2.73739  3.18146  2.89801  2.37887  2.77519  2.98518  4.58477  3.61503
          0.00565  5.57527  6.29762  0.61958  0.77255  2.06529  0.13557
    234   2.43818  3.91127  3.10458  2.43802  4.91081  2.39545  3.65484  4.37650  2.88106  2.76681  3.06102  2.28078  3.48579  2.92468  3.36842  2.17937  2.67235  3.96993  6.04599  3.39998    558 s - - -
          2.68618  4.42225  2.77519  2.73123  3.46354  2.40513  3.72494  3.29354  2.67741  2.69355  4.24690  2.90347  2.73739  3.18146  2.89801  2.37887  2.77519  2.98518  4.58477  3.61503
          0.02621  5.57527  3.81308  0.61958  0.77255  2.06529  0.13557
    235   2.33020  4.10802  2.56727  2.62607  4.93694  3.92621  3.45042  3.22405  2.21999  2.84075  4.65610  2.85769  3.53495  2.89982  3.34714  2.16194  2.14289  3.18923  6.05451  4.65508    559 t - - -
          2.68618  4.42225  2.77519  2.73123  3.46354  2.40513  3.72494  3.29354  2.67741  2.69355  4.24690  2.90347  2.73739  3.18146  2.89801  2.37887  2.77519  2.98518  4.58477  3.61503
          0.00576  5.55482  6.27717  0.61958  0.77255  1.86650  0.16802
    236   2.27866  5.66782  2.34394  2.32838  5.01144  2.43845  3.48704  4.49640  2.85734  3.33740  4.70887  3.40284  4.32830  2.54592  2.37084  1.92683  3.02594  3.23779  6.10137  4.69128    560 s - - -
          2.67998  4.42359  2.77494  2.73523  3.46572  2.40349  3.72393  3.29293  2.68037  2.69048  4.24624  2.90612  2.73667  3.18308  2.90049  2.37691  2.77582  2.98570  4.58395  3.61969
          1.52009  0.24912  6.30745  2.19224  0.11841  0.84989  0.55768
    237   2.45196  5.80432  2.68361  2.50040  5.14312  2.39603  3.03912  3.79441  2.36502  2.83255  4.84662  3.04023  4.47803  3.37077  2.12102  2.50352  3.53975  2.47173  6.24077  3.82222    577 r - - -
          2.68618  4.42225  2.77519  2.73123  3.46354  2.40513  3.72494  3.29354  2.67741  2.69355  4.24690  2.90347  2.73739  3.18146  2.89801  2.37887  2.77519  2.98518  4.58477  3.61503
          0.05298  5.83514  3.02247  0.61958  0.77255  1.69925  0.20190
    238   3.60028  6.04269  3.20310  3.19777  5.45528  0.69087  3.46913  4.93656  2.28816  4.42986  5.20084  3.74525  4.71764  3.69144  3.84258  2.40546  3.24965  4.49876  6.57294  5.16252    578 G - - -
          2.68618  4.42225  2.77519  2.73123  3.46354  2.40513  3.72494  3.29354  2.67741  2.69355  4.24690  2.90347  2.73739  3.18146  2.89801  2.37887  2.77519  2.98518  4.58477  3.61503
          0.00457  5.78672  6.50907  0.61958  0.77255  1.78660  0.18336
    239   3.37076  4.77457  5.15911  4.55516  2.47688  3.49762  4.84378  2.35436  3.38203  1.85745  3.04306  4.62265  3.94183  4.54106  2.35757  2.42059  2.63485  1.85185  5.39343  3.52516    579 v - - -
          2.68618  4.42225  2.77519  2.73123  3.46354  2.40513  3.72494  3.29354  2.67741  2.69355  4.24690  2.90347  2.73739  3.18146  2.89801  2.37887  2.77519  2.98518  4.58477  3.61503
          0.00457  5.78672  6.50907  0.61958  0.77255  1.78660  0.18336
    240   3.37735  4.75762  5.30347  4.69103  1.36527  4.54237  4.87133  3.18979  4.48398  1.56073  3.14418  4.69210  3.61666  4.62184  3.59582  2.32493  3.60950  2.64408  3.38951  2.79715    580 f - - -
          2.68618  4.42225  2.77519  2.73123  3.46354  2.40513  3.72494  3.29354  2.67741  2.69355  4.24690  2.90347  2.73739  3.18146  2.89801  2.37887  2.77519  2.98518  4.58477  3.61503
          0.00457  5.78672  6.50907  0.61958  0.77255  1.78660  0.18336
    241   2.16578  3.13444  3.70383  2.60755  3.82697  3.31439  4.33488  2.88422  2.89295  3.24922  4.55712  2.63773  4.51981  3.18429  2.35941  1.90647  2.82035  2.61521  5.99046  4.65792    581 s - - -
          2.68618  4.42225  2.77519  2.73123  3.46354  2.40513  3.72494  3.29354  2.67741  2.69355  4.24690  2.90347  2.73739  3.18146  2.89801  2.37887  2.77519  2.98518  4.58477  3.61503
          0.02697  5.78672  3.74892  0.61958  0.77255  1.78660  0.18336
    242   2.93637  5.56342  3.62734  2.64845  4.82693  3.45724  4.28801  3.34901  2.81275  2.11829  3.11213  3.59954  2.60461  2.67300  2.40709  2.00591  2.39988  3.34055  6.04828  4.69273    582 s - - -
          2.68618  4.42225  2.77519  2.73123  3.46354  2.40513  3.72494  3.29354  2.67741  2.69355  4.24690  2.90347  2.73739  3.18146  2.89801  2.37887  2.77519  2.98518  4.58477  3.61503
          0.14772  5.76442  2.00849  0.61958  0.77255  1.82312  0.17617
    243   2.52834  5.60834  2.28870  2.91466  4.91882  3.16819  4.16539  4.38078  2.91567  2.98014  4.10597  2.81300  1.77153  2.90001  3.40187  1.90235  3.41729  2.99651  6.06324  4.67448    583 p - - -
          2.68618  4.42225  2.77519  2.73123  3.46354  2.40513  3.72494  3.29354  2.67741  2.69355  4.24690  2.90347  2.73739  3.18146  2.89801  2.37887  2.77519  2.98518  4.58477  3.61503
          0.03370  5.62209  3.52256  0.61958  0.77255  0.75890  0.63145
    244   1.90945  5.73993  3.20915  2.89696  4.13285  2.53608  4.30882  3.58198  2.14476  3.09248  4.79101  3.04590  2.51726  3.41933  3.23000  2.09507  3.15864  2.98771  6.19661  3.60236    584 a - - -
          2.68356  4.42252  2.77662  2.73161  3.46175  2.41000  3.72250  3.28884  2.68283  2.69142  4.24302  2.90754  2.73926  3.18145  2.89413  2.37528  2.77649  2.98321  4.57563  3.61713
          2.13212  0.12780  6.58047  2.66877  0.07186  0.82230  0.57879
    245   3.11507  3.65002  5.14529  4.54916  4.02592  3.02742  4.94234  1.44552  3.67826  1.99477  4.04449  3.73974  3.84358  4.58643  2.83651  2.80666  2.71622  1.85146  5.54380  3.73365    629 i - - -
          2.68618  4.42225  2.77519  2.73123  3.46354  2.40513  3.72494  3.29354  2.67741  2.69355  4.24690  2.90347  2.73739  3.18146  2.89801  2.37887  2.77519  2.98518  4.58477  3.61503
          0.00380  5.97131  6.69366  0.61958  0.77255  1.36827  0.29376
    246   2.53413  3.30585  5.37087  3.85570  2.89809  4.66116  2.42259  3.11302  3.66794  2.29026  3.42740  4.14616  2.18099  4.71664  4.60938  3.96823  2.85406  1.49582  3.62636  3.63600    630 v - - -
          2.68618  4.42225  2.77519  2.73123  3.46354  2.40513  3.72494  3.29354  2.67741  2.69355  4.24690  2.90347  2.73739  3.18146  2.89801  2.37887  2.77519  2.98518  4.58477  3.61503
          0.00380  5.97131  6.69366  0.61958  0.77255  1.36827  0.29376
    247   3.39435  5.90765  3.08465  2.82468  4.03586  2.84039  2.65163  3.89431  1.68344  4.21341  4.94802  2.68442  4.56121  2.11776  2.62454  2.24743  2.47327  4.29890  6.33965  4.92803    631 k - - -
          2.68618  4.42225  2.77519  2.73123  3.46354  2.40513  3.72494  3.29354  2.67741  2.69355  4.24690  2.90347  2.73739  3.18146  2.89801  2.37887  2.77519  2.98518  4.58477  3.61503
          0.00380  5.97131  6.69366  0.61958  0.77255  1.36827  0.29376
    248   3.51602  4.89019  5.47872  4.86374  3.46166  4.68642  5.02024  1.75794  3.77736  1.31983  2.27502  4.84844  3.65860  3.78920  4.65776  3.99794  3.35836  1.59727  5.51289  4.33757    632 l - - -
          2.68618  4.42225  2.77519  2.73123  3.46354  2.40513  3.72494  3.29354  2.67741  2.69355  4.24690  2.90347  2.73739  3.18146  2.89801  2.37887  2.77519  2.98518  4.58477  3.61503
          0.00380  5.97131  6.69366  0.61958  0.77255  1.36827  0.29376
    249   1.95500  4.01354  3.21482  2.99008  4.92205  3.90925  4.42979  3.61455  3.21550  2.83862  4.73345  3.30853  2.93990  3.17853  2.41952  1.68329  3.11962  2.26989  6.15878  3.86936    633 s - - -
          2.68618  4.42225  2.77519  2.73123  3.46354  2.40513  3.72494  3.29354  2.67741  2.69355  4.24690  2.90347  2.73739  3.18146  2.89801  2.37887  2.77519  2.98518  4.58477  3.61503
          0.00380  5.97131  6.69366  0.61958  0.77255  1.36827  0.29376
    250   3.05483  3.78154  5.47958  4.86347  1.84670  3.76590  5.00981  2.17341  4.64590  1.21171  3.41778  4.84162  5.03930  3.85963  3.77942  3.98745  3.73746  1.93372  5.50046  3.59689    634 l - - -
          2.68418  4.42072  2.77596  2.73134  3.46293  2.40529  3.72590  3.29487  2.67894  2.69502  4.24701  2.90447  2.73635  3.18214  2.89779  2.37758  2.77312  2.98629  4.58095  3.61694
          0.42531  1.09430  4.45179  1.63792  0.21615  0.86036  0.54993
    251   2.22309  5.76872  3.75994  2.74090  4.11577  3.59646  4.43336  2.96015  2.72773  4.04534  4.82743  2.99006  4.62924  3.08683  3.67953  1.03798  2.78376  3.39618  6.24316  3.90414    646 s - - -
          2.68618  4.42225  2.77519  2.73123  3.46354  2.40513  3.72494  3.29354  2.67741  2.69355  4.24690  2.90347  2.73739  3.18146  2.89801  2.37887  2.77519  2.98518  4.58477  3.61503
          0.13075  6.01461  2.11929  0.61958  0.77255  1.22167  0.34918
    252   2.51007  5.81629  3.08286  2.33104  3.97294  3.50086  4.31135  3.64609  2.79474  3.29336  4.86102  3.22244  1.39425  3.41283  1.97164  2.97851  3.57414  4.19861  6.25831  3.80121    647 p - - -
          2.68618  4.42225  2.77519  2.73123  3.46354  2.40513  3.72494  3.29354  2.67741  2.69355  4.24690  2.90347  2.73739  3.18146  2.89801  2.37887  2.77519  2.98518  4.58477  3.61503
          0.00413  5.88799  6.61034  0.61958  0.77255  1.37575  0.29122
    253   2.78525  4.06267  1.32261  2.69077  5.20066  3.10866  3.73282  3.20409  2.78942  3.30292  4.89991  2.98584  4.52296  2.89969  3.27606  1.92042  3.16991  4.24757  6.29291  4.88371    648 d - - -
          2.68618  4.42225  2.77519  2.73123  3.46354  2.40513  3.72494  3.29354  2.67741  2.69355  4.24690  2.90347  2.73739  3.18146  2.89801  2.37887  2.77519  2.98518  4.58477  3.61503
          0.00404  5.90905  6.63140  0.61958  0.77255  1.53887  0.24159
    254   3.39768  4.09357  3.15291  3.30235  4.78215  0.83866  3.73888  4.19030  3.29332  3.31626  4.63712  3.80804  4.63914  3.64036  3.25247  1.99495  3.63823  3.27947  6.07471  4.75540    649 g - - -
          2.68618  4.42225  2.77519  2.73123  3.46354  2.40513  3.72494  3.29354  2.67741  2.69355  4.24690  2.90347  2.73739  3.18146  2.89801  2.37887  2.77519  2.98518  4.58477  3.61503
          0.00404  5.90905  6.63140  0.61958  0.77255  1.53887  0.24159
    255   2.63944  4.62694  2.30048  2.67841  3.83484  3.52692  4.31530  4.69501  2.27604  4.16957  4.34522  2.30810  4.52168  2.81232  2.62053  1.69623  2.72660  3.12455  6.29723  4.88643    650 s - - -
          2.68645  4.42068  2.77547  2.73115  3.46328  2.40540  3.72522  3.29330  2.67768  2.69270  4.24717  2.90374  2.73767  3.18040  2.89828  2.37897  2.77471  2.98546  4.58504  3.61530
          0.34453  1.29630  4.02285  0.04479  3.12812  0.59367  0.80362
    256   2.64413  5.85483  3.29525  2.54660  3.40424  4.21698  2.55206  4.21833  2.17209  2.36927  3.71497  3.69895  4.60958  2.54107  1.87230  3.15247  3.66056  3.51995  6.30845  2.64430    652 r - - -
          2.68618  4.42225  2.77519  2.73123  3.46354  2.40513  3.72494  3.29354  2.67741  2.69355  4.24690  2.90347  2.73739  3.18146  2.89801  2.37887  2.77519  2.98518  4.58477  3.61503
          0.00363  6.01678  6.73912  0.61958  0.77255  1.18570  0.36461
    257   2.69668  3.84277  5.48092  4.86697  4.00764  3.73862  5.03707  1.99488  4.65630  1.04677  2.30042  4.86035  4.12033  3.88122  4.00837  3.35075  3.31237  2.27279  5.53681  4.36039    653 l - - -
          2.68618  4.42225  2.77519  2.73123  3.46354  2.40513  3.72494  3.29354  2.67741  2.69355  4.24690  2.90347  2.73739  3.18146  2.89801  2.37887  2.77519  2.98518  4.58477  3.61503
          0.00363  6.01678  6.73912  0.61958  0.77255  1.18570  0.36461
    258   0.87613  3.87400  5.27791  3.72758  4.04078  4.67597  4.99790  2.74763  4.50718  2.18544  4.06227  4.76376  3.67657  4.67883  4.59217  2.48192  3.34419  2.38399  5.56291  3.60728    654 a - - -
          2.68638  4.42245  2.77539  2.73143  3.46373  2.40500  3.72392  3.29324  2.67760  2.69245  4.24709  2.90366  2.73759  3.18166  2.89820  2.37906  2.77539  2.98474  4.58496  3.61523
          0.29193  1.74057  2.55412  0.06067  2.83250  1.18570  0.36461
    259   2.03186  3.26473  5.39747  3.56160  3.37803  3.77247  4.97477  2.63100  4.58015  2.05874  2.68967  4.79100  5.00772  4.71994  4.60440  1.95410  2.40319  1.75859  5.48211  4.30510    656 v - - -
          2.68618  4.42225  2.77519  2.73123  3.46354  2.40513  3.72494  3.29354  2.67741  2.69355  4.24690  2.90347  2.73739  3.18146  2.89801  2.37887  2.77519  2.98518  4.58477  3.61503
          0.00393  5.93711  6.65946  0.61958  0.77255  1.44531  0.26876
    260   3.14161  3.86193  5.45331  4.83746  3.51105  4.65260  3.82210  2.69756  4.62068  0.84121  3.41160  4.81739  5.01602  4.75032  3.00108  3.96423  3.71457  1.74061  4.16889  4.30215    657 l - - -
          2.68618  4.42225  2.77519  2.73123  3.46354  2.40513  3.72494  3.29354  2.67741  2.69355  4.24690  2.90347  2.73739  3.18146  2.89801  2.37887  2.77519  2.98518  4.58477  3.61503
          0.00393  5.93711  6.65946  0.61958  0.77255  1.44531  0.26876
    261   2.95378  5.88910  1.24862  2.61660  5.23296  3.59232  2.35962  4.71855  3.07682  2.82229  4.93031  2.87628  3.45707  3.18770  3.57003  2.29159  2.90634  4.27914  6.32232  4.91131    658 d - - -
          2.68618  4.42225  2.77519  2.73123  3.46354  2.40513  3.72494  3.29354  2.67741  2.69355  4.24690  2.90347  2.73739  3.18146  2.89801  2.37887  2.77519  2.98518  4.58477  3.61503
          0.00393  5.93711  6.65946  0.61958  0.77255  1.44531  0.26876
    262   2.76243  3.11674  3.59514  3.78415  3.15185  2.56815  4.10158  3.19228  3.73504  2.06960  3.10540  3.15348  2.75388  3.41697  3.44381  2.19442  2.29282  3.40707  3.81349  3.45352    659 l - - -
          2.68618  4.42225  2.77519  2.73123  3.46354  2.40513  3.72494  3.29354  2.67741  2.69355  4.24690  2.90347  2.73739  3.18146  2.89801  2.37887  2.77519  2.98518  4.58477  3.61503
          0.00393  5.93711  6.65946  0.61958  0.77255  1.44531  0.26876
    263   2.47370  3.32235  2.91925  2.83076  5.17903  2.54771  2.74087  3.92859  2.81654  3.52490  4.89348  1.86249  4.54688  3.44372  3.57336  1.70320  3.23353  4.23148  6.29059  3.26806    660 s - - -
          2.68618  4.42225  2.77519  2.73123  3.46354  2.40513  3.72494  3.29354  2.67741  2.69355  4.24690  2.90347  2.73739  3.18146  2.89801  2.37887  2.77519  2.98518  4.58477  3.61503
          0.00393  5.93711  6.65946  0.61958  0.77255  1.44531  0.26876
    264   3.15381  6.31178  3.60041  2.83214  5.66161  0.44856  4.82916  5.13297  3.17225  4.65497  5.45976  3.29895  3.86682  3.97203  4.17948  3.84869  4.16163  4.72822  6.82825  3.96864    661 G - - -
          2.68618  4.42225  2.77519  2.73123  3.46354  2.40513  3.72494  3.29354  2.67741  2.69355  4.24690  2.90347  2.73739  3.18146  2.89801  2.37887  2.77519  2.98518  4.58477  3.61503
          0.00400  5.91872  6.64107  0.61958  0.77255  1.44531  0.26876
    265   2.86079  3.20065  3.21173  3.06043  3.99366  2.20326  3.06155  4.67617  2.63820  4.15879  4.89870  2.86132  4.53088  2.79369  2.39021  2.09933  1.90981  3.36704  6.29295  4.88599    662 t - - -
          2.68618  4.42225  2.77519  2.73123  3.46354  2.40513  3.72494  3.29354  2.67741  2.69355  4.24690  2.90347  2.73739  3.18146  2.89801  2.37887  2.77519  2.98518  4.58477  3.61503
          0.01915  5.91872  4.11768  0.61958  0.77255  1.44531  0.26876
    266   4.25532  5.55139  6.25364  5.65485  3.26956  5.52730  5.86032  1.89540  5.47021  0.89584  3.38322  5.69993  5.76264  5.48954  5.44495  4.86883  4.47778  1.31435  6.14501  3.49944    663 l - - -
          2.68618  4.42225  2.77519  2.73123  3.46354  2.40513  3.72494  3.29354  2.67741  2.69355  4.24690  2.90347  2.73739  3.18146  2.89801  2.37887  2.77519  2.98518  4.58477  3.61503
          0.02479  5.90363  3.82768  0.61958  0.77255  1.22713  0.34691
    267   2.27362  4.26608  3.49600  3.49729  4.44890  3.71120  3.83506  2.84570  3.10644  2.33782  4.37764  3.46446  4.70134  3.79692  2.65464  1.74801  2.26405  2.43375  5.84231  2.97700    664 s - - -
          2.68618  4.42225  2.77519  2.73123  3.46354  2.40513  3.72494  3.29354  2.67741  2.69355  4.24690  2.90347  2.73739  3.18146  2.89801  2.37887  2.77519  2.98518  4.58477  3.61503
          0.00404  5.90919  6.63154  0.61958  0.77255  1.47067  0.26107
    268   4.16486  5.43592  6.21856  5.66551  4.57289  5.54549  6.00423  1.21841  5.51455  1.49370  3.09884  5.71417  5.82699  5.65695  5.55910  3.19798  4.40668  1.15544  6.39296  5.22817    665 v - - -
          2.68618  4.42225  2.77519  2.73123  3.46354  2.40513  3.72494  3.29354  2.67741  2.69355  4.24690  2.90347  2.73739  3.18146  2.89801  2.37887  2.77519  2.98518  4.58477  3.61503
          0.00404  5.90919  6.63154  0.61958  0.77255  1.47067  0.26107
    269   2.97313  4.83573  5.42747  4.81200  2.23972  4.63086  3.86949  2.71239  4.59623  1.94014  2.82496  4.79403  4.99447  4.72682  2.56718  3.94227  3.69351  2.23753  1.60502  2.82571    666 w - - -
          2.68618  4.42225  2.77519  2.73123  3.46354  2.40513  3.72494  3.29354  2.67741  2.69355  4.24690  2.90347  2.73739  3.18146  2.89801  2.37887  2.77519  2.98518  4.58477  3.61503
          0.02958  5.90919  3.63300  0.61958  0.77255  1.47067  0.26107
    270   2.59541  4.31562  2.11234  1.99944  5.19679  4.11163  3.66449  4.68338  2.32923  3.37120  4.89128  2.56705  4.50511  2.45793  2.34779  2.44926  3.19876  3.23339  6.28302  3.80860    667 e - - -
          2.68618  4.42225  2.77519  2.73123  3.46354  2.40513  3.72494  3.29354  2.67741  2.69355  4.24690  2.90347  2.73739  3.18146  2.89801  2.37887  2.77519  2.98518  4.58477  3.61503
          0.02583  5.88375  3.78471  0.61958  0.77255  0.71501  0.67175
    271   2.55890  2.78666  5.42229  3.75961  3.45497  2.86940  5.00009  2.06205  4.60513  1.71047  3.11302  3.51818  4.06786  4.74504  4.62960  2.97610  2.37673  2.09725  5.50763  3.22239    668 l - - -
          2.68396  4.42009  2.77448  2.73007  3.46500  2.40514  3.72505  3.29326  2.67782  2.69320  4.24836  2.90493  2.73886  3.18238  2.89895  2.37699  2.77619  2.98568  4.58623  3.61650
          0.58170  0.98832  2.67581  1.27265  0.32863  1.21452  0.35219
    272   2.84072  5.80779  2.85953  3.31949  5.20521  3.11094  4.59778  4.65048  3.39919  4.21310  5.00405  3.84071  0.64425  3.73430  3.29810  3.53824  3.08316  4.26274  6.41344  3.79083    674 P - - -
          2.68618  4.42225  2.77519  2.73123  3.46354  2.40513  3.72494  3.29354  2.67741  2.69355  4.24690  2.90347  2.73739  3.18146  2.89801  2.37887  2.77519  2.98518  4.58477  3.61503
          0.32657  5.86778  1.28815  0.61958  0.77255  0.61925  0.77295
    273   2.81896  5.74006  3.01440  2.74981  5.08510  3.01075  3.09081  4.57111  2.72452  3.40565  4.78076  2.38937  3.55447  2.57424  3.41776  1.27067  2.67276  4.13069  6.17274  4.76171    675 s - - -
          2.68618  4.42225  2.77519  2.73123  3.46354  2.40513  3.72494  3.29354  2.67741  2.69355  4.24690  2.90347  2.73739  3.18146  2.89801  2.37887  2.77519  2.98518  4.58477  3.61503
          0.00496  5.70383  6.42617  0.61958  0.77255  1.79275  0.18212
    274   2.58120  3.31891  3.88236  3.34035  2.66010  3.51621  4.80091  3.14308  4.37042  1.17745  3.48418  4.59868  4.83808  4.52234  4.41760  3.20532  2.77303  2.22566  3.66753  2.95234    676 l - - -
          2.68618  4.42225  2.77519  2.73123  3.46354  2.40513  3.72494  3.29354  2.67741  2.69355  4.24690  2.90347  2.73739  3.18146  2.89801  2.37887  2.77519  2.98518  4.58477  3.61503
          0.00496  5.70383  6.42617  0.61958  0.77255  1.79275  0.18212
    275   2.37952  5.74141  2.76547  1.73137  5.08749  4.00183  2.76908  4.57416  2.04006  3.52439  4.78181  3.24351  4.39533  2.84815  2.44281  2.52007  2.53453  3.43486  6.17349  4.76195    677 e - - -
          2.68618  4.42225  2.77519  2.73123  3.46354  2.40513  3.72494  3.29354  2.67741  2.69355  4.24690  2.90347  2.73739  3.18146  2.89801  2.37887  2.77519  2.98518  4.58477  3.61503
          0.00496  5.70383  6.42617  0.61958  0.77255  1.79275  0.18212
    276   2.90368  3.65602  3.23004  3.20107  4.50339  4.12291  3.79379  2.50765  2.80815  1.92961  3.75770  3.07104  2.58296  2.63966  2.35787  3.07697  3.00560  2.50380  5.83500  4.53394    678 l - - -
          2.68618  4.42225  2.77519  2.73123  3.46354  2.40513  3.72494  3.29354  2.67741  2.69355  4.24690  2.90347  2.73739  3.18146  2.89801  2.37887  2.77519  2.98518  4.58477  3.61503
          0.02815  5.70383  3.71213  0.61958  0.77255  1.79275  0.18212
    277   3.21823  5.65644  3.06030  2.46901  3.43400  2.85417  3.07610  2.83994  2.07409  2.23736  4.70488  3.48336  4.39642  2.44172  2.76637  2.75395  2.56960  3.10812  6.10701  4.71439    679 k - - -
          2.68618  4.42225  2.77519  2.73123  3.46354  2.40513  3.72494  3.29354  2.67741  2.69355  4.24690  2.90347  2.73739  3.18146  2.89801  2.37887  2.77519  2.98518  4.58477  3.61503
          0.00508  5.68075  6.40310  0.61958  0.77255  1.69363  0.20316
    278   2.31592  5.59734  2.72746  2.54862  3.26748  3.13541  3.46847  4.33564  2.15018  1.82829  3.65089  3.52221  4.42097  3.06443  2.79525  2.84047  3.46219  2.72963  6.06471  3.99446    680 l - - -
          2.68618  4.42225  2.77519  2.73123  3.46354  2.40513  3.72494  3.29354  2.67741  2.69355  4.24690  2.90347  2.73739  3.18146  2.89801  2.37887  2.77519  2.98518  4.58477  3.61503
          0.00500  5.69643  6.41878  0.61958  0.77255  1.80405  0.17988
    279   2.35698  4.26258  3.61258  2.40718  4.73190  3.72779  4.26083  3.02614  2.76777  2.62946  4.54850  3.01780  3.08967  3.40163  2.75010  1.59041  2.76530  2.77378  5.97545  4.63016    681 s - - -
          2.68618  4.42225  2.77519  2.73123  3.46354  2.40513  3.72494  3.29354  2.67741  2.69355  4.24690  2.90347  2.73739  3.18146  2.89801  2.37887  2.77519  2.98518  4.58477  3.61503
          0.02585  5.69643  3.80940  0.61958  0.77255  1.80405  0.17988
    280   2.90531  3.80868  4.80078  3.22106  2.89862  3.22732  4.70566  2.57642  4.08387  2.47337  3.86851  4.39952  3.63986  3.28840  4.24827  3.02879  2.88777  3.00586  1.22651  3.32305    682 w - - -
          2.68618  4.42225  2.77519  2.73123  3.46354  2.40513  3.72494  3.29354  2.67741  2.69355  4.24690  2.90347  2.73739  3.18146  2.89801  2.37887  2.77519  2.98518  4.58477  3.61503
          0.00511  5.67569  6.39803  0.61958  0.77255  1.83466  0.17396
    281   2.28901  4.17358  2.71427  2.49512  5.05824  2.69499  2.27628  3.86687  2.80427  4.02014  4.75753  3.07220  4.38062  3.01111  3.22452  2.11910  1.86702  4.10517  6.15054  4.74135    683 t - - -
          2.68618  4.42225  2.77519  2.73123  3.46354  2.40513  3.72494  3.29354  2.67741  2.69355  4.24690  2.90347  2.73739  3.18146  2.89801  2.37887  2.77519  2.98518  4.58477  3.61503
          0.00511  5.67569  6.39803  0.61958  0.77255  1.19108  0.36225
    282   2.68211  5.78040  2.92684  2.33118  3.91829  2.62186  4.22927  3.91233  2.67071  3.64570  4.82094  2.99686  3.04757  2.01781  2.83010  1.78637  2.73814  4.17129  6.21281  4.80157    684 s - - -
          2.68374  4.41928  2.77369  2.72823  3.46534  2.40716  3.72607  3.29685  2.68030  2.69324  4.25052  2.90065  2.73639  3.18028  2.89667  2.37939  2.77582  2.98714  4.58438  3.61619
          1.84255  0.27301  2.51950  2.41366  0.09375  1.09496  0.40730
    283   2.58979  5.78070  3.12695  2.44255  5.12609  2.85925  4.23000  3.84219  2.34687  2.98590  4.82128  3.04795  1.89888  2.60887  2.52326  2.53378  2.50582  4.17151  6.21320  4.80206    711 p - - -
          2.68618  4.42225  2.77519  2.73123  3.46354  2.40513  3.72494  3.29354  2.67741  2.69355  4.24690  2.90347  2.73739  3.18146  2.89801  2.37887  2.77519  2.98518  4.58477  3.61503
          0.16562  5.77228  1.90034  0.61958  0.77255  1.67700  0.20694
    284   2.71744  4.92735  3.36400  2.96049  3.35303  3.07895  4.46864  2.35691  3.13869  1.43635  3.40739  3.14850  4.04826  3.81429  3.86226  2.87025  2.45946  2.83360  5.51167  3.49168    712 l - - -
          2.68618  4.42225  2.77519  2.73123  3.46354  2.40513  3.72494  3.29354  2.67741  2.69355  4.24690  2.90347  2.73739  3.18146  2.89801  2.37887  2.77519  2.98518  4.58477  3.61503
          0.02030  5.61211  4.10810  0.61958  0.77255  1.91955  0.15861
    285   2.21661  3.61005  4.63984  2.91249  3.32658  4.32823  3.38986  2.52747  2.81927  1.94102  3.04317  4.28592  2.36307  4.17379  3.39697  3.23062  3.03652  2.25476  3.84690  4.14396    713 l - - -
          2.68618  4.42225  2.77519  2.73123  3.46354  2.40513  3.72494  3.29354  2.67741  2.69355  4.24690  2.90347  2.73739  3.18146  2.89801  2.37887  2.77519  2.98518  4.58477  3.61503
          0.00552  5.59733  6.31968  0.61958  0.77255  1.82071  0.17663
    286   2.84221  5.68740  2.79279  2.27883  5.03300  3.31433  4.13608  4.51935  2.01699  3.38900  3.83991  2.73749  3.29135  3.23226  2.43436  1.58658  2.90457  4.07833  6.11976  4.70849    714 s - - -
          2.68618  4.42225  2.77519  2.73123  3.46354  2.40513  3.72494  3.29354  2.67741  2.69355  4.24690  2.90347  2.73739  3.18146  2.89801  2.37887  2.77519  2.98518  4.58477  3.61503
          0.00544  5.61211  6.33445  0.61958  0.77255  1.91955  0.15861
    287   2.76569  5.68012  2.68617  2.27401  3.87503  3.95059  4.13794  4.50658  2.67297  2.25419  4.72149  2.99898  3.79096  2.75222  1.70045  2.30828  2.71602  4.06932  6.11441  4.70509    715 r - - -
          2.68618  4.42225  2.77519  2.73123  3.46354  2.40513  3.72494  3.29354  2.67741  2.69355  4.24690  2.90347  2.73739  3.18146  2.89801  2.37887  2.77519  2.98518  4.58477  3.61503
          0.00544  5.61211  6.33445  0.61958  0.77255  1.91955  0.15861
    288   2.51780  3.85518  3.70321  3.14354  4.45166  4.06684  4.28199  2.71131  2.33869  2.63958  4.33379  3.15981  2.72575  3.05087  2.98363  1.59037  3.00412  3.01754  5.78209  3.53678    716 s - - -
          2.68618  4.42225  2.77519  2.73123  3.46354  2.40513  3.72494  3.29354  2.67741  2.69355  4.24690  2.90347  2.73739  3.18146  2.89801  2.37887  2.77519  2.98518  4.58477  3.61503
          0.06099  5.61211  2.89111  0.61958  0.77255  1.91955  0.15861
    289   3.14547  3.59105  2.92529  2.52123  4.97042  3.31222  2.59889  4.45005  2.08754  3.08866  4.67745  3.39363  2.96731  3.20993  2.49914  1.83925  2.97135  2.85270  6.07255  4.66713    717 s - - -
          2.68618  4.42225  2.77519  2.73123  3.46354  2.40513  3.72494  3.29354  2.67741  2.69355  4.24690  2.90347  2.73739  3.18146  2.89801  2.37887  2.77519  2.98518  4.58477  3.61503
          0.00575  5.55687  6.27921  0.61958  0.77255  1.83655  0.17360
    290   2.49057  5.41504  2.63302  2.55797  4.66655  2.83068  4.18949  2.30875  2.49957  2.79179  3.98473  3.50775  4.37909  3.01809  3.44707  2.14684  2.75133  2.28937  5.90819  4.56199    718 s - - -
          2.68618  4.42225  2.77519  2.73123  3.46354  2.40513  3.72494  3.29354  2.67741  2.69355  4.24690  2.90347  2.73739  3.18146  2.89801  2.37887  2.77519  2.98518  4.58477  3.61503
          0.00564  5.57654  6.29889  0.61958  0.77255  1.70319  0.20102
    291   2.29201  5.68702  3.42442  2.38820  5.03238  3.23138  4.13650  4.51845  2.04379  3.22829  4.72764  1.93715  3.66314  2.58900  2.35020  2.88392  2.34366  4.07782  6.11948  4.70849    719 n - - -
          2.68618  4.42225  2.77519  2.73123  3.46354  2.40513  3.72494  3.29354  2.67741  2.69355  4.24690  2.90347  2.73739  3.18146  2.89801  2.37887  2.77519  2.98518  4.58477  3.61503
          0.00544  5.61211  6.33445  0.61958  0.77255  1.91955  0.15861
    292   2.51797  5.68231  2.13739  2.30673  5.02567  2.36014  2.91305  4.51043  2.49792  3.37770  4.72342  3.41822  2.72833  3.23422  2.96332  2.00868  3.40686  3.62570  4.21589  4.70609    720 s - - -
          2.68618  4.42225  2.77519  2.73123  3.46354  2.40513  3.72494  3.29354  2.67741  2.69355  4.24690  2.90347  2.73739  3.18146  2.89801  2.37887  2.77519  2.98518  4.58477  3.61503
          0.03297  5.61211  3.54798  0.61958  0.77255  1.91955  0.15861
    293   2.49140  5.66900  2.40968  2.26628  5.01331  3.42927  4.12133  3.61378  2.26846  3.40585  3.66511  2.48148  4.32765  2.29806  3.08050  2.01931  2.97585  3.28715  6.10214  4.69164    721 s - - -
          2.68618  4.42225  2.77519  2.73123  3.46354  2.40513  3.72494  3.29354  2.67741  2.69355  4.24690  2.90347  2.73739  3.18146  2.89801  2.37887  2.77519  2.98518  4.58477  3.61503
          0.00559  5.58473  6.30707  0.61958  0.77255  1.95249  0.15306
    294   2.14595  3.34330  2.78644  1.88173  5.01341  3.53037  4.12176  4.49878  2.42699  3.97412  4.71012  3.40228  3.83355  2.93986  2.99146  1.55855  2.86033  4.05938  6.10240  4.69195    722 s - - -
          2.68618  4.42225  2.77519  2.73123  3.46354  2.40513  3.72494  3.29354  2.67741  2.69355  4.24690  2.90347  2.73739  3.18146  2.89801  2.37887  2.77519  2.98518  4.58477  3.61503
          0.00559  5.58473  6.30707  0.61958  0.77255  0.72627  0.66109
    295   3.32876  4.31307  3.25326  2.62921  4.78886  3.11740  4.35942  3.70036  3.15543  2.14214  3.99316  2.99006  3.05032  3.19307  2.87179  1.85727  2.15938  2.45510  4.62844  4.70648    723 s - - -
          2.68612  4.41650  2.77539  2.73181  3.46339  2.40505  3.72191  3.29124  2.67826  2.69459  4.24476  2.90242  2.73949  3.18051  2.89977  2.37908  2.77433  2.98620  4.58482  3.61283
          1.02963  0.49320  3.43600  1.27156  0.32905  0.80328  0.59395
    296   2.40421  5.27841  2.76702  3.50529  3.44342  2.45739  4.55305  3.31477  3.00974  1.86020  3.74067  2.75325  3.49577  3.80359  3.46127  2.53183  3.18418  2.29993  5.83774  3.06472    730 l - - -
          2.68618  4.42225  2.77519  2.73123  3.46354  2.40513  3.72494  3.29354  2.67741  2.69355  4.24690  2.90347  2.73739  3.18146  2.89801  2.37887  2.77519  2.98518  4.58477  3.61503
          0.00404  5.90969  6.63204  0.61958  0.77255  1.19919  0.35873
    297   2.62751  5.87337  2.90615  2.28237  3.19323  3.14125  2.63501  4.70321  2.29967  4.17836  4.91422  3.60618  3.28755  3.03134  2.72898  1.77854  2.69525  3.58994  4.28258  3.71571    731 s - - -
          2.68618  4.42225  2.77519  2.73123  3.46354  2.40513  3.72494  3.29354  2.67741  2.69355  4.24690  2.90347  2.73739  3.18146  2.89801  2.37887  2.77519  2.98518  4.58477  3.61503
          0.00398  5.92469  6.64704  0.61958  0.77255  1.31267  0.31348
    298   2.39000  3.87692  2.50703  2.76513  5.21848  2.80563  3.10611  3.69297  3.06033  4.17897  4.91468  2.87276  2.36943  3.16552  1.98865  2.30931  2.45042  4.26428  6.30687  4.89621    732 r - - -
          2.68618  4.42225  2.77519  2.73123  3.46354  2.40513  3.72494  3.29354  2.67741  2.69355  4.24690  2.90347  2.73739  3.18146  2.89801  2.37887  2.77519  2.98518  4.58477  3.61503
          0.00398  5.92469  6.64704  0.61958  0.77255  1.31267  0.31348
    299   2.01566  2.94001  5.44581  4.82972  3.23222  4.64208  4.97619  2.49426  4.61219  1.81993  3.37258  4.80793  3.25539  4.74139  4.61662  3.36864  2.57258  1.37794  4.20883  4.29118    733 v - - -
          2.68618  4.42225  2.77519  2.73123  3.46354  2.40513  3.72494  3.29354  2.67741  2.69355  4.24690  2.90347  2.73739  3.18146  2.89801  2.37887  2.77519  2.98518  4.58477  3.61503
          0.00398  5.92469  6.64704  0.61958  0.77255  1.31267  0.31348
    300   2.43536  3.03044  5.18447  4.58452  3.24691  3.69756  3.26362  2.37288  3.21832  2.30214  3.01395  4.68347  3.53565  4.59630  3.02847  2.37112  3.00029  1.57705  5.49952  4.31710    734 v - - -
          2.68618  4.42225  2.77519  2.73123  3.46354  2.40513  3.72494  3.29354  2.67741  2.69355  4.24690  2.90347  2.73739  3.18146  2.89801  2.37887  2.77519  2.98518  4.58477  3.61503
          0.00398  5.92469  6.64704  0.61958  0.77255  1.31267  0.31348
    301   2.50217  5.88149  1.45172  2.80498  5.22711  3.09018  3.00779  4.71373  3.06392  4.18700  4.92214  3.21786  4.53474  2.40734  2.80443  1.77051  3.60003  4.27245  6.31371  3.59292    735 d - - -
          2.68618  4.42225  2.77519  2.73123  3.46354  2.40513  3.72494  3.29354  2.67741  2.69355  4.24690  2.90347  2.73739  3.18146  2.89801  2.37887  2.77519  2.98518  4.58477  3.61503
          0.00398  5.92469  6.64704  0.61958  0.77255  1.31267  0.31348
    302   1.87645  4.86125  5.46226  4.84759  2.45970  3.89696  4.99955  1.54389  4.63187  2.04652  3.36615  4.82836  5.02600  4.76226  4.63819  3.23287  3.72200  1.54356  5.49020  4.31423    736 v - - -
          2.68618  4.42225  2.77519  2.73123  3.46354  2.40513  3.72494  3.29354  2.67741  2.69355  4.24690  2.90347  2.73739  3.18146  2.89801  2.37887  2.77519  2.98518  4.58477  3.61503
          0.01649  5.92469  4.29200  0.61958  0.77255  1.31267  0.31348
    303   1.96130  4.36764  3.32006  2.71296  5.18200  2.70159  3.77683  3.76091  3.06111  4.14749  3.82869  2.47787  3.47290  3.08105  2.23778  2.12804  2.24481  3.24781  6.28436  4.87902    737 a - - -
          2.68618  4.42225  2.77519  2.73123  3.46354  2.40513  3.72494  3.29354  2.67741  2.69355  4.24690  2.90347  2.73739  3.18146  2.89801  2.37887  2.77519  2.98518  4.58477  3.61503
          0.00403  5.91223  6.63458  0.61958  0.77255  1.35044  0.29993
    304   3.61905  3.80605  5.46514  4.87016  3.09230  4.76586  4.99992  3.09287  4.66613  2.74343  4.08015  4.87963  3.25200  3.88306  4.70292  4.07748  3.85138  3.24123  0.55609  4.15730    738 W - - -
          2.68618  4.42225  2.77519  2.73123  3.46354  2.40513  3.72494  3.29354  2.67741  2.69355  4.24690  2.90347  2.73739  3.18146  2.89801  2.37887  2.77519  2.98518  4.58477  3.61503
          0.00403  5.91223  6.63458  0.61958  0.77255  1.13769  0.38648
    305   5.44932  6.52601  7.01885  6.66099  2.83006  6.55555  5.72721  4.01959  6.48008  1.94565  3.36976  6.39101  6.56104  6.12433  6.28464  5.97837  5.62766  4.37739  0.37153  4.13034    739 W - - -
          2.68618  4.42225  2.77519  2.73123  3.46354  2.40513  3.72494  3.29354  2.67741  2.69355  4.24690  2.90347  2.73739  3.18146  2.89801  2.37887  2.77519  2.98518  4.58477  3.61503
          0.02937  5.91638  3.64019  0.61958  0.77255  0.54689  0.86452
    306   2.58466  5.88547  2.28624  2.91957  3.95170  2.63526  4.38744  4.68965  3.13167  3.59332  4.93408  2.57638  4.58938  3.49024  3.62213  1.06530  2.74497  4.26881  6.33162  4.93075    740 s - - -
          2.68618  4.42225  2.77519  2.73123  3.46354  2.40513  3.72494  3.29354  2.67741  2.69355  4.24690  2.90347  2.73739  3.18146  2.89801  2.37887  2.77519  2.98518  4.58477  3.61503
          0.00375  5.98472  6.70707  0.61958  0.77255  0.78238  0.61123
    307   2.99640  5.93187  1.60413  1.65651  4.21469  3.19357  4.37863  4.76496  2.56184  3.46704  4.97222  2.32070  4.03296  2.87770  3.31862  2.36359  3.24885  4.32315  6.36383  4.95214    741 d - - -
          2.68618  4.42225  2.77519  2.73123  3.46354  2.40513  3.72494  3.29354  2.67741  2.69355  4.24690  2.90347  2.73739  3.18146  2.89801  2.37887  2.77519  2.98518  4.58477  3.61503
          0.00366  6.00774  6.73009  0.61958  0.77255  0.92656  0.50404
    308   2.97597  5.93093  1.86273  1.98433  3.00327  2.94062  3.08552  4.76344  2.86616  3.07049  4.97136  2.47731  3.78715  2.87846  3.33786  2.60207  2.38461  4.32203  6.36310  4.95162    742 d - - -
          2.68618  4.42225  2.77519  2.73123  3.46354  2.40513  3.72494  3.29354  2.67741  2.69355  4.24690  2.90347  2.73739  3.18146  2.89801  2.37887  2.77519  2.98518  4.58477  3.61503
          0.00366  6.00774  6.73009  0.61958  0.77255  0.92656  0.50404
    309   1.81084  3.97721  2.82859  2.98338  5.05360  4.23093  3.34020  3.39965  2.93354  2.84562  4.82977  3.72877  4.62259  2.62448  2.60104  2.06881  2.51107  2.77702  6.24445  3.06215    743 a - - -
          2.68618  4.42225  2.77519  2.73123  3.46354  2.40513  3.72494  3.29354  2.67741  2.69355  4.24690  2.90347  2.73739  3.18146  2.89801  2.37887  2.77519  2.98518  4.58477  3.61503
          0.00366  6.00774  6.73009  0.61958  0.77255  0.92656  0.50404
    310   3.31663  5.18236  5.83262  5.22965  3.70343  5.06007  5.41378  1.61600  5.02722  0.83976  3.18588  5.22764  5.39333  5.14372  5.03388  3.47944  4.07238  1.87134  5.86089  4.70076    744 l - - -
          2.68618  4.42225  2.77519  2.73123  3.46354  2.40513  3.72494  3.29354  2.67741  2.69355  4.24690  2.90347  2.73739  3.18146  2.89801  2.37887  2.77519  2.98518  4.58477  3.61503
          0.00366  6.00774  6.73009  0.61958  0.77255  0.79286  0.60248
    311   1.26574  4.92013  5.45832  4.84600  3.63682  3.41233  5.03437  1.87222  4.64057  2.26334  3.14653  4.85102  5.06723  3.59961  4.66429  3.00837  2.77067  2.04322  5.54125  3.65362    745 a - - -
          2.68618  4.42225  2.77519  2.73123  3.46354  2.40513  3.72494  3.29354  2.67741  2.69355  4.24690  2.90347  2.73739  3.18146  2.89801  2.37887  2.77519  2.98518  4.58477  3.61503
          0.00362  6.01907  6.74142  0.61958  0.77255  0.86826  0.54418
    312   2.48016  3.87599  5.48639  4.87218  3.01464  4.70671  5.03941  1.99784  3.32042  1.33138  2.53157  4.86374  5.07057  4.16351  3.01477  3.46792  3.02267  2.05109  5.53803  4.36170    746 l - - -
          2.68618  4.42225  2.77519  2.73123  3.46354  2.40513  3.72494  3.29354  2.67741  2.69355  4.24690  2.90347  2.73739  3.18146  2.89801  2.37887  2.77519  2.98518  4.58477  3.61503
          0.00362  6.01907  6.74142  0.61958  0.77255  0.86826  0.54418
    313   1.39568  2.94506  3.86647  4.31577  3.50006  2.52622  4.90527  3.10096  4.20901  2.61289  4.13541  3.24525  4.97941  4.44215  4.41666  2.15292  2.39926  2.40508  5.63022  3.56700    747 a - - -
          2.68618  4.42225  2.77519  2.73123  3.46354  2.40513  3.72494  3.29354  2.67741  2.69355  4.24690  2.90347  2.73739  3.18146  2.89801  2.37887  2.77519  2.98518  4.58477  3.61503
          0.00362  6.01907  6.74142  0.61958  0.77255  0.86826  0.54418
    314   3.42863  4.40383  3.11013  2.80720  2.63175  3.70392  3.92353  4.68878  2.31255  2.56307  4.93704  2.42559  4.60305  3.24095  2.04147  2.25645  2.37877  2.90965  6.33583  3.88717    748 r - - -
          2.68689  4.41671  2.77634  2.73200  3.46156  2.40620  3.72652  3.29163  2.67853  2.69364  4.24646  2.90383  2.73729  3.18304  2.89793  2.37792  2.77328  2.98456  4.58634  3.61377
          0.23736  1.56018  6.72886  1.85903  0.16939  0.65630  0.73141
    315   2.08769  3.35902  3.71211  2.01703  5.18928  3.51548  3.69942  4.65537  2.85669  3.58822  3.51273  3.27044  4.61217  3.27925  2.08780  2.04358  2.29555  3.60840  4.27505  3.99054    757 e - - -
          2.68618  4.42225  2.77519  2.73123  3.46354  2.40513  3.72494  3.29354  2.67741  2.69355  4.24690  2.90347  2.73739  3.18146  2.89801  2.37887  2.77519  2.98518  4.58477  3.61503
          0.00360  6.02516  6.74751  0.61958  0.77255  0.76391  0.62706
    316   2.47298  4.26936  2.36612  3.12486  5.27953  2.95557  4.39185  4.76418  2.67918  4.24082  3.73384  1.96960  4.59803  3.08992  2.81325  1.54842  2.57645  4.32597  6.37015  3.89897    758 s - - -
          2.68618  4.42225  2.77519  2.73123  3.46354  2.40513  3.72494  3.29354  2.67741  2.69355  4.24690  2.90347  2.73739  3.18146  2.89801  2.37887  2.77519  2.98518  4.58477  3.61503
          0.00360  6.02516  6.74751  0.61958  0.77255  0.55592  0.85224
    317   4.01823  6.01952  4.66585  4.67122  6.65182  0.27319  6.06453  6.19182  5.05346  5.77705  6.56501  2.68115  5.42806  5.32490  3.81589  2.70859  4.56097  5.33904  7.87042  6.65927    759 G - - -
          2.68618  4.42225  2.77519  2.73123  3.46354  2.40513  3.72494  3.29354  2.67741  2.69355  4.24690  2.90347  2.73739  3.18146  2.89801  2.37887  2.77519  2.98518  4.58477  3.61503
          0.00353  6.04310  6.76544  0.61958  0.77255  0.64996  0.73829
    318   2.09169  4.61045  2.73691  2.32882  5.29544  3.24449  3.31492  4.01284  2.22611  2.53760  4.99184  2.86629  4.60936  2.35127  3.33891  2.29057  2.96849  3.47968  6.38408  3.52378    760 a - - -
          2.68618  4.42225  2.77519  2.73123  3.46354  2.40513  3.72494  3.29354  2.67741  2.69355  4.24690  2.90347  2.73739  3.18146  2.89801  2.37887  2.77519  2.98518  4.58477  3.61503
          0.00353  6.04310  6.76544  0.61958  0.77255  0.64996  0.73829
    319   3.10384  3.83170  5.46962  3.56694  2.84233  4.71993  5.05085  2.16060  3.48753  1.43815  3.45023  3.63974  5.08412  4.79431  3.27942  4.02903  3.23617  1.34470  5.55964  4.38251    761 v - - -
          2.68618  4.42225  2.77519  2.73123  3.46354  2.40513  3.72494  3.29354  2.67741  2.69355  4.24690  2.90347  2.73739  3.18146  2.89801  2.37887  2.77519  2.98518  4.58477  3.61503
          0.00353  6.04310  6.76544  0.61958  0.77255  0.64996  0.73829
    320   2.48390  5.29161  3.45195  3.30158  3.22169  3.78659  4.69605  2.31397  3.23883  2.83122  3.43600  3.10146  2.79904  3.98861  3.32114  2.43081  1.70658  2.52833  4.15538  4.09087    762 t - - -
          2.68618  4.42225  2.77519  2.73123  3.46354  2.40513  3.72494  3.29354  2.67741  2.69355  4.24690  2.90347  2.73739  3.18146  2.89801  2.37887  2.77519  2.98518  4.58477  3.61503
          0.00353  6.04310  6.76544  0.61958  0.77255  0.64996  0.73829
    321   3.18122  4.93627  5.53942  4.92350  2.64389  4.73521  5.06976  1.94884  3.79383  1.36346  3.26499  4.90146  5.09834  4.83486  4.71009  3.33522  3.79594  1.28717  5.55954  3.62880    763 v - - -
          2.68618  4.42225  2.77519  2.73123  3.46354  2.40513  3.72494  3.29354  2.67741  2.69355  4.24690  2.90347  2.73739  3.18146  2.89801  2.37887  2.77519  2.98518  4.58477  3.61503
          0.00353  6.04310  6.76544  0.61958  0.77255  0.64996  0.73829
    322   2.32036  5.19814  3.72307  3.39553  2.51554  4.50852  3.11981  2.77105  3.44943  2.05826  4.30321  4.27125  4.88668  4.12559  2.51383  1.75916  3.11343  2.23687  5.78476  3.82291    764 s - - -
          2.68618  4.42225  2.77519  2.73123  3.46354  2.40513  3.72494  3.29354  2.67741  2.69355  4.24690  2.90347  2.73739  3.18146  2.89801  2.37887  2.77519  2.98518  4.58477  3.61503
          0.00353  6.04310  6.76544  0.61958  0.77255  0.64996  0.73829
    323   2.86410  5.95568  1.93651  2.70083  5.30207  3.33941  4.40209  4.78899  2.35366  4.26153  4.99601  3.01125  2.62513  2.32937  2.95955  1.58296  3.05719  3.89770  6.38757  4.97580    765 s - - -
          2.68618  4.42225  2.77519  2.73123  3.46354  2.40513  3.72494  3.29354  2.67741  2.69355  4.24690  2.90347  2.73739  3.18146  2.89801  2.37887  2.77519  2.98518  4.58477  3.61503
          0.00353  6.04310  6.76544  0.61958  0.77255  0.64996  0.73829
    324   2.60621  4.93375  5.50724  3.88976  2.91616  4.72476  5.05762  1.59226  4.68062  1.77346  3.08000  2.94404  3.62479  3.81518  4.69350  4.03547  3.17340  1.80859  3.74947  3.23876    766 i - - -
          2.68618  4.42225  2.77519  2.73123  3.46354  2.40513  3.72494  3.29354  2.67741  2.69355  4.24690  2.90347  2.73739  3.18146  2.89801  2.37887  2.77519  2.98518  4.58477  3.61503
          0.00353  6.04310  6.76544  0.61958  0.77255  0.64996  0.73829
    325   2.92448  5.90276  3.71498  2.63201  4.30079  3.36467  3.75050  2.96513  2.58588  2.94086  4.94914  2.93238  1.68138  3.06846  2.89552  2.08828  2.63627  3.13841  6.34859  4.95103    767 p - - -
          2.68618  4.42225  2.77519  2.73123  3.46354  2.40513  3.72494  3.29354  2.67741  2.69355  4.24690  2.90347  2.73739  3.18146  2.89801  2.37887  2.77519  2.98518  4.58477  3.61503
          0.46010  6.00651  1.00426  0.61958  0.77255  0.39528  1.11929
    326   3.16237  5.66542  2.40083  2.27576  3.63430  2.60356  2.75816  4.49099  2.86066  3.96933  4.70693  2.93417  3.49032  3.22207  2.80440  2.05135  1.94786  4.05433  3.96732  4.69100    768 t - - -
          2.68618  4.42225  2.77519  2.73123  3.46354  2.40513  3.72494  3.29354  2.67741  2.69355  4.24690  2.90347  2.73739  3.18146  2.89801  2.37887  2.77519  2.98518  4.58477  3.61503
          0.00567  5.57048  6.29283  0.61958  0.77255  1.52758  0.24470
    327   2.86135  3.81098  3.68551  3.89147  3.90873  2.46574  4.58741  2.74706  3.21174  1.40855  2.53259  2.96251  4.67603  4.06220  4.06151  2.59341  2.75411  2.76300  5.39881  3.50176    769 l - - -
          2.68618  4.42225  2.77519  2.73123  3.46354  2.40513  3.72494  3.29354  2.67741  2.69355  4.24690  2.90347  2.73739  3.18146  2.89801  2.37887  2.77519  2.98518  4.58477  3.61503
          0.04720  5.61935  3.15883  0.61958  0.77255  1.76771  0.18720
    328   2.89165  5.66977  2.17215  1.98632  5.01610  3.46084  3.64674  4.50297  2.05665  3.97559  4.71011  2.93180  3.48424  2.35755  2.59743  2.55911  2.66241  3.04867  6.10170  4.68998    770 e - - -
          2.68618  4.42225  2.77519  2.73123  3.46354  2.40513  3.72494  3.29354  2.67741  2.69355  4.24690  2.90347  2.73739  3.18146  2.89801  2.37887  2.77519  2.98518  4.58477  3.61503
          0.04792  5.54163  3.14966  0.61958  0.77255  0.34143  1.24047
    329   2.55530  5.84216  2.20657  2.44583  5.18697  4.10542  4.29281  3.90741  2.68267  4.14734  4.88292  1.52547  4.49910  2.47469  3.52059  2.24020  2.54975  3.25567  6.27498  4.86410    771 n - - -
          2.68618  4.42225  2.77519  2.73123  3.46354  2.40513  3.72494  3.29354  2.67741  2.69355  4.24690  2.90347  2.73739  3.18146  2.89801  2.37887  2.77519  2.98518  4.58477  3.61503
          0.00419  5.87225  6.59460  0.61958  0.77255  1.13694  0.38684
    330   2.64638  2.94676  5.40498  4.78912  2.93294  4.60438  3.78971  2.12800  4.57238  1.15409  3.92707  4.76908  3.78495  4.70224  3.48844  3.91596  3.66652  1.86361  3.58123  4.25419    772 l - - -
          2.68618  4.42225  2.77519  2.73123  3.46354  2.40513  3.72494  3.29354  2.67741  2.69355  4.24690  2.90347  2.73739  3.18146  2.89801  2.37887  2.77519  2.98518  4.58477  3.61503
          0.00419  5.87225  6.59460  0.61958  0.77255  1.13694  0.38684
    331   3.43490  4.81389  5.37064  3.81003  2.58730  4.60127  4.93334  2.90420  4.54830  0.80271  3.26769  4.75451  4.96510  3.85131  4.56631  3.40112  2.58453  2.30609  5.43513  3.54771    773 l - - -
          2.68618  4.42225  2.77519  2.73123  3.46354  2.40513  3.72494  3.29354  2.67741  2.69355  4.24690  2.90347  2.73739  3.18146  2.89801  2.37887  2.77519  2.98518  4.58477  3.61503
          0.12447  5.78417  2.17191  0.61958  0.77255  0.48621  0.95439
    332   2.71343  5.64036  3.15664  2.18724  4.93163  1.29227  4.27293  4.37962  3.03653  2.67329  4.70005  3.22019  4.46854  3.39201  3.51794  2.59414  2.48273  2.86504  6.11197  4.73782    774 g - - -
          2.68618  4.42225  2.77519  2.73123  3.46354  2.40513  3.72494  3.29354  2.67741  2.69355  4.24690  2.90347  2.73739  3.18146  2.89801  2.37887  2.77519  2.98518  4.58477  3.61503
          0.00468  5.76280  6.48515  0.61958  0.77255  0.95956  0.48299
    333   2.85841  4.23795  1.93216  1.76382  5.13997  3.49370  3.10561  4.62676  2.51920  3.50749  4.83412  2.59032  3.80500  2.46608  3.46793  2.07508  3.25753  4.18501  6.22574  4.81408    775 e - - -
          2.68618  4.42225  2.77519  2.73123  3.46354  2.40513  3.72494  3.29354  2.67741  2.69355  4.24690  2.90347  2.73739  3.18146  2.89801  2.37887  2.77519  2.98518  4.58477  3.61503
          0.00307  5.78895        *  0.61958  0.77255  0.00000        *
//
```
