## Supplementary_Files_1-154 for "Mosaic origin of the eukaryotic kinetochore": ndc80_ch.hmm

```
HMMER3/f [3.1b1 | May 2013]
NAME  ndc80_orths_v3_ch
LENG  130
ALPH  amino
RF    no
MM    no
CONS  yes
CS    no
MAP   yes
DATE  Tue Aug  1 14:04:32 2017
NSEQ  91
EFFN  4.496124
CKSUM 2787371191
STATS LOCAL MSV       -9.9513  0.71192
STATS LOCAL VITERBI  -10.3880  0.71192
STATS LOCAL FORWARD   -4.5880  0.71192
HMM          A        C        D        E        F        G        H        I        K        L        M        N        P        Q        R        S        T        V        W        Y   
            m->m     m->i     m->d     i->m     i->i     d->m     d->d
  COMPO   2.68363  4.46386  3.03431  2.67503  3.11508  3.31319  3.62010  2.80897  2.56173  2.33142  3.58763  3.05484  3.19106  2.94738  3.01248  2.58279  2.83783  2.79973  4.28828  3.35913
          2.68618  4.42225  2.77519  2.73123  3.46354  2.40513  3.72494  3.29354  2.67741  2.69355  4.24690  2.90347  2.73739  3.18146  2.89801  2.37887  2.77519  2.98518  4.58477  3.61503
          0.47200  5.23581  0.99176  0.61958  0.77255  0.00000        *
      1   2.49169  4.99070  3.19243  2.63444  3.49746  2.83357  3.82679  3.21842  2.44324  2.90848  3.37787  2.90449  3.34992  2.77790  2.50652  2.16008  2.71126  3.32225  5.49362  4.15872      1 s - - -
          2.68618  4.42225  2.77519  2.73123  3.46354  2.40513  3.72494  3.29354  2.67741  2.69355  4.24690  2.90347  2.73739  3.18146  2.89801  2.37887  2.77519  2.98518  4.58477  3.61503
          0.01260  4.77641  5.49876  0.61958  0.77255  1.05946  0.42563
      2   2.49972  5.04149  3.13970  2.65268  3.57659  2.90369  3.61260  3.36096  2.46341  3.30230  3.45194  3.05493  3.77835  2.63116  3.11292  1.78946  2.47277  3.15111  5.54035  4.20068      2 s - - -
          2.68618  4.42225  2.77519  2.73123  3.46354  2.40513  3.72494  3.29354  2.67741  2.69355  4.24690  2.90347  2.73739  3.18146  2.89801  2.37887  2.77519  2.98518  4.58477  3.61503
          0.01163  4.85617  5.57851  0.61958  0.77255  0.92885  0.50254
      3   2.61879  4.86798  3.40319  2.84286  3.03150  2.81311  3.59974  3.20608  2.72335  3.03160  3.38944  2.71759  3.34685  2.95132  2.93829  2.15740  2.80401  2.52606  5.40652  3.29523      3 s - - -
          2.68618  4.42225  2.77519  2.73123  3.46354  2.40513  3.72494  3.29354  2.67741  2.69355  4.24690  2.90347  2.73739  3.18146  2.89801  2.37887  2.77519  2.98518  4.58477  3.61503
          0.01064  4.94438  5.66673  0.61958  0.77255  0.94319  0.49329
      4   2.73214  5.14868  3.05255  2.67657  3.53244  2.64415  3.89069  3.00797  2.46430  3.04584  3.90201  3.06920  3.20961  2.80061  2.64442  2.22973  2.19631  3.34220  5.63647  4.28422      4 t - - -
          2.68618  4.42225  2.77519  2.73123  3.46354  2.40513  3.72494  3.29354  2.67741  2.69355  4.24690  2.90347  2.73739  3.18146  2.89801  2.37887  2.77519  2.98518  4.58477  3.61503
          0.01016  4.99038  5.71272  0.61958  0.77255  0.97119  0.47583
      5   2.31288  5.34759  3.01727  2.47176  4.67469  2.51530  3.41930  3.54087  2.47999  3.64518  4.39301  2.89485  3.27777  2.69834  2.94955  1.78041  2.95353  3.49724  5.79118  3.81579      5 s - - -
          2.68618  4.42225  2.77519  2.73123  3.46354  2.40513  3.72494  3.29354  2.67741  2.69355  4.24690  2.90347  2.73739  3.18146  2.89801  2.37887  2.77519  2.98518  4.58477  3.61503
          0.00995  5.01078  5.73313  0.61958  0.77255  0.97095  0.47598
      6   2.63158  5.26673  3.19212  2.57101  4.56093  2.84097  3.07493  3.33040  2.63481  3.24398  4.13160  2.74470  3.46571  2.50160  2.95828  2.01268  2.22687  3.31138  5.73114  4.06534      6 s - - -
          2.68618  4.42225  2.77519  2.73123  3.46354  2.40513  3.72494  3.29354  2.67741  2.69355  4.24690  2.90347  2.73739  3.18146  2.89801  2.37887  2.77519  2.98518  4.58477  3.61503
          0.00983  5.02330  5.74565  0.61958  0.77255  1.00658  0.45486
      7   2.45521  5.36410  2.93341  2.39434  4.69584  2.35331  3.72843  3.65622  2.38636  3.66369  3.81238  2.82437  3.42996  2.74962  2.71570  2.35170  2.33495  3.29810  5.80485  4.04858      7 t - - -
          2.68618  4.42225  2.77519  2.73123  3.46354  2.40513  3.72494  3.29354  2.67741  2.69355  4.24690  2.90347  2.73739  3.18146  2.89801  2.37887  2.77519  2.98518  4.58477  3.61503
          0.06417  5.02330  2.89003  0.61958  0.77255  0.55052  0.85955
      8   2.46184  5.17036  3.29142  2.62544  4.11054  2.98305  3.55203  3.34247  2.30234  2.90679  3.55753  2.71385  3.29559  3.00511  2.58404  2.49888  2.80373  2.70776  5.66297  3.12480      8 k - - -
          2.68618  4.42225  2.77519  2.73123  3.46354  2.40513  3.72494  3.29354  2.67741  2.69355  4.24690  2.90347  2.73739  3.18146  2.89801  2.37887  2.77519  2.98518  4.58477  3.61503
          0.00917  5.09170  5.81405  0.61958  0.77255  0.84285  0.56296
      9   2.51572  5.15275  3.30763  2.74990  4.39875  3.74923  3.51141  2.52988  2.06162  3.11151  3.60905  3.06064  3.20448  2.76321  2.37005  2.63968  2.64982  2.79838  5.64973  4.00707      9 k - - -
          2.68618  4.42225  2.77519  2.73123  3.46354  2.40513  3.72494  3.29354  2.67741  2.69355  4.24690  2.90347  2.73739  3.18146  2.89801  2.37887  2.77519  2.98518  4.58477  3.61503
          0.00911  5.09863  5.82098  0.61958  0.77255  0.86255  0.54833
     10   2.72688  5.41021  3.10395  2.47750  4.74763  3.69459  3.74428  3.33377  1.75606  3.58633  4.15228  2.70229  3.47376  2.49181  2.35565  2.33923  2.70412  3.25334  5.84747  4.44124     10 k - - -
          2.68618  4.42225  2.77519  2.73123  3.46354  2.40513  3.72494  3.29354  2.67741  2.69355  4.24690  2.90347  2.73739  3.18146  2.89801  2.37887  2.77519  2.98518  4.58477  3.61503
          0.00911  5.09863  5.82098  0.61958  0.77255  0.86255  0.54833
     11   3.18894  5.71738  0.88879  2.09840  5.03430  3.78002  4.10009  3.71632  2.69264  3.78654  4.78027  2.92709  3.74909  3.22052  3.44765  3.12557  3.43590  4.09536  6.15392  4.71433     11 d - - -
          2.68618  4.42225  2.77519  2.73123  3.46354  2.40513  3.72494  3.29354  2.67741  2.69355  4.24690  2.90347  2.73739  3.18146  2.89801  2.37887  2.77519  2.98518  4.58477  3.61503
          0.00911  5.09863  5.82098  0.61958  0.77255  0.46861  0.98316
     12   2.96205  5.42112  3.10698  2.47621  4.74508  3.39372  3.50774  4.21643  2.60337  3.50231  4.14192  2.86554  1.36401  2.64092  3.16541  2.64959  2.68090  3.55871  5.86659  4.46868     12 p - - -
          2.68618  4.42225  2.77519  2.73123  3.46354  2.40513  3.72494  3.29354  2.67741  2.69355  4.24690  2.90347  2.73739  3.18146  2.89801  2.37887  2.77519  2.98518  4.58477  3.61503
          0.03017  5.18979  3.72344  0.61958  0.77255  0.58834  0.81024
     13   3.21930  5.57565  3.55010  2.94417  4.25620  3.96332  4.05104  4.36659  2.04819  3.84318  4.22492  2.86200  4.33895  2.99375  0.91120  2.79858  3.42770  3.98369  5.95243  4.64096     13 r - - -
          2.68588  4.42238  2.77533  2.73137  3.46311  2.40526  3.72508  3.29313  2.67739  2.69350  4.24703  2.90341  2.73753  3.18160  2.89791  2.37888  2.77533  2.98532  4.58490  3.61477
          0.15153  2.24498  3.36168  0.92929  0.50225  0.67182  0.71494
     14   2.89733  5.44025  2.73753  2.51105  4.76820  3.72993  3.26676  4.24347  2.53221  3.14830  4.48674  2.51576  1.35392  2.98162  3.09472  2.93419  2.96195  3.82192  5.88182  4.47910     17 p - - -
          2.68618  4.42225  2.77519  2.73123  3.46354  2.40513  3.72494  3.29354  2.67741  2.69355  4.24690  2.90347  2.73739  3.18146  2.89801  2.37887  2.77519  2.98518  4.58477  3.61503
          0.01636  5.14437  4.56688  0.61958  0.77255  0.47959  0.96506
     15   3.00752  4.41645  4.76826  3.53488  3.01670  4.15313  3.43244  2.07386  3.26893  1.36928  3.53402  3.77897  4.51892  4.16219  4.07264  3.45512  2.96577  1.76292  4.23795  3.85355     18 l - - -
          2.68618  4.42225  2.77519  2.73123  3.46354  2.40513  3.72494  3.29354  2.67741  2.69355  4.24690  2.90347  2.73739  3.18146  2.89801  2.37887  2.77519  2.98518  4.58477  3.61503
          0.02320  5.19591  4.05155  0.61958  0.77255  0.57725  0.82427
     16   2.95884  5.42877  3.05407  2.66789  4.75708  3.14870  3.10518  3.71031  2.17187  3.11198  4.23739  2.29844  4.13211  2.89406  2.23497  1.98019  3.00903  3.24852  5.87159  3.66450     19 s - - -
          2.68618  4.42225  2.77519  2.73123  3.46354  2.40513  3.72494  3.29354  2.67741  2.69355  4.24690  2.90347  2.73739  3.18146  2.89801  2.37887  2.77519  2.98518  4.58477  3.61503
          0.00833  5.18835  5.91070  0.61958  0.77255  0.63889  0.75052
     17   2.94049  5.64573  1.11406  2.07794  4.97811  3.78948  3.62098  4.47016  2.83784  3.94625  4.69808  2.72287  4.23487  3.16181  3.21215  2.30120  3.35913  3.64952  6.08009  4.65151     20 d - - -
          2.68618  4.42225  2.77519  2.73123  3.46354  2.40513  3.72494  3.29354  2.67741  2.69355  4.24690  2.90347  2.73739  3.18146  2.89801  2.37887  2.77519  2.98518  4.58477  3.61503
          0.01700  5.18835  4.48482  0.61958  0.77255  0.56009  0.84667
     18   2.93347  5.42742  3.34116  2.53932  4.74708  3.81646  3.98004  3.64451  1.10298  3.35612  4.48034  3.30216  4.20423  3.09218  2.09169  2.79296  3.08308  3.41490  5.86468  4.50055     21 k - - -
          2.68618  4.42225  2.77519  2.73123  3.46354  2.40513  3.72494  3.29354  2.67741  2.69355  4.24690  2.90347  2.73739  3.18146  2.89801  2.37887  2.77519  2.98518  4.58477  3.61503
          0.01851  5.19458  4.35890  0.61958  0.77255  0.62047  0.77152
     19   2.27420  5.46905  2.71316  2.05710  4.81453  2.53686  3.13224  4.30088  2.38312  3.77451  4.50966  2.62041  4.12388  2.49655  3.05324  2.11268  3.07070  3.56302  5.90144  4.49009     22 e - - -
          2.68618  4.42225  2.77519  2.73123  3.46354  2.40513  3.72494  3.29354  2.67741  2.69355  4.24690  2.90347  2.73739  3.18146  2.89801  2.37887  2.77519  2.98518  4.58477  3.61503
          0.00836  5.18443  5.90678  0.61958  0.77255  0.65025  0.73796
     20   2.85695  4.56403  3.79600  3.22311  1.88742  4.03969  3.59757  2.62040  3.50930  2.56902  3.67460  3.04798  4.41366  3.77291  3.35737  3.14485  2.91155  2.75239  3.88079  1.77504     23 y - - -
          2.68618  4.42225  2.77519  2.73123  3.46354  2.40513  3.72494  3.29354  2.67741  2.69355  4.24690  2.90347  2.73739  3.18146  2.89801  2.37887  2.77519  2.98518  4.58477  3.61503
          0.00836  5.18443  5.90678  0.61958  0.77255  0.65025  0.73796
     21   2.77237  3.89798  3.78963  2.98689  3.36793  3.94212  4.18870  2.43758  2.47354  2.52754  3.33857  3.64860  4.32284  1.66403  2.99796  2.93965  3.04572  2.43795  5.32317  4.08022     24 q - - -
          2.68618  4.42225  2.77519  2.73123  3.46354  2.40513  3.72494  3.29354  2.67741  2.69355  4.24690  2.90347  2.73739  3.18146  2.89801  2.37887  2.77519  2.98518  4.58477  3.61503
          0.03018  5.18443  3.72441  0.61958  0.77255  0.50355  0.92730
     22   2.43982  5.46430  2.91693  2.45577  4.80692  3.73414  3.38928  4.29117  2.25071  3.35974  3.87708  2.36373  3.87273  2.28894  2.52659  2.46950  2.44664  3.14162  5.89845  4.19437     25 k - - -
          2.68618  4.42225  2.77519  2.73123  3.46354  2.40513  3.72494  3.29354  2.67741  2.69355  4.24690  2.90347  2.73739  3.18146  2.89801  2.37887  2.77519  2.98518  4.58477  3.61503
          0.00830  5.19167  5.91401  0.61958  0.77255  0.62914  0.76153
     23   2.22247  4.60161  2.97366  2.19574  4.80183  3.61861  3.43822  3.78627  2.18523  3.18376  4.50244  2.75285  4.12817  2.11820  2.57008  2.65069  2.70511  3.44690  5.89581  4.15181     26 q - - -
          2.68618  4.42225  2.77519  2.73123  3.46354  2.40513  3.72494  3.29354  2.67741  2.69355  4.24690  2.90347  2.73739  3.18146  2.89801  2.37887  2.77519  2.98518  4.58477  3.61503
          0.00830  5.19167  5.91401  0.61958  0.77255  0.51762  0.90619
     24   2.28660  2.00375  3.70154  2.90625  3.99067  3.75491  3.62583  2.68660  2.89503  2.90059  2.93392  2.94694  4.30751  3.42831  2.99387  2.37247  2.81613  3.11893  5.39846  3.38811     27 c - - -
          2.68618  4.42225  2.77519  2.73123  3.46354  2.40513  3.72494  3.29354  2.67741  2.69355  4.24690  2.90347  2.73739  3.18146  2.89801  2.37887  2.77519  2.98518  4.58477  3.61503
          0.00813  5.21270  5.93504  0.61958  0.77255  0.56419  0.84124
     25   2.31590  4.49492  4.45011  3.86398  3.59910  3.29577  4.41080  1.61295  3.29532  2.00683  3.35781  4.08126  4.47969  2.83875  3.55399  2.88361  2.89976  2.19168  4.05359  3.91247     28 i - - -
          2.68618  4.42225  2.77519  2.73123  3.46354  2.40513  3.72494  3.29354  2.67741  2.69355  4.24690  2.90347  2.73739  3.18146  2.89801  2.37887  2.77519  2.98518  4.58477  3.61503
          0.00813  5.21270  5.93504  0.61958  0.77255  0.56419  0.84124
     26   2.78607  5.47882  3.11604  2.26809  4.30845  3.13170  3.41677  4.30882  1.90182  3.18492  4.51966  2.92840  4.13713  2.16689  1.91103  2.73582  2.99665  3.86920  5.91170  4.50131     29 k - - -
          2.68618  4.42225  2.77519  2.73123  3.46354  2.40513  3.72494  3.29354  2.67741  2.69355  4.24690  2.90347  2.73739  3.18146  2.89801  2.37887  2.77519  2.98518  4.58477  3.61503
          0.00813  5.21270  5.93504  0.61958  0.77255  0.56419  0.84124
     27   2.61708  5.47974  2.61462  2.02890  4.33993  3.54447  3.56866  3.80060  2.27661  3.78502  4.52039  2.63398  3.63370  2.42247  2.55283  2.62144  2.30252  3.46595  5.91242  4.01656     30 e - - -
          2.68618  4.42225  2.77519  2.73123  3.46354  2.40513  3.72494  3.29354  2.67741  2.69355  4.24690  2.90347  2.73739  3.18146  2.89801  2.37887  2.77519  2.98518  4.58477  3.61503
          0.00813  5.21270  5.93504  0.61958  0.77255  0.56419  0.84124
     28   3.47466  4.80387  5.43322  4.83438  3.28581  4.71235  5.05875  1.45157  3.65480  1.02691  3.00744  4.86878  5.00908  4.73568  4.65562  4.04066  3.70369  1.99660  5.45462  4.32550     31 l - - -
          2.68618  4.42225  2.77519  2.73123  3.46354  2.40513  3.72494  3.29354  2.67741  2.69355  4.24690  2.90347  2.73739  3.18146  2.89801  2.37887  2.77519  2.98518  4.58477  3.61503
          0.00813  5.21270  5.93504  0.61958  0.77255  0.56419  0.84124
     29   2.74013  3.99196  4.76380  3.80425  2.96719  4.16017  4.19649  1.87282  3.63045  1.80630  2.88168  2.77651  4.52613  3.54215  4.07652  3.05050  2.91150  2.14632  5.04579  2.82184     32 l - - -
          2.68618  4.42225  2.77519  2.73123  3.46354  2.40513  3.72494  3.29354  2.67741  2.69355  4.24690  2.90347  2.73739  3.18146  2.89801  2.37887  2.77519  2.98518  4.58477  3.61503
          0.00813  5.21270  5.93504  0.61958  0.77255  0.56419  0.84124
     30   2.55725  5.02949  2.26327  1.66219  4.81996  3.50127  3.52402  3.76917  2.57992  3.78102  4.51742  2.78795  4.13696  2.72600  2.86038  2.18474  2.84402  3.35529  5.90994  4.31424     33 e - - -
          2.68618  4.42225  2.77519  2.73123  3.46354  2.40513  3.72494  3.29354  2.67741  2.69355  4.24690  2.90347  2.73739  3.18146  2.89801  2.37887  2.77519  2.98518  4.58477  3.61503
          0.00813  5.21270  5.93504  0.61958  0.77255  0.56419  0.84124
     31   4.58104  5.72963  5.78593  5.52548  0.79564  5.35298  3.65971  4.29346  5.31520  2.81915  4.88172  5.04882  5.64344  5.15232  5.22184  4.71911  3.58765  4.17825  4.44311  1.11761     34 f - - -
          2.68618  4.42225  2.77519  2.73123  3.46354  2.40513  3.72494  3.29354  2.67741  2.69355  4.24690  2.90347  2.73739  3.18146  2.89801  2.37887  2.77519  2.98518  4.58477  3.61503
          0.00813  5.21270  5.93504  0.61958  0.77255  0.56419  0.84124
     32   3.56343  4.90965  5.40564  4.80255  3.25977  4.76329  5.05656  2.49170  3.63008  0.52440  3.11953  4.88341  5.03786  4.69529  4.64286  4.08565  3.78554  2.96906  5.43013  3.69522     35 L - - -
          2.68618  4.42225  2.77519  2.73123  3.46354  2.40513  3.72494  3.29354  2.67741  2.69355  4.24690  2.90347  2.73739  3.18146  2.89801  2.37887  2.77519  2.98518  4.58477  3.61503
          0.00813  5.21270  5.93504  0.61958  0.77255  0.56419  0.84124
     33   2.40936  4.49572  3.28393  2.35982  4.62829  3.53644  3.61263  3.32366  2.36810  3.29101  4.08979  2.87353  4.16292  3.01740  2.70886  1.97829  2.05663  3.01903  5.80626  4.43158     36 s - - -
          2.68618  4.42225  2.77519  2.73123  3.46354  2.40513  3.72494  3.29354  2.67741  2.69355  4.24690  2.90347  2.73739  3.18146  2.89801  2.37887  2.77519  2.98518  4.58477  3.61503
          0.00813  5.21270  5.93504  0.61958  0.77255  0.56419  0.84124
     34   2.65049  5.47627  2.69523  1.66663  4.81985  3.45536  3.73176  3.84521  2.33193  3.42583  4.13440  2.98599  3.60465  2.38778  2.83138  2.49129  2.57270  3.86611  4.74231  3.86663     37 e - - -
          2.68618  4.42225  2.77519  2.73123  3.46354  2.40513  3.72494  3.29354  2.67741  2.69355  4.24690  2.90347  2.73739  3.18146  2.89801  2.37887  2.77519  2.98518  4.58477  3.61503
          0.00813  5.21270  5.93504  0.61958  0.77255  0.56419  0.84124
     35   2.65867  4.37319  3.02057  2.65423  4.36985  3.76423  2.18112  3.19982  2.43345  2.94055  4.42297  2.30173  4.15653  2.68833  2.64167  2.55505  2.75718  3.25656  5.83044  3.98839     38 h - - -
          2.68618  4.42225  2.77519  2.73123  3.46354  2.40513  3.72494  3.29354  2.67741  2.69355  4.24690  2.90347  2.73739  3.18146  2.89801  2.37887  2.77519  2.98518  4.58477  3.61503
          0.08412  5.21270  2.58724  0.61958  0.77255  0.56419  0.84124
     36   2.93534  5.44259  2.69356  2.35558  4.78618  1.83117  3.40213  3.72821  2.46432  3.74722  4.18392  2.27084  3.92497  2.64136  2.92901  2.40904  2.86919  3.83243  5.87612  4.46601     39 g - - -
          2.68618  4.42225  2.77519  2.73123  3.46354  2.40513  3.72494  3.29354  2.67741  2.69355  4.24690  2.90347  2.73739  3.18146  2.89801  2.37887  2.77519  2.98518  4.58477  3.61503
          0.00876  5.13734  5.85969  0.61958  0.77255  0.68319  0.70320
     37   2.83460  3.22453  4.94141  4.33303  1.82623  4.17985  4.47932  2.63250  4.12502  2.36209  3.51278  4.32528  4.54281  4.25804  4.14302  3.24731  3.24956  2.47494  3.84712  1.40906     40 y - - -
          2.68640  4.42257  2.77468  2.73057  3.46385  2.40544  3.72526  3.29336  2.67772  2.69328  4.24573  2.90367  2.73754  3.18140  2.89819  2.37906  2.77483  2.98540  4.58508  3.61472
          0.38408  1.30292  3.05370  0.88021  0.53562  0.50781  0.92083
     38   2.71418  5.45360  2.33930  2.50771  4.79767  3.55900  3.90610  4.28300  2.40701  3.75844  4.16165  2.20239  2.17123  2.82216  2.71658  2.13331  3.10073  3.72041  5.88682  4.47635     45 s - - -
          2.68618  4.42225  2.77519  2.73123  3.46354  2.40513  3.72494  3.29354  2.67741  2.69355  4.24690  2.90347  2.73739  3.18146  2.89801  2.37887  2.77519  2.98518  4.58477  3.61503
          0.02891  5.15732  3.78356  0.61958  0.77255  0.66397  0.72320
     39   2.68862  5.44267  2.75494  2.32753  3.45572  2.93019  2.66590  4.26798  2.38041  3.57244  4.48421  2.84463  3.80570  2.35639  2.73259  2.42398  2.84379  3.47143  5.87737  3.09436     46 e - - -
          2.68618  4.42225  2.77519  2.73123  3.46354  2.40513  3.72494  3.29354  2.67741  2.69355  4.24690  2.90347  2.73739  3.18146  2.89801  2.37887  2.77519  2.98518  4.58477  3.61503
          0.00866  5.14895  5.87129  0.61958  0.77255  0.69989  0.68645
     40   2.35419  4.54083  2.76006  2.50010  3.93512  3.43497  3.47888  4.01888  2.38568  3.70524  3.90925  3.02122  2.10188  2.39379  2.99379  2.33859  2.95887  3.52459  4.60999  4.45375     47 p - - -
          2.68618  4.42225  2.77519  2.73123  3.46354  2.40513  3.72494  3.29354  2.67741  2.69355  4.24690  2.90347  2.73739  3.18146  2.89801  2.37887  2.77519  2.98518  4.58477  3.61503
          0.00859  5.15774  5.88009  0.61958  0.77255  0.65768  0.72992
     41   2.99756  4.39396  4.11655  4.21922  2.99656  4.15210  4.47863  1.51354  4.03346  1.55451  3.26499  4.26863  3.59752  3.62446  4.08980  3.19429  2.98767  1.98104  5.01464  3.83540     48 i - - -
          2.68618  4.42225  2.77519  2.73123  3.46354  2.40513  3.72494  3.29354  2.67741  2.69355  4.24690  2.90347  2.73739  3.18146  2.89801  2.37887  2.77519  2.98518  4.58477  3.61503
          0.03171  5.17030  3.66789  0.61958  0.77255  0.47847  0.96688
     42   2.80289  5.44277  3.21972  2.38706  4.77598  3.46339  3.92791  3.80583  2.43944  3.74302  4.48700  2.83115  3.08508  2.77311  3.03125  1.45740  2.16096  3.82712  5.88287  4.47947     49 s - - -
          2.68618  4.42225  2.77519  2.73123  3.46354  2.40513  3.72494  3.29354  2.67741  2.69355  4.24690  2.90347  2.73739  3.18146  2.89801  2.37887  2.77519  2.98518  4.58477  3.61503
          0.00831  5.19063  5.91297  0.61958  0.77255  0.51554  0.90926
     43   2.52186  5.36672  3.16262  2.25416  3.73793  3.76501  3.50676  3.66754  2.47229  2.31807  4.04515  2.96095  2.40517  2.69952  2.76269  2.47189  3.01119  3.11976  5.82759  4.44581     50 e - - -
          2.68618  4.42225  2.77519  2.73123  3.46354  2.40513  3.72494  3.29354  2.67741  2.69355  4.24690  2.90347  2.73739  3.18146  2.89801  2.37887  2.77519  2.98518  4.58477  3.61503
          0.00813  5.21270  5.93504  0.61958  0.77255  0.56419  0.84124
     44   2.93313  5.51608  2.59597  2.69062  4.86460  3.11495  3.95685  4.34721  1.13667  3.81857  4.55859  2.91456  4.16775  2.53817  2.51500  2.87804  3.13201  3.90916  5.94235  4.53705     51 k - - -
          2.68618  4.42225  2.77519  2.73123  3.46354  2.40513  3.72494  3.29354  2.67741  2.69355  4.24690  2.90347  2.73739  3.18146  2.89801  2.37887  2.77519  2.98518  4.58477  3.61503
          0.08314  5.21270  2.59928  0.61958  0.77255  0.56419  0.84124
     45   2.82410  5.03261  3.03966  2.86495  3.35079  3.51615  3.56220  2.81190  2.80389  2.38428  3.31379  2.32934  3.55202  2.59407  3.08115  2.51059  2.35142  3.26573  4.47690  4.24791     52 n - - -
          2.68618  4.42225  2.77519  2.73123  3.46354  2.40513  3.72494  3.29354  2.67741  2.69355  4.24690  2.90347  2.73739  3.18146  2.89801  2.37887  2.77519  2.98518  4.58477  3.61503
          0.00876  5.13831  5.86066  0.61958  0.77255  0.77215  0.61993
     46   2.71885  4.36821  4.92482  4.31156  2.53515  4.15688  4.48871  2.35178  4.10304  1.09104  3.07693  4.30988  3.69420  4.23831  3.84964  3.46719  3.09817  2.27702  3.65580  3.81309     53 l - - -
          2.68618  4.42225  2.77519  2.73123  3.46354  2.40513  3.72494  3.29354  2.67741  2.69355  4.24690  2.90347  2.73739  3.18146  2.89801  2.37887  2.77519  2.98518  4.58477  3.61503
          0.02183  5.13831  4.15218  0.61958  0.77255  0.71311  0.67357
     47   2.56774  5.43262  2.96831  2.52511  4.36580  3.24955  3.18018  4.25455  1.81695  3.38810  3.17469  2.57657  4.10383  2.65069  2.62753  2.43659  2.60069  3.48537  5.86852  4.46082     54 k - - -
          2.68618  4.42225  2.77519  2.73123  3.46354  2.40513  3.72494  3.29354  2.67741  2.69355  4.24690  2.90347  2.73739  3.18146  2.89801  2.37887  2.77519  2.98518  4.58477  3.61503
          0.00877  5.13699  5.85933  0.61958  0.77255  0.57934  0.82159
     48   2.46723  4.59440  3.11608  2.55580  4.79347  3.25801  3.91599  4.27626  2.35284  3.45580  4.17771  2.40019  3.30999  2.43451  2.50098  1.90728  2.53032  3.84113  5.88831  4.48011     55 s - - -
          2.68621  4.42228  2.77523  2.73127  3.46357  2.40502  3.72498  3.29357  2.67744  2.69324  4.24693  2.90350  2.73743  3.18150  2.89804  2.37890  2.77523  2.98522  4.58480  3.61506
          0.10061  2.53875  4.08946  0.22935  1.58499  0.45677  1.00329
     49   2.73573  4.58130  4.37264  3.79593  3.68446  4.12945  4.44071  2.55892  3.69014  2.52991  3.27553  4.06044  0.96031  3.94161  3.91943  3.41266  3.02513  2.78167  5.20302  3.54755     57 p - - -
          2.68618  4.42225  2.77519  2.73123  3.46354  2.40513  3.72494  3.29354  2.67741  2.69355  4.24690  2.90347  2.73739  3.18146  2.89801  2.37887  2.77519  2.98518  4.58477  3.61503
          0.00818  5.20643  5.92877  0.61958  0.77255  0.58414  0.81551
     50   2.63768  5.22371  3.34926  2.79244  4.12961  3.48327  4.00022  3.90973  2.78742  3.49626  4.09834  2.92001  3.68612  2.93344  3.08985  1.52509  1.69958  3.24076  5.72326  4.37651     58 s - - -
          2.68618  4.42225  2.77519  2.73123  3.46354  2.40513  3.72494  3.29354  2.67741  2.69355  4.24690  2.90347  2.73739  3.18146  2.89801  2.37887  2.77519  2.98518  4.58477  3.61503
          0.00818  5.20643  5.92877  0.61958  0.77255  0.54112  0.87250
     51   2.36243  5.41162  3.24912  2.59057  4.03383  2.39658  3.94698  4.19455  2.38481  3.41998  3.35179  2.64621  3.63352  2.35949  2.97148  2.28466  2.41740  3.31643  5.86175  4.46867     59 s - - -
          2.68618  4.42225  2.77519  2.73123  3.46354  2.40513  3.72494  3.29354  2.67741  2.69355  4.24690  2.90347  2.73739  3.18146  2.89801  2.37887  2.77519  2.98518  4.58477  3.61503
          0.00811  5.21420  5.93654  0.61958  0.77255  0.55932  0.84769
     52   2.69732  5.50537  3.31544  2.74982  4.85452  3.39819  3.97556  4.32027  1.03519  3.56150  4.55299  3.04433  4.20198  2.86525  2.40840  2.70735  2.97292  3.89997  5.92692  4.54584     60 k - - -
          2.68618  4.42225  2.77519  2.73123  3.46354  2.40513  3.72494  3.29354  2.67741  2.69355  4.24690  2.90347  2.73739  3.18146  2.89801  2.37887  2.77519  2.98518  4.58477  3.61503
          0.00811  5.21420  5.93654  0.61958  0.77255  0.48546  0.95559
     53   2.85526  5.46045  1.57867  1.71119  4.79143  3.59195  3.94956  3.60693  2.69140  3.26848  4.50527  3.23113  4.15331  2.43613  3.18228  2.73309  2.84626  3.47343  5.90169  4.49872     61 d - - -
          2.68618  4.42225  2.77519  2.73123  3.46354  2.40513  3.72494  3.29354  2.67741  2.69355  4.24690  2.90347  2.73739  3.18146  2.89801  2.37887  2.77519  2.98518  4.58477  3.61503
          0.00800  5.22761  5.94995  0.61958  0.77255  0.51452  0.91078
     54   2.68317  4.58198  5.12662  4.52794  1.06938  4.39111  4.65698  2.04346  4.32708  2.22386  3.60052  4.52629  4.73735  4.44661  4.34548  3.70635  3.44870  2.53093  5.09741  2.59061     62 f - - -
          2.68618  4.42225  2.77519  2.73123  3.46354  2.40513  3.72494  3.29354  2.67741  2.69355  4.24690  2.90347  2.73739  3.18146  2.89801  2.37887  2.77519  2.98518  4.58477  3.61503
          0.00800  5.22761  5.94995  0.61958  0.77255  0.51452  0.91078
     55   2.66426  4.48380  3.34607  3.02358  2.97344  3.94153  3.78317  2.34617  2.66734  2.24640  3.91719  3.06563  4.32372  2.26865  3.53091  2.83718  2.78707  2.20735  5.38769  3.74215     63 v - - -
          2.68618  4.42225  2.77519  2.73123  3.46354  2.40513  3.72494  3.29354  2.67741  2.69355  4.24690  2.90347  2.73739  3.18146  2.89801  2.37887  2.77519  2.98518  4.58477  3.61503
          0.00800  5.22761  5.94995  0.61958  0.77255  0.51452  0.91078
     56   2.42017  5.47573  2.75364  2.26379  4.81606  3.30821  3.30481  3.27346  2.44137  3.40055  4.51764  2.21245  4.14526  2.97044  2.58571  2.15869  2.91278  3.68838  5.91127  3.23741     64 s - - -
          2.68618  4.42225  2.77519  2.73123  3.46354  2.40513  3.72494  3.29354  2.67741  2.69355  4.24690  2.90347  2.73739  3.18146  2.89801  2.37887  2.77519  2.98518  4.58477  3.61503
          0.00800  5.22761  5.94995  0.61958  0.77255  0.51452  0.91078
     57   2.84044  3.97260  5.24306  4.64800  3.50429  4.49340  4.86324  1.03527  4.45389  2.15128  2.35107  4.65396  4.83686  4.59565  4.47813  3.81736  3.11943  1.86361  5.33935  4.16147     65 i - - -
          2.68618  4.42225  2.77519  2.73123  3.46354  2.40513  3.72494  3.29354  2.67741  2.69355  4.24690  2.90347  2.73739  3.18146  2.89801  2.37887  2.77519  2.98518  4.58477  3.61503
          0.00800  5.22761  5.94995  0.61958  0.77255  0.51452  0.91078
     58   2.97355  3.90354  5.02534  4.41005  1.33846  4.22780  4.56107  2.40762  4.19439  1.81837  3.00728  4.39220  4.58802  4.32139  4.19965  3.54005  3.19630  1.97165  3.86297  3.69337     66 f - - -
          2.68618  4.42225  2.77519  2.73123  3.46354  2.40513  3.72494  3.29354  2.67741  2.69355  4.24690  2.90347  2.73739  3.18146  2.89801  2.37887  2.77519  2.98518  4.58477  3.61503
          0.00800  5.22761  5.94995  0.61958  0.77255  0.46819  0.98385
     59   2.70772  5.47663  3.23474  2.04794  4.00652  3.53225  3.47497  4.29742  1.95918  2.91350  4.10531  2.65691  3.60459  2.19235  2.63474  2.79726  2.64620  3.86403  4.39577  4.50564     67 k - - -
          2.68618  4.42225  2.77519  2.73123  3.46354  2.40513  3.72494  3.29354  2.67741  2.69355  4.24690  2.90347  2.73739  3.18146  2.89801  2.37887  2.77519  2.98518  4.58477  3.61503
          0.00794  5.23581  5.95816  0.61958  0.77255  0.48576  0.95510
     60   3.17278  4.58850  4.81561  4.23646  0.99793  3.64930  2.42948  3.03311  4.07397  2.34185  3.70525  4.32277  4.65065  4.24429  4.17557  3.58923  3.06671  2.68937  3.37224  3.58374     68 f - - -
          2.68618  4.42225  2.77519  2.73123  3.46354  2.40513  3.72494  3.29354  2.67741  2.69355  4.24690  2.90347  2.73739  3.18146  2.89801  2.37887  2.77519  2.98518  4.58477  3.61503
          0.00794  5.23581  5.95816  0.61958  0.77255  0.48576  0.95510
     61   3.88963  5.16289  5.87610  5.28800  3.28296  5.20482  5.55147  1.66117  5.12286  0.68991  3.10334  5.37118  5.39992  5.12205  5.10315  4.55811  3.38512  2.31063  5.78291  4.72881     69 L - - -
          2.68618  4.42225  2.77519  2.73123  3.46354  2.40513  3.72494  3.29354  2.67741  2.69355  4.24690  2.90347  2.73739  3.18146  2.89801  2.37887  2.77519  2.98518  4.58477  3.61503
          0.00794  5.23581  5.95816  0.61958  0.77255  0.48576  0.95510
     62   2.72485  3.93857  5.00168  4.38703  1.87779  4.21183  4.54491  2.08514  4.17316  1.92207  3.12562  4.37287  4.57458  4.30448  4.18268  3.32128  3.27386  2.38961  5.03792  1.80961     70 y - - -
          2.68618  4.42225  2.77519  2.73123  3.46354  2.40513  3.72494  3.29354  2.67741  2.69355  4.24690  2.90347  2.73739  3.18146  2.89801  2.37887  2.77519  2.98518  4.58477  3.61503
          0.00794  5.23581  5.95816  0.61958  0.77255  0.48576  0.95510
     63   2.65286  5.48649  3.23234  2.46846  4.82961  3.11317  3.22485  3.97690  2.09976  2.99804  4.52776  2.53515  4.14916  2.47606  1.97110  2.19675  3.14366  3.87610  5.92013  4.51091     71 r - - -
          2.68618  4.42225  2.77519  2.73123  3.46354  2.40513  3.72494  3.29354  2.67741  2.69355  4.24690  2.90347  2.73739  3.18146  2.89801  2.37887  2.77519  2.98518  4.58477  3.61503
          0.00794  5.23581  5.95816  0.61958  0.77255  0.48576  0.95510
     64   2.89011  3.85005  3.04099  2.64621  3.10257  3.30378  2.70640  3.57800  2.35219  2.93095  4.36059  3.29710  4.18452  1.98731  2.26438  2.99001  2.94747  3.02122  5.77889  3.96278     72 q - - -
          2.68618  4.42225  2.77519  2.73123  3.46354  2.40513  3.72494  3.29354  2.67741  2.69355  4.24690  2.90347  2.73739  3.18146  2.89801  2.37887  2.77519  2.98518  4.58477  3.61503
          0.00794  5.23581  5.95816  0.61958  0.77255  0.48576  0.95510
     65   2.97164  3.55960  5.11040  4.49928  2.45359  4.32166  4.66186  1.59485  4.28802  1.39771  3.44605  4.48653  4.67462  4.41361  4.29480  3.63707  3.36641  1.86961  5.13847  3.45678     73 l - - -
          2.68618  4.42225  2.77519  2.73123  3.46354  2.40513  3.72494  3.29354  2.67741  2.69355  4.24690  2.90347  2.73739  3.18146  2.89801  2.37887  2.77519  2.98518  4.58477  3.61503
          0.03258  5.23581  3.62196  0.61958  0.77255  0.48576  0.95510
     66   2.64797  4.35738  1.22343  2.24194  4.74181  3.38300  3.94702  3.57310  2.69344  3.71667  4.47000  2.98905  3.63203  3.05241  3.00590  2.82584  3.20522  3.79914  5.87057  3.73358     74 d - - -
          2.68618  4.42225  2.77519  2.73123  3.46354  2.40513  3.72494  3.29354  2.67741  2.69355  4.24690  2.90347  2.73739  3.18146  2.89801  2.37887  2.77519  2.98518  4.58477  3.61503
          0.01756  5.21137  4.42705  0.61958  0.77255  0.56844  0.83565
     67   2.77498  5.25395  3.00453  2.72055  3.66783  3.56523  3.52802  3.50117  2.58529  3.39029  4.31740  2.88094  1.32346  2.92977  3.17173  2.85368  3.04144  3.59938  4.32168  4.03899     75 p - - -
          2.68618  4.42225  2.77519  2.73123  3.46354  2.40513  3.72494  3.29354  2.67741  2.69355  4.24690  2.90347  2.73739  3.18146  2.89801  2.37887  2.77519  2.98518  4.58477  3.61503
          0.00821  5.20203  5.92437  0.61958  0.77255  0.54651  0.86504
     68   2.88602  4.48677  2.40450  2.58982  4.78426  3.03818  3.39308  4.26190  2.63420  3.52301  4.23052  1.88713  3.31432  2.96069  2.70622  2.17283  2.79768  3.71465  4.54078  3.45730     76 n - - -
          2.68618  4.42225  2.77519  2.73123  3.46354  2.40513  3.72494  3.29354  2.67741  2.69355  4.24690  2.90347  2.73739  3.18146  2.89801  2.37887  2.77519  2.98518  4.58477  3.61503
          0.00814  5.21137  5.93372  0.61958  0.77255  0.56844  0.83565
     69   2.72455  3.83183  4.97060  4.35612  1.71627  4.18653  4.26434  2.41366  4.14350  1.90481  3.51388  4.34510  4.55033  4.27681  3.98422  3.25958  3.12385  2.25992  4.12733  1.95827     77 f - - -
          2.68618  4.42225  2.77519  2.73123  3.46354  2.40513  3.72494  3.29354  2.67741  2.69355  4.24690  2.90347  2.73739  3.18146  2.89801  2.37887  2.77519  2.98518  4.58477  3.61503
          0.03269  5.21137  3.62267  0.61958  0.77255  0.56844  0.83565
     70   2.68070  5.46506  3.04003  1.90244  4.80889  3.24584  3.91879  3.87959  1.82909  3.76979  4.50606  2.89247  3.40290  2.60122  2.44148  2.86433  2.64722  2.87961  5.89847  4.48831     78 k - - -
          2.68618  4.42225  2.77519  2.73123  3.46354  2.40513  3.72494  3.29354  2.67741  2.69355  4.24690  2.90347  2.73739  3.18146  2.89801  2.37887  2.77519  2.98518  4.58477  3.61503
          0.00834  5.18702  5.90936  0.61958  0.77255  0.64278  0.74619
     71   2.77687  3.60655  4.87868  4.26933  1.82777  4.16325  4.49208  2.14470  3.52349  2.17982  3.07930  3.62385  3.73901  3.60111  4.11312  2.77078  2.96648  2.01491  3.55257  3.66294     79 f - - -
          2.68620  4.42227  2.77522  2.73125  3.46356  2.40515  3.72497  3.29356  2.67743  2.69357  4.24692  2.90349  2.73706  3.18148  2.89803  2.37889  2.77522  2.98520  4.58479  3.61505
          0.23196  2.95086  1.86609  0.29531  1.36375  0.45390  1.00825
     72   2.75035  5.40739  3.01345  2.36023  4.74963  2.21477  3.15843  4.23359  2.17397  3.51030  4.17830  3.00753  3.71848  2.50352  3.00167  2.17882  2.31537  3.79651  5.84174  4.43253     81 k - - -
          2.68628  4.42246  2.77501  2.73116  3.46375  2.40512  3.72485  3.29332  2.67718  2.69376  4.24651  2.90335  2.73733  3.18149  2.89786  2.37897  2.77541  2.98525  4.58498  3.61524
          0.29566  1.37478  5.78788  0.66569  0.72138  0.28345  1.39908
     73   2.73480  5.47404  2.55526  2.40126  4.52204  2.51391  3.94460  3.55071  1.85190  3.63359  3.59671  3.09342  3.65507  2.56704  2.99699  2.41830  2.76175  3.10774  5.91100  4.24070     85 k - - -
          2.68618  4.42225  2.77519  2.73123  3.46354  2.40513  3.72494  3.29354  2.67741  2.69355  4.24690  2.90347  2.73739  3.18146  2.89801  2.37887  2.77519  2.98518  4.58477  3.61503
          0.00794  5.23581  5.95816  0.61958  0.77255  0.48576  0.95510
     74   2.88440  4.13404  3.27334  2.65828  3.99498  3.77581  3.70289  3.69584  1.27522  3.70871  4.46747  2.53428  4.16801  3.07165  2.26600  2.38081  3.22067  3.79206  5.86839  4.48015     86 k - - -
          2.68618  4.42225  2.77519  2.73123  3.46354  2.40513  3.72494  3.29354  2.67741  2.69355  4.24690  2.90347  2.73739  3.18146  2.89801  2.37887  2.77519  2.98518  4.58477  3.61503
          0.00794  5.23581  5.95816  0.61958  0.77255  0.48576  0.95510
     75   2.55253  4.18695  4.89219  3.68257  1.76826  4.18837  3.90684  2.18666  4.09068  2.09033  3.40007  4.31668  3.12713  3.99968  4.13488  2.88194  3.07203  2.12386  4.39972  2.87170     87 f - - -
          2.68618  4.42225  2.77519  2.73123  3.46354  2.40513  3.72494  3.29354  2.67741  2.69355  4.24690  2.90347  2.73739  3.18146  2.89801  2.37887  2.77519  2.98518  4.58477  3.61503
          0.01414  5.23581  4.74251  0.61958  0.77255  0.48576  0.95510
     76   2.89200  5.47202  2.19965  1.15447  4.80161  3.53067  3.96060  3.71061  2.70605  3.65021  4.51786  3.08669  3.79014  2.90518  3.19792  2.82971  3.16491  2.98035  5.91392  4.51029     88 e - - -
          2.68618  4.42225  2.77519  2.73123  3.46354  2.40513  3.72494  3.29354  2.67741  2.69355  4.24690  2.90347  2.73739  3.18146  2.89801  2.37887  2.77519  2.98518  4.58477  3.61503
          0.03072  5.22966  3.69315  0.61958  0.77255  0.47246  0.97675
     77   2.98166  5.60587  1.73640  1.25519  4.94249  3.78497  3.77901  4.43315  2.79220  3.90757  4.65342  3.01749  4.21409  2.54013  3.29677  2.87748  3.07614  3.99288  6.03846  3.64373     89 e - - -
          2.68620  4.42227  2.77522  2.73125  3.46356  2.40515  3.72497  3.29326  2.67743  2.69357  4.24611  2.90349  2.73742  3.18148  2.89803  2.37889  2.77522  2.98520  4.58479  3.61505
          0.05395  2.99819  5.93575  0.29891  1.35334  0.44094  1.03122
     78   3.01281  5.50946  1.80410  1.26615  3.97831  3.76969  3.30183  4.32730  2.57881  3.81067  4.55383  3.23879  4.17285  2.84473  3.21152  2.97559  3.01598  3.39519  5.94621  4.53660     91 e - - -
          2.68618  4.42225  2.77519  2.73123  3.46354  2.40513  3.72494  3.29354  2.67741  2.69355  4.24690  2.90347  2.73739  3.18146  2.89801  2.37887  2.77519  2.98518  4.58477  3.61503
          0.00794  5.23581  5.95816  0.61958  0.77255  0.48576  0.95510
     79   3.13819  3.98186  5.30617  4.71271  2.89006  4.55165  4.92544  1.52371  4.51878  1.84172  2.96417  4.71651  4.88877  4.65519  4.53879  3.87826  3.36253  1.20280  5.38848  4.21439     92 v - - -
          2.68618  4.42225  2.77519  2.73123  3.46354  2.40513  3.72494  3.29354  2.67741  2.69355  4.24690  2.90347  2.73739  3.18146  2.89801  2.37887  2.77519  2.98518  4.58477  3.61503
          0.00794  5.23581  5.95816  0.61958  0.77255  0.48576  0.95510
     80   2.80438  4.63446  4.08133  3.50868  3.58011  3.63691  3.97849  2.42244  2.89184  2.19771  3.13603  3.85823  1.80950  3.07577  3.61642  2.80418  2.75741  2.38501  5.22934  3.44262     93 p - - -
          2.68618  4.42225  2.77519  2.73123  3.46354  2.40513  3.72494  3.29354  2.67741  2.69355  4.24690  2.90347  2.73739  3.18146  2.89801  2.37887  2.77519  2.98518  4.58477  3.61503
          0.00794  5.23581  5.95816  0.61958  0.77255  0.48576  0.95510
     81   2.60340  5.43897  2.95381  2.29542  3.52003  3.66309  3.95297  4.06826  2.42249  2.74955  3.96056  2.68370  3.37707  2.50873  2.56515  2.29643  2.73773  2.85462  5.88483  3.95919     94 e - - -
          2.68618  4.42225  2.77519  2.73123  3.46354  2.40513  3.72494  3.29354  2.67741  2.69355  4.24690  2.90347  2.73739  3.18146  2.89801  2.37887  2.77519  2.98518  4.58477  3.61503
          0.00794  5.23581  5.95816  0.61958  0.77255  0.48576  0.95510
     82   2.29383  4.07933  4.97714  4.36320  2.26611  4.20043  4.53302  1.72301  4.15246  1.52532  3.22858  4.11066  4.56416  3.82586  3.89982  3.51092  3.26520  2.21534  5.03233  3.53559     95 l - - -
          2.68618  4.42225  2.77519  2.73123  3.46354  2.40513  3.72494  3.29354  2.67741  2.69355  4.24690  2.90347  2.73739  3.18146  2.89801  2.37887  2.77519  2.98518  4.58477  3.61503
          0.00794  5.23581  5.95816  0.61958  0.77255  0.48576  0.95510
     83   3.90793  5.19604  5.86631  5.25943  1.59422  5.16438  5.44273  2.59611  5.07681  0.88477  2.11187  5.32987  5.34975  5.03501  5.02930  4.50826  4.12028  2.78486  5.65087  3.75239     96 l - - -
          2.68618  4.42225  2.77519  2.73123  3.46354  2.40513  3.72494  3.29354  2.67741  2.69355  4.24690  2.90347  2.73739  3.18146  2.89801  2.37887  2.77519  2.98518  4.58477  3.61503
          0.00794  5.23581  5.95816  0.61958  0.77255  0.48576  0.95510
     84   3.08564  5.55237  3.35715  2.78413  4.91236  3.41824  3.70961  4.37664  1.05774  3.84443  4.21654  2.96515  4.23351  2.71484  2.16296  2.84904  2.88092  3.95270  5.95876  4.58402     97 k - - -
          2.68618  4.42225  2.77519  2.73123  3.46354  2.40513  3.72494  3.29354  2.67741  2.69355  4.24690  2.90347  2.73739  3.18146  2.89801  2.37887  2.77519  2.98518  4.58477  3.61503
          0.00794  5.23581  5.95816  0.61958  0.77255  0.48576  0.95510
     85   2.56589  4.18248  2.61088  2.38835  3.75178  3.12936  3.70920  3.07615  2.48800  3.32056  3.26982  2.92164  4.17017  2.60702  2.53363  2.51400  2.75463  3.16474  5.83128  3.34090     98 e - - -
          2.68618  4.42225  2.77519  2.73123  3.46354  2.40513  3.72494  3.29354  2.67741  2.69355  4.24690  2.90347  2.73739  3.18146  2.89801  2.37887  2.77519  2.98518  4.58477  3.61503
          0.00794  5.23581  5.95816  0.61958  0.77255  0.48576  0.95510
     86   3.05894  4.05994  5.14527  4.53188  3.26864  4.37484  4.70331  2.08805  4.32387  0.79798  2.81120  4.53334  4.71598  4.00952  4.33034  3.68938  3.42529  2.69866  4.02090  4.00604     99 l - - -
          2.68618  4.42225  2.77519  2.73123  3.46354  2.40513  3.72494  3.29354  2.67741  2.69355  4.24690  2.90347  2.73739  3.18146  2.89801  2.37887  2.77519  2.98518  4.58477  3.61503
          0.01958  5.23581  4.26395  0.61958  0.77255  0.48576  0.95510
     87   2.91804  5.49352  3.26056  2.70080  4.83870  1.85879  3.60490  4.31639  1.99377  3.52061  4.19312  2.31247  4.16662  2.50355  2.10009  2.83324  3.23223  3.88467  5.92145  4.52234    100 g - - -
          2.68618  4.42225  2.77519  2.73123  3.46354  2.40513  3.72494  3.29354  2.67741  2.69355  4.24690  2.90347  2.73739  3.18146  2.89801  2.37887  2.77519  2.98518  4.58477  3.61503
          0.00803  5.22427  5.94661  0.61958  0.77255  0.49120  0.94647
     88   4.54925  2.23099  5.64507  5.40094  2.86293  5.23213  3.49626  4.48967  5.10127  3.84627  5.06706  5.02514  5.61681  5.12399  5.08769  4.65047  4.81833  4.35168  4.53154  0.39659    101 Y - - -
          2.68618  4.42225  2.77519  2.73123  3.46354  2.40513  3.72494  3.29354  2.67741  2.69355  4.24690  2.90347  2.73739  3.18146  2.89801  2.37887  2.77519  2.98518  4.58477  3.61503
          0.00798  5.23041  5.95275  0.61958  0.77255  0.50483  0.92536
     89   3.30916  5.30075  3.93819  3.79154  5.46355  3.92739  5.00343  4.93479  3.75326  4.53905  5.37683  3.37341  0.40291  4.23530  3.53713  3.44579  3.14055  4.34869  6.67925  5.44986    102 P - - -
          2.68618  4.42225  2.77519  2.73123  3.46354  2.40513  3.72494  3.29354  2.67741  2.69355  4.24690  2.90347  2.73739  3.18146  2.89801  2.37887  2.77519  2.98518  4.58477  3.61503
          0.00798  5.23041  5.95275  0.61958  0.77255  0.50483  0.92536
     90   2.76803  3.77758  4.75758  4.15696  1.39176  3.43118  3.75086  2.74037  3.44597  2.32048  3.55796  3.60517  4.53397  4.16419  4.07979  3.25742  3.25814  2.45034  4.43198  2.14566    103 f - - -
          2.68580  4.42208  2.77465  2.73107  3.46376  2.40525  3.72517  3.29359  2.67741  2.69336  4.24679  2.90350  2.73762  3.18168  2.89809  2.37893  2.77542  2.98522  4.58499  3.61525
          0.30042  1.44264  3.76394  0.61824  0.77412  0.50483  0.92536
     91   2.71884  5.47540  3.05792  2.34688  4.81918  3.37879  3.53217  3.53332  2.29459  3.78013  4.51641  2.62341  2.75101  2.20491  3.06016  2.20771  2.20233  3.72347  5.90886  4.49869    106 t - - -
          2.68618  4.42225  2.77519  2.73123  3.46354  2.40513  3.72494  3.29354  2.67741  2.69355  4.24690  2.90347  2.73739  3.18146  2.89801  2.37887  2.77519  2.98518  4.58477  3.61503
          0.00815  5.20960  5.93195  0.61958  0.77255  0.57410  0.82830
     92   4.00615  5.22109  6.07052  5.53452  3.58025  5.48838  5.96148  0.94456  5.42114  1.44363  3.15595  5.65932  5.64340  5.45706  5.44288  4.88289  4.23983  1.52542  6.13239  5.06533    107 i - - -
          2.68618  4.42225  2.77519  2.73123  3.46354  2.40513  3.72494  3.29354  2.67741  2.69355  4.24690  2.90347  2.73739  3.18146  2.89801  2.37887  2.77519  2.98518  4.58477  3.61503
          0.00815  5.20960  5.93195  0.61958  0.77255  0.46181  0.99464
     93   2.87936  5.46913  3.25124  2.70515  4.80861  3.77158  3.96575  4.28291  2.37973  3.77477  4.52257  1.85085  3.45638  2.92658  2.95822  1.43535  2.56602  3.85922  5.91559  4.51678    108 s - - -
          2.68618  4.42225  2.77519  2.73123  3.46354  2.40513  3.72494  3.29354  2.67741  2.69355  4.24690  2.90347  2.73739  3.18146  2.89801  2.37887  2.77519  2.98518  4.58477  3.61503
          0.00798  5.23041  5.95275  0.61958  0.77255  0.50483  0.92536
     94   2.86585  5.51731  3.34429  2.65940  4.86574  3.83552  3.99443  4.32664  0.90663  3.80938  4.22679  3.12967  3.50443  3.09833  2.61780  2.83382  3.02716  3.91181  5.93701  4.56267    109 k - - -
          2.68618  4.42225  2.77519  2.73123  3.46354  2.40513  3.72494  3.29354  2.67741  2.69355  4.24690  2.90347  2.73739  3.18146  2.89801  2.37887  2.77519  2.98518  4.58477  3.61503
          0.00798  5.23041  5.95275  0.61958  0.77255  0.50483  0.92536
     95   2.94297  5.43038  2.85448  2.71123  4.74783  3.77361  3.65666  4.21350  2.61514  3.72452  3.92873  2.84274  4.16930  3.07531  2.98635  1.19411  2.11955  3.80671  5.88230  4.48991    110 s - - -
          2.68618  4.42225  2.77519  2.73123  3.46354  2.40513  3.72494  3.29354  2.67741  2.69355  4.24690  2.90347  2.73739  3.18146  2.89801  2.37887  2.77519  2.98518  4.58477  3.61503
          0.00792  5.23770  5.96004  0.61958  0.77255  0.50483  0.92536
     96   2.03663  5.16505  3.40825  2.85003  4.15396  3.62631  2.91853  3.43804  2.67132  3.31486  3.68432  3.06686  4.21782  2.37564  2.98074  2.06849  2.46640  3.05991  3.75821  3.60033    111 a - - -
          2.68618  4.42225  2.77519  2.73123  3.46354  2.40513  3.72494  3.29354  2.67741  2.69355  4.24690  2.90347  2.73739  3.18146  2.89801  2.37887  2.77519  2.98518  4.58477  3.61503
          0.00792  5.23770  5.96004  0.61958  0.77255  0.50483  0.92536
     97   4.17878  5.42479  6.14271  5.53872  2.48219  5.48471  5.74005  1.92409  5.37188  0.65368  2.16436  5.65614  5.57840  5.24633  5.29318  4.84846  4.38117  3.26578  5.82153  3.98358    112 L - - -
          2.68618  4.42225  2.77519  2.73123  3.46354  2.40513  3.72494  3.29354  2.67741  2.69355  4.24690  2.90347  2.73739  3.18146  2.89801  2.37887  2.77519  2.98518  4.58477  3.61503
          0.00782  5.25102  5.97337  0.61958  0.77255  0.50483  0.92536
     98   2.53815  4.78034  3.82567  3.25981  2.71326  3.50226  4.02996  2.91019  2.32410  2.61296  3.22332  3.27436  4.35749  2.51178  3.59214  2.40367  2.68799  2.42354  5.35617  2.78626    113 k - - -
          2.68618  4.42225  2.77519  2.73123  3.46354  2.40513  3.72494  3.29354  2.67741  2.69355  4.24690  2.90347  2.73739  3.18146  2.89801  2.37887  2.77519  2.98518  4.58477  3.61503
          0.00782  5.25102  5.97337  0.61958  0.77255  0.50483  0.92536
     99   1.40361  5.37408  3.30543  2.75931  4.68620  3.79275  3.56616  4.13769  2.60343  3.67582  4.44802  3.06276  3.26005  2.98337  3.24121  2.07326  2.08513  3.75208  5.85669  4.48032    114 a - - -
          2.68618  4.42225  2.77519  2.73123  3.46354  2.40513  3.72494  3.29354  2.67741  2.69355  4.24690  2.90347  2.73739  3.18146  2.89801  2.37887  2.77519  2.98518  4.58477  3.61503
          0.00782  5.25102  5.97337  0.61958  0.77255  0.50483  0.92536
    100   2.50293  4.14379  4.87627  4.27054  3.23878  4.20330  4.53095  2.14246  3.53854  2.40311  3.19631  4.32007  2.20862  4.24220  4.14171  3.38670  3.13336  1.27162  5.06681  3.88731    115 v - - -
          2.68618  4.42225  2.77519  2.73123  3.46354  2.40513  3.72494  3.29354  2.67741  2.69355  4.24690  2.90347  2.73739  3.18146  2.89801  2.37887  2.77519  2.98518  4.58477  3.61503
          0.04630  5.25102  3.21887  0.61958  0.77255  0.50483  0.92536
    101   2.87464  5.03565  3.75963  3.27582  4.57731  0.83928  4.41031  3.98470  3.29109  3.63324  4.46649  2.87344  4.36518  3.61489  3.70965  2.57312  2.73622  3.24635  5.90666  3.71213    116 g - - -
          2.68618  4.42225  2.77519  2.73123  3.46354  2.40513  3.72494  3.29354  2.67741  2.69355  4.24690  2.90347  2.73739  3.18146  2.89801  2.37887  2.77519  2.98518  4.58477  3.61503
          0.00812  5.21285  5.93520  0.61958  0.77255  0.43048  1.05039
    102   1.67440  5.31050  3.17088  2.96364  4.89196  2.83860  4.21171  4.35469  2.99394  3.89421  4.65946  2.95456  3.89025  3.33694  3.46844  1.43966  2.02041  3.90383  6.06492  4.70056    117 s - - -
          2.68618  4.42225  2.77519  2.73123  3.46354  2.40513  3.72494  3.29354  2.67741  2.69355  4.24690  2.90347  2.73739  3.18146  2.89801  2.37887  2.77519  2.98518  4.58477  3.61503
          0.06244  5.25102  2.89522  0.61958  0.77255  0.50483  0.92536
    103   2.63783  4.97181  3.53240  2.97194  4.15997  3.59549  4.08349  3.13265  2.78744  2.91055  3.44260  3.45906  1.40137  2.68021  3.38506  2.39225  2.94312  3.06458  5.51352  4.22468    118 p - - -
          2.68618  4.42225  2.77519  2.73123  3.46354  2.40513  3.72494  3.29354  2.67741  2.69355  4.24690  2.90347  2.73739  3.18146  2.89801  2.37887  2.77519  2.98518  4.58477  3.61503
          0.00826  5.19684  5.91919  0.61958  0.77255  0.40615  1.09725
    104   2.99276  5.39639  3.28581  2.57991  4.16811  3.78352  1.34491  3.77804  2.60786  3.47033  4.44837  2.93864  4.17586  2.35648  3.10142  2.43321  2.86791  3.76453  5.85438  4.17861    119 h - - -
          2.68618  4.42225  2.77519  2.73123  3.46354  2.40513  3.72494  3.29354  2.67741  2.69355  4.24690  2.90347  2.73739  3.18146  2.89801  2.37887  2.77519  2.98518  4.58477  3.61503
          0.00782  5.25102  5.97337  0.61958  0.77255  0.50483  0.92536
    105   2.56886  4.17372  3.39170  2.83384  4.44618  3.42417  3.41984  3.51004  2.75649  3.29751  4.27572  2.74680  4.21580  2.73591  3.29232  1.87257  1.60662  3.30852  5.70672  3.95501    120 t - - -
          2.68618  4.42225  2.77519  2.73123  3.46354  2.40513  3.72494  3.29354  2.67741  2.69355  4.24690  2.90347  2.73739  3.18146  2.89801  2.37887  2.77519  2.98518  4.58477  3.61503
          0.03006  5.25102  3.71451  0.61958  0.77255  0.50483  0.92536
    106   2.89185  4.45490  4.74648  4.14816  2.97446  4.17494  4.48143  2.37529  3.98283  2.49668  3.42269  3.79929  4.54091  4.16065  3.38143  3.18761  3.26931  2.70503  1.11533  3.04842    121 w - - -
          2.68618  4.42225  2.77519  2.73123  3.46354  2.40513  3.72494  3.29354  2.67741  2.69355  4.24690  2.90347  2.73739  3.18146  2.89801  2.37887  2.77519  2.98518  4.58477  3.61503
          0.00799  5.22896  5.95131  0.61958  0.77255  0.57956  0.82131
    107   2.42975  5.34357  3.30961  2.78094  4.63433  3.28900  3.79715  4.07470  2.62998  3.18206  4.41750  2.99565  1.17422  2.85269  3.25480  2.75423  3.25410  3.70857  5.82918  4.46502    122 p - - -
          2.68618  4.42225  2.77519  2.73123  3.46354  2.40513  3.72494  3.29354  2.67741  2.69355  4.24690  2.90347  2.73739  3.18146  2.89801  2.37887  2.77519  2.98518  4.58477  3.61503
          0.00799  5.22896  5.95131  0.61958  0.77255  0.45862  1.00009
    108   2.58901  5.39519  2.94511  2.72654  3.10433  3.28392  2.54937  3.70460  2.43391  3.35824  4.16754  2.61243  3.53036  2.42696  3.21121  2.55852  2.30376  3.26533  5.85361  3.51826    123 t - - -
          2.68618  4.42225  2.77519  2.73123  3.46354  2.40513  3.72494  3.29354  2.67741  2.69355  4.24690  2.90347  2.73739  3.18146  2.89801  2.37887  2.77519  2.98518  4.58477  3.61503
          0.00782  5.25102  5.97337  0.61958  0.77255  0.50483  0.92536
    109   2.78497  3.91285  4.97951  4.36589  2.44176  4.20712  3.54925  2.20788  4.15621  1.34939  2.96220  4.36147  4.57101  3.73585  4.17308  3.20096  3.01329  1.88596  5.04039  3.86390    124 l - - -
          2.68618  4.42225  2.77519  2.73123  3.46354  2.40513  3.72494  3.29354  2.67741  2.69355  4.24690  2.90347  2.73739  3.18146  2.89801  2.37887  2.77519  2.98518  4.58477  3.61503
          0.00782  5.25102  5.97337  0.61958  0.77255  0.50483  0.92536
    110   3.11350  4.49774  4.98280  4.37464  3.54823  4.27837  4.60629  2.42138  4.18041  0.82432  2.79449  4.40908  4.63390  3.69416  4.22041  3.40005  3.08362  2.36122  5.11392  3.58816    125 l - - -
          2.68618  4.42225  2.77519  2.73123  3.46354  2.40513  3.72494  3.29354  2.67741  2.69355  4.24690  2.90347  2.73739  3.18146  2.89801  2.37887  2.77519  2.98518  4.58477  3.61503
          0.00782  5.25102  5.97337  0.61958  0.77255  0.50483  0.92536
    111   1.72591  5.41722  3.10993  2.46828  4.72912  1.84256  3.36423  3.92742  2.71670  3.59019  4.18294  3.03504  3.65191  3.00747  2.98151  2.55981  2.99062  3.17314  5.87033  4.48033    126 a - - -
          2.68618  4.42225  2.77519  2.73123  3.46354  2.40513  3.72494  3.29354  2.67741  2.69355  4.24690  2.90347  2.73739  3.18146  2.89801  2.37887  2.77519  2.98518  4.58477  3.61503
          0.00782  5.25102  5.97337  0.61958  0.77255  0.50483  0.92536
    112   1.48655  4.22706  4.88979  4.28218  2.87230  3.91082  4.52438  2.51065  4.09176  1.98429  2.24487  4.32088  3.78869  4.24436  4.14024  2.65516  3.27212  2.22935  5.05333  3.87462    127 a - - -
          2.68618  4.42225  2.77519  2.73123  3.46354  2.40513  3.72494  3.29354  2.67741  2.69355  4.24690  2.90347  2.73739  3.18146  2.89801  2.37887  2.77519  2.98518  4.58477  3.61503
          0.00782  5.25102  5.97337  0.61958  0.77255  0.50483  0.92536
    113   3.50555  4.27788  5.45207  4.84841  3.35496  4.72708  5.06121  2.03980  4.65738  0.62040  3.07778  4.88351  5.02043  4.73468  4.66106  3.52358  3.73261  2.70057  5.44727  4.32615    128 L - - -
          2.68618  4.42225  2.77519  2.73123  3.46354  2.40513  3.72494  3.29354  2.67741  2.69355  4.24690  2.90347  2.73739  3.18146  2.89801  2.37887  2.77519  2.98518  4.58477  3.61503
          0.00782  5.25102  5.97337  0.61958  0.77255  0.50483  0.92536
    114   2.68298  4.28342  2.79371  2.85228  3.68718  3.48349  2.47067  3.20362  2.96772  3.02845  3.51433  2.86202  4.27040  3.30483  3.29761  2.22775  2.21414  2.42984  5.55044  3.36060    129 t - - -
          2.68618  4.42225  2.77519  2.73123  3.46354  2.40513  3.72494  3.29354  2.67741  2.69355  4.24690  2.90347  2.73739  3.18146  2.89801  2.37887  2.77519  2.98518  4.58477  3.61503
          0.00782  5.25102  5.97337  0.61958  0.77255  0.50483  0.92536
    115   5.32772  6.20541  6.13115  6.10504  2.17373  5.77047  4.36060  4.81849  5.85285  3.55695  5.31896  5.28411  6.00950  5.46324  5.61786  5.18399  5.51306  4.80825  0.35736  2.50127    130 W - - -
          2.68618  4.42225  2.77519  2.73123  3.46354  2.40513  3.72494  3.29354  2.67741  2.69355  4.24690  2.90347  2.73739  3.18146  2.89801  2.37887  2.77519  2.98518  4.58477  3.61503
          0.00782  5.25102  5.97337  0.61958  0.77255  0.50483  0.92536
    116   4.51583  5.68927  6.49575  5.89889  2.96390  5.93354  6.17817  2.51909  5.76778  0.49093  2.07041  6.12083  5.85913  5.50562  5.63886  5.34251  4.70266  2.67981  6.04567  5.15497    131 L - - -
          2.68618  4.42225  2.77519  2.73123  3.46354  2.40513  3.72494  3.29354  2.67741  2.69355  4.24690  2.90347  2.73739  3.18146  2.89801  2.37887  2.77519  2.98518  4.58477  3.61503
          0.00782  5.25102  5.97337  0.61958  0.77255  0.50483  0.92536
    117   2.73606  3.00544  4.96933  4.35661  3.51471  4.20745  4.53938  1.93133  3.60902  2.36022  2.54323  4.35796  4.57139  4.28773  3.75668  3.51726  2.66389  1.41330  5.04383  2.88006    132 v - - -
          2.68618  4.42225  2.77519  2.73123  3.46354  2.40513  3.72494  3.29354  2.67741  2.69355  4.24690  2.90347  2.73739  3.18146  2.89801  2.37887  2.77519  2.98518  4.58477  3.61503
          0.00782  5.25102  5.97337  0.61958  0.77255  0.50483  0.92536
    118   2.98784  5.49716  1.97426  1.56607  4.84165  3.54478  3.65350  4.04285  2.51637  3.16752  4.53800  2.79331  4.15510  2.26795  2.89546  2.87625  3.12766  3.72227  5.93015  3.84900    133 e - - -
          2.68618  4.42225  2.77519  2.73123  3.46354  2.40513  3.72494  3.29354  2.67741  2.69355  4.24690  2.90347  2.73739  3.18146  2.89801  2.37887  2.77519  2.98518  4.58477  3.61503
          0.00782  5.25102  5.97337  0.61958  0.77255  0.50483  0.92536
    119   2.40966  3.86241  4.26848  3.34646  3.28476  4.17021  4.21597  2.26473  3.95502  1.11211  3.38921  4.00713  4.53705  3.40986  4.06548  3.46764  3.14948  2.23541  5.07973  3.89578    134 l - - -
          2.68618  4.42225  2.77519  2.73123  3.46354  2.40513  3.72494  3.29354  2.67741  2.69355  4.24690  2.90347  2.73739  3.18146  2.89801  2.37887  2.77519  2.98518  4.58477  3.61503
          0.01691  5.25102  4.46358  0.61958  0.77255  0.50483  0.92536
    120   2.24109  3.49747  4.93302  4.32217  3.16804  3.37111  4.52704  1.81863  4.12140  1.58730  3.28411  3.27544  4.56120  4.26495  4.15272  3.18691  2.91720  2.03201  5.04053  3.71779    135 l - - -
          2.68618  4.42225  2.77519  2.73123  3.46354  2.40513  3.72494  3.29354  2.67741  2.69355  4.24690  2.90347  2.73739  3.18146  2.89801  2.37887  2.77519  2.98518  4.58477  3.61503
          0.00789  5.24201  5.96435  0.61958  0.77255  0.53624  0.87934
    121   2.94005  5.03181  2.64132  2.06565  4.81563  3.75965  3.94742  3.35190  1.96718  3.01030  3.98091  2.82327  3.38634  2.53326  2.48063  2.82920  2.68994  3.23996  5.91430  3.73185    136 k - - -
          2.68618  4.42225  2.77519  2.73123  3.46354  2.40513  3.72494  3.29354  2.67741  2.69355  4.24690  2.90347  2.73739  3.18146  2.89801  2.37887  2.77519  2.98518  4.58477  3.61503
          0.01551  5.24201  4.59552  0.61958  0.77255  0.53624  0.87934
    122   2.92707  3.68557  4.44153  3.21630  2.72739  4.11781  3.29551  2.22830  3.39617  2.35250  3.12056  3.70117  3.89980  3.28092  3.73320  2.95259  3.02267  2.37256  5.12184  1.80939    137 y - - -
          2.68618  4.42225  2.77519  2.73123  3.46354  2.40513  3.72494  3.29354  2.67741  2.69355  4.24690  2.90347  2.73739  3.18146  2.89801  2.37887  2.77519  2.98518  4.58477  3.61503
          0.00795  5.23445  5.95680  0.61958  0.77255  0.56163  0.84462
    123   2.43837  4.31101  2.59537  2.17877  4.31324  3.60973  3.54289  3.02240  2.47106  2.78398  3.83405  2.84861  3.65602  2.92198  2.96918  2.53708  3.11739  2.60941  5.80218  3.30758    138 e - - -
          2.68618  4.42225  2.77519  2.73123  3.46354  2.40513  3.72494  3.29354  2.67741  2.69355  4.24690  2.90347  2.73739  3.18146  2.89801  2.37887  2.77519  2.98518  4.58477  3.61503
          0.00795  5.23445  5.95680  0.61958  0.77255  0.56163  0.84462
    124   2.89865  3.86929  2.09164  1.72085  4.22491  3.33311  3.94632  3.62543  2.35207  3.49052  4.13733  3.00140  3.54203  2.58569  3.00477  2.60194  3.01497  3.21943  5.13357  4.49886    139 e - - -
          2.68618  4.42225  2.77519  2.73123  3.46354  2.40513  3.72494  3.29354  2.67741  2.69355  4.24690  2.90347  2.73739  3.18146  2.89801  2.37887  2.77519  2.98518  4.58477  3.61503
          0.05303  5.23445  3.07225  0.61958  0.77255  0.51010  0.91738
    125   2.29194  5.46448  2.62248  2.22963  4.80567  3.07467  3.21120  3.90809  2.21979  3.21082  3.98071  2.89659  4.13162  2.57653  2.90106  2.46023  2.55997  3.08237  5.89949  3.98902    140 k - - -
          2.68618  4.42225  2.77519  2.73123  3.46354  2.40513  3.72494  3.29354  2.67741  2.69355  4.24690  2.90347  2.73739  3.18146  2.89801  2.37887  2.77519  2.98518  4.58477  3.61503
          0.01842  5.19923  4.36355  0.61958  0.77255  0.66989  0.71696
    126   2.43845  3.12688  4.86684  3.33902  3.28163  3.39780  3.47833  1.75160  4.06526  2.18629  2.62687  4.29118  4.52748  3.96987  4.10935  2.95687  2.98528  2.08876  3.95984  3.13932    141 i - - -
          2.68618  4.42225  2.77519  2.73123  3.46354  2.40513  3.72494  3.29354  2.67741  2.69355  4.24690  2.90347  2.73739  3.18146  2.89801  2.37887  2.77519  2.98518  4.58477  3.61503
          0.00832  5.18913  5.91148  0.61958  0.77255  0.69826  0.68806
    127   2.66218  5.46064  2.37376  2.11578  4.01924  3.22648  3.45284  3.68465  2.40726  3.10986  4.50222  2.47379  4.12680  2.60999  2.68384  2.13125  3.18949  3.48991  4.80043  4.48661    142 e - - -
          2.68618  4.42225  2.77519  2.73123  3.46354  2.40513  3.72494  3.29354  2.67741  2.69355  4.24690  2.90347  2.73739  3.18146  2.89801  2.37887  2.77519  2.98518  4.58477  3.61503
          0.00832  5.18913  5.91148  0.61958  0.77255  0.69826  0.68806
    128   2.41717  5.45757  2.69128  1.81033  4.79781  3.52711  3.92154  3.78129  2.50144  3.38883  3.64192  2.67905  3.05870  2.78062  2.89418  2.18499  2.92582  3.21994  5.89316  4.48514    143 e - - -
          2.68618  4.42225  2.77519  2.73123  3.46354  2.40513  3.72494  3.29354  2.67741  2.69355  4.24690  2.90347  2.73739  3.18146  2.89801  2.37887  2.77519  2.98518  4.58477  3.61503
          0.00832  5.18913  5.91148  0.61958  0.77255  0.69826  0.68806
    129   2.47148  5.45034  2.47254  2.26908  3.65032  3.47941  3.21426  3.80287  2.39130  3.40063  3.24548  2.59386  4.12860  2.63131  2.59406  2.44040  2.81158  3.18219  5.88778  4.48164    144 e - - -
          2.68618  4.42225  2.77519  2.73123  3.46354  2.40513  3.72494  3.29354  2.67741  2.69355  4.24690  2.90347  2.73739  3.18146  2.89801  2.37887  2.77519  2.98518  4.58477  3.61503
          0.00832  5.18913  5.91148  0.61958  0.77255  0.69826  0.68806
    130   2.83193  5.43986  2.19231  2.05893  4.77263  3.62049  3.73529  3.09350  2.37483  3.09108  4.07046  2.95864  3.17954  2.73262  3.02974  2.27874  2.90905  3.01669  5.87998  3.81886    145 e - - -
          2.68618  4.42225  2.77519  2.73123  3.46354  2.40513  3.72494  3.29354  2.67741  2.69355  4.24690  2.90347  2.73739  3.18146  2.89801  2.37887  2.77519  2.98518  4.58477  3.61503
          0.00561  5.18642        *  0.61958  0.77255  0.00000        *
//
```
