## Supplementary_Files_1-154 for "Mosaic origin of the eukaryotic kinetochore": ndc80_fl.hmm

```
HMMER3/f [3.1b1 | May 2013]
NAME  ndc80_orths_v3_fl
LENG  597
ALPH  amino
RF    no
MM    no
CONS  yes
CS    no
MAP   yes
DATE  Tue Aug  1 14:04:31 2017
NSEQ  91
EFFN  10.050323
CKSUM 2709469591
STATS LOCAL MSV      -12.0945  0.69724
STATS LOCAL VITERBI  -13.2960  0.69724
STATS LOCAL FORWARD   -6.3838  0.69724
HMM          A        C        D        E        F        G        H        I        K        L        M        N        P        Q        R        S        T        V        W        Y   
            m->m     m->i     m->d     i->m     i->i     d->m     d->d
  COMPO   2.62165  4.64001  2.90303  2.33942  3.54679  3.23911  3.75196  2.99992  2.46995  2.42574  3.69153  2.94386  3.45910  2.73675  2.81636  2.54218  2.89023  2.97065  4.91415  3.66475
          2.68618  4.42225  2.77519  2.73123  3.46354  2.40513  3.72494  3.29354  2.67741  2.69355  4.24690  2.90347  2.73739  3.18146  2.89801  2.37887  2.77519  2.98518  4.58477  3.61503
          0.26726  5.90259  1.46191  0.61958  0.77255  0.00000        *
      1   4.32023  6.05238  5.32468  5.25235  5.11011  4.89934  5.98989  4.84007  5.06916  4.20866  0.14585  4.02184  5.62433  5.54408  5.19822  4.54474  4.80537  4.68994  6.72536  5.35057      1 M - - -
          2.68618  4.42225  2.77519  2.73123  3.46354  2.40513  3.72494  3.29354  2.67741  2.69355  4.24690  2.90347  2.73739  3.18146  2.89801  2.37887  2.77519  2.98518  4.58477  3.61503
          0.29484  5.64062  1.37913  0.61958  0.77255  0.96153  0.48176
      2   2.24886  4.41789  2.80262  2.49178  3.58605  3.36285  3.04857  4.38913  2.57424  3.87478  2.60228  2.40361  3.28601  2.99266  3.10203  1.86435  3.31529  3.95914  6.01140  4.60591      2 s - - -
          2.68629  4.42404  2.77563  2.73210  3.46388  2.40668  3.72501  3.29330  2.67846  2.69289  4.24614  2.90334  2.73788  3.17607  2.89927  2.37674  2.77599  2.98605  4.58493  3.61351
          1.55225  0.41052  2.08005  1.78754  0.18317  1.35636  0.29786
      3   2.55716  5.53256  3.33223  2.46461  4.85955  2.93205  3.37027  3.57291  2.63154  3.83011  2.74789  2.75609  2.86098  2.64205  2.41127  2.20109  2.89405  3.02398  5.97621  4.03519     17 s - - -
          2.68618  4.42225  2.77519  2.73123  3.46354  2.40513  3.72494  3.29354  2.67741  2.69355  4.24690  2.90347  2.73739  3.18146  2.89801  2.37887  2.77519  2.98518  4.58477  3.61503
          0.04527  5.40679  3.22458  0.61958  0.77255  1.02013  0.44715
      4   2.76338  5.55100  2.62615  2.87137  3.59986  2.97465  4.11960  4.31679  2.87152  2.83514  2.88912  2.58818  3.21563  2.67233  2.36595  1.96804  2.97299  3.51618  6.00762  3.73668     18 s - - -
          2.68618  4.42225  2.77519  2.73123  3.46354  2.40513  3.72494  3.29354  2.67741  2.69355  4.24690  2.90347  2.73739  3.18146  2.89801  2.37887  2.77519  2.98518  4.58477  3.61503
          0.00586  5.53826  6.26060  0.61958  0.77255  1.04625  0.43271
      5   3.20042  5.69468  3.45555  2.79125  5.03522  3.29580  4.16029  3.95746  2.47686  3.57244  4.73712  2.73687  3.42927  2.96324  1.08055  2.27293  3.10798  4.08302  6.12887  4.72388     19 r - - -
          2.68618  4.42225  2.77519  2.73123  3.46354  2.40513  3.72494  3.29354  2.67741  2.69355  4.24690  2.90347  2.73739  3.18146  2.89801  2.37887  2.77519  2.98518  4.58477  3.61503
          0.00530  5.63862  6.36097  0.61958  0.77255  1.29728  0.31921
      6   3.43637  5.82194  3.71743  2.91250  5.18641  4.18226  4.32338  4.62571  2.76354  4.11242  4.88934  3.31296  3.61935  3.43494  0.64570  2.86322  3.08155  3.76299  6.23676  4.89627     20 R - - -
          2.68618  4.42225  2.77519  2.73123  3.46354  2.40513  3.72494  3.29354  2.67741  2.69355  4.24690  2.90347  2.73739  3.18146  2.89801  2.37887  2.77519  2.98518  4.58477  3.61503
          0.00518  5.66099  6.38334  0.61958  0.77255  1.43067  0.27332
      7   2.75835  3.84880  3.12485  2.56481  4.27308  3.30560  3.56912  3.89214  2.57194  2.97642  3.40540  3.19496  2.94029  2.22212  3.02807  2.26109  2.02870  3.48431  6.10940  4.17206     21 t - - -
          2.68618  4.42225  2.77519  2.73123  3.46354  2.40513  3.72494  3.29354  2.67741  2.69355  4.24690  2.90347  2.73739  3.18146  2.89801  2.37887  2.77519  2.98518  4.58477  3.61503
          0.00518  5.66099  6.38334  0.61958  0.77255  1.43067  0.27332
      8   3.22116  5.45075  3.22723  2.79922  4.69847  4.04448  4.24882  3.67808  3.04200  3.15018  4.52060  3.56887  3.87014  3.06602  3.50933  1.73273  1.09333  3.28155  5.94905  4.60702     22 t - - -
          2.68641  4.42309  2.77490  2.73032  3.46189  2.40505  3.72467  3.29438  2.67789  2.69439  4.24713  2.90311  2.73760  3.18196  2.89765  2.37927  2.77603  2.98458  4.58561  3.61244
          0.82878  1.07174  1.50958  1.10815  0.40073  1.32056  0.31059
      9   3.80780  5.12929  5.73911  5.13572  2.85192  5.02428  5.29138  2.55644  4.94366  0.45507  3.26341  5.17411  5.27893  4.97068  4.92532  3.81008  4.02791  3.16986  5.59760  3.67174     29 L - - -
          2.68618  4.42225  2.77519  2.73123  3.46354  2.40513  3.72494  3.29354  2.67741  2.69355  4.24690  2.90347  2.73739  3.18146  2.89801  2.37887  2.77519  2.98518  4.58477  3.61503
          0.03498  5.43007  3.50669  0.61958  0.77255  1.35632  0.29788
     10   2.05939  5.57828  3.36665  2.38833  4.90860  2.08703  3.20461  4.38418  2.81289  3.87739  3.72106  2.58738  3.09424  3.01646  3.30308  1.89805  2.89432  3.53342  6.02023  4.61845     30 s - - -
          2.68485  4.42287  2.77702  2.73348  3.46530  2.40552  3.72584  3.29329  2.67942  2.69451  4.24223  2.90182  2.73281  3.17984  2.89825  2.37810  2.77487  2.98622  4.58743  3.61644
          1.57413  0.33996  2.51315  1.71187  0.19909  1.47732  0.25909
     11   2.70801  5.00953  3.75199  2.86841  4.17754  3.35061  4.25149  2.83800  2.60131  2.20662  2.16471  2.86779  3.02893  2.95905  3.57705  3.06541  2.60919  2.28791  5.56537  4.29583     45 m - - -
          2.68618  4.42225  2.77519  2.73123  3.46354  2.40513  3.72494  3.29354  2.67741  2.69355  4.24690  2.90347  2.73739  3.18146  2.89801  2.37887  2.77519  2.98518  4.58477  3.61503
          0.12419  5.43851  2.18528  0.61958  0.77255  1.62375  0.21960
     12   2.66909  5.45948  3.32349  2.76735  3.77725  3.01136  2.80546  4.23126  2.76767  3.74995  4.51005  2.92290  3.17420  2.79439  2.89829  1.40634  2.51464  3.44843  5.91437  4.52590     46 s - - -
          2.68618  4.42225  2.77519  2.73123  3.46354  2.40513  3.72494  3.29354  2.67741  2.69355  4.24690  2.90347  2.73739  3.18146  2.89801  2.37887  2.77519  2.98518  4.58477  3.61503
          0.00709  5.34868  6.07102  0.61958  0.77255  1.88139  0.16532
     13   1.98679  5.49836  3.31015  2.75735  4.82481  3.82315  3.67209  4.29531  2.61622  3.79699  4.54816  2.74267  1.96163  2.96184  3.03397  1.79762  2.53385  3.87987  5.94665  4.55009     47 s - - -
          2.68618  4.42225  2.77519  2.73123  3.46354  2.40513  3.72494  3.29354  2.67741  2.69355  4.24690  2.90347  2.73739  3.18146  2.89801  2.37887  2.77519  2.98518  4.58477  3.61503
          0.00709  5.34868  6.07102  0.61958  0.77255  1.39723  0.28406
     14   2.18451  5.57669  3.09141  2.33641  4.91479  3.31033  4.04684  4.39588  2.78435  3.43477  4.61924  2.53743  3.77927  2.51503  3.27600  1.48905  2.67329  3.51010  6.01361  4.10073     48 s - - -
          2.68602  4.42597  2.77820  2.73432  3.46530  2.40612  3.72662  3.29299  2.67751  2.69312  4.24028  2.90143  2.73805  3.17766  2.89679  2.37666  2.77368  2.98597  4.58849  3.61674
          1.91260  0.17464  4.37837  1.91948  0.15862  0.87790  0.53726
     15   2.91730  4.47917  3.48325  2.58700  4.25102  2.35882  3.62408  3.90606  2.65720  3.09021  3.26802  2.78680  3.58926  2.31268  2.13387  2.31441  3.24783  2.93146  4.40421  4.65728     63 r - - -
          2.68618  4.42225  2.77519  2.73123  3.46354  2.40513  3.72494  3.29354  2.67741  2.69355  4.24690  2.90347  2.73739  3.18146  2.89801  2.37887  2.77519  2.98518  4.58477  3.61503
          0.13504  5.61915  2.09810  0.61958  0.77255  1.33777  0.30440
     16   2.76046  5.20816  3.29037  3.07691  3.32823  2.43209  4.22089  2.67211  2.84082  2.62011  3.56267  2.44933  3.91112  3.08402  2.79921  2.04012  3.02239  2.71127  5.73641  3.93691     64 s - - -
          2.68618  4.42225  2.77519  2.73123  3.46354  2.40513  3.72494  3.29354  2.67741  2.69355  4.24690  2.90347  2.73739  3.18146  2.89801  2.37887  2.77519  2.98518  4.58477  3.61503
          0.01693  5.51570  4.36142  0.61958  0.77255  1.32978  0.30725
     17   2.38137  5.65773  3.09324  2.41872  5.00336  2.50363  3.77378  4.48972  2.22742  3.19918  3.70297  2.73318  3.12897  2.49503  2.55480  2.26169  2.71874  3.76843  6.09008  4.67880     65 k - - -
          2.68618  4.42225  2.77519  2.73123  3.46354  2.40513  3.72494  3.29354  2.67741  2.69355  4.24690  2.90347  2.73739  3.18146  2.89801  2.37887  2.77519  2.98518  4.58477  3.61503
          0.00574  5.55914  6.28148  0.61958  0.77255  1.12045  0.39472
     18   2.40190  4.71982  3.28134  2.91203  4.95406  3.32952  3.33638  3.31815  2.10421  2.84324  3.13799  2.48712  3.18219  2.98157  2.71006  2.31182  2.42431  3.52561  6.08526  4.69123     66 k - - -
          2.68618  4.42225  2.77519  2.73123  3.46354  2.40513  3.72494  3.29354  2.67741  2.69355  4.24690  2.90347  2.73739  3.18146  2.89801  2.37887  2.77519  2.98518  4.58477  3.61503
          0.00531  5.63641  6.35876  0.61958  0.77255  1.39464  0.28492
     19   2.33464  5.64173  3.14239  2.91814  3.96210  2.24544  4.17286  4.08300  2.49607  2.66841  3.56873  2.49027  2.82522  2.89159  2.91048  2.01201  3.25004  3.53137  6.09102  4.69706     67 s - - -
          2.68618  4.42225  2.77519  2.73123  3.46354  2.40513  3.72494  3.29354  2.67741  2.69355  4.24690  2.90347  2.73739  3.18146  2.89801  2.37887  2.77519  2.98518  4.58477  3.61503
          0.00526  5.64676  6.36911  0.61958  0.77255  1.09006  0.40977
     20   2.32386  5.72934  2.90565  2.91979  5.07195  3.08331  4.18652  3.88129  2.41916  3.34900  3.37280  2.36710  2.56356  2.37511  2.53515  2.08626  3.14506  3.77597  6.16350  4.75403     68 s - - -
          2.68618  4.42225  2.77519  2.73123  3.46354  2.40513  3.72494  3.29354  2.67741  2.69355  4.24690  2.90347  2.73739  3.18146  2.89801  2.37887  2.77519  2.98518  4.58477  3.61503
          0.00500  5.69669  6.41903  0.61958  0.77255  0.70563  0.68082
     21   2.34261  5.77551  3.53654  2.98069  4.35574  2.04089  3.78038  4.59484  2.39410  4.07785  4.24562  3.05033  3.20404  3.04403  2.16330  1.72392  2.96348  4.16245  6.21232  3.70285     69 s - - -
          2.68618  4.42225  2.77519  2.73123  3.46354  2.40513  3.72494  3.29354  2.67741  2.69355  4.24690  2.90347  2.73739  3.18146  2.89801  2.37887  2.77519  2.98518  4.58477  3.61503
          0.00455  5.79058  6.51292  0.61958  0.77255  1.08296  0.41339
     22   4.57161  6.62207  4.92423  4.24486  6.37077  4.21458  4.89148  5.60605  2.65258  4.90641  5.80576  3.05912  5.40964  4.01984  0.29414  3.67816  4.70319  5.27216  6.83362  5.77795     70 R - - -
          2.68618  4.42225  2.77519  2.73123  3.46354  2.40513  3.72494  3.29354  2.67741  2.69355  4.24690  2.90347  2.73739  3.18146  2.89801  2.37887  2.77519  2.98518  4.58477  3.61503
          0.00455  5.79058  6.51292  0.61958  0.77255  1.08296  0.41339
     23   2.55967  4.13658  4.57129  3.99377  2.92262  3.85284  3.82136  2.94444  3.24014  2.13727  2.97014  2.62018  3.58628  2.29142  4.16769  2.49386  2.45609  2.37264  3.83137  3.93381     71 l - - -
          2.68618  4.42225  2.77519  2.73123  3.46354  2.40513  3.72494  3.29354  2.67741  2.69355  4.24690  2.90347  2.73739  3.18146  2.89801  2.37887  2.77519  2.98518  4.58477  3.61503
          0.00455  5.79058  6.51292  0.61958  0.77255  1.08296  0.41339
     24   2.95933  4.42597  4.00449  3.46367  5.13406  3.69725  4.64786  4.57076  3.04704  4.15580  4.94668  3.92496  3.93523  3.79543  3.12987  0.62378  2.29803  4.15435  6.36551  5.03994     72 S - - -
          2.68618  4.42225  2.77519  2.73123  3.46354  2.40513  3.72494  3.29354  2.67741  2.69355  4.24690  2.90347  2.73739  3.18146  2.89801  2.37887  2.77519  2.98518  4.58477  3.61503
          0.00453  5.79565  6.51800  0.61958  0.77255  0.94552  0.49180
     25   3.07447  4.80270  5.10043  3.76166  3.89932  3.91292  3.85753  1.85208  3.83030  1.49938  2.03332  4.16796  4.89100  4.51381  3.28889  3.09533  3.61708  1.83345  5.42015  4.23761     73 l - - -
          2.68618  4.42225  2.77519  2.73123  3.46354  2.40513  3.72494  3.29354  2.67741  2.69355  4.24690  2.90347  2.73739  3.18146  2.89801  2.37887  2.77519  2.98518  4.58477  3.61503
          0.02300  5.81005  3.92515  0.61958  0.77255  0.75379  0.63597
     26   1.80527  5.67064  3.00727  3.06409  4.01261  2.06699  4.30099  2.74173  2.49149  3.14118  3.81888  2.72060  4.49870  2.95217  3.20316  2.26821  2.98946  3.47201  6.13888  4.76501     74 a - - -
          2.68637  4.42379  2.77646  2.73157  3.46441  2.40459  3.72578  3.29405  2.67758  2.69421  4.24843  2.90326  2.73742  3.17822  2.89704  2.37805  2.77462  2.98562  4.58630  3.61657
          0.69879  0.82823  2.71826  1.30909  0.31480  0.70337  0.68302
     27   3.28439  6.00135  3.57337  2.98705  5.34748  4.28159  4.61503  4.79741  3.13538  4.33766  5.14024  2.97677  0.53919  3.40700  3.87159  3.21573  3.90958  3.62004  6.52137  5.14137     83 P - - -
          2.68323  4.42796  2.78022  2.73697  3.46603  2.40688  3.72781  3.29480  2.68056  2.69587  4.23696  2.89465  2.73834  3.18057  2.89283  2.37231  2.77338  2.98878  4.59085  3.61847
          2.23847  0.49600  1.25731  2.71546  0.06847  1.10666  0.40147
     28   2.33311  5.59245  2.79255  2.52824  4.93390  2.36645  4.05296  3.50968  2.56169  3.64609  3.07660  2.69147  3.30874  2.54794  2.84070  2.22543  2.60762  3.66653  6.02731  4.61856    131 s - - -
          2.68618  4.42225  2.77519  2.73123  3.46354  2.40513  3.72494  3.29354  2.67741  2.69355  4.24690  2.90347  2.73739  3.18146  2.89801  2.37887  2.77519  2.98518  4.58477  3.61503
          0.14181  5.45607  2.05619  0.61958  0.77255  1.66666  0.20933
     29   2.51856  5.48646  3.30300  2.53104  4.11853  2.34700  4.00395  4.27897  2.30606  2.98157  4.03052  2.24797  3.45594  3.10809  2.62145  1.96679  3.07197  3.42274  5.93302  4.53625    132 s - - -
          2.68618  4.42225  2.77519  2.73123  3.46354  2.40513  3.72494  3.29354  2.67741  2.69355  4.24690  2.90347  2.73739  3.18146  2.89801  2.37887  2.77519  2.98518  4.58477  3.61503
          0.00716  5.33882  6.06117  0.61958  0.77255  1.22032  0.34975
     30   2.43698  5.58907  2.82015  2.80615  4.92374  2.12789  4.06925  3.56721  2.22321  2.79782  3.81828  2.22420  3.52692  2.87354  2.83280  2.41932  3.06753  3.67677  6.02804  4.62344    133 g - - -
          2.68618  4.42225  2.77519  2.73123  3.46354  2.40513  3.72494  3.29354  2.67741  2.69355  4.24690  2.90347  2.73739  3.18146  2.89801  2.37887  2.77519  2.98518  4.58477  3.61503
          0.00622  5.47941  6.20175  0.61958  0.77255  1.14532  0.38290
     31   2.33953  5.60944  3.10974  2.88060  4.10622  2.85200  4.13609  3.07911  2.50212  3.67893  4.01846  2.80583  3.37832  2.88995  2.89238  1.51931  2.71946  3.98618  6.05784  3.62472    134 s - - -
          2.68618  4.42225  2.77519  2.73123  3.46354  2.40513  3.72494  3.29354  2.67741  2.69355  4.24690  2.90347  2.73739  3.18146  2.89801  2.37887  2.77519  2.98518  4.58477  3.61503
          0.00560  5.58391  6.30626  0.61958  0.77255  1.15202  0.37979
     32   2.13098  5.32477  3.67934  3.12038  4.53824  2.45244  2.92047  3.13623  2.84560  3.05525  3.90469  3.62747  2.89613  3.19950  2.80936  1.79069  2.88438  2.86984  4.23445  4.53137    135 s - - -
          2.68618  4.42225  2.77519  2.73123  3.46354  2.40513  3.72494  3.29354  2.67741  2.69355  4.24690  2.90347  2.73739  3.18146  2.89801  2.37887  2.77519  2.98518  4.58477  3.61503
          0.00525  5.64820  6.37055  0.61958  0.77255  1.33280  0.30617
     33   2.24914  5.64734  3.19805  2.68909  4.96331  2.63856  4.18460  3.89089  2.58589  2.86612  3.71934  3.47389  2.56135  2.85645  2.35702  2.31511  2.32826  3.38370  4.42037  4.70515    136 a - - -
          2.68618  4.42225  2.77519  2.73123  3.46354  2.40513  3.72494  3.29354  2.67741  2.69355  4.24690  2.90347  2.73739  3.18146  2.89801  2.37887  2.77519  2.98518  4.58477  3.61503
          0.00516  5.66474  6.38709  0.61958  0.77255  1.43499  0.27196
     34   2.27147  4.36903  3.19436  2.92580  4.33832  3.15034  4.18174  4.44686  2.15555  2.92382  2.75768  2.36825  3.09832  2.57217  2.74177  2.26306  3.29175  3.49087  6.10568  3.90449    137 k - - -
          2.68618  4.42225  2.77519  2.73123  3.46354  2.40513  3.72494  3.29354  2.67741  2.69355  4.24690  2.90347  2.73739  3.18146  2.89801  2.37887  2.77519  2.98518  4.58477  3.61503
          0.00516  5.66474  6.38709  0.61958  0.77255  1.31830  0.31141
     35   2.30920  5.48056  3.59542  2.81141  4.03639  3.32285  4.24673  3.69453  3.03323  3.56377  3.10461  3.05310  3.64313  2.81657  2.50899  1.56263  2.41358  2.96501  5.97235  3.61272    138 s - - -
          2.68618  4.42225  2.77519  2.73123  3.46354  2.40513  3.72494  3.29354  2.67741  2.69355  4.24690  2.90347  2.73739  3.18146  2.89801  2.37887  2.77519  2.98518  4.58477  3.61503
          0.00509  5.67854  6.40088  0.61958  0.77255  1.40508  0.28150
     36   2.52907  5.69517  3.20162  2.52607  3.67663  3.37073  4.18197  4.50474  2.49832  2.51696  3.96793  2.92442  3.40440  2.48100  2.86047  1.96589  2.38912  2.84971  6.13550  4.73230    139 s - - -
          2.68618  4.42225  2.77519  2.73123  3.46354  2.40513  3.72494  3.29354  2.67741  2.69355  4.24690  2.90347  2.73739  3.18146  2.89801  2.37887  2.77519  2.98518  4.58477  3.61503
          0.00509  5.67854  6.40088  0.61958  0.77255  1.25254  0.33656
     37   2.88777  5.73570  3.31514  2.44242  4.01563  2.39796  4.18486  4.56736  2.09587  4.04114  3.99339  2.73490  2.75497  2.57808  2.46330  1.82100  3.27666  3.71394  6.16816  4.75699    140 s - - -
          2.68618  4.42225  2.77519  2.73123  3.46354  2.40513  3.72494  3.29354  2.67741  2.69355  4.24690  2.90347  2.73739  3.18146  2.89801  2.37887  2.77519  2.98518  4.58477  3.61503
          0.00500  5.69661  6.41896  0.61958  0.77255  1.27833  0.32643
     38   3.57108  6.26751  3.86525  3.65502  5.76531  4.62185  4.56985  5.12270  2.20249  4.50521  5.32866  4.09980  4.97846  2.49053  0.53319  3.93868  3.22242  4.75112  6.51834  5.31167    141 R - - -
          2.68618  4.42225  2.77519  2.73123  3.46354  2.40513  3.72494  3.29354  2.67741  2.69355  4.24690  2.90347  2.73739  3.18146  2.89801  2.37887  2.77519  2.98518  4.58477  3.61503
          0.00495  5.70627  6.42861  0.61958  0.77255  1.34072  0.30335
     39   2.70751  5.72679  3.48528  2.77496  5.06577  3.53918  4.19443  4.54742  1.92730  3.10117  3.72161  3.30311  2.02843  1.91107  2.81947  2.29737  3.00404  4.11416  6.16310  4.08243    142 q - - -
          2.68618  4.42225  2.77519  2.73123  3.46354  2.40513  3.72494  3.29354  2.67741  2.69355  4.24690  2.90347  2.73739  3.18146  2.89801  2.37887  2.77519  2.98518  4.58477  3.61503
          0.00495  5.70627  6.42861  0.61958  0.77255  1.34072  0.30335
     40   2.91046  5.58160  3.57003  2.79691  4.19822  3.06720  4.24818  3.79636  3.01471  3.86965  4.65019  2.98185  4.44024  3.37084  2.93932  0.84202  2.75753  3.94582  6.06467  4.69660    143 s - - -
          2.68618  4.42225  2.77519  2.73123  3.46354  2.40513  3.72494  3.29354  2.67741  2.69355  4.24690  2.90347  2.73739  3.18146  2.89801  2.37887  2.77519  2.98518  4.58477  3.61503
          0.02294  5.70627  3.94468  0.61958  0.77255  1.34072  0.30335
     41   2.82765  4.69244  4.17989  4.59117  2.58760  4.46867  4.79859  1.70711  4.39111  1.77520  2.58488  3.79991  3.33742  4.53528  3.44821  3.29256  2.87318  1.98291  5.31315  3.32402    144 i - - -
          2.68618  4.42225  2.77519  2.73123  3.46354  2.40513  3.72494  3.29354  2.67741  2.69355  4.24690  2.90347  2.73739  3.18146  2.89801  2.37887  2.77519  2.98518  4.58477  3.61503
          0.07338  5.68837  2.69764  0.61958  0.77255  1.38294  0.28880
     42   1.85307  5.41895  3.11129  3.02517  4.24697  1.37427  3.40648  4.08768  3.01973  3.40809  3.26091  3.54729  3.48512  3.37037  3.48646  2.33960  2.97458  3.75691  5.91970  4.57900    145 g - - -
          2.68618  4.42225  2.77519  2.73123  3.46354  2.40513  3.72494  3.29354  2.67741  2.69355  4.24690  2.90347  2.73739  3.18146  2.89801  2.37887  2.77519  2.98518  4.58477  3.61503
          0.02337  5.62039  3.93851  0.61958  0.77255  1.52304  0.24596
     43   2.90817  4.30881  3.25410  2.88382  3.91630  2.32637  4.14253  4.43329  2.27170  3.93217  3.99559  2.71074  2.37949  2.23748  2.68412  2.63558  2.68296  2.97681  6.07973  3.74629    146 q - - -
          2.68618  4.42225  2.77519  2.73123  3.46354  2.40513  3.72494  3.29354  2.67741  2.69355  4.24690  2.90347  2.73739  3.18146  2.89801  2.37887  2.77519  2.98518  4.58477  3.61503
          0.05812  5.60251  2.94168  0.61958  0.77255  1.55544  0.23711
     44   2.52965  5.61521  3.00780  2.44224  3.39559  2.80869  4.11084  4.41978  2.73448  2.99331  3.58844  3.05392  2.54597  2.77570  2.45685  2.01521  2.96146  3.10297  6.05735  4.65600    147 s - - -
          2.68618  4.42225  2.77519  2.73123  3.46354  2.40513  3.72494  3.29354  2.67741  2.69355  4.24690  2.90347  2.73739  3.18146  2.89801  2.37887  2.77519  2.98518  4.58477  3.61503
          0.03649  5.55018  3.44376  0.61958  0.77255  1.64172  0.21523
     45   2.86626  5.50584  3.43565  2.69756  4.02573  2.43934  4.11919  3.33601  2.42931  2.54227  3.22164  2.33170  2.56556  2.81019  2.88938  2.18910  3.36072  3.62440  5.97093  4.59369    148 s - - -
          2.68611  4.42540  2.77630  2.73328  3.46320  2.40386  3.72590  3.29466  2.67891  2.69361  4.24559  2.90468  2.73854  3.17924  2.89457  2.37709  2.77445  2.98596  4.58791  3.61567
          1.39873  0.38203  2.65055  1.87773  0.16598  0.90368  0.51932
     46   2.11722  5.60704  3.18991  2.73744  4.10883  3.02199  4.14953  4.38622  2.69239  2.71835  3.36253  2.98148  3.01987  2.85483  3.09967  1.74035  2.47707  3.74974  6.05858  3.86874    166 s - - -
          2.68618  4.42225  2.77519  2.73123  3.46354  2.40513  3.72494  3.29354  2.67741  2.69355  4.24690  2.90347  2.73739  3.18146  2.89801  2.37887  2.77519  2.98518  4.58477  3.61503
          0.05456  5.60176  3.00770  0.61958  0.77255  1.26251  0.33260
     47   2.52482  5.34728  3.60564  3.04732  4.15587  3.75392  4.22839  3.98657  2.69762  2.49735  3.18899  2.53445  2.76160  3.08734  2.84606  1.69401  2.91270  2.64067  5.85702  3.96772    167 s - - -
          2.68618  4.42225  2.77519  2.73123  3.46354  2.40513  3.72494  3.29354  2.67741  2.69355  4.24690  2.90347  2.73739  3.18146  2.89801  2.37887  2.77519  2.98518  4.58477  3.61503
          0.00554  5.59502  6.31736  0.61958  0.77255  1.56855  0.23363
     48   2.19357  5.42515  3.26935  2.99340  4.67652  3.22689  3.88934  3.35937  2.72767  2.46008  3.12502  3.13786  3.08932  2.76370  2.89774  2.42009  2.23482  2.78552  5.91839  3.52127    168 a - - -
          2.68618  4.42225  2.77519  2.73123  3.46354  2.40513  3.72494  3.29354  2.67741  2.69355  4.24690  2.90347  2.73739  3.18146  2.89801  2.37887  2.77519  2.98518  4.58477  3.61503
          0.00554  5.59502  6.31736  0.61958  0.77255  1.47649  0.25934
     49   2.41467  5.64187  3.31270  2.75643  4.96928  1.71585  3.44750  3.62118  2.88561  2.92512  4.14496  2.56919  2.97498  3.06231  2.33290  2.37582  3.15407  4.02299  6.08527  4.68523    169 g - - -
          2.68618  4.42225  2.77519  2.73123  3.46354  2.40513  3.72494  3.29354  2.67741  2.69355  4.24690  2.90347  2.73739  3.18146  2.89801  2.37887  2.77519  2.98518  4.58477  3.61503
          0.00547  5.60655  6.32890  0.61958  0.77255  1.54825  0.23904
     50   3.00142  5.67201  2.68633  2.72988  5.01226  3.72526  4.13593  2.85095  2.14821  3.14096  4.00606  2.97335  2.72709  2.37868  2.03827  2.63718  2.55814  3.64962  6.10758  4.26172    170 r - - -
          2.68618  4.42225  2.77519  2.73123  3.46354  2.40513  3.72494  3.29354  2.67741  2.69355  4.24690  2.90347  2.73739  3.18146  2.89801  2.37887  2.77519  2.98518  4.58477  3.61503
          0.00547  5.60655  6.32890  0.61958  0.77255  1.47125  0.26089
     51   3.69245  6.12506  2.92077  2.89075  5.51222  4.18861  4.64677  4.99681  3.55438  3.90126  5.32180  3.11801  0.58004  3.79383  4.09228  2.43876  3.61875  4.57308  6.69052  5.25242    171 P - - -
          2.68618  4.42225  2.77519  2.73123  3.46354  2.40513  3.72494  3.29354  2.67741  2.69355  4.24690  2.90347  2.73739  3.18146  2.89801  2.37887  2.77519  2.98518  4.58477  3.61503
          0.03647  5.61603  3.43670  0.61958  0.77255  1.53109  0.24373
     52   2.58956  5.66869  3.04023  2.85438  5.01275  2.91412  3.01890  4.49800  2.22706  3.22136  4.07875  2.70417  3.42349  3.07278  2.52953  1.58345  2.64429  4.05878  6.10197  4.69164    172 s - - -
          2.68618  4.42225  2.77519  2.73123  3.46354  2.40513  3.72494  3.29354  2.67741  2.69355  4.24690  2.90347  2.73739  3.18146  2.89801  2.37887  2.77519  2.98518  4.58477  3.61503
          0.04502  5.58516  3.21211  0.61958  0.77255  1.58539  0.22925
     53   2.57938  5.34873  3.35449  2.66835  4.06776  3.59512  3.82208  3.27148  2.67381  2.82753  3.10671  2.90364  3.88930  3.34043  3.45448  1.74982  1.83131  3.04217  5.85235  4.51823    173 s - - -
          2.68618  4.42225  2.77519  2.73123  3.46354  2.40513  3.72494  3.29354  2.67741  2.69355  4.24690  2.90347  2.73739  3.18146  2.89801  2.37887  2.77519  2.98518  4.58477  3.61503
          0.11403  5.54595  2.26463  0.61958  0.77255  0.86512  0.54645
     54   2.12200  5.51574  3.49381  2.81651  4.02353  2.78391  3.60868  3.47420  2.69315  2.70155  4.57361  2.57076  3.31502  3.29127  2.98973  1.76419  2.43400  3.45983  5.98821  4.61896    174 s - - -
          2.68688  4.42621  2.77818  2.73244  3.46243  2.40335  3.72596  3.29460  2.67811  2.69290  4.23855  2.90359  2.73995  3.18087  2.89576  2.37699  2.77398  2.98558  4.58873  3.61692
          1.32721  0.31064  6.31537  1.96602  0.15084  0.23122  1.57776
     55   3.10518  5.84741  3.13363  2.89105  5.19120  2.14663  4.30122  4.11215  2.64313  3.83259  4.36939  2.04976  3.00720  2.67984  3.21947  1.73259  2.43914  3.35086  6.28086  4.87067    193 s - - -
          2.68618  4.42225  2.77519  2.73123  3.46354  2.40513  3.72494  3.29354  2.67741  2.69355  4.24690  2.90347  2.73739  3.18146  2.89801  2.37887  2.77519  2.98518  4.58477  3.61503
          0.00414  5.88590  6.60824  0.61958  0.77255  0.69026  0.69604
     56   2.83055  5.83239  3.26864  3.04116  4.22553  3.74286  4.30536  3.87561  2.42857  3.33717  4.87514  3.00085  3.02305  2.39109  1.09288  2.77346  3.57193  3.77067  6.26983  4.86375    194 r - - -
          2.68618  4.42225  2.77519  2.73123  3.46354  2.40513  3.72494  3.29354  2.67741  2.69355  4.24690  2.90347  2.73739  3.18146  2.89801  2.37887  2.77519  2.98518  4.58477  3.61503
          0.00414  5.88590  6.60824  0.61958  0.77255  0.69026  0.69604
     57   3.05667  5.83966  3.37449  3.08575  5.17331  4.15317  4.33188  4.64343  2.10654  3.05821  3.13207  3.34804  4.54457  2.60986  0.93446  3.19959  3.30451  4.22457  6.27472  4.88234    195 r - - -
          2.68618  4.42225  2.77519  2.73123  3.46354  2.40513  3.72494  3.29354  2.67741  2.69355  4.24690  2.90347  2.73739  3.18146  2.89801  2.37887  2.77519  2.98518  4.58477  3.61503
          0.00414  5.88590  6.60824  0.61958  0.77255  0.69026  0.69604
     58   2.15163  4.50638  2.82319  3.05605  5.12484  3.21018  4.31384  4.03850  2.84612  4.09721  3.96063  2.91974  3.99902  2.81943  3.17582  1.15783  2.98259  3.24030  6.24666  4.16443    196 s - - -
          2.68618  4.42225  2.77519  2.73123  3.46354  2.40513  3.72494  3.29354  2.67741  2.69355  4.24690  2.90347  2.73739  3.18146  2.89801  2.37887  2.77519  2.98518  4.58477  3.61503
          0.00414  5.88590  6.60824  0.61958  0.77255  0.69026  0.69604
     59   2.73893  5.55308  3.33370  3.20711  4.79030  4.19227  4.39770  3.79764  2.93568  3.57181  3.43035  3.27681  3.86285  3.54935  3.66315  0.78765  2.66391  3.36182  6.05828  4.72474    197 s - - -
          2.68618  4.42225  2.77519  2.73123  3.46354  2.40513  3.72494  3.29354  2.67741  2.69355  4.24690  2.90347  2.73739  3.18146  2.89801  2.37887  2.77519  2.98518  4.58477  3.61503
          0.00414  5.88590  6.60824  0.61958  0.77255  0.69026  0.69604
     60   2.18030  5.45170  2.98061  2.84179  3.37476  3.43179  3.99543  2.76879  3.27480  2.41715  3.40269  2.80882  3.67253  2.63768  3.72265  2.34843  2.50101  2.52943  5.97649  3.70923    198 a - - -
          2.68618  4.42225  2.77519  2.73123  3.46354  2.40513  3.72494  3.29354  2.67741  2.69355  4.24690  2.90347  2.73739  3.18146  2.89801  2.37887  2.77519  2.98518  4.58477  3.61503
          0.00414  5.88590  6.60824  0.61958  0.77255  0.69026  0.69604
     61   2.14604  5.02448  4.49349  3.92039  2.01205  2.82175  3.16918  3.06040  3.39710  2.48027  3.40774  3.08744  4.81673  3.39772  3.82554  2.36048  3.64430  2.79333  5.62022  2.13107    199 f - - -
          2.68677  4.42300  2.77656  2.73304  3.46343  2.40510  3.72361  3.29370  2.67906  2.69403  4.24472  2.90331  2.73495  3.17957  2.89630  2.37734  2.77549  2.98644  4.58778  3.61627
          1.49637  0.70498  1.26607  1.79055  0.18256  0.69026  0.69604
     62   2.49470  5.29057  3.61021  3.05149  3.33000  2.54816  4.21974  3.15620  2.69424  2.69580  3.29466  3.15984  2.90984  2.70919  2.55396  2.04537  2.78878  3.03066  5.80731  4.48874    212 s - - -
          2.68618  4.42225  2.77519  2.73123  3.46354  2.40513  3.72494  3.29354  2.67741  2.69355  4.24690  2.90347  2.73739  3.18146  2.89801  2.37887  2.77519  2.98518  4.58477  3.61503
          0.12737  5.55658  2.15649  0.61958  0.77255  0.97573  0.47308
     63   2.54563  5.49830  3.19777  2.91653  3.42796  2.67521  3.61724  3.40636  2.58693  3.77653  3.47658  3.21137  3.81409  2.69077  3.39428  1.47058  2.43814  3.25420  5.97031  4.60055    213 s - - -
          2.68618  4.42225  2.77519  2.73123  3.46354  2.40513  3.72494  3.29354  2.67741  2.69355  4.24690  2.90347  2.73739  3.18146  2.89801  2.37887  2.77519  2.98518  4.58477  3.61503
          0.00574  5.55867  6.28102  0.61958  0.77255  1.13240  0.38899
     64   2.66421  5.29471  3.71200  3.15259  2.78225  2.52691  3.68548  3.27259  2.84606  3.26904  3.52613  2.63199  3.20580  3.04044  3.07591  1.91065  2.87263  2.60340  5.82185  3.22178    214 s - - -
          2.68618  4.42225  2.77519  2.73123  3.46354  2.40513  3.72494  3.29354  2.67741  2.69355  4.24690  2.90347  2.73739  3.18146  2.89801  2.37887  2.77519  2.98518  4.58477  3.61503
          0.00522  5.65438  6.37672  0.61958  0.77255  1.05208  0.42957
     65   2.96620  5.64371  3.21993  2.97778  3.70681  2.34022  4.22394  2.96936  2.54860  3.18181  4.06221  3.20900  2.93330  2.77583  2.59933  2.01367  2.04744  3.63514  6.10256  4.71865    215 s - - -
          2.68618  4.42225  2.77519  2.73123  3.46354  2.40513  3.72494  3.29354  2.67741  2.69355  4.24690  2.90347  2.73739  3.18146  2.89801  2.37887  2.77519  2.98518  4.58477  3.61503
          0.00491  5.71545  6.43780  0.61958  0.77255  1.17236  0.37054
     66   2.25769  5.75245  3.27397  2.69090  5.09465  2.22307  3.61401  3.57512  2.62119  4.05651  4.79387  2.93921  2.98108  2.88098  3.11381  1.54473  3.10590  3.49555  6.18687  3.72176    216 s - - -
          2.68618  4.42225  2.77519  2.73123  3.46354  2.40513  3.72494  3.29354  2.67741  2.69355  4.24690  2.90347  2.73739  3.18146  2.89801  2.37887  2.77519  2.98518  4.58477  3.61503
          0.00480  5.73731  6.45966  0.61958  0.77255  1.16405  0.37429
     67   2.65008  5.67085  3.55438  2.87097  4.97538  2.52661  2.98723  3.27497  2.99807  3.41277  4.21680  2.72763  3.32183  2.54487  3.24149  1.79231  2.03919  3.45425  6.12858  3.99226    217 s - - -
          2.68618  4.42225  2.77519  2.73123  3.46354  2.40513  3.72494  3.29354  2.67741  2.69355  4.24690  2.90347  2.73739  3.18146  2.89801  2.37887  2.77519  2.98518  4.58477  3.61503
          0.00472  5.75311  6.47546  0.61958  0.77255  1.26382  0.33208
     68   2.48156  5.76202  3.04753  2.54464  5.10426  2.01119  3.85731  3.47160  2.65367  4.06610  3.74227  2.97908  3.42970  2.87277  2.71592  2.21860  2.21705  3.21463  6.19640  4.01093    218 g - - -
          2.68618  4.42225  2.77519  2.73123  3.46354  2.40513  3.72494  3.29354  2.67741  2.69355  4.24690  2.90347  2.73739  3.18146  2.89801  2.37887  2.77519  2.98518  4.58477  3.61503
          0.06021  5.75311  2.89570  0.61958  0.77255  0.46790  0.98435
     69   2.51954  5.57921  3.67584  2.91603  4.20323  2.88757  3.58969  3.19151  2.35087  2.80785  3.50710  2.70393  3.06848  3.31430  2.55336  2.36428  2.83718  2.48376  6.06856  3.09427    219 k - - -
          2.68618  4.42225  2.77519  2.73123  3.46354  2.40513  3.72494  3.29354  2.67741  2.69355  4.24690  2.90347  2.73739  3.18146  2.89801  2.37887  2.77519  2.98518  4.58477  3.61503
          0.00441  5.82195  6.54430  0.61958  0.77255  1.04566  0.43303
     70   2.60271  5.57910  3.68169  3.12428  4.83492  4.13535  3.65030  2.29459  2.00459  3.31749  3.59120  3.15894  3.09422  2.93983  2.03242  2.72233  2.61282  2.60392  6.06924  4.09075    220 k - - -
          2.68618  4.42225  2.77519  2.73123  3.46354  2.40513  3.72494  3.29354  2.67741  2.69355  4.24690  2.90347  2.73739  3.18146  2.89801  2.37887  2.77519  2.98518  4.58477  3.61503
          0.00439  5.82742  6.54976  0.61958  0.77255  1.04566  0.43303
     71   2.99575  5.80844  3.44287  2.79159  5.15117  4.07801  4.00217  3.35602  1.58493  3.77828  4.16644  2.77275  3.39557  2.42207  2.08335  2.30462  2.67548  3.06513  6.24253  4.83300    221 k - - -
          2.68618  4.42225  2.77519  2.73123  3.46354  2.40513  3.72494  3.29354  2.67741  2.69355  4.24690  2.90347  2.73739  3.18146  2.89801  2.37887  2.77519  2.98518  4.58477  3.61503
          0.00439  5.82742  6.54976  0.61958  0.77255  1.04566  0.43303
     72   3.83860  6.41362  0.51681  2.11951  5.72419  4.32863  4.71546  3.84052  3.14040  4.05142  5.48700  3.29099  3.91103  3.84540  4.13937  3.75371  4.09542  4.78975  6.84401  5.37601    222 D - - -
          2.68618  4.42225  2.77519  2.73123  3.46354  2.40513  3.72494  3.29354  2.67741  2.69355  4.24690  2.90347  2.73739  3.18146  2.89801  2.37887  2.77519  2.98518  4.58477  3.61503
          0.00439  5.82742  6.54976  0.61958  0.77255  0.35945  1.19753
     73   3.36181  5.84902  3.43135  2.70855  5.18429  3.61538  3.68710  4.66343  2.94952  3.62948  4.29934  3.03162  0.94187  2.66981  3.55700  2.73495  2.64504  3.78334  6.28759  4.88258    223 p - - -
          2.68618  4.42225  2.77519  2.73123  3.46354  2.40513  3.72494  3.29354  2.67741  2.69355  4.24690  2.90347  2.73739  3.18146  2.89801  2.37887  2.77519  2.98518  4.58477  3.61503
          0.02321  5.91732  3.89935  0.61958  0.77255  0.62009  0.77196
     74   3.97606  6.28745  4.35863  3.68552  4.61495  4.66882  4.65231  5.11607  2.13010  4.53362  4.53083  3.07889  5.02473  3.32593  0.50784  3.09103  4.15743  4.74129  6.57972  5.33859    224 R - - -
          2.68545  4.42250  2.77545  2.73149  3.46270  2.40538  3.72520  3.29287  2.67740  2.69344  4.24715  2.90340  2.73765  3.18172  2.89781  2.37893  2.77545  2.98544  4.58502  3.61463
          0.14175  2.36433  3.26635  0.95982  0.48282  0.73065  0.65700
     75   3.21185  5.85808  2.83136  2.73754  5.19846  4.11940  3.20481  4.68202  2.73570  3.20970  4.90080  2.52455  0.92226  3.26608  3.41025  3.31784  3.21740  4.24636  6.29248  4.88273    228 p - - -
          2.68624  4.42231  2.77526  2.73129  3.46275  2.40519  3.72501  3.29360  2.67747  2.69361  4.24696  2.90353  2.73746  3.18153  2.89807  2.37874  2.77526  2.98525  4.58294  3.61509
          0.08229  2.69798  4.45233  0.15581  1.93600  0.50337  0.92758
     76   3.45534  4.83878  5.36307  3.66004  3.14120  4.61852  3.43353  1.97979  3.54818  1.09720  3.95738  3.90753  4.98276  4.69044  4.57653  3.92738  3.29109  1.65853  4.05306  4.28239    230 l - - -
          2.68618  4.42225  2.77519  2.73123  3.46354  2.40513  3.72494  3.29354  2.67741  2.69355  4.24690  2.90347  2.73739  3.18146  2.89801  2.37887  2.77519  2.98518  4.58477  3.61503
          0.01755  5.90393  4.22205  0.61958  0.77255  0.63490  0.75499
     77   3.34991  5.84148  3.36675  3.05033  5.17857  2.97338  3.13077  3.83586  2.10972  3.34902  4.10582  2.14495  4.51995  3.15868  2.01896  1.71897  3.15938  3.38483  6.27896  3.70661    231 s - - -
          2.68618  4.42225  2.77519  2.73123  3.46354  2.40513  3.72494  3.29354  2.67741  2.69355  4.24690  2.90347  2.73739  3.18146  2.89801  2.37887  2.77519  2.98518  4.58477  3.61503
          0.00408  5.90050  6.62284  0.61958  0.77255  0.75960  0.63084
     78   3.36172  6.18669  0.72781  2.16191  5.51887  4.27021  3.91321  5.01767  3.36302  4.48714  5.24187  2.75712  4.73390  3.67221  3.52928  2.34541  3.88303  3.96045  6.61784  5.17837    232 d - - -
          2.68618  4.42225  2.77519  2.73123  3.46354  2.40513  3.72494  3.29354  2.67741  2.69355  4.24690  2.90347  2.73739  3.18146  2.89801  2.37887  2.77519  2.98518  4.58477  3.61503
          0.01185  5.90050  4.70591  0.61958  0.77255  0.61895  0.77329
     79   3.19580  5.85627  3.73628  2.77298  5.18290  4.21964  4.38488  3.81117  0.80128  3.59173  4.90688  3.70135  4.60804  3.49366  1.93213  2.96096  3.39813  3.61091  6.29008  4.91892    233 k - - -
          2.68618  4.42225  2.77519  2.73123  3.46354  2.40513  3.72494  3.29354  2.67741  2.69355  4.24690  2.90347  2.73739  3.18146  2.89801  2.37887  2.77519  2.98518  4.58477  3.61503
          0.01116  5.90616  4.78207  0.61958  0.77255  0.72918  0.65837
     80   2.10068  5.86164  2.82112  2.10164  5.20796  2.29216  3.06795  4.69482  2.48743  4.16746  4.90198  2.55432  4.51480  2.49454  3.36133  1.98775  3.13707  3.54042  6.29357  4.88185    234 s - - -
          2.68618  4.42225  2.77519  2.73123  3.46354  2.40513  3.72494  3.29354  2.67741  2.69355  4.24690  2.90347  2.73739  3.18146  2.89801  2.37887  2.77519  2.98518  4.58477  3.61503
          0.00408  5.89908  6.62142  0.61958  0.77255  0.76706  0.62433
     81   3.13104  4.93489  4.06148  3.76018  1.47326  4.52476  3.39401  2.76703  4.12869  2.77615  4.04878  3.17045  4.89541  4.36094  3.68323  3.39071  3.08268  3.01137  3.61194  1.45563    235 y - - -
          2.68618  4.42225  2.77519  2.73123  3.46354  2.40513  3.72494  3.29354  2.67741  2.69355  4.24690  2.90347  2.73739  3.18146  2.89801  2.37887  2.77519  2.98518  4.58477  3.61503
          0.00408  5.89908  6.62142  0.61958  0.77255  0.76706  0.62433
     82   3.11466  3.99665  4.50137  3.44760  3.43001  4.44994  4.72197  2.32113  2.48838  2.43815  3.06520  4.27338  4.82551  1.27547  3.16513  3.28546  3.18501  2.42789  5.62970  4.41492    236 q - - -
          2.68618  4.42225  2.77519  2.73123  3.46354  2.40513  3.72494  3.29354  2.67741  2.69355  4.24690  2.90347  2.73739  3.18146  2.89801  2.37887  2.77519  2.98518  4.58477  3.61503
          0.02174  5.89908  3.97570  0.61958  0.77255  0.46715  0.98560
     83   2.40013  5.86878  3.10536  2.73305  5.21455  4.13002  3.23185  4.70102  2.32548  3.48584  3.99024  2.08337  4.17827  2.07394  2.42483  2.43600  2.41538  3.34966  6.30105  4.43148    237 q - - -
          2.68618  4.42225  2.77519  2.73123  3.46354  2.40513  3.72494  3.29354  2.67741  2.69355  4.24690  2.90347  2.73739  3.18146  2.89801  2.37887  2.77519  2.98518  4.58477  3.61503
          0.00403  5.91260  6.63495  0.61958  0.77255  0.69317  0.69312
     84   2.04008  4.29715  3.04772  2.19030  5.21316  3.89280  3.55762  4.00713  2.23476  3.09924  4.90841  2.60682  4.52371  1.93419  2.51221  2.85612  2.88880  3.68874  6.30034  4.21350    238 q - - -
          2.68618  4.42225  2.77519  2.73123  3.46354  2.40513  3.72494  3.29354  2.67741  2.69355  4.24690  2.90347  2.73739  3.18146  2.89801  2.37887  2.77519  2.98518  4.58477  3.61503
          0.00403  5.91260  6.63495  0.61958  0.77255  0.51389  0.91171
     85   2.24936  1.59817  4.16091  3.24998  4.38872  3.78384  3.79741  2.56107  3.19727  3.06830  2.76811  3.03187  4.74398  3.88096  3.25784  2.14394  2.86455  3.51887  5.80476  3.50442    239 c - - -
          2.68618  4.42225  2.77519  2.73123  3.46354  2.40513  3.72494  3.29354  2.67741  2.69355  4.24690  2.90347  2.73739  3.18146  2.89801  2.37887  2.77519  2.98518  4.58477  3.61503
          0.00396  5.92966  6.65200  0.61958  0.77255  0.58983  0.80838
     86   2.35688  4.88855  5.16992  4.57094  3.98547  3.20421  4.92473  1.32572  3.66483  1.94923  3.34883  4.67777  4.97247  2.67214  3.91087  2.96458  2.94841  2.23753  4.06241  4.32275    240 i - - -
          2.68618  4.42225  2.77519  2.73123  3.46354  2.40513  3.72494  3.29354  2.67741  2.69355  4.24690  2.90347  2.73739  3.18146  2.89801  2.37887  2.77519  2.98518  4.58477  3.61503
          0.00396  5.92966  6.65200  0.61958  0.77255  0.58983  0.80838
     87   3.05778  5.88036  3.41375  2.41355  4.40888  3.18306  3.27897  4.71299  1.75642  2.95088  4.92078  3.07665  4.53447  2.10152  1.60019  2.94507  3.25729  4.27152  6.31246  4.90098    241 r - - -
          2.68618  4.42225  2.77519  2.73123  3.46354  2.40513  3.72494  3.29354  2.67741  2.69355  4.24690  2.90347  2.73739  3.18146  2.89801  2.37887  2.77519  2.98518  4.58477  3.61503
          0.00396  5.92966  6.65200  0.61958  0.77255  0.58983  0.80838
     88   2.75168  5.88074  2.64958  1.99015  4.52439  3.53687  3.46866  3.80000  2.30026  4.18652  4.92110  2.61721  3.84074  2.32471  2.53675  2.69087  2.12550  3.42342  6.31273  4.08607    242 e - - -
          2.68618  4.42225  2.77519  2.73123  3.46354  2.40513  3.72494  3.29354  2.67741  2.69355  4.24690  2.90347  2.73739  3.18146  2.89801  2.37887  2.77519  2.98518  4.58477  3.61503
          0.00396  5.92966  6.65200  0.61958  0.77255  0.58983  0.80838
     89   4.26607  5.55815  6.26934  5.67719  3.68321  5.55545  5.90853  1.36044  3.75121  0.78511  3.28530  5.72643  5.79612  5.53482  5.48403  4.89950  4.49146  2.03657  6.20666  5.11849    243 l - - -
          2.68618  4.42225  2.77519  2.73123  3.46354  2.40513  3.72494  3.29354  2.67741  2.69355  4.24690  2.90347  2.73739  3.18146  2.89801  2.37887  2.77519  2.98518  4.58477  3.61503
          0.00396  5.92966  6.65200  0.61958  0.77255  0.58983  0.80838
     90   2.86477  4.02778  5.33999  3.87899  3.03043  4.63111  4.37742  1.64380  3.82171  1.77416  2.89072  2.73151  4.99577  3.53277  4.57908  3.24790  3.07205  2.12389  5.48277  2.68023    244 i - - -
          2.68618  4.42225  2.77519  2.73123  3.46354  2.40513  3.72494  3.29354  2.67741  2.69355  4.24690  2.90347  2.73739  3.18146  2.89801  2.37887  2.77519  2.98518  4.58477  3.61503
          0.00396  5.92966  6.65200  0.61958  0.77255  0.58983  0.80838
     91   2.56780  4.52120  2.20345  1.49863  5.22534  3.63281  3.60534  3.91275  2.88664  4.18518  4.92010  2.71330  4.53444  2.79399  2.99908  2.08773  2.74163  3.45976  6.31190  4.46098    245 e - - -
          2.68618  4.42225  2.77519  2.73123  3.46354  2.40513  3.72494  3.29354  2.67741  2.69355  4.24690  2.90347  2.73739  3.18146  2.89801  2.37887  2.77519  2.98518  4.58477  3.61503
          0.00396  5.92966  6.65200  0.61958  0.77255  0.58983  0.80838
     92   5.93114  6.81238  6.75772  6.73915  0.69078  6.38105  3.82809  5.49964  6.49516  3.09882  6.01262  5.89852  6.62573  6.08809  6.24714  5.79064  4.28208  5.44760  5.04203  0.96704    246 F - - -
          2.68618  4.42225  2.77519  2.73123  3.46354  2.40513  3.72494  3.29354  2.67741  2.69355  4.24690  2.90347  2.73739  3.18146  2.89801  2.37887  2.77519  2.98518  4.58477  3.61503
          0.00396  5.92966  6.65200  0.61958  0.77255  0.58983  0.80838
     93   4.55413  5.83072  6.49805  5.89226  3.48613  5.82011  6.07761  2.92916  3.76136  0.26217  3.42943  5.97991  5.97690  5.64776  5.65467  5.16944  4.76283  3.75793  6.24779  4.11496    247 L - - -
          2.68618  4.42225  2.77519  2.73123  3.46354  2.40513  3.72494  3.29354  2.67741  2.69355  4.24690  2.90347  2.73739  3.18146  2.89801  2.37887  2.77519  2.98518  4.58477  3.61503
          0.00396  5.92966  6.65200  0.61958  0.77255  0.58983  0.80838
     94   2.40932  4.31399  3.66311  2.50460  5.09039  3.73861  3.76114  3.21812  2.41187  3.39544  4.26928  3.02757  4.55554  3.28105  2.77138  1.78555  1.76385  2.97474  6.24150  4.85555    248 t - - -
          2.68618  4.42225  2.77519  2.73123  3.46354  2.40513  3.72494  3.29354  2.67741  2.69355  4.24690  2.90347  2.73739  3.18146  2.89801  2.37887  2.77519  2.98518  4.58477  3.61503
          0.00396  5.92966  6.65200  0.61958  0.77255  0.58983  0.80838
     95   2.68812  5.88015  2.58063  1.55832  5.22613  3.63989  3.90927  4.06717  2.37983  3.64711  4.16238  3.24858  3.63817  2.21699  3.00313  2.48165  2.47151  4.27128  4.60621  3.71921    249 e - - -
          2.68618  4.42225  2.77519  2.73123  3.46354  2.40513  3.72494  3.29354  2.67741  2.69355  4.24690  2.90347  2.73739  3.18146  2.89801  2.37887  2.77519  2.98518  4.58477  3.61503
          0.00396  5.92966  6.65200  0.61958  0.77255  0.58983  0.80838
     96   2.76684  4.49369  3.38397  2.94550  4.35586  4.15682  1.77643  3.24253  2.59061  2.98750  4.85875  2.06473  4.54956  2.71565  2.68239  2.53491  2.71702  3.37503  6.26079  4.13039    250 h - - -
          2.68634  4.42241  2.77535  2.73108  3.46370  2.40501  3.72510  3.29370  2.67727  2.69371  4.24705  2.90330  2.73755  3.18121  2.89816  2.37884  2.77467  2.98534  4.58493  3.61519
          0.15547  2.54432  2.72631  0.68148  0.70495  0.58983  0.80838
     97   3.32549  5.83838  2.79553  2.57792  5.18440  1.35895  3.30766  3.87826  2.63462  4.14407  4.41307  2.12194  4.04289  2.72687  3.07690  2.50488  2.99958  4.22953  6.27049  4.85896    253 g - - -
          2.68618  4.42225  2.77519  2.73123  3.46354  2.40513  3.72494  3.29354  2.67741  2.69355  4.24690  2.90347  2.73739  3.18146  2.89801  2.37887  2.77519  2.98518  4.58477  3.61503
          0.00423  5.86333  6.58568  0.61958  0.77255  0.79821  0.59808
     98   3.15362  3.29298  5.44747  4.83877  1.54736  4.65474  4.94221  2.97612  4.62253  2.71761  3.97940  4.80947  5.01699  4.74659  4.62668  3.54840  3.72202  2.85921  3.80466  1.00200    254 y - - -
          2.68661  4.42294  2.77413  2.72959  3.46423  2.40582  3.72564  3.29307  2.67810  2.69318  4.24362  2.90384  2.73782  3.18145  2.89842  2.37935  2.77436  2.98565  4.58546  3.61436
          0.36392  1.31081  3.33953  0.94478  0.49227  0.53031  0.88776
     99   2.86447  5.84883  2.10929  2.80168  5.19460  3.76891  4.29690  4.68109  2.69197  4.15441  4.18511  2.01213  1.74815  3.10203  2.85059  1.99941  3.40020  3.96291  6.28108  4.86967    259 p - - -
          2.68618  4.42225  2.77519  2.73123  3.46354  2.40513  3.72494  3.29354  2.67741  2.69355  4.24690  2.90347  2.73739  3.18146  2.89801  2.37887  2.77519  2.98518  4.58477  3.61503
          0.01903  5.88021  4.13142  0.61958  0.77255  0.76229  0.62848
    100   2.85143  5.84417  2.78037  2.56453  3.50763  2.82820  2.25503  4.67591  2.53522  3.76285  4.88473  2.77481  4.09501  2.25042  2.79370  2.42521  2.91627  3.42960  6.27662  2.73903    260 q - - -
          2.68618  4.42225  2.77519  2.73123  3.46354  2.40513  3.72494  3.29354  2.67741  2.69355  4.24690  2.90347  2.73739  3.18146  2.89801  2.37887  2.77519  2.98518  4.58477  3.61503
          0.00418  5.87481  6.59716  0.61958  0.77255  0.76286  0.62798
    101   2.19372  4.47836  2.89151  2.76086  4.08871  3.61482  3.71254  4.16827  2.56732  4.13203  3.75623  3.26770  1.68891  2.21730  3.24990  2.33176  3.11527  3.62239  4.40251  4.86304    261 p - - -
          2.68618  4.42225  2.77519  2.73123  3.46354  2.40513  3.72494  3.29354  2.67741  2.69355  4.24690  2.90347  2.73739  3.18146  2.89801  2.37887  2.77519  2.98518  4.58477  3.61503
          0.00413  5.88658  6.60892  0.61958  0.77255  0.66049  0.72691
    102   3.45799  4.83576  4.13898  4.78688  3.05834  4.62547  4.95815  1.25904  4.57657  1.44754  3.51270  4.78093  3.69785  3.84059  4.59233  3.54802  3.22867  1.81974  5.45799  4.28157    262 i - - -
          2.68618  4.42225  2.77519  2.73123  3.46354  2.40513  3.72494  3.29354  2.67741  2.69355  4.24690  2.90347  2.73739  3.18146  2.89801  2.37887  2.77519  2.98518  4.58477  3.61503
          0.02307  5.90305  3.90822  0.61958  0.77255  0.47989  0.96456
    103   3.02345  5.85982  3.60828  2.61224  5.20156  3.63639  4.31973  3.92638  2.74021  4.16371  4.90156  2.66522  3.03132  2.96623  3.37522  1.12603  1.93733  4.24871  6.29463  4.88578    263 s - - -
          2.68623  4.42230  2.77525  2.73128  3.46359  2.40518  3.72457  3.29359  2.67746  2.69360  4.24695  2.90320  2.73745  3.18151  2.89761  2.37892  2.77525  2.98523  4.58482  3.61508
          0.05632  2.92911  6.63357  0.17978  1.80455  0.50868  0.91951
    104   2.47058  5.83124  3.33735  2.34528  3.73049  4.15189  3.72538  3.72723  2.61430  2.20255  4.09954  2.97834  2.02902  2.73184  2.92739  2.45817  3.11550  2.94576  6.27629  4.87793    265 p - - -
          2.68618  4.42225  2.77519  2.73123  3.46354  2.40513  3.72494  3.29354  2.67741  2.69355  4.24690  2.90347  2.73739  3.18146  2.89801  2.37887  2.77519  2.98518  4.58477  3.61503
          0.00396  5.92966  6.65200  0.61958  0.77255  0.58983  0.80838
    105   3.28729  5.92289  2.70722  3.09479  5.27249  3.16571  4.36117  4.75653  0.80536  4.22641  4.96468  3.00434  4.57181  2.67777  2.47868  3.14915  3.40605  4.31646  6.34915  4.94233    266 k - - -
          2.68623  4.42230  2.77524  2.73128  3.46359  2.40509  3.72499  3.29359  2.67746  2.69360  4.24694  2.90320  2.73744  3.18151  2.89805  2.37892  2.77524  2.98523  4.58482  3.61417
          0.11166  3.00146  2.88353  0.18708  1.76831  0.58983  0.80838
    106   3.02453  5.46659  3.15590  3.25897  3.22351  3.66575  3.73936  2.65152  3.11147  2.22891  3.10026  2.22349  3.54245  2.64424  3.20035  2.53243  2.02926  3.59383  4.38111  4.67241    268 t - - -
          2.68618  4.42225  2.77519  2.73123  3.46354  2.40513  3.72494  3.29354  2.67741  2.69355  4.24690  2.90347  2.73739  3.18146  2.89801  2.37887  2.77519  2.98518  4.58477  3.61503
          0.00419  5.87346  6.59581  0.61958  0.77255  0.89128  0.52785
    107   2.95889  4.81464  5.41305  4.79716  2.48210  4.61186  4.94572  2.59160  4.58031  0.81012  3.09433  4.77693  3.46843  4.70932  4.10328  3.92360  3.32136  2.40989  3.63065  4.26083    269 l - - -
          2.68618  4.42225  2.77519  2.73123  3.46354  2.40513  3.72494  3.29354  2.67741  2.69355  4.24690  2.90347  2.73739  3.18146  2.89801  2.37887  2.77519  2.98518  4.58477  3.61503
          0.02123  5.87346  4.00671  0.61958  0.77255  0.79691  0.59914
    108   2.56754  5.83617  3.19346  2.86010  4.48394  3.45406  3.14830  4.66621  1.67989  3.59873  2.91519  2.50294  4.49438  2.66475  2.75438  2.32778  2.34915  3.50722  6.26921  4.85861    270 k - - -
          2.68618  4.42225  2.77519  2.73123  3.46354  2.40513  3.72494  3.29354  2.67741  2.69355  4.24690  2.90347  2.73739  3.18146  2.89801  2.37887  2.77519  2.98518  4.58477  3.61503
          0.00422  5.86562  6.58796  0.61958  0.77255  0.53305  0.88385
    109   2.39158  4.29458  3.39415  2.85280  5.20978  3.16780  4.31505  4.69572  2.58714  3.49877  4.34915  2.40936  3.18458  2.29009  2.39435  1.63030  2.63152  4.25536  6.29745  4.88652    271 s - - -
          2.68639  4.42246  2.77540  2.73085  3.46312  2.40499  3.72515  3.29323  2.67733  2.69311  4.24710  2.90367  2.73716  3.18167  2.89821  2.37907  2.77540  2.98521  4.58498  3.61524
          0.13264  2.26962  3.86967  0.69537  0.69093  0.42882  1.05349
    110   3.00648  4.98324  5.24715  4.65733  4.06881  4.68600  5.03699  2.70749  4.49244  2.75058  3.52362  4.76968  0.55301  4.68148  4.60064  3.99412  3.34702  3.16088  5.62042  3.80772    277 P - - -
          2.68618  4.42225  2.77519  2.73123  3.46354  2.40513  3.72494  3.29354  2.67741  2.69355  4.24690  2.90347  2.73739  3.18146  2.89801  2.37887  2.77519  2.98518  4.58477  3.61503
          0.00400  5.91831  6.64066  0.61958  0.77255  0.65996  0.72748
    111   2.84871  5.67301  3.72303  3.16635  4.45316  3.65614  4.38744  4.38197  3.16306  3.95113  4.35913  3.07522  3.58244  3.19533  3.35607  1.21374  1.38763  3.55002  6.16130  4.80294    278 s - - -
          2.68618  4.42225  2.77519  2.73123  3.46354  2.40513  3.72494  3.29354  2.67741  2.69355  4.24690  2.90347  2.73739  3.18146  2.89801  2.37887  2.77519  2.98518  4.58477  3.61503
          0.00400  5.91831  6.64066  0.61958  0.77255  0.65996  0.72748
    112   2.24455  5.84461  3.62743  2.92637  4.22119  2.12056  4.33326  4.65313  2.55573  3.61809  3.28469  2.54243  3.84565  2.21699  3.03413  2.27281  2.25676  3.28403  6.28532  4.88250    279 g - - -
          2.68618  4.42225  2.77519  2.73123  3.46354  2.40513  3.72494  3.29354  2.67741  2.69355  4.24690  2.90347  2.73739  3.18146  2.89801  2.37887  2.77519  2.98518  4.58477  3.61503
          0.00398  5.92456  6.64691  0.61958  0.77255  0.65996  0.72748
    113   2.85366  5.93219  3.71163  3.14614  5.28800  3.65517  4.37960  4.76063  0.74537  3.90583  4.97680  3.16408  4.60484  3.14475  2.33251  2.90227  3.00614  4.33009  6.35016  4.96171    280 k - - -
          2.68619  4.42226  2.77521  2.73124  3.46355  2.40514  3.72496  3.29355  2.67742  2.69356  4.24691  2.90323  2.73741  3.18148  2.89802  2.37888  2.77521  2.98520  4.58478  3.61504
          0.01719  4.15130  6.64691  0.37660  1.15897  0.45921  0.99907
    114   3.12509  5.86455  1.22602  1.51160  5.19688  3.71554  4.35028  3.61318  3.09118  3.13760  4.90891  3.63226  4.55442  2.53303  3.58220  2.94480  3.17186  3.67924  6.30500  4.90136    282 d - - -
          2.68618  4.42225  2.77519  2.73123  3.46354  2.40513  3.72494  3.29354  2.67741  2.69355  4.24690  2.90347  2.73739  3.18146  2.89801  2.37887  2.77519  2.98518  4.58477  3.61503
          0.00390  5.94362  6.66597  0.61958  0.77255  0.53789  0.87701
    115   2.91884  5.14121  5.75151  5.15422  0.71784  4.98043  5.23906  2.07456  4.94602  2.43011  4.11882  5.12987  5.31733  5.04834  4.94524  4.30060  4.02295  2.76890  5.64807  2.62933    283 f - - -
          2.68618  4.42225  2.77519  2.73123  3.46354  2.40513  3.72494  3.29354  2.67741  2.69355  4.24690  2.90347  2.73739  3.18146  2.89801  2.37887  2.77519  2.98518  4.58477  3.61503
          0.00390  5.94362  6.66597  0.61958  0.77255  0.53789  0.87701
    116   2.66361  4.47521  3.64677  3.38772  2.90445  4.38295  4.03812  2.27642  2.75513  2.25253  4.32311  2.84791  4.76441  2.00152  3.98493  2.94486  2.84314  2.03436  5.79593  3.70334    284 q - - -
          2.68618  4.42225  2.77519  2.73123  3.46354  2.40513  3.72494  3.29354  2.67741  2.69355  4.24690  2.90347  2.73739  3.18146  2.89801  2.37887  2.77519  2.98518  4.58477  3.61503
          0.00390  5.94362  6.66597  0.61958  0.77255  0.53789  0.87701
    117   2.41614  5.88784  2.66280  2.34550  5.23323  3.27247  3.25122  3.21841  2.57024  3.77662  4.92842  2.03692  4.54359  3.29791  2.50441  2.01913  2.97174  3.90008  6.32034  3.03688    285 s - - -
          2.68618  4.42225  2.77519  2.73123  3.46354  2.40513  3.72494  3.29354  2.67741  2.69355  4.24690  2.90347  2.73739  3.18146  2.89801  2.37887  2.77519  2.98518  4.58477  3.61503
          0.00390  5.94362  6.66597  0.61958  0.77255  0.53789  0.87701
    118   3.00102  4.13542  5.74888  5.15200  3.68928  4.97977  5.34930  0.83666  4.95276  2.19416  2.19913  5.14704  5.32406  5.09068  4.96926  4.30406  3.46181  1.93217  5.82061  4.64288    286 i - - -
          2.68618  4.42225  2.77519  2.73123  3.46354  2.40513  3.72494  3.29354  2.67741  2.69355  4.24690  2.90347  2.73739  3.18146  2.89801  2.37887  2.77519  2.98518  4.58477  3.61503
          0.00390  5.94362  6.66597  0.61958  0.77255  0.53789  0.87701
    119   3.26384  4.01404  5.47402  4.85778  1.01699  4.66707  5.00133  2.61527  4.63954  1.87841  2.96943  4.83435  5.02962  4.76706  4.64223  3.97920  3.38963  1.97788  3.70855  3.96228    287 f - - -
          2.68618  4.42225  2.77519  2.73123  3.46354  2.40513  3.72494  3.29354  2.67741  2.69355  4.24690  2.90347  2.73739  3.18146  2.89801  2.37887  2.77519  2.98518  4.58477  3.61503
          0.00390  5.94362  6.66597  0.61958  0.77255  0.45449  1.00723
    120   2.92770  5.89095  3.63046  2.01907  4.08114  3.52491  3.65820  4.72127  1.76684  2.84953  4.21684  2.76705  3.67084  1.98085  2.64357  2.90315  2.60327  4.28136  4.38174  4.91318    288 k - - -
          2.68618  4.42225  2.77519  2.73123  3.46354  2.40513  3.72494  3.29354  2.67741  2.69355  4.24690  2.90347  2.73739  3.18146  2.89801  2.37887  2.77519  2.98518  4.58477  3.61503
          0.00388  5.95098  6.67333  0.61958  0.77255  0.48576  0.95510
    121   3.93557  5.29523  5.70151  5.15481  0.60178  3.91827  2.22781  3.74482  4.95145  2.65035  4.41514  5.08712  5.39250  5.04972  4.97125  4.35653  3.68006  3.26434  2.90292  3.80627    289 F - - -
          2.68618  4.42225  2.77519  2.73123  3.46354  2.40513  3.72494  3.29354  2.67741  2.69355  4.24690  2.90347  2.73739  3.18146  2.89801  2.37887  2.77519  2.98518  4.58477  3.61503
          0.00388  5.95098  6.67333  0.61958  0.77255  0.48576  0.95510
    122   4.76793  5.99054  6.78264  6.19791  3.61468  6.14974  6.47746  1.66080  6.05053  0.49275  3.23970  6.33185  6.23153  5.93892  5.98509  5.53015  3.62195  2.69009  6.53662  5.55879    290 L - - -
          2.68618  4.42225  2.77519  2.73123  3.46354  2.40513  3.72494  3.29354  2.67741  2.69355  4.24690  2.90347  2.73739  3.18146  2.89801  2.37887  2.77519  2.98518  4.58477  3.61503
          0.00388  5.95098  6.67333  0.61958  0.77255  0.48576  0.95510
    123   2.98100  3.85438  5.47727  4.86130  1.59237  4.67165  5.00582  2.09170  4.64343  2.00935  3.35167  4.83842  5.03443  4.77158  4.64678  3.70879  3.73206  2.64884  5.49427  1.43269    291 y - - -
          2.68618  4.42225  2.77519  2.73123  3.46354  2.40513  3.72494  3.29354  2.67741  2.69355  4.24690  2.90347  2.73739  3.18146  2.89801  2.37887  2.77519  2.98518  4.58477  3.61503
          0.00388  5.95098  6.67333  0.61958  0.77255  0.48576  0.95510
    124   2.66276  5.89290  3.63016  2.63079  5.23834  2.96519  3.09112  4.16178  2.13654  2.65283  4.93349  2.51677  4.54871  2.46016  1.74141  2.21708  3.45768  4.28374  6.32531  4.91427    292 r - - -
          2.68618  4.42225  2.77519  2.73123  3.46354  2.40513  3.72494  3.29354  2.67741  2.69355  4.24690  2.90347  2.73739  3.18146  2.89801  2.37887  2.77519  2.98518  4.58477  3.61503
          0.00388  5.95098  6.67333  0.61958  0.77255  0.48576  0.95510
    125   3.24061  3.85218  3.24817  2.97843  2.81290  3.38340  2.50490  3.80522  2.31647  2.93276  4.79868  3.68785  4.58331  1.71454  2.02813  3.38664  3.13439  3.05829  6.21238  3.97913    293 q - - -
          2.68618  4.42225  2.77519  2.73123  3.46354  2.40513  3.72494  3.29354  2.67741  2.69355  4.24690  2.90347  2.73739  3.18146  2.89801  2.37887  2.77519  2.98518  4.58477  3.61503
          0.00388  5.95098  6.67333  0.61958  0.77255  0.48576  0.95510
    126   3.24430  3.63089  5.57956  4.96714  2.45604  4.78166  5.12143  1.50590  4.75323  1.17651  3.74613  4.94928  5.13593  4.87766  4.75680  4.09687  3.82798  1.83911  5.59764  3.47291    294 l - - -
          2.68627  4.42095  2.77529  2.73132  3.46363  2.40502  3.72504  3.29319  2.67750  2.69344  4.24699  2.90356  2.73749  3.18155  2.89810  2.37896  2.77529  2.98504  4.58321  3.61512
          0.12051  2.41594  3.71927  0.11614  2.21044  0.48576  0.95510
    127   2.81103  4.10326  0.83025  2.24310  5.17053  3.62870  4.34308  3.58206  3.08601  4.14086  4.88862  3.16124  3.98818  3.44555  3.25959  3.13065  3.60561  4.22423  6.28637  3.88526    296 d - - -
          2.68618  4.42225  2.77519  2.73123  3.46354  2.40513  3.72494  3.29354  2.67741  2.69355  4.24690  2.90347  2.73739  3.18146  2.89801  2.37887  2.77519  2.98518  4.58477  3.61503
          0.01343  5.92772  4.53963  0.61958  0.77255  0.64086  0.74832
    128   2.82916  5.77693  3.05313  2.93862  3.58346  3.79152  3.73684  3.98263  2.82518  3.74208  4.82816  3.04711  0.90083  3.20416  3.41081  3.08823  3.28070  4.14622  4.25849  4.31319    297 p - - -
          2.68618  4.42225  2.77519  2.73123  3.46354  2.40513  3.72494  3.29354  2.67741  2.69355  4.24690  2.90347  2.73739  3.18146  2.89801  2.37887  2.77519  2.98518  4.58477  3.61503
          0.00400  5.91829  6.64064  0.61958  0.77255  0.59334  0.80404
    129   3.17716  4.23582  2.43557  2.84248  5.21024  2.78270  3.17160  4.69367  2.99968  3.74632  4.25271  1.64539  3.25766  3.25071  2.71194  2.05192  2.77550  3.98242  4.60611  3.32597    298 n - - -
          2.68618  4.42225  2.77519  2.73123  3.46354  2.40513  3.72494  3.29354  2.67741  2.69355  4.24690  2.90347  2.73739  3.18146  2.89801  2.37887  2.77519  2.98518  4.58477  3.61503
          0.00397  5.92772  6.65007  0.61958  0.77255  0.64086  0.74832
    130   2.94811  3.99640  5.44791  4.83182  1.36905  4.64418  4.35538  2.50647  4.61428  2.00171  3.96610  4.81000  5.00778  4.74346  4.33978  3.46590  3.42347  2.44081  4.17793  1.65162    299 f - - -
          2.68618  4.42225  2.77519  2.73123  3.46354  2.40513  3.72494  3.29354  2.67741  2.69355  4.24690  2.90347  2.73739  3.18146  2.89801  2.37887  2.77519  2.98518  4.58477  3.61503
          0.02866  5.92772  3.66573  0.61958  0.77255  0.64086  0.74832
    131   2.72797  5.86320  3.29384  1.81692  5.20916  3.32703  4.31088  3.98132  1.73371  4.16886  4.90363  3.04660  3.11987  2.56174  2.30281  3.15060  2.63738  2.70930  6.29535  4.88386    300 k - - -
          2.68618  4.42225  2.77519  2.73123  3.46354  2.40513  3.72494  3.29354  2.67741  2.69355  4.24690  2.90347  2.73739  3.18146  2.89801  2.37887  2.77519  2.98518  4.58477  3.61503
          0.00407  5.90313  6.62548  0.61958  0.77255  0.77916  0.61395
    132   3.13211  3.78933  5.40775  4.79320  1.45845  4.62366  4.95661  2.13094  3.59382  2.19551  3.16778  3.62306  3.65008  4.02254  4.59284  2.87326  3.26136  2.03774  3.06990  3.93185    301 f - - -
          2.68624  4.42231  2.77525  2.73129  3.46360  2.40518  3.72500  3.29360  2.67746  2.69361  4.24695  2.90352  2.73655  3.18152  2.89806  2.37892  2.77525  2.98524  4.58483  3.61509
          0.22458  2.81113  1.95891  0.16551  1.88036  0.40250  1.10457
    133   2.88075  5.79794  3.18199  2.48612  5.14387  1.96834  3.08086  4.63044  2.29074  3.66918  4.31253  3.26228  3.87680  2.35924  3.26930  2.09927  1.99835  4.18904  6.23011  4.81865    303 g - - -
          2.68637  4.42270  2.77475  2.73112  3.46399  2.40512  3.72483  3.29316  2.67693  2.69400  4.24642  2.90316  2.73717  3.18155  2.89777  2.37906  2.77565  2.98531  4.58522  3.61548
          0.30277  1.34800  6.52097  0.65306  0.73490  0.21000  1.66382
    134   2.88059  5.88763  2.69333  2.51566  4.62904  2.21052  4.34322  3.51650  1.64339  3.83508  3.57261  3.29171  3.81034  2.64071  3.15643  2.33313  2.92803  3.03811  6.32145  4.26068    307 k - - -
          2.68618  4.42225  2.77519  2.73123  3.46354  2.40513  3.72494  3.29354  2.67741  2.69355  4.24690  2.90347  2.73739  3.18146  2.89801  2.37887  2.77519  2.98518  4.58477  3.61503
          0.00388  5.95098  6.67333  0.61958  0.77255  0.48576  0.95510
    135   3.12999  4.02493  3.66500  3.00607  4.09985  4.17516  4.01299  3.89333  0.95707  4.14737  4.89813  2.49208  4.56765  3.46526  2.18036  2.32502  3.62489  4.23203  6.29500  4.89937    308 k - - -
          2.68618  4.42225  2.77519  2.73123  3.46354  2.40513  3.72494  3.29354  2.67741  2.69355  4.24690  2.90347  2.73739  3.18146  2.89801  2.37887  2.77519  2.98518  4.58477  3.61503
          0.00388  5.95098  6.67333  0.61958  0.77255  0.48576  0.95510
    136   2.67645  4.37558  5.43517  3.85957  1.46311  4.65700  4.00864  2.12173  4.60996  2.13710  3.67220  4.81346  2.77293  4.10239  4.62454  2.96783  3.36780  2.25877  4.59167  2.75860    309 f - - -
          2.68618  4.42225  2.77519  2.73123  3.46354  2.40513  3.72494  3.29354  2.67741  2.69355  4.24690  2.90347  2.73739  3.18146  2.89801  2.37887  2.77519  2.98518  4.58477  3.61503
          0.01190  5.95098  4.68527  0.61958  0.77255  0.48576  0.95510
    137   3.23010  5.88555  2.14605  0.79777  5.22093  3.74065  4.35840  3.91916  3.10037  3.93899  4.92953  3.30622  3.92023  3.22785  3.59292  3.17158  3.44783  2.98884  6.32390  4.91712    310 e - - -
          2.68618  4.42225  2.77519  2.73123  3.46354  2.40513  3.72494  3.29354  2.67741  2.69355  4.24690  2.90347  2.73739  3.18146  2.89801  2.37887  2.77519  2.98518  4.58477  3.61503
          0.02043  5.94298  4.04006  0.61958  0.77255  0.45198  1.01161
    138   3.30678  6.06414  1.37529  1.07186  5.40280  4.22985  3.97532  4.89587  3.24206  4.36678  5.11144  3.17056  4.66138  2.61946  3.74829  3.25682  3.24116  4.45228  6.49517  3.72269    311 e - - -
          2.68621  4.42228  2.77523  2.73126  3.46357  2.40516  3.72498  3.29306  2.67744  2.69358  4.24603  2.90350  2.73743  3.18149  2.89804  2.37890  2.77523  2.98521  4.58480  3.61506
          0.03490  3.41083  6.65700  0.24742  1.51782  0.42176  1.06680
    139   3.45627  5.96639  1.60275  0.89856  4.33946  4.19758  3.48282  4.79129  2.92376  4.26885  5.01088  3.66414  4.60780  3.09304  3.65653  3.41487  3.29285  3.48707  6.40033  4.98557    313 e - - -
          2.68618  4.42225  2.77519  2.73123  3.46354  2.40513  3.72494  3.29354  2.67741  2.69355  4.24690  2.90347  2.73739  3.18146  2.89801  2.37887  2.77519  2.98518  4.58477  3.61503
          0.00388  5.95098  6.67333  0.61958  0.77255  0.48576  0.95510
    140   3.57713  4.10518  5.87165  5.28403  3.04709  5.11995  5.50743  1.40706  5.09402  1.93355  3.02675  5.28784  5.45394  5.23561  5.11644  4.45069  3.67837  0.97400  5.96735  4.78930    314 v - - -
          2.68618  4.42225  2.77519  2.73123  3.46354  2.40513  3.72494  3.29354  2.67741  2.69355  4.24690  2.90347  2.73739  3.18146  2.89801  2.37887  2.77519  2.98518  4.58477  3.61503
          0.00388  5.95098  6.67333  0.61958  0.77255  0.48576  0.95510
    141   2.96853  4.94981  4.94775  4.36017  3.71544  3.95886  4.18766  2.34423  3.36805  2.12068  3.25710  4.56416  1.35985  3.31853  4.03203  2.95002  2.77632  2.34557  5.56133  3.24632    315 p - - -
          2.68618  4.42225  2.77519  2.73123  3.46354  2.40513  3.72494  3.29354  2.67741  2.69355  4.24690  2.90347  2.73739  3.18146  2.89801  2.37887  2.77519  2.98518  4.58477  3.61503
          0.00388  5.95098  6.67333  0.61958  0.77255  0.48576  0.95510
    142   2.63430  5.86162  3.24214  2.42468  3.45610  3.91705  4.35031  4.09116  2.61451  2.73790  3.80422  2.60751  3.14425  2.50570  2.43371  2.24971  2.68177  2.53598  6.30234  4.16685    316 s - - -
          2.68618  4.42225  2.77519  2.73123  3.46354  2.40513  3.72494  3.29354  2.67741  2.69355  4.24690  2.90347  2.73739  3.18146  2.89801  2.37887  2.77519  2.98518  4.58477  3.61503
          0.00388  5.95098  6.67333  0.61958  0.77255  0.48576  0.95510
    143   2.39192  4.29132  5.46288  4.84693  2.02181  4.66095  4.99494  1.57349  4.62985  1.36523  3.47977  4.20499  5.02453  3.91180  4.08670  3.97260  3.72289  2.28226  5.48619  3.75376    317 l - - -
          2.68618  4.42225  2.77519  2.73123  3.46354  2.40513  3.72494  3.29354  2.67741  2.69355  4.24690  2.90347  2.73739  3.18146  2.89801  2.37887  2.77519  2.98518  4.58477  3.61503
          0.00388  5.95098  6.67333  0.61958  0.77255  0.48576  0.95510
    144   4.86186  6.08688  6.83935  6.23514  1.28133  6.18954  6.42455  3.01739  6.07293  0.80147  2.10056  6.36851  6.23724  5.89939  5.97085  5.56393  5.05868  3.18020  6.44365  3.86264    318 l - - -
          2.68618  4.42225  2.77519  2.73123  3.46354  2.40513  3.72494  3.29354  2.67741  2.69355  4.24690  2.90347  2.73739  3.18146  2.89801  2.37887  2.77519  2.98518  4.58477  3.61503
          0.00388  5.95098  6.67333  0.61958  0.77255  0.48576  0.95510
    145   3.59687  6.05468  3.87857  3.29198  5.43347  3.84367  4.06235  4.88886  0.71553  4.34144  4.30651  3.27616  4.72920  2.89154  1.98697  3.18903  3.06368  4.46608  6.43884  5.08256    319 k - - -
          2.68618  4.42225  2.77519  2.73123  3.46354  2.40513  3.72494  3.29354  2.67741  2.69355  4.24690  2.90347  2.73739  3.18146  2.89801  2.37887  2.77519  2.98518  4.58477  3.61503
          0.00388  5.95098  6.67333  0.61958  0.77255  0.48576  0.95510
    146   2.57965  4.30905  2.53302  2.52320  3.75813  3.07315  4.01191  2.77597  2.67921  3.58504  2.97777  2.93477  4.56140  2.57584  2.38935  2.63290  2.61230  3.18491  6.28102  3.38071    320 r - - -
          2.68618  4.42225  2.77519  2.73123  3.46354  2.40513  3.72494  3.29354  2.67741  2.69355  4.24690  2.90347  2.73739  3.18146  2.89801  2.37887  2.77519  2.98518  4.58477  3.61503
          0.00388  5.95098  6.67333  0.61958  0.77255  0.48576  0.95510
    147   3.40107  4.24857  5.65471  5.03930  3.64345  4.85997  5.19013  2.07109  4.82537  0.61041  2.52442  5.02741  5.20126  4.30487  4.82226  4.17553  3.90799  3.01050  4.13367  4.48687    321 L - - -
          2.68618  4.42225  2.77519  2.73123  3.46354  2.40513  3.72494  3.29354  2.67741  2.69355  4.24690  2.90347  2.73739  3.18146  2.89801  2.37887  2.77519  2.98518  4.58477  3.61503
          0.01692  5.95098  4.25615  0.61958  0.77255  0.48576  0.95510
    148   3.21921  5.90847  3.66489  3.10452  5.25738  1.55859  3.69662  4.73740  1.97022  3.71627  4.22502  2.28051  4.57208  2.56433  1.71851  3.18023  3.63882  4.30162  6.33403  4.93303    322 g - - -
          2.68618  4.42225  2.77519  2.73123  3.46354  2.40513  3.72494  3.29354  2.67741  2.69355  4.24690  2.90347  2.73739  3.18146  2.89801  2.37887  2.77519  2.98518  4.58477  3.61503
          0.00393  5.93798  6.66033  0.61958  0.77255  0.50157  0.93034
    149   5.80743  2.37827  6.68341  6.66737  3.45759  6.22984  3.73952  5.66186  6.34147  4.77662  6.16222  5.91290  6.58493  6.10835  6.16699  5.70478  6.07933  5.58287  5.13494  0.21682    323 Y - - -
          2.68618  4.42225  2.77519  2.73123  3.46354  2.40513  3.72494  3.29354  2.67741  2.69355  4.24690  2.90347  2.73739  3.18146  2.89801  2.37887  2.77519  2.98518  4.58477  3.61503
          0.00390  5.94454  6.66689  0.61958  0.77255  0.53152  0.88603
    150   3.99176  5.96305  4.78960  4.70410  6.45920  4.59303  5.84508  5.95751  4.48617  5.51727  6.34211  3.70383  0.20645  5.08571  3.61453  4.14503  3.41914  5.21400  7.57515  6.42128    324 P - - -
          2.68618  4.42225  2.77519  2.73123  3.46354  2.40513  3.72494  3.29354  2.67741  2.69355  4.24690  2.90347  2.73739  3.18146  2.89801  2.37887  2.77519  2.98518  4.58477  3.61503
          0.00390  5.94454  6.66689  0.61958  0.77255  0.53152  0.88603
    151   2.84756  3.92368  5.36609  4.75625  1.04719  3.49206  4.16131  2.95919  3.60935  2.52427  3.98960  3.62557  5.00842  4.70533  4.59572  3.41879  3.71576  2.69113  4.43544  1.92914    325 f - - -
          2.68504  4.42197  2.77386  2.73077  3.46408  2.40546  3.72548  3.29361  2.67746  2.69305  4.24661  2.90361  2.73793  3.18200  2.89832  2.37907  2.77573  2.98537  4.58531  3.61557
          0.34731  1.29487  3.93822  0.62475  0.76657  0.53152  0.88603
    152   2.83369  5.87814  3.31432  2.45609  5.22420  3.36058  3.71944  3.60700  2.43239  4.18384  4.91854  2.55880  2.50109  2.09919  3.33771  2.02660  1.98844  3.96408  6.31023  4.89867    328 t - - -
          2.68618  4.42225  2.77519  2.73123  3.46354  2.40513  3.72494  3.29354  2.67741  2.69355  4.24690  2.90347  2.73739  3.18146  2.89801  2.37887  2.77519  2.98518  4.58477  3.61503
          0.00397  5.92617  6.64851  0.61958  0.77255  0.65032  0.73789
    153   4.80130  5.97152  6.89726  6.37882  3.62966  6.38121  6.88410  0.73434  6.29820  1.48728  3.33253  6.56335  6.43156  6.24951  6.29689  5.81421  5.03004  1.64106  6.87540  5.87635    329 i - - -
          2.68618  4.42225  2.77519  2.73123  3.46354  2.40513  3.72494  3.29354  2.67741  2.69355  4.24690  2.90347  2.73739  3.18146  2.89801  2.37887  2.77519  2.98518  4.58477  3.61503
          0.00397  5.92617  6.64851  0.61958  0.77255  0.45587  1.00484
    154   3.13667  5.89721  3.65603  3.10695  5.24693  4.17743  4.36919  4.72685  2.50502  4.20733  4.94911  1.66896  3.54638  3.25205  3.22601  1.10345  2.43653  4.29307  6.33859  4.93531    330 s - - -
          2.68618  4.42225  2.77519  2.73123  3.46354  2.40513  3.72494  3.29354  2.67741  2.69355  4.24690  2.90347  2.73739  3.18146  2.89801  2.37887  2.77519  2.98518  4.58477  3.61503
          0.00390  5.94454  6.66689  0.61958  0.77255  0.53152  0.88603
    155   3.17737  5.99522  3.80968  3.05861  5.35977  4.29417  4.43921  4.82061  0.58191  4.28744  4.46041  3.44267  3.44875  3.54084  2.60386  3.15686  3.36459  4.39891  6.39973  5.03079    331 K - - -
          2.68618  4.42225  2.77519  2.73123  3.46354  2.40513  3.72494  3.29354  2.67741  2.69355  4.24690  2.90347  2.73739  3.18146  2.89801  2.37887  2.77519  2.98518  4.58477  3.61503
          0.00390  5.94454  6.66689  0.61958  0.77255  0.53152  0.88603
    156   3.23807  5.86471  3.06836  3.10169  5.19426  4.17226  3.82659  4.66838  2.95143  4.16368  3.84034  3.02334  4.56716  3.46581  3.06153  0.86867  1.93168  4.24740  6.30817  4.90786    332 s - - -
          2.68618  4.42225  2.77519  2.73123  3.46354  2.40513  3.72494  3.29354  2.67741  2.69355  4.24690  2.90347  2.73739  3.18146  2.89801  2.37887  2.77519  2.98518  4.58477  3.61503
          0.00387  5.95338  6.67573  0.61958  0.77255  0.53152  0.88603
    157   1.89558  5.61838  3.79193  3.23412  4.27030  3.75660  2.89393  3.69932  2.88226  3.60168  3.91208  3.20827  4.61916  2.17895  3.18493  1.81230  2.30284  3.13225  3.58488  3.72859    333 s - - -
          2.68618  4.42225  2.77519  2.73123  3.46354  2.40513  3.72494  3.29354  2.67741  2.69355  4.24690  2.90347  2.73739  3.18146  2.89801  2.37887  2.77519  2.98518  4.58477  3.61503
          0.00387  5.95338  6.67573  0.61958  0.77255  0.53152  0.88603
    158   5.17397  6.33644  7.15498  6.55465  2.52706  6.58705  6.77906  1.81133  6.42041  0.57539  2.01854  6.77684  6.48290  6.11874  6.26700  6.00100  5.35443  4.02717  6.61800  4.23910    334 L - - -
          2.68618  4.42225  2.77519  2.73123  3.46354  2.40513  3.72494  3.29354  2.67741  2.69355  4.24690  2.90347  2.73739  3.18146  2.89801  2.37887  2.77519  2.98518  4.58477  3.61503
          0.00383  5.96384  6.68619  0.61958  0.77255  0.53152  0.88603
    159   2.50914  5.06986  4.57078  3.99700  2.40288  3.80224  4.34744  2.77830  2.45337  2.74836  3.17078  3.59010  4.87650  2.49453  4.21883  2.24016  2.70721  2.33919  5.66680  2.31983    335 s - - -
          2.68618  4.42225  2.77519  2.73123  3.46354  2.40513  3.72494  3.29354  2.67741  2.69355  4.24690  2.90347  2.73739  3.18146  2.89801  2.37887  2.77519  2.98518  4.58477  3.61503
          0.00383  5.96384  6.68619  0.61958  0.77255  0.53152  0.88603
    160   1.02983  5.84910  3.68910  3.14423  5.18527  4.19479  3.72401  4.65198  2.92713  4.16182  4.91778  3.26083  3.36270  3.16454  3.63348  1.95412  2.00730  4.24050  6.31786  4.92593    336 a - - -
          2.68618  4.42225  2.77519  2.73123  3.46354  2.40513  3.72494  3.29354  2.67741  2.69355  4.24690  2.90347  2.73739  3.18146  2.89801  2.37887  2.77519  2.98518  4.58477  3.61503
          0.00383  5.96384  6.68619  0.61958  0.77255  0.53152  0.88603
    161   2.56225  4.21709  5.45248  4.83869  3.55575  4.67353  5.00703  2.22385  3.84713  2.71959  3.36907  4.83059  2.00194  4.76218  4.64188  3.64756  3.50574  0.94955  5.50547  4.32901    337 v - - -
          2.68618  4.42225  2.77519  2.73123  3.46354  2.40513  3.72494  3.29354  2.67741  2.69355  4.24690  2.90347  2.73739  3.18146  2.89801  2.37887  2.77519  2.98518  4.58477  3.61503
          0.04719  5.96384  3.13455  0.61958  0.77255  0.53152  0.88603
    162   3.37963  5.57467  4.80299  4.41718  5.54773  0.40483  5.48387  4.97212  4.45967  4.63749  5.46017  2.95226  5.08015  4.73908  4.81401  2.77523  2.92254  3.74096  6.89582  4.01040    338 G - - -
          2.68618  4.42225  2.77519  2.73123  3.46354  2.40513  3.72494  3.29354  2.67741  2.69355  4.24690  2.90347  2.73739  3.18146  2.89801  2.37887  2.77519  2.98518  4.58477  3.61503
          0.00399  5.92065  6.64300  0.61958  0.77255  0.38200  1.14726
    163   1.48925  5.78819  3.64376  3.72634  5.65804  2.54708  4.97316  5.13739  3.77928  4.67537  5.42848  3.21571  4.14983  4.10774  4.24194  1.15452  1.75585  4.59726  6.82795  5.48140    339 s - - -
          2.68618  4.42225  2.77519  2.73123  3.46354  2.40513  3.72494  3.29354  2.67741  2.69355  4.24690  2.90347  2.73739  3.18146  2.89801  2.37887  2.77519  2.98518  4.58477  3.61503
          0.07736  5.96384  2.63286  0.61958  0.77255  0.53152  0.88603
    164   2.60013  5.24501  4.08545  3.52221  4.40506  3.80918  4.55444  3.19231  3.21580  3.09359  3.28602  3.97620  0.98036  2.73567  3.89272  2.46694  3.14567  3.10937  5.80854  4.54838    340 p - - -
          2.68618  4.42225  2.77519  2.73123  3.46354  2.40513  3.72494  3.29354  2.67741  2.69355  4.24690  2.90347  2.73739  3.18146  2.89801  2.37887  2.77519  2.98518  4.58477  3.61503
          0.00412  5.89060  6.61294  0.61958  0.77255  0.32170  1.29067
    165   3.39523  5.84400  3.66890  2.90191  4.38127  4.17857  0.93628  4.08608  2.83876  3.73037  4.89133  3.01089  4.57137  2.29774  3.45143  2.42381  3.05033  4.22131  6.29151  4.40638    341 h - - -
          2.68618  4.42225  2.77519  2.73123  3.46354  2.40513  3.72494  3.29354  2.67741  2.69355  4.24690  2.90347  2.73739  3.18146  2.89801  2.37887  2.77519  2.98518  4.58477  3.61503
          0.00383  5.96384  6.68619  0.61958  0.77255  0.53152  0.88603
    166   2.65074  4.18753  3.75837  3.20112  4.94568  3.45376  3.50179  3.84019  3.03086  3.70863  4.74798  2.60692  4.60923  2.85531  3.67028  1.74932  1.22826  3.57978  6.17051  4.20257    342 t - - -
          2.68618  4.42225  2.77519  2.73123  3.46354  2.40513  3.72494  3.29354  2.67741  2.69355  4.24690  2.90347  2.73739  3.18146  2.89801  2.37887  2.77519  2.98518  4.58477  3.61503
          0.02000  5.96384  4.06092  0.61958  0.77255  0.53152  0.88603
    167   3.27450  4.89039  5.35424  4.74729  3.24011  4.65544  4.97125  2.55894  4.55303  2.84797  3.64605  4.09655  5.01983  4.70435  3.23627  3.54293  3.73153  3.13878  0.68948  3.12349    343 W - - -
          2.68618  4.42225  2.77519  2.73123  3.46354  2.40513  3.72494  3.29354  2.67741  2.69355  4.24690  2.90347  2.73739  3.18146  2.89801  2.37887  2.77519  2.98518  4.58477  3.61503
          0.00389  5.94773  6.67007  0.61958  0.77255  0.63848  0.75098
    168   2.59177  5.83471  3.69446  3.16625  5.14957  3.26886  3.86212  4.60583  2.93661  3.44605  4.90123  3.16196  0.75808  3.04694  3.65040  2.91419  3.67375  4.21281  6.30351  4.92167    344 p - - -
          2.68618  4.42225  2.77519  2.73123  3.46354  2.40513  3.72494  3.29354  2.67741  2.69355  4.24690  2.90347  2.73739  3.18146  2.89801  2.37887  2.77519  2.98518  4.58477  3.61503
          0.00389  5.94773  6.67007  0.61958  0.77255  0.46278  0.99299
    169   2.63809  5.82891  3.28418  3.11743  3.10270  3.28020  2.35567  3.62901  2.40979  3.46413  4.43411  2.53071  3.31768  2.43341  3.60531  2.63277  2.02758  3.45093  6.28025  3.24366    345 t - - -
          2.68618  4.42225  2.77519  2.73123  3.46354  2.40513  3.72494  3.29354  2.67741  2.69355  4.24690  2.90347  2.73739  3.18146  2.89801  2.37887  2.77519  2.98518  4.58477  3.61503
          0.00383  5.96384  6.68619  0.61958  0.77255  0.53152  0.88603
    170   3.02503  3.98536  5.47266  4.85666  2.29971  4.67012  3.29670  2.25341  4.63943  1.10135  2.89655  4.83554  5.03372  4.00296  4.64433  3.48638  3.33115  1.92575  5.49523  4.31949    346 l - - -
          2.68618  4.42225  2.77519  2.73123  3.46354  2.40513  3.72494  3.29354  2.67741  2.69355  4.24690  2.90347  2.73739  3.18146  2.89801  2.37887  2.77519  2.98518  4.58477  3.61503
          0.00383  5.96384  6.68619  0.61958  0.77255  0.53152  0.88603
    171   3.58571  4.95645  5.54171  4.92776  4.00547  4.76008  5.09256  2.53195  4.71578  0.54826  2.90179  4.92008  5.11465  3.91345  4.72474  3.69550  3.44261  2.56988  5.57336  3.88674    347 L - - -
          2.68618  4.42225  2.77519  2.73123  3.46354  2.40513  3.72494  3.29354  2.67741  2.69355  4.24690  2.90347  2.73739  3.18146  2.89801  2.37887  2.77519  2.98518  4.58477  3.61503
          0.00383  5.96384  6.68619  0.61958  0.77255  0.53152  0.88603
    172   1.44202  5.85903  3.38238  2.70610  5.18613  1.43123  3.39365  4.28231  3.10383  3.83349  4.45192  3.30480  3.87192  3.28643  3.24417  2.63666  3.29056  3.27658  6.30263  4.90277    348 g - - -
          2.68618  4.42225  2.77519  2.73123  3.46354  2.40513  3.72494  3.29354  2.67741  2.69355  4.24690  2.90347  2.73739  3.18146  2.89801  2.37887  2.77519  2.98518  4.58477  3.61503
          0.00383  5.96384  6.68619  0.61958  0.77255  0.53152  0.88603
    173   1.18179  4.10951  5.45666  4.84184  3.08977  4.08367  5.00180  2.74629  4.62825  1.95007  2.06396  4.82866  4.19403  4.76076  4.63887  2.61260  3.73202  2.33839  5.49757  4.32147    349 a - - -
          2.68618  4.42225  2.77519  2.73123  3.46354  2.40513  3.72494  3.29354  2.67741  2.69355  4.24690  2.90347  2.73739  3.18146  2.89801  2.37887  2.77519  2.98518  4.58477  3.61503
          0.00383  5.96384  6.68619  0.61958  0.77255  0.53152  0.88603
    174   4.25230  4.48036  6.23911  5.63380  3.65674  5.50076  5.82684  1.97357  5.44283  0.41566  3.20117  5.67309  5.74673  5.46457  5.41621  3.95754  4.47401  3.27765  6.12707  5.04528    350 L - - -
          2.68618  4.42225  2.77519  2.73123  3.46354  2.40513  3.72494  3.29354  2.67741  2.69355  4.24690  2.90347  2.73739  3.18146  2.89801  2.37887  2.77519  2.98518  4.58477  3.61503
          0.00383  5.96384  6.68619  0.61958  0.77255  0.53152  0.88603
    175   2.80104  4.13969  2.80363  3.21819  3.80787  3.35064  2.18848  3.07037  3.49144  3.18631  3.48607  2.93933  4.73181  3.81857  3.61517  2.13823  2.00977  2.29835  5.89118  3.24666    351 t - - -
          2.68618  4.42225  2.77519  2.73123  3.46354  2.40513  3.72494  3.29354  2.67741  2.69355  4.24690  2.90347  2.73739  3.18146  2.89801  2.37887  2.77519  2.98518  4.58477  3.61503
          0.00383  5.96384  6.68619  0.61958  0.77255  0.53152  0.88603
    176   6.22105  6.98171  6.86499  6.92488  2.51843  6.52302  5.00973  5.69918  6.67425  4.18880  6.17371  5.98152  6.75085  6.19098  6.38096  5.94826  6.39249  5.69104  0.20193  2.95227    352 W - - -
          2.68618  4.42225  2.77519  2.73123  3.46354  2.40513  3.72494  3.29354  2.67741  2.69355  4.24690  2.90347  2.73739  3.18146  2.89801  2.37887  2.77519  2.98518  4.58477  3.61503
          0.00383  5.96384  6.68619  0.61958  0.77255  0.53152  0.88603
    177   5.40136  6.50139  7.40134  6.80748  3.33970  6.93620  7.12648  2.57249  6.71053  0.43033  1.83909  7.14807  6.66687  6.28818  6.50876  6.40741  5.56824  2.92537  6.77368  5.96542    353 L - - -
          2.68618  4.42225  2.77519  2.73123  3.46354  2.40513  3.72494  3.29354  2.67741  2.69355  4.24690  2.90347  2.73739  3.18146  2.89801  2.37887  2.77519  2.98518  4.58477  3.61503
          0.00383  5.96384  6.68619  0.61958  0.77255  0.53152  0.88603
    178   2.96943  2.85191  5.46867  4.85316  3.96750  4.67117  5.00511  1.81132  3.79003  2.59658  2.42309  4.83482  5.03474  4.76781  3.93582  3.98267  2.65917  1.16126  5.49773  3.07037    354 v - - -
          2.68618  4.42225  2.77519  2.73123  3.46354  2.40513  3.72494  3.29354  2.67741  2.69355  4.24690  2.90347  2.73739  3.18146  2.89801  2.37887  2.77519  2.98518  4.58477  3.61503
          0.00383  5.96384  6.68619  0.61958  0.77255  0.53152  0.88603
    179   3.38957  5.90223  1.76675  1.29054  5.24815  3.65009  3.68055  4.17080  2.71726  3.13797  4.94267  2.91291  4.55651  2.28112  3.05159  3.21012  3.34537  3.92378  6.33439  4.03608    355 e - - -
          2.68618  4.42225  2.77519  2.73123  3.46354  2.40513  3.72494  3.29354  2.67741  2.69355  4.24690  2.90347  2.73739  3.18146  2.89801  2.37887  2.77519  2.98518  4.58477  3.61503
          0.00383  5.96384  6.68619  0.61958  0.77255  0.53152  0.88603
    180   2.43862  3.81060  4.36203  3.35565  3.51618  4.64749  4.28745  2.26109  4.51881  0.87842  3.71954  4.27007  5.01274  3.55524  4.58081  3.95189  3.39478  2.24687  5.51461  4.33485    356 l - - -
          2.68618  4.42225  2.77519  2.73123  3.46354  2.40513  3.72494  3.29354  2.67741  2.69355  4.24690  2.90347  2.73739  3.18146  2.89801  2.37887  2.77519  2.98518  4.58477  3.61503
          0.01475  5.96384  4.41682  0.61958  0.77255  0.53152  0.88603
    181   2.28300  3.66034  5.45260  4.83743  3.48271  3.39661  4.99400  1.63039  4.62285  1.40332  3.63173  3.00855  5.02430  4.75455  4.63193  3.48226  3.01942  2.03052  5.48854  3.82076    357 l - - -
          2.68618  4.42225  2.77519  2.73123  3.46354  2.40513  3.72494  3.29354  2.67741  2.69355  4.24690  2.90347  2.73739  3.18146  2.89801  2.37887  2.77519  2.98518  4.58477  3.61503
          0.00387  5.95296  6.67530  0.61958  0.77255  0.60518  0.78960
    182   3.27032  4.87348  2.63188  1.99361  5.22535  4.15829  4.34575  2.96744  1.98028  2.81798  4.18085  2.81115  3.46293  2.51431  2.47821  3.11005  2.48889  3.23791  6.31932  3.77975    358 k - - -
          2.68618  4.42225  2.77519  2.73123  3.46354  2.40513  3.72494  3.29354  2.67741  2.69355  4.24690  2.90347  2.73739  3.18146  2.89801  2.37887  2.77519  2.98518  4.58477  3.61503
          0.00997  5.95296  4.91726  0.61958  0.77255  0.60518  0.78960
    183   3.24107  3.52199  4.95610  3.36224  2.53526  4.57874  3.20302  2.12710  3.46551  2.54259  3.14825  3.89787  3.99853  3.36894  3.84093  3.05423  3.23788  2.61806  5.55623  1.47089    359 y - - -
          2.68618  4.42225  2.77519  2.73123  3.46354  2.40513  3.72494  3.29354  2.67741  2.69355  4.24690  2.90347  2.73739  3.18146  2.89801  2.37887  2.77519  2.98518  4.58477  3.61503
          0.00389  5.94688  6.66923  0.61958  0.77255  0.64374  0.74513
    184   2.43116  3.94408  2.30426  2.11957  4.49075  3.84666  3.58375  2.90782  2.67379  2.53670  3.98361  2.95290  3.85976  3.11065  3.16586  2.57573  3.43241  2.52034  6.24829  3.21065    360 e - - -
          2.68618  4.42225  2.77519  2.73123  3.46354  2.40513  3.72494  3.29354  2.67741  2.69355  4.24690  2.90347  2.73739  3.18146  2.89801  2.37887  2.77519  2.98518  4.58477  3.61503
          0.00389  5.94688  6.66923  0.61958  0.77255  0.64374  0.74513
    185   3.21843  3.66920  1.83614  1.48916  4.39851  3.39680  4.34369  3.61767  2.51406  3.57978  3.96044  3.15327  3.59188  2.64299  3.32026  2.77163  3.19719  3.19788  4.99807  4.90363    361 e - - -
          2.68644  4.42140  2.77518  2.73099  3.46194  2.40539  3.72521  3.29333  2.67739  2.69355  4.24716  2.90348  2.73736  3.18126  2.89827  2.37913  2.77490  2.98544  4.58503  3.61529
          0.15564  2.35821  3.00489  0.94155  0.49433  0.52146  0.90055
    186   2.20644  5.86456  2.67083  2.10772  5.20950  2.96557  3.31006  3.83530  2.12722  3.24394  3.76238  3.10709  4.52153  2.67329  3.05575  2.46753  2.51266  3.08785  6.29733  4.20998    366 e - - -
          2.68618  4.42225  2.77519  2.73123  3.46354  2.40513  3.72494  3.29354  2.67741  2.69355  4.24690  2.90347  2.73739  3.18146  2.89801  2.37887  2.77519  2.98518  4.58477  3.61503
          0.01113  5.90890  4.78482  0.61958  0.77255  0.85179  0.55626
    187   2.44610  2.95270  5.40234  3.21502  3.34495  3.61397  3.33078  1.60567  4.57648  2.28854  2.61770  4.77938  4.98604  4.21373  4.59027  3.08163  3.12882  1.97831  4.10509  3.02644    367 i - - -
          2.68618  4.42225  2.77519  2.73123  3.46354  2.40513  3.72494  3.29354  2.67741  2.69355  4.24690  2.90347  2.73739  3.18146  2.89801  2.37887  2.77519  2.98518  4.58477  3.61503
          0.00407  5.90184  6.62419  0.61958  0.77255  0.88537  0.53198
    188   2.74402  5.85946  2.25236  2.11085  3.66790  3.25794  3.56946  3.65791  2.53132  2.93139  4.90023  2.37485  4.51717  2.63883  2.63353  2.02890  3.58093  3.67407  4.73657  4.88168    368 s - - -
          2.68618  4.42225  2.77519  2.73123  3.46354  2.40513  3.72494  3.29354  2.67741  2.69355  4.24690  2.90347  2.73739  3.18146  2.89801  2.37887  2.77519  2.98518  4.58477  3.61503
          0.00407  5.90184  6.62419  0.61958  0.77255  0.88537  0.53198
    189   2.41643  5.86043  2.64380  1.72091  5.20552  3.70224  4.31055  3.72406  2.63920  3.62287  3.67961  2.54524  2.82269  2.91701  2.95296  2.11439  3.10092  3.04663  6.29310  4.88212    369 e - - -
          2.68618  4.42225  2.77519  2.73123  3.46354  2.40513  3.72494  3.29354  2.67741  2.69355  4.24690  2.90347  2.73739  3.18146  2.89801  2.37887  2.77519  2.98518  4.58477  3.61503
          0.00407  5.90184  6.62419  0.61958  0.77255  0.88537  0.53198
    190   2.44008  5.85328  2.26282  2.32532  3.77916  3.63418  2.97007  3.54250  2.53780  3.27954  2.91009  2.70115  4.51846  2.67381  2.66907  2.49153  2.94556  3.07126  6.28786  4.87881    370 d - - -
          2.68618  4.42225  2.77519  2.73123  3.46354  2.40513  3.72494  3.29354  2.67741  2.69355  4.24690  2.90347  2.73739  3.18146  2.89801  2.37887  2.77519  2.98518  4.58477  3.61503
          0.00407  5.90184  6.62419  0.61958  0.77255  0.88537  0.53198
    191   2.94691  5.85356  2.01342  1.91824  5.19559  3.88713  3.91311  2.97549  2.46885  2.95497  4.00976  3.01146  3.12889  2.77793  3.28100  2.30666  3.13768  2.87954  6.28806  3.98748    371 e - - -
          2.68618  4.42225  2.77519  2.73123  3.46354  2.40513  3.72494  3.29354  2.67741  2.69355  4.24690  2.90347  2.73739  3.18146  2.89801  2.37887  2.77519  2.98518  4.58477  3.61503
          0.16990  5.90184  1.87397  0.61958  0.77255  0.64423  0.74458
    192   3.11286  3.73449  2.35772  1.89267  4.20245  3.26721  3.89768  4.00283  2.99407  2.45411  3.95385  2.93298  3.26543  2.39772  3.02925  2.60796  2.85157  3.41798  4.43228  3.42013    372 e - - -
          2.68714  4.42548  2.77070  2.72527  3.46016  2.40638  3.72765  3.29023  2.68140  2.69231  4.24419  2.89998  2.74054  3.17780  2.90008  2.38060  2.77547  2.98868  4.59020  3.61808
          1.77059  0.24068  3.13103  2.27597  0.10836  1.09001  0.40979
    193   2.46844  4.72535  2.09960  2.38843  3.38529  3.09432  4.22256  3.84897  2.41037  3.04902  3.98639  2.70424  3.46235  2.83913  2.97238  2.13005  3.17060  3.16813  6.19006  4.78314    402 d - - -
          2.68618  4.42225  2.77519  2.73123  3.46354  2.40513  3.72494  3.29354  2.67741  2.69355  4.24690  2.90347  2.73739  3.18146  2.89801  2.37887  2.77519  2.98518  4.58477  3.61503
          0.17377  5.75319  1.85574  0.61958  0.77255  1.11111  0.39927
    194   2.59631  4.41039  3.07962  2.16945  4.35677  2.70503  4.14825  3.85921  2.49189  2.51894  2.96092  2.43882  3.51301  2.32528  2.76664  2.94235  2.89376  3.71584  6.10643  4.70199    403 e - - -
          2.68618  4.42225  2.77519  2.73123  3.46354  2.40513  3.72494  3.29354  2.67741  2.69355  4.24690  2.90347  2.73739  3.18146  2.89801  2.37887  2.77519  2.98518  4.58477  3.61503
          0.00539  5.62217  6.34452  0.61958  0.77255  1.36513  0.29484
    195   2.82547  5.68867  2.19585  1.70626  4.13702  2.82365  4.16953  3.49278  2.67314  2.84365  4.19255  3.11792  3.70997  2.76901  3.39944  2.15050  3.15139  3.59942  6.12777  3.59885    404 e - - -
          2.68618  4.42225  2.77519  2.73123  3.46354  2.40513  3.72494  3.29354  2.67741  2.69355  4.24690  2.90347  2.73739  3.18146  2.89801  2.37887  2.77519  2.98518  4.58477  3.61503
          0.00519  5.65925  6.38159  0.61958  0.77255  0.76451  0.62654
    196   2.93039  5.78950  1.69426  2.11128  3.53766  2.96910  3.36168  4.01714  2.69182  3.23122  3.58102  3.00447  4.44928  2.65585  2.92342  2.40199  2.78809  3.76829  6.22289  4.81264    405 d - - -
          2.68618  4.42225  2.77519  2.73123  3.46354  2.40513  3.72494  3.29354  2.67741  2.69355  4.24690  2.90347  2.73739  3.18146  2.89801  2.37887  2.77519  2.98518  4.58477  3.61503
          0.00454  5.79231  6.51465  0.61958  0.77255  0.93943  0.49569
    197   3.30587  5.81172  2.02346  2.03392  3.16452  2.71179  4.26766  4.63931  2.84334  3.77224  4.19719  2.67601  3.37487  2.75364  3.05705  2.32350  2.71384  3.15258  6.24562  3.07809    406 d - - -
          2.68618  4.42225  2.77519  2.73123  3.46354  2.40513  3.72494  3.29354  2.67741  2.69355  4.24690  2.90347  2.73739  3.18146  2.89801  2.37887  2.77519  2.98518  4.58477  3.61503
          0.00437  5.83157  6.55392  0.61958  0.77255  0.95757  0.48422
    198   2.58467  5.82842  2.29585  1.69519  3.46753  3.13102  4.27984  3.91004  2.78078  3.24072  4.86919  3.02224  3.00020  2.60898  2.95006  2.16618  3.21869  3.47149  6.26137  4.85067    407 e - - -
          2.68618  4.42225  2.77519  2.73123  3.46354  2.40513  3.72494  3.29354  2.67741  2.69355  4.24690  2.90347  2.73739  3.18146  2.89801  2.37887  2.77519  2.98518  4.58477  3.61503
          0.01243  5.85267  4.65809  0.61958  0.77255  1.08713  0.41125
    199   2.57874  5.82090  2.95788  1.82150  3.99534  2.87052  3.92985  3.24974  2.38252  2.84357  4.86196  2.59963  3.39809  3.07305  2.65920  2.38243  3.15682  3.05807  6.25450  4.84446    408 e - - -
          2.68618  4.42225  2.77519  2.73123  3.46354  2.40513  3.72494  3.29354  2.67741  2.69355  4.24690  2.90347  2.73739  3.18146  2.89801  2.37887  2.77519  2.98518  4.58477  3.61503
          0.00431  5.84455  6.56690  0.61958  0.77255  1.11604  0.39686
    200   2.24810  5.77426  2.75418  2.52352  3.12731  3.69605  4.28803  3.49705  2.58974  2.41955  3.09135  2.37884  3.00959  2.79716  3.04090  2.35789  3.32111  3.62842  6.22008  4.17897    409 a - - -
          2.68618  4.42225  2.77519  2.73123  3.46354  2.40513  3.72494  3.29354  2.67741  2.69355  4.24690  2.90347  2.73739  3.18146  2.89801  2.37887  2.77519  2.98518  4.58477  3.61503
          0.00431  5.84455  6.56690  0.61958  0.77255  1.11604  0.39686
    201   2.72478  5.75453  2.28043  2.59785  3.21684  2.57058  3.48175  3.67306  2.64132  2.65294  4.12768  3.11530  3.40719  3.07684  3.09619  2.79610  2.52988  2.60471  6.20540  3.25565    410 d - - -
          2.68618  4.42225  2.77519  2.73123  3.46354  2.40513  3.72494  3.29354  2.67741  2.69355  4.24690  2.90347  2.73739  3.18146  2.89801  2.37887  2.77519  2.98518  4.58477  3.61503
          0.00431  5.84455  6.56690  0.61958  0.77255  0.96547  0.47934
    202   2.86817  4.36523  1.81085  1.67215  5.18221  3.40533  3.83652  4.66891  2.54425  3.75676  3.96475  2.40402  4.48990  2.44551  3.12614  2.63256  2.94344  3.81193  6.26816  4.85658    411 e - - -
          2.68618  4.42225  2.77519  2.73123  3.46354  2.40513  3.72494  3.29354  2.67741  2.69355  4.24690  2.90347  2.73739  3.18146  2.89801  2.37887  2.77519  2.98518  4.58477  3.61503
          0.00425  5.85967  6.58202  0.61958  0.77255  0.96893  0.47721
    203   2.75829  4.54101  3.21479  2.04787  5.18810  3.86464  3.51026  3.66620  1.65866  3.89489  4.88226  2.77188  4.49545  2.14969  2.24204  2.38726  3.12453  4.23315  6.27390  4.86227    412 k - - -
          2.68618  4.42225  2.77519  2.73123  3.46354  2.40513  3.72494  3.29354  2.67741  2.69355  4.24690  2.90347  2.73739  3.18146  2.89801  2.37887  2.77519  2.98518  4.58477  3.61503
          0.01520  5.86857  4.40192  0.61958  0.77255  0.92924  0.50229
    204   2.33138  3.88429  2.90506  2.68505  3.62320  4.37948  3.92555  2.00535  3.06978  1.75397  3.04098  3.24653  4.31133  3.56243  4.03232  3.11075  2.82443  2.58218  4.74221  4.44231    413 l - - -
          2.68618  4.42225  2.77519  2.73123  3.46354  2.40513  3.72494  3.29354  2.67741  2.69355  4.24690  2.90347  2.73739  3.18146  2.89801  2.37887  2.77519  2.98518  4.58477  3.61503
          0.00421  5.86712  6.58947  0.61958  0.77255  1.03293  0.44000
    205   3.20005  4.81772  5.30972  4.70000  1.13937  4.58988  4.91877  2.30583  4.50267  1.61284  2.93275  3.58464  4.95429  3.26173  3.50855  3.89752  3.46807  3.06510  5.43784  3.48098    414 f - - -
          2.68618  4.42225  2.77519  2.73123  3.46354  2.40513  3.72494  3.29354  2.67741  2.69355  4.24690  2.90347  2.73739  3.18146  2.89801  2.37887  2.77519  2.98518  4.58477  3.61503
          0.00421  5.86712  6.58947  0.61958  0.77255  0.92062  0.50795
    206   2.70043  3.82195  3.68545  3.86285  1.43142  4.57728  3.82266  2.61898  4.41154  1.88980  3.10292  2.89438  4.94320  4.01465  4.49454  3.06629  3.66506  2.89283  4.38062  2.51488    415 f - - -
          2.68618  4.42225  2.77519  2.73123  3.46354  2.40513  3.72494  3.29354  2.67741  2.69355  4.24690  2.90347  2.73739  3.18146  2.89801  2.37887  2.77519  2.98518  4.58477  3.61503
          0.00417  5.87796  6.60030  0.61958  0.77255  0.81817  0.58203
    207   2.67732  5.85828  1.79928  1.88508  4.15973  3.49903  3.86516  4.69116  2.28460  3.10984  3.93271  2.71203  3.85096  2.32328  2.75155  3.05322  3.13914  3.92488  6.29033  4.87873    416 d - - -
          2.68618  4.42225  2.77519  2.73123  3.46354  2.40513  3.72494  3.29354  2.67741  2.69355  4.24690  2.90347  2.73739  3.18146  2.89801  2.37887  2.77519  2.98518  4.58477  3.61503
          0.00410  5.89478  6.61713  0.61958  0.77255  0.91761  0.50994
    208   3.14084  4.37660  4.40657  3.04537  2.17659  4.42193  2.77996  3.30746  3.44725  3.03956  3.62462  3.32009  4.79907  3.54571  3.61369  3.29206  3.64539  3.33608  4.36704  1.07226    417 y - - -
          2.68618  4.42225  2.77519  2.73123  3.46354  2.40513  3.72494  3.29354  2.67741  2.69355  4.24690  2.90347  2.73739  3.18146  2.89801  2.37887  2.77519  2.98518  4.58477  3.61503
          0.01876  5.89478  4.14600  0.61958  0.77255  0.84427  0.56189
    209   2.58459  3.37815  5.41484  4.79907  3.27272  4.03056  4.94893  1.97096  3.87777  1.25451  2.94850  4.77945  4.97864  4.71257  4.58852  3.27558  2.43458  1.97247  5.44089  4.26506    418 l - - -
          2.68618  4.42225  2.77519  2.73123  3.46354  2.40513  3.72494  3.29354  2.67741  2.69355  4.24690  2.90347  2.73739  3.18146  2.89801  2.37887  2.77519  2.98518  4.58477  3.61503
          0.00413  5.88705  6.60940  0.61958  0.77255  0.72265  0.66449
    210   2.55769  3.35220  3.36841  2.57215  3.38460  3.01581  3.94347  3.31298  2.86222  2.60135  4.68688  3.19326  4.58183  3.03078  2.98430  2.08089  1.85394  3.30193  4.37552  4.10329    419 t - - -
          2.68618  4.42225  2.77519  2.73123  3.46354  2.40513  3.72494  3.29354  2.67741  2.69355  4.24690  2.90347  2.73739  3.18146  2.89801  2.37887  2.77519  2.98518  4.58477  3.61503
          0.00404  5.90990  6.63225  0.61958  0.77255  0.84694  0.55988
    211   2.46892  5.86847  2.49336  2.06322  5.21485  4.12806  3.06194  4.70174  1.92529  3.87248  4.90880  3.27538  4.52157  1.97820  2.40264  2.43589  3.04712  3.52271  6.30037  4.88864    420 k - - -
          2.68618  4.42225  2.77519  2.73123  3.46354  2.40513  3.72494  3.29354  2.67741  2.69355  4.24690  2.90347  2.73739  3.18146  2.89801  2.37887  2.77519  2.98518  4.58477  3.61503
          0.00404  5.90990  6.63225  0.61958  0.77255  0.84694  0.55988
    212   1.66411  2.79310  3.96717  4.03374  3.41811  2.53000  4.76345  3.19155  3.60842  2.95264  3.58611  4.34716  4.85702  4.21798  3.77952  1.54868  2.40952  2.88646  5.60603  3.74740    421 s - - -
          2.68618  4.42225  2.77519  2.73123  3.46354  2.40513  3.72494  3.29354  2.67741  2.69355  4.24690  2.90347  2.73739  3.18146  2.89801  2.37887  2.77519  2.98518  4.58477  3.61503
          0.00404  5.90990  6.63225  0.61958  0.77255  0.84694  0.55988
    213   3.42254  6.34199  6.37434  6.11322  2.10662  5.95277  3.80571  4.92656  5.90616  4.32448  4.08347  4.42453  6.25073  5.75843  5.82235  5.31990  5.39709  4.80049  5.06418  0.31314    422 Y - - -
          2.68618  4.42225  2.77519  2.73123  3.46354  2.40513  3.72494  3.29354  2.67741  2.69355  4.24690  2.90347  2.73739  3.18146  2.89801  2.37887  2.77519  2.98518  4.58477  3.61503
          0.00404  5.90990  6.63225  0.61958  0.77255  0.84694  0.55988
    214   3.00160  3.80843  2.86184  2.58346  4.37305  3.35141  3.00832  3.65927  2.18836  3.40137  4.30311  2.99286  3.63652  2.44673  1.86121  2.36705  2.97988  3.47317  5.35439  4.20934    423 r - - -
          2.68618  4.42225  2.77519  2.73123  3.46354  2.40513  3.72494  3.29354  2.67741  2.69355  4.24690  2.90347  2.73739  3.18146  2.89801  2.37887  2.77519  2.98518  4.58477  3.61503
          0.00404  5.90990  6.63225  0.61958  0.77255  0.84694  0.55988
    215   2.12238  3.35687  2.48196  2.35147  4.37994  3.60383  3.42245  4.68226  2.43544  2.95839  4.89898  3.42227  4.52381  2.70002  2.54563  2.24081  2.71551  3.16087  6.29223  3.43726    424 a - - -
          2.68637  4.42244  2.77481  2.73124  3.46372  2.40518  3.72513  3.29373  2.67759  2.69373  4.24516  2.90308  2.73758  3.18165  2.89819  2.37867  2.77484  2.98537  4.58495  3.61522
          0.13930  2.38546  3.27050  0.71002  0.67655  0.84694  0.55988
    216   3.46122  4.84949  5.31931  4.71480  0.85360  4.61584  4.91205  3.00242  4.51998  2.80053  3.96829  3.79027  4.97965  4.66643  3.46840  3.44622  3.39044  2.90573  2.57017  2.33593    428 f - - -
          2.68618  4.42225  2.77519  2.73123  3.46354  2.40513  3.72494  3.29354  2.67741  2.69355  4.24690  2.90347  2.73739  3.18146  2.89801  2.37887  2.77519  2.98518  4.58477  3.61503
          0.02235  5.86332  3.94976  0.61958  0.77255  1.01015  0.45281
    217   3.41511  4.08611  5.36578  4.02013  3.53790  3.80164  4.91588  2.18444  4.53903  0.99281  1.79376  4.74118  4.94682  4.02501  3.53718  3.89374  3.32601  2.83069  4.11356  4.23720    429 l - - -
          2.68618  4.42225  2.77519  2.73123  3.46354  2.40513  3.72494  3.29354  2.67741  2.69355  4.24690  2.90347  2.73739  3.18146  2.89801  2.37887  2.77519  2.98518  4.58477  3.61503
          0.00431  5.84528  6.56762  0.61958  0.77255  1.07852  0.41567
    218   2.35167  4.33889  2.62821  2.15126  5.17206  3.85786  3.84198  4.65851  2.42304  2.84575  4.20392  2.09545  4.48108  2.34106  2.91341  2.23092  2.77511  3.94216  6.25858  4.84722    430 n - - -
          2.68618  4.42225  2.77519  2.73123  3.46354  2.40513  3.72494  3.29354  2.67741  2.69355  4.24690  2.90347  2.73739  3.18146  2.89801  2.37887  2.77519  2.98518  4.58477  3.61503
          0.00431  5.84528  6.56762  0.61958  0.77255  1.07852  0.41567
    219   3.07879  4.14256  3.11731  2.75451  4.14415  0.98839  3.89837  4.38138  2.91506  2.92245  3.97532  2.65222  4.51910  3.44636  3.56923  2.86329  2.89393  4.01474  6.13414  4.76675    431 g - - -
          2.68618  4.42225  2.77519  2.73123  3.46354  2.40513  3.72494  3.29354  2.67741  2.69355  4.24690  2.90347  2.73739  3.18146  2.89801  2.37887  2.77519  2.98518  4.58477  3.61503
          0.00431  5.84528  6.56762  0.61958  0.77255  0.73243  0.65535
    220   2.51538  5.85107  1.73373  2.04919  4.20535  2.79218  3.88045  4.68399  2.42990  4.15682  4.12291  2.65264  3.64376  2.99692  2.81444  2.52831  2.99244  3.24794  6.28310  4.87148    432 d - - -
          2.68605  4.42091  2.77547  2.73134  3.46381  2.40540  3.72522  3.29266  2.67768  2.69328  4.24635  2.90346  2.73746  3.18173  2.89805  2.37901  2.77484  2.98483  4.58504  3.61530
          0.20047  1.85921  3.65525  0.58360  0.81619  0.43869  1.03531
    221   3.85919  7.31600  0.50923  1.91862  6.56210  4.59661  5.23621  6.15973  4.39782  5.58069  6.47269  2.32792  3.76261  3.22364  5.11368  4.32834  4.82325  5.66738  7.72449  6.09469    437 D - - -
          2.68626  4.42233  2.77527  2.73131  3.46305  2.40520  3.72422  3.29362  2.67748  2.69320  4.24697  2.90354  2.73747  3.18154  2.89808  2.37881  2.77527  2.98526  4.58485  3.61511
          0.22446  2.54830  2.09691  0.13335  2.08073  0.77424  0.61814
    222   2.56944  5.78950  1.63832  1.99429  5.13524  3.02542  3.90419  3.92171  2.63882  3.70321  4.82999  2.43455  4.44430  2.78923  3.24542  2.53910  2.70630  3.61513  6.22179  4.07109    439 d - - -
          2.68514  4.42284  2.77558  2.73066  3.46413  2.40556  3.72362  3.29362  2.67687  2.69401  4.24521  2.90406  2.73761  3.18206  2.89770  2.37859  2.77548  2.98564  4.58536  3.61512
          0.78351  0.61303  6.50784  0.21739  1.63281  0.50492  0.92521
    223   2.56174  2.98903  2.87825  2.70086  2.12013  3.10584  3.69547  3.14723  3.57325  2.44833  3.26000  3.39117  4.29921  4.16379  4.17989  3.00308  3.65168  2.45009  4.34846  2.20074    444 f - - -
          2.68618  4.42225  2.77519  2.73123  3.46354  2.40513  3.72494  3.29354  2.67741  2.69355  4.24690  2.90347  2.73739  3.18146  2.89801  2.37887  2.77519  2.98518  4.58477  3.61503
          0.05641  5.89366  2.95480  0.61958  0.77255  0.73817  0.65007
    224   2.35476  5.83357  2.13972  1.59182  5.17962  3.35776  3.80027  3.89969  2.42420  3.15236  4.87397  2.94448  2.75276  2.90814  3.32595  2.69211  2.90655  3.91611  6.26567  4.85412    445 e - - -
          2.68618  4.42225  2.77519  2.73123  3.46354  2.40513  3.72494  3.29354  2.67741  2.69355  4.24690  2.90347  2.73739  3.18146  2.89801  2.37887  2.77519  2.98518  4.58477  3.61503
          0.00426  5.85582  6.57817  0.61958  0.77255  1.03928  0.43650
    225   2.47625  5.83317  2.22239  1.61271  5.17905  4.09411  3.28505  4.66559  2.80057  3.65608  3.64692  2.77494  3.32943  2.49746  3.05780  2.52016  2.85151  3.55471  6.26537  3.59958    446 e - - -
          2.68618  4.42225  2.77519  2.73123  3.46354  2.40513  3.72494  3.29354  2.67741  2.69355  4.24690  2.90347  2.73739  3.18146  2.89801  2.37887  2.77519  2.98518  4.58477  3.61503
          0.00426  5.85582  6.57817  0.61958  0.77255  0.78015  0.61311
    226   2.59358  4.87447  4.07886  2.87145  2.82514  4.55558  3.69052  2.61871  4.29558  1.21665  3.53253  4.58944  3.52997  3.74727  4.43043  3.46402  3.14856  2.12456  5.48936  2.74060    447 l - - -
          2.68618  4.42225  2.77519  2.73123  3.46354  2.40513  3.72494  3.29354  2.67741  2.69355  4.24690  2.90347  2.73739  3.18146  2.89801  2.37887  2.77519  2.98518  4.58477  3.61503
          0.00415  5.88288  6.60522  0.61958  0.77255  0.74738  0.64171
    227   3.34914  5.85746  1.46370  1.48141  5.20154  4.12327  3.74331  3.66744  2.63888  3.79407  3.41625  2.61333  4.51672  2.99779  3.29709  2.89113  3.30309  3.64032  6.29073  4.25786    448 d - - -
          2.68618  4.42225  2.77519  2.73123  3.46354  2.40513  3.72494  3.29354  2.67741  2.69355  4.24690  2.90347  2.73739  3.18146  2.89801  2.37887  2.77519  2.98518  4.58477  3.61503
          0.00408  5.90066  6.62301  0.61958  0.77255  0.84694  0.55988
    228   2.36497  4.62388  2.41849  1.76906  5.20893  3.09310  3.32780  4.69583  2.57983  3.78311  4.90286  2.67879  4.03807  2.04092  2.65931  2.60627  3.22713  4.25389  6.29445  3.95453    449 e - - -
          2.68618  4.42225  2.77519  2.73123  3.46354  2.40513  3.72494  3.29354  2.67741  2.69355  4.24690  2.90347  2.73739  3.18146  2.89801  2.37887  2.77519  2.98518  4.58477  3.61503
          0.01927  5.90066  4.11368  0.61958  0.77255  0.84694  0.55988
    229   2.73366  5.84873  2.31161  1.34566  3.53620  3.82924  3.91473  4.67879  2.55087  3.56922  3.34050  3.58115  3.97863  2.60180  2.62032  2.51798  3.27415  3.52373  6.28177  4.87116    450 e - - -
          2.68618  4.42225  2.77519  2.73123  3.46354  2.40513  3.72494  3.29354  2.67741  2.69355  4.24690  2.90347  2.73739  3.18146  2.89801  2.37887  2.77519  2.98518  4.58477  3.61503
          0.00416  5.88089  6.60324  0.61958  0.77255  0.91706  0.51032
    230   3.04987  4.82019  5.39942  3.89291  2.12106  4.61292  4.94591  2.72389  4.57149  0.89442  2.76786  4.77256  4.11613  3.97370  4.58254  3.92391  3.67644  2.64558  5.44136  2.79771    451 l - - -
          2.68629  4.42014  2.77486  2.73057  3.46382  2.40524  3.72522  3.29382  2.67769  2.69357  4.24613  2.90320  2.73744  3.18102  2.89829  2.37915  2.77548  2.98509  4.58505  3.61531
          0.14755  2.17256  3.75953  0.89975  0.52201  0.55095  0.85897
    231   2.10362  4.87600  3.46102  1.87832  5.16164  3.29776  3.45999  3.32544  2.32342  2.43693  4.33544  3.36721  4.52119  2.88986  2.29976  2.94705  2.54320  3.55354  6.26972  4.21901    457 e - - -
          2.68618  4.42225  2.77519  2.73123  3.46354  2.40513  3.72494  3.29354  2.67741  2.69355  4.24690  2.90347  2.73739  3.18146  2.89801  2.37887  2.77519  2.98518  4.58477  3.61503
          0.00408  5.89877  6.62111  0.61958  0.77255  0.83397  0.56973
    232   2.28535  4.41101  2.92411  1.98861  5.20623  2.75694  3.87310  4.28028  2.59168  3.17135  4.90075  2.40456  3.63723  2.51780  2.49201  2.22765  3.31739  3.54184  6.29249  4.35920    458 e - - -
          2.68618  4.42225  2.77519  2.73123  3.46354  2.40513  3.72494  3.29354  2.67741  2.69355  4.24690  2.90347  2.73739  3.18146  2.89801  2.37887  2.77519  2.98518  4.58477  3.61503
          0.00408  5.89877  6.62111  0.61958  0.77255  0.71728  0.66958
    233   2.56593  4.23907  3.66371  2.32347  3.76159  3.39703  4.34937  4.16682  1.98886  2.99053  3.04042  3.36831  3.84308  2.58656  2.48966  2.34702  2.70489  2.93699  6.21011  3.39802    459 k - - -
          2.68618  4.42225  2.77519  2.73123  3.46354  2.40513  3.72494  3.29354  2.67741  2.69355  4.24690  2.90347  2.73739  3.18146  2.89801  2.37887  2.77519  2.98518  4.58477  3.61503
          0.00404  5.90970  6.63205  0.61958  0.77255  0.66640  0.72063
    234   2.90774  3.99072  5.44059  4.82461  1.27760  4.63838  4.20363  2.43348  4.60746  1.57809  3.63835  4.26421  5.00200  4.04662  3.92560  3.95003  3.70035  2.27544  4.26386  2.77952    460 f - - -
          2.68618  4.42225  2.77519  2.73123  3.46354  2.40513  3.72494  3.29354  2.67741  2.69355  4.24690  2.90347  2.73739  3.18146  2.89801  2.37887  2.77519  2.98518  4.58477  3.61503
          0.00400  5.92009  6.64244  0.61958  0.77255  0.72261  0.66452
    235   3.18045  5.87548  2.03517  1.56656  5.22192  2.87059  3.41171  4.70887  2.42980  3.78275  4.91579  2.71384  4.52827  2.64076  2.51875  2.38109  3.01040  4.26685  6.30733  4.89553    461 e - - -
          2.68618  4.42225  2.77519  2.73123  3.46354  2.40513  3.72494  3.29354  2.67741  2.69355  4.24690  2.90347  2.73739  3.18146  2.89801  2.37887  2.77519  2.98518  4.58477  3.61503
          0.01543  5.92009  4.37186  0.61958  0.77255  0.72261  0.66452
    236   2.54511  5.86765  2.63742  1.69461  5.21402  3.23967  4.31419  4.70091  2.03114  3.80097  3.99594  3.33158  3.78272  2.56198  2.09219  2.61952  2.67264  4.25899  6.29956  4.88783    462 e - - -
          2.68618  4.42225  2.77519  2.73123  3.46354  2.40513  3.72494  3.29354  2.67741  2.69355  4.24690  2.90347  2.73739  3.18146  2.89801  2.37887  2.77519  2.98518  4.58477  3.61503
          0.03797  5.90870  3.36566  0.61958  0.77255  0.78393  0.60993
    237   2.77216  4.83346  3.07606  2.13713  3.48868  3.78178  3.73424  2.99882  1.87843  2.70458  4.14396  3.62049  4.52467  3.07917  1.80287  2.86643  3.57032  3.24546  6.19313  3.56630    463 r - - -
          2.68623  4.42230  2.77525  2.73074  3.46359  2.40518  3.72500  3.29359  2.67746  2.69360  4.24695  2.90352  2.73745  3.18110  2.89806  2.37892  2.77525  2.98523  4.58482  3.61508
          0.11745  2.88815  2.89790  0.17916  1.80771  0.62259  0.76906
    238   2.59591  4.20200  2.65640  2.52960  3.94158  4.12482  3.94528  3.54909  2.24074  3.06784  3.56130  1.80638  4.51683  3.19088  3.01585  2.48749  3.20498  2.88670  4.74832  3.16611    465 n - - -
          2.68618  4.42225  2.77519  2.73123  3.46354  2.40513  3.72494  3.29354  2.67741  2.69355  4.24690  2.90347  2.73739  3.18146  2.89801  2.37887  2.77519  2.98518  4.58477  3.61503
          0.00426  5.85531  6.57766  0.61958  0.77255  0.90058  0.52144
    239   2.12625  5.84136  2.63542  1.90463  5.18769  3.10971  2.90457  4.67455  2.07854  3.74760  4.23905  2.44744  4.49459  2.40821  3.09554  2.72562  3.20849  3.46169  6.27330  4.86159    466 e - - -
          2.68618  4.42225  2.77519  2.73123  3.46354  2.40513  3.72494  3.29354  2.67741  2.69355  4.24690  2.90347  2.73739  3.18146  2.89801  2.37887  2.77519  2.98518  4.58477  3.61503
          0.00421  5.86731  6.58966  0.61958  0.77255  0.97499  0.47353
    240   2.22153  5.81642  2.81780  2.13557  5.15175  3.31057  4.29464  2.68208  2.35587  3.04404  3.62261  2.83379  3.88220  2.61837  3.16363  2.50380  3.22829  2.56066  6.25497  3.81719    467 e - - -
          2.68618  4.42225  2.77519  2.73123  3.46354  2.40513  3.72494  3.29354  2.67741  2.69355  4.24690  2.90347  2.73739  3.18146  2.89801  2.37887  2.77519  2.98518  4.58477  3.61503
          0.00421  5.86731  6.58966  0.61958  0.77255  0.97499  0.47353
    241   2.16306  4.12089  3.33202  3.39718  3.20445  3.75102  4.78244  1.90912  3.19175  1.75365  3.72367  3.88375  4.86142  3.83439  3.81505  3.39540  2.58232  2.09230  5.53542  3.43811    468 l - - -
          2.68618  4.42225  2.77519  2.73123  3.46354  2.40513  3.72494  3.29354  2.67741  2.69355  4.24690  2.90347  2.73739  3.18146  2.89801  2.37887  2.77519  2.98518  4.58477  3.61503
          0.00421  5.86731  6.58966  0.61958  0.77255  0.87049  0.54257
    242   2.20223  5.80101  2.80399  1.58115  4.40883  3.35602  4.30693  2.82866  2.65981  3.05255  4.37865  3.04446  4.51081  2.83686  2.70077  3.30807  2.72054  2.79026  6.24524  3.88175    469 e - - -
          2.68618  4.42225  2.77519  2.73123  3.46354  2.40513  3.72494  3.29354  2.67741  2.69355  4.24690  2.90347  2.73739  3.18146  2.89801  2.37887  2.77519  2.98518  4.58477  3.61503
          0.00417  5.87736  6.59970  0.61958  0.77255  0.93255  0.50013
    243   2.29823  4.69032  2.52621  1.93477  4.58690  3.42196  3.84673  4.68019  2.35761  2.85506  4.88767  2.53983  4.50098  2.34322  2.72690  2.33718  2.80097  4.23852  6.27933  4.86772    470 e - - -
          2.68618  4.42225  2.77519  2.73123  3.46354  2.40513  3.72494  3.29354  2.67741  2.69355  4.24690  2.90347  2.73739  3.18146  2.89801  2.37887  2.77519  2.98518  4.58477  3.61503
          0.00417  5.87736  6.59970  0.61958  0.77255  0.93255  0.50013
    244   2.79584  5.84569  1.94601  1.53464  4.22690  3.71016  4.29486  4.67735  2.47065  2.88074  4.12384  3.27977  4.50132  2.24370  2.64182  2.83509  3.19370  4.23652  6.27816  4.08921    471 e - - -
          2.68618  4.42225  2.77519  2.73123  3.46354  2.40513  3.72494  3.29354  2.67741  2.69355  4.24690  2.90347  2.73739  3.18146  2.89801  2.37887  2.77519  2.98518  4.58477  3.61503
          0.00417  5.87736  6.59970  0.61958  0.77255  0.93255  0.50013
    245   3.28837  3.19175  5.21404  3.50171  3.59252  4.58143  4.18050  1.62269  3.66781  1.62115  3.51908  3.49012  4.94702  3.79736  3.98442  3.17899  2.65674  1.95233  5.45723  3.07705    472 l - - -
          2.68618  4.42225  2.77519  2.73123  3.46354  2.40513  3.72494  3.29354  2.67741  2.69355  4.24690  2.90347  2.73739  3.18146  2.89801  2.37887  2.77519  2.98518  4.58477  3.61503
          0.00417  5.87736  6.59970  0.61958  0.77255  0.93255  0.50013
    246   1.89268  5.84732  2.75917  1.47511  5.19347  4.10752  3.62568  4.68020  2.49827  3.72399  3.96823  3.09125  3.99777  2.38055  2.34441  2.91401  3.56529  3.61745  6.27935  4.86775    473 e - - -
          2.68618  4.42225  2.77519  2.73123  3.46354  2.40513  3.72494  3.29354  2.67741  2.69355  4.24690  2.90347  2.73739  3.18146  2.89801  2.37887  2.77519  2.98518  4.58477  3.61503
          0.00417  5.87736  6.59970  0.61958  0.77255  0.93255  0.50013
    247   2.55949  5.84783  2.35330  1.85679  5.19421  3.16674  3.87664  3.97385  2.27828  3.77378  4.88814  2.45223  4.50088  2.36094  2.44604  2.35009  3.09055  3.92204  6.27972  4.86797    474 e - - -
          2.68618  4.42225  2.77519  2.73123  3.46354  2.40513  3.72494  3.29354  2.67741  2.69355  4.24690  2.90347  2.73739  3.18146  2.89801  2.37887  2.77519  2.98518  4.58477  3.61503
          0.00417  5.87736  6.59970  0.61958  0.77255  0.81011  0.58844
    248   2.90174  4.25661  5.27256  4.66608  3.18776  4.59696  4.92326  2.53841  3.26084  0.83612  3.06360  4.71424  4.19783  3.72852  3.11488  3.16782  3.35254  2.75396  5.45885  3.77876    475 l - - -
          2.68618  4.42225  2.77519  2.73123  3.46354  2.40513  3.72494  3.29354  2.67741  2.69355  4.24690  2.90347  2.73739  3.18146  2.89801  2.37887  2.77519  2.98518  4.58477  3.61503
          0.00412  5.88910  6.61145  0.61958  0.77255  0.87993  0.53582
    249   2.94808  5.85145  2.96728  1.39344  5.19614  4.11562  4.30271  3.74990  2.19015  3.61919  3.39333  3.26078  4.50908  2.10178  2.59743  2.82808  2.70282  3.78359  6.28436  4.07472    476 e - - -
          2.68618  4.42225  2.77519  2.73123  3.46354  2.40513  3.72494  3.29354  2.67741  2.69355  4.24690  2.90347  2.73739  3.18146  2.89801  2.37887  2.77519  2.98518  4.58477  3.61503
          0.00412  5.88910  6.61145  0.61958  0.77255  0.87993  0.53582
    250   2.45449  5.85438  2.78612  2.01031  5.20039  3.08180  3.76236  4.68702  2.10647  3.32213  3.65876  2.91923  4.50846  2.63756  2.72194  2.26114  2.43238  3.63215  6.28650  3.66419    477 e - - -
          2.68618  4.42225  2.77519  2.73123  3.46354  2.40513  3.72494  3.29354  2.67741  2.69355  4.24690  2.90347  2.73739  3.18146  2.89801  2.37887  2.77519  2.98518  4.58477  3.61503
          0.00412  5.88910  6.61145  0.61958  0.77255  0.87993  0.53582
    251   2.55416  5.85456  2.62488  1.33506  5.20063  4.11499  3.71788  4.21133  2.05350  3.52171  4.89496  3.58209  4.15700  2.29985  2.61265  3.07485  2.84074  4.24574  6.28664  3.92897    478 e - - -
          2.68618  4.42225  2.77519  2.73123  3.46354  2.40513  3.72494  3.29354  2.67741  2.69355  4.24690  2.90347  2.73739  3.18146  2.89801  2.37887  2.77519  2.98518  4.58477  3.61503
          0.01880  5.88910  4.14425  0.61958  0.77255  0.87993  0.53582
    252   3.08814  3.52189  3.22967  3.32359  4.04943  4.23667  2.93316  2.13802  2.47701  2.33667  3.91141  1.77662  4.62365  2.78424  3.53495  3.00383  2.85730  2.87793  5.93034  4.63294    479 n - - -
          2.68618  4.42225  2.77519  2.73123  3.46354  2.40513  3.72494  3.29354  2.67741  2.69355  4.24690  2.90347  2.73739  3.18146  2.89801  2.37887  2.77519  2.98518  4.58477  3.61503
          0.00418  5.87449  6.59683  0.61958  0.77255  0.94489  0.49220
    253   2.35160  5.84577  2.24266  1.63116  5.19204  3.46677  4.29258  4.67885  2.55196  3.63752  4.12761  2.68207  4.49915  2.59696  2.44158  2.19260  3.33157  3.82123  6.27774  4.86606    480 e - - -
          2.68625  4.42232  2.77526  2.73130  3.46360  2.40484  3.72501  3.29361  2.67722  2.69361  4.24696  2.90322  2.73746  3.18153  2.89807  2.37893  2.77526  2.98525  4.58483  3.61510
          0.07476  2.64976  6.59683  0.14934  1.97529  0.45639  1.00393
    254   2.44392  5.88132  2.22018  1.89112  4.32484  3.51990  3.64203  4.27263  2.14136  4.18715  3.87623  2.53366  4.53453  2.37192  2.29300  3.14767  2.74898  4.27264  6.31325  4.90154    482 e - - -
          2.68618  4.42225  2.77519  2.73123  3.46354  2.40513  3.72494  3.29354  2.67741  2.69355  4.24690  2.90347  2.73739  3.18146  2.89801  2.37887  2.77519  2.98518  4.58477  3.61503
          0.00396  5.93022  6.65257  0.61958  0.77255  0.66406  0.72310
    255   2.91930  4.17800  5.33591  4.72732  3.74303  4.63092  4.95909  2.57378  3.92078  0.77825  2.71729  3.96438  4.99563  3.72645  2.90132  3.56691  3.70500  2.64028  5.48376  3.81046    483 l - - -
          2.68618  4.42225  2.77519  2.73123  3.46354  2.40513  3.72494  3.29354  2.67741  2.69355  4.24690  2.90347  2.73739  3.18146  2.89801  2.37887  2.77519  2.98518  4.58477  3.61503
          0.00396  5.93022  6.65257  0.61958  0.77255  0.66406  0.72310
    256   3.25923  5.87459  2.89025  1.77023  4.26218  3.70425  3.86619  3.09193  2.16179  2.82894  3.73636  2.52624  4.53593  2.69359  2.47919  2.40065  2.94897  3.62708  6.30832  4.12119    484 e - - -
          2.68618  4.42225  2.77519  2.73123  3.46354  2.40513  3.72494  3.29354  2.67741  2.69355  4.24690  2.90347  2.73739  3.18146  2.89801  2.37887  2.77519  2.98518  4.58477  3.61503
          0.00396  5.93022  6.65257  0.61958  0.77255  0.66406  0.72310
    257   2.31041  4.28301  2.97556  1.52689  5.22010  4.14217  3.86597  4.70532  2.21569  3.64428  4.08881  2.61677  4.53562  2.27454  3.55706  2.76634  2.62809  3.04424  6.30943  4.14762    485 e - - -
          2.68618  4.42225  2.77519  2.73123  3.46354  2.40513  3.72494  3.29354  2.67741  2.69355  4.24690  2.90347  2.73739  3.18146  2.89801  2.37887  2.77519  2.98518  4.58477  3.61503
          0.00396  5.93022  6.65257  0.61958  0.77255  0.66406  0.72310
    258   2.96540  5.88243  3.61756  1.11329  5.22873  4.14295  3.67215  4.71517  2.00357  4.18797  4.32036  3.06384  4.07699  2.03203  3.03987  3.18320  2.74559  4.27375  6.31412  4.90300    486 e - - -
          2.68618  4.42225  2.77519  2.73123  3.46354  2.40513  3.72494  3.29354  2.67741  2.69355  4.24690  2.90347  2.73739  3.18146  2.89801  2.37887  2.77519  2.98518  4.58477  3.61503
          0.00396  5.93022  6.65257  0.61958  0.77255  0.66406  0.72310
    259   3.06137  3.36004  5.45172  4.83551  3.53693  4.64651  4.98068  1.34943  4.61760  1.21906  2.61086  4.02527  5.01006  4.74645  3.55633  3.95831  3.70808  2.62879  4.63503  3.34805    487 l - - -
          2.68618  4.42225  2.77519  2.73123  3.46354  2.40513  3.72494  3.29354  2.67741  2.69355  4.24690  2.90347  2.73739  3.18146  2.89801  2.37887  2.77519  2.98518  4.58477  3.61503
          0.00396  5.93022  6.65257  0.61958  0.77255  0.66406  0.72310
    260   2.12113  5.88142  2.60114  1.57719  5.22776  3.58960  3.83180  4.71463  2.62151  3.81758  4.92175  2.52661  4.53458  1.93786  2.90588  3.01524  2.86269  3.64084  6.31334  4.90162    488 e - - -
          2.68621  4.42228  2.77523  2.73126  3.46357  2.40516  3.72498  3.29357  2.67744  2.69358  4.24693  2.90313  2.73743  3.18149  2.89780  2.37890  2.77523  2.98521  4.58480  3.61506
          0.08054  3.37062  3.14614  0.24172  1.53841  0.66406  0.72310
    261   2.16223  5.85116  3.27172  1.70776  5.19614  4.11455  3.60159  3.46799  2.04480  4.15640  4.18805  3.58206  4.50801  2.33682  2.42391  2.46318  2.62581  3.46875  6.28389  4.87300    490 e - - -
          2.68618  4.42225  2.77519  2.73123  3.46354  2.40513  3.72494  3.29354  2.67741  2.69355  4.24690  2.90347  2.73739  3.18146  2.89801  2.37887  2.77519  2.98518  4.58477  3.61503
          0.00413  5.88760  6.60995  0.61958  0.77255  0.88686  0.53094
    262   2.45420  3.82463  5.39159  4.07615  3.68982  4.61202  4.94470  1.82495  4.56592  1.06475  2.65581  4.11730  4.97588  3.34001  4.57995  3.08850  3.67669  2.72095  4.52254  3.66647    491 l - - -
          2.68618  4.42225  2.77519  2.73123  3.46354  2.40513  3.72494  3.29354  2.67741  2.69355  4.24690  2.90347  2.73739  3.18146  2.89801  2.37887  2.77519  2.98518  4.58477  3.61503
          0.00413  5.88760  6.60995  0.61958  0.77255  0.88686  0.53094
    263   3.34131  4.45869  3.59449  1.62192  5.18102  4.11684  3.37501  4.29362  2.21847  3.20971  3.76988  2.78895  4.51020  2.78326  2.02664  2.23013  2.80208  3.52172  6.27621  3.89598    492 e - - -
          2.68632  4.42239  2.77534  2.73055  3.46368  2.40527  3.72509  3.29368  2.67705  2.69341  4.24704  2.90361  2.73754  3.18161  2.89774  2.37885  2.77534  2.98533  4.58491  3.61517
          0.12770  2.58535  3.11190  0.68061  0.70585  0.88686  0.53094
    264   2.23583  5.82386  2.83184  2.31747  5.16902  2.71652  3.73397  3.79449  2.23988  3.59132  4.86450  2.16414  4.48022  3.02969  2.98650  2.01168  2.85773  3.64489  4.59317  3.89236    495 s - - -
          2.68618  4.42225  2.77519  2.73123  3.46354  2.40513  3.72494  3.29354  2.67741  2.69355  4.24690  2.90347  2.73739  3.18146  2.89801  2.37887  2.77519  2.98518  4.58477  3.61503
          0.00432  5.84347  6.56582  0.61958  0.77255  0.75435  0.63547
    265   2.66214  5.84688  2.46388  1.78559  5.19284  3.09516  3.60286  3.99828  2.02679  3.42749  3.92993  2.95671  4.50110  2.50105  2.99581  2.63811  2.59281  3.14034  6.27904  4.86755    496 e - - -
          2.68618  4.42225  2.77519  2.73123  3.46354  2.40513  3.72494  3.29354  2.67741  2.69355  4.24690  2.90347  2.73739  3.18146  2.89801  2.37887  2.77519  2.98518  4.58477  3.61503
          0.00417  5.87741  6.59975  0.61958  0.77255  0.93232  0.50028
    266   3.12877  4.60597  2.68405  2.30388  5.18050  3.00818  3.93387  4.66442  2.38424  2.76006  3.76559  2.92674  1.87073  2.86600  3.10523  2.51165  2.73844  3.13547  4.69404  4.86359    497 p - - -
          2.68618  4.42225  2.77519  2.73123  3.46354  2.40513  3.72494  3.29354  2.67741  2.69355  4.24690  2.90347  2.73739  3.18146  2.89801  2.37887  2.77519  2.98518  4.58477  3.61503
          0.00417  5.87741  6.59975  0.61958  0.77255  0.86280  0.54815
    267   3.02790  5.85187  2.24444  2.46579  5.19810  2.90299  3.71982  4.68490  2.56700  3.67740  4.89224  2.56378  2.85602  2.69134  3.30942  1.47524  3.56962  4.24313  6.28386  3.16049    498 s - - -
          2.68618  4.42225  2.77519  2.73123  3.46354  2.40513  3.72494  3.29354  2.67741  2.69355  4.24690  2.90347  2.73739  3.18146  2.89801  2.37887  2.77519  2.98518  4.58477  3.61503
          0.01651  5.87875  4.29963  0.61958  0.77255  0.90357  0.51939
    268   2.29558  5.83947  2.25895  2.02681  5.18516  3.66220  4.28790  3.45183  2.27072  4.14501  3.96937  3.02934  2.12635  3.38405  2.46378  2.37521  3.17748  4.23044  6.27178  4.86045    499 e - - -
          2.68618  4.42225  2.77519  2.73123  3.46354  2.40513  3.72494  3.29354  2.67741  2.69355  4.24690  2.90347  2.73739  3.18146  2.89801  2.37887  2.77519  2.98518  4.58477  3.61503
          0.00422  5.86646  6.58881  0.61958  0.77255  0.83029  0.57257
    269   3.42437  4.90556  4.87069  3.39117  4.00956  3.38636  4.82562  2.06102  3.49408  1.00341  3.73483  3.07206  3.20777  4.38970  4.35272  3.80881  2.90139  2.26287  5.51646  4.32384    500 l - - -
          2.68618  4.42225  2.77519  2.73123  3.46354  2.40513  3.72494  3.29354  2.67741  2.69355  4.24690  2.90347  2.73739  3.18146  2.89801  2.37887  2.77519  2.98518  4.58477  3.61503
          0.00417  5.87875  6.60110  0.61958  0.77255  0.90357  0.51939
    270   2.44678  5.83906  2.58677  1.76297  5.18115  3.50665  3.82877  3.08942  2.20959  3.74828  3.41341  3.57896  2.67173  2.78921  3.24823  2.34059  3.41358  2.91781  6.27353  4.41279    501 e - - -
          2.68618  4.42225  2.77519  2.73123  3.46354  2.40513  3.72494  3.29354  2.67741  2.69355  4.24690  2.90347  2.73739  3.18146  2.89801  2.37887  2.77519  2.98518  4.58477  3.61503
          0.00417  5.87875  6.60110  0.61958  0.77255  0.90357  0.51939
    271   2.09358  5.84101  2.84254  1.71853  5.18397  3.34305  3.96301  3.52990  2.56571  3.13883  3.98024  2.68828  3.95817  2.88333  3.52516  2.08579  2.87096  3.09714  6.27496  4.86528    502 e - - -
          2.68618  4.42225  2.77519  2.73123  3.46354  2.40513  3.72494  3.29354  2.67741  2.69355  4.24690  2.90347  2.73739  3.18146  2.89801  2.37887  2.77519  2.98518  4.58477  3.61503
          0.02134  5.87875  4.00010  0.61958  0.77255  0.78114  0.61228
    272   2.28170  3.53483  5.26851  3.85943  3.92158  4.58707  4.91375  2.57977  3.43690  0.79592  3.70325  4.70665  4.95206  4.62892  3.76206  3.58154  3.33094  2.62725  5.44716  3.43854    503 l - - -
          2.68618  4.42225  2.77519  2.73123  3.46354  2.40513  3.72494  3.29354  2.67741  2.69355  4.24690  2.90347  2.73739  3.18146  2.89801  2.37887  2.77519  2.98518  4.58477  3.61503
          0.00419  5.87359  6.59593  0.61958  0.77255  0.75482  0.63505
    273   3.17488  5.85489  3.04395  1.65221  3.90596  3.59567  3.47824  3.37994  2.11182  3.40396  4.26145  2.83908  3.83950  2.30805  2.06622  3.10095  2.80833  4.24594  6.28711  4.87569    504 e - - -
          2.68618  4.42225  2.77519  2.73123  3.46354  2.40513  3.72494  3.29354  2.67741  2.69355  4.24690  2.90347  2.73739  3.18146  2.89801  2.37887  2.77519  2.98518  4.58477  3.61503
          0.00412  5.89049  6.61283  0.61958  0.77255  0.84936  0.55807
    274   2.64795  5.85548  3.15574  1.88161  4.01131  3.42069  4.30275  4.68828  1.98371  3.35370  4.37515  2.83043  3.83946  2.03654  2.33244  2.66551  2.72569  3.90345  6.28754  4.87596    505 e - - -
          2.68618  4.42225  2.77519  2.73123  3.46354  2.40513  3.72494  3.29354  2.67741  2.69355  4.24690  2.90347  2.73739  3.18146  2.89801  2.37887  2.77519  2.98518  4.58477  3.61503
          0.00412  5.89049  6.61283  0.61958  0.77255  0.84936  0.55807
    275   3.06056  5.85692  3.59487  1.68470  5.20292  3.67979  3.77367  4.68870  1.46000  3.09716  4.89754  3.33047  4.51268  2.22252  2.17637  2.90033  3.57707  3.55519  6.28857  4.87825    506 k - - -
          2.68618  4.42225  2.77519  2.73123  3.46354  2.40513  3.72494  3.29354  2.67741  2.69355  4.24690  2.90347  2.73739  3.18146  2.89801  2.37887  2.77519  2.98518  4.58477  3.61503
          0.00412  5.89049  6.61283  0.61958  0.77255  0.84936  0.55807
    276   3.15333  3.76292  3.80996  3.07900  3.08278  3.80770  3.51178  2.37710  1.83341  2.53176  4.57641  2.40261  4.60181  3.00110  2.31481  2.60430  3.35313  3.82195  4.45017  3.38067    507 k - - -
          2.68618  4.42225  2.77519  2.73123  3.46354  2.40513  3.72494  3.29354  2.67741  2.69355  4.24690  2.90347  2.73739  3.18146  2.89801  2.37887  2.77519  2.98518  4.58477  3.61503
          0.00412  5.89049  6.61283  0.61958  0.77255  0.84936  0.55807
    277   2.24142  5.85536  2.39341  1.74447  5.20141  3.82684  3.47824  4.29960  1.79499  3.41622  4.37508  2.92201  4.50932  2.82953  2.92861  2.65171  3.12531  3.45572  6.28746  4.11809    508 e - - -
          2.68618  4.42225  2.77519  2.73123  3.46354  2.40513  3.72494  3.29354  2.67741  2.69355  4.24690  2.90347  2.73739  3.18146  2.89801  2.37887  2.77519  2.98518  4.58477  3.61503
          0.00412  5.89049  6.61283  0.61958  0.77255  0.67366  0.71302
    278   2.47939  5.86214  2.20030  1.79732  5.20638  3.15634  4.31468  3.15128  2.64243  3.24938  4.03834  2.79645  4.52099  2.48955  2.80480  2.76963  2.62917  3.09215  6.29532  4.88487    509 e - - -
          2.68618  4.42225  2.77519  2.73123  3.46354  2.40513  3.72494  3.29354  2.67741  2.69355  4.24690  2.90347  2.73739  3.18146  2.89801  2.37887  2.77519  2.98518  4.58477  3.61503
          0.00405  5.90754  6.62989  0.61958  0.77255  0.76364  0.62730
    279   3.45806  4.21317  5.37845  4.07786  3.05879  4.62264  4.04859  2.29762  3.46090  1.01872  3.11291  4.77078  4.98677  3.26060  4.58397  3.93205  2.62842  2.59766  5.46061  2.45190    510 l - - -
          2.68618  4.42225  2.77519  2.73123  3.46354  2.40513  3.72494  3.29354  2.67741  2.69355  4.24690  2.90347  2.73739  3.18146  2.89801  2.37887  2.77519  2.98518  4.58477  3.61503
          0.00405  5.90754  6.62989  0.61958  0.77255  0.76364  0.62730
    280   2.68304  3.83677  2.92831  1.92977  5.19393  4.12945  4.31698  3.41793  2.31320  2.64841  4.21442  2.70741  4.52281  2.05659  2.60734  3.08362  2.33144  3.59068  6.28900  4.88087    511 e - - -
          2.68618  4.42225  2.77519  2.73123  3.46354  2.40513  3.72494  3.29354  2.67741  2.69355  4.24690  2.90347  2.73739  3.18146  2.89801  2.37887  2.77519  2.98518  4.58477  3.61503
          0.00405  5.90754  6.62989  0.61958  0.77255  0.76364  0.62730
    281   2.21437  5.86619  2.72160  2.10431  5.21223  2.82463  4.31365  3.34643  2.56120  4.17189  4.90660  2.88166  4.52019  2.51611  2.65257  1.70943  2.93295  3.68600  6.29830  4.88676    512 s - - -
          2.68618  4.42225  2.77519  2.73123  3.46354  2.40513  3.72494  3.29354  2.67741  2.69355  4.24690  2.90347  2.73739  3.18146  2.89801  2.37887  2.77519  2.98518  4.58477  3.61503
          0.00405  5.90754  6.62989  0.61958  0.77255  0.76364  0.62730
    282   3.35790  4.38381  0.89326  1.92139  5.15836  4.13683  4.32640  4.07199  3.06803  3.62489  4.87458  3.38282  4.53046  3.11165  3.32193  2.93632  2.98831  3.65426  6.27200  4.87088    513 d - - -
          2.68618  4.42225  2.77519  2.73123  3.46354  2.40513  3.72494  3.29354  2.67741  2.69355  4.24690  2.90347  2.73739  3.18146  2.89801  2.37887  2.77519  2.98518  4.58477  3.61503
          0.00405  5.90754  6.62989  0.61958  0.77255  0.76364  0.62730
    283   2.84400  3.80222  4.76463  3.40106  4.06518  4.51763  4.81007  1.68369  2.31000  1.60382  3.86103  3.25603  4.88916  4.32540  2.95916  3.43495  2.99648  2.14711  5.56359  3.89849    514 l - - -
          2.68618  4.42225  2.77519  2.73123  3.46354  2.40513  3.72494  3.29354  2.67741  2.69355  4.24690  2.90347  2.73739  3.18146  2.89801  2.37887  2.77519  2.98518  4.58477  3.61503
          0.00405  5.90754  6.62989  0.61958  0.77255  0.76364  0.62730
    284   2.91501  5.86487  2.91888  1.58351  5.21034  3.36536  4.31396  3.28408  2.04423  3.68801  3.98675  2.45420  3.78211  2.55980  2.88393  2.84270  2.99075  2.81450  6.29732  4.88613    515 e - - -
          2.68618  4.42225  2.77519  2.73123  3.46354  2.40513  3.72494  3.29354  2.67741  2.69355  4.24690  2.90347  2.73739  3.18146  2.89801  2.37887  2.77519  2.98518  4.58477  3.61503
          0.00405  5.90754  6.62989  0.61958  0.77255  0.76364  0.62730
    285   2.63222  5.87072  3.61786  2.55172  5.21619  4.13928  4.32296  4.69948  0.89907  4.17435  3.70582  3.13188  4.53216  2.45731  2.73246  2.78427  3.59677  3.64149  6.30150  4.89452    516 k - - -
          2.68618  4.42225  2.77519  2.73123  3.46354  2.40513  3.72494  3.29354  2.67741  2.69355  4.24690  2.90347  2.73739  3.18146  2.89801  2.37887  2.77519  2.98518  4.58477  3.61503
          0.00405  5.90754  6.62989  0.61958  0.77255  0.76364  0.62730
    286   2.99278  4.84203  5.36114  3.86666  1.05381  4.62057  3.97523  2.75859  3.40141  1.59795  3.08905  4.76295  4.98484  4.69063  4.57754  3.92922  3.24756  2.84792  5.46282  3.24501    517 f - - -
          2.68618  4.42225  2.77519  2.73123  3.46354  2.40513  3.72494  3.29354  2.67741  2.69355  4.24690  2.90347  2.73739  3.18146  2.89801  2.37887  2.77519  2.98518  4.58477  3.61503
          0.00405  5.90754  6.62989  0.61958  0.77255  0.76364  0.62730
    287   3.35323  5.86639  2.72621  1.95938  5.21254  3.49943  2.99316  3.18810  1.96319  2.97150  4.32965  3.04970  4.00680  2.14639  2.33864  2.96062  2.66388  4.25761  6.29844  4.88684    518 e - - -
          2.68618  4.42225  2.77519  2.73123  3.46354  2.40513  3.72494  3.29354  2.67741  2.69355  4.24690  2.90347  2.73739  3.18146  2.89801  2.37887  2.77519  2.98518  4.58477  3.61503
          0.00405  5.90754  6.62989  0.61958  0.77255  0.76364  0.62730
    288   2.50303  5.86694  2.31083  2.16956  5.21332  3.45132  3.30038  3.71865  1.89400  3.78543  4.90725  2.62026  4.52001  2.54733  2.88351  2.41283  2.38499  4.25828  6.29884  4.88709    519 k - - -
          2.68618  4.42225  2.77519  2.73123  3.46354  2.40513  3.72494  3.29354  2.67741  2.69355  4.24690  2.90347  2.73739  3.18146  2.89801  2.37887  2.77519  2.98518  4.58477  3.61503
          0.00405  5.90754  6.62989  0.61958  0.77255  0.76364  0.62730
    289   2.73353  4.99332  4.64044  2.55393  3.09367  3.31437  3.66910  2.59209  3.57562  1.54838  3.72648  3.78238  4.86268  4.23921  3.64330  3.25584  3.28816  2.99690  5.59530  1.64265    520 l - - -
          2.68618  4.42225  2.77519  2.73123  3.46354  2.40513  3.72494  3.29354  2.67741  2.69355  4.24690  2.90347  2.73739  3.18146  2.89801  2.37887  2.77519  2.98518  4.58477  3.61503
          0.00405  5.90754  6.62989  0.61958  0.77255  0.76364  0.62730
    290   3.02528  4.11489  5.35737  4.16814  3.39143  4.61984  4.95003  1.49681  3.61593  1.69426  3.34402  3.69337  4.98417  3.64025  3.34930  3.92834  3.07237  1.62518  5.46305  3.37034    521 i - - -
          2.68618  4.42225  2.77519  2.73123  3.46354  2.40513  3.72494  3.29354  2.67741  2.69355  4.24690  2.90347  2.73739  3.18146  2.89801  2.37887  2.77519  2.98518  4.58477  3.61503
          0.00405  5.90754  6.62989  0.61958  0.77255  0.76364  0.62730
    291   2.51824  4.82782  2.24998  1.92360  5.21229  3.07460  4.31360  3.85655  2.17152  3.60044  4.90662  2.72197  4.52014  2.14349  2.75452  2.63197  2.89215  3.92669  6.29831  3.98690    522 e - - -
          2.68618  4.42225  2.77519  2.73123  3.46354  2.40513  3.72494  3.29354  2.67741  2.69355  4.24690  2.90347  2.73739  3.18146  2.89801  2.37887  2.77519  2.98518  4.58477  3.61503
          0.00405  5.90754  6.62989  0.61958  0.77255  0.76364  0.62730
    292   2.97624  5.86689  2.38974  2.08282  5.21325  3.31425  3.25080  4.13555  2.31837  3.69844  4.90721  2.30223  4.52002  1.72783  3.18553  2.40604  2.97233  3.81073  6.29880  4.88707    523 q - - -
          2.68618  4.42225  2.77519  2.73123  3.46354  2.40513  3.72494  3.29354  2.67741  2.69355  4.24690  2.90347  2.73739  3.18146  2.89801  2.37887  2.77519  2.98518  4.58477  3.61503
          0.00405  5.90754  6.62989  0.61958  0.77255  0.68024  0.70623
    293   3.17495  4.00479  3.84752  4.59454  3.05362  3.66606  4.04623  2.62866  3.89647  1.15935  2.75401  2.93728  4.96737  3.27982  3.97330  3.52821  3.06497  2.28705  4.16263  3.24747    524 l - - -
          2.68618  4.42225  2.77519  2.73123  3.46354  2.40513  3.72494  3.29354  2.67741  2.69355  4.24690  2.90347  2.73739  3.18146  2.89801  2.37887  2.77519  2.98518  4.58477  3.61503
          0.00402  5.91517  6.63752  0.61958  0.77255  0.72227  0.66485
    294   2.88236  5.87079  3.09240  1.54101  5.21673  3.75862  4.31856  4.70330  2.12959  3.04522  3.44551  2.76841  4.52509  2.15260  2.49757  2.91721  2.58784  3.84136  6.30296  4.89150    525 e - - -
          2.68618  4.42225  2.77519  2.73123  3.46354  2.40513  3.72494  3.29354  2.67741  2.69355  4.24690  2.90347  2.73739  3.18146  2.89801  2.37887  2.77519  2.98518  4.58477  3.61503
          0.00402  5.91517  6.63752  0.61958  0.77255  0.72227  0.66485
    295   2.20932  5.87031  2.85549  2.18201  5.21604  3.20911  3.50329  4.70247  2.70487  3.38043  3.82880  2.76237  3.19602  2.24761  2.87859  1.91068  3.31221  3.21111  4.48750  4.89126    526 s - - -
          2.68618  4.42225  2.77519  2.73123  3.46354  2.40513  3.72494  3.29354  2.67741  2.69355  4.24690  2.90347  2.73739  3.18146  2.89801  2.37887  2.77519  2.98518  4.58477  3.61503
          0.00402  5.91517  6.63752  0.61958  0.77255  0.72227  0.66485
    296   3.09825  5.86466  3.60898  2.08854  4.55592  3.76159  1.80830  3.89876  1.97984  3.26361  4.90581  3.35362  3.86445  2.65422  2.21843  2.48818  3.35605  3.78830  6.29847  3.82042    527 h - - -
          2.68618  4.42225  2.77519  2.73123  3.46354  2.40513  3.72494  3.29354  2.67741  2.69355  4.24690  2.90347  2.73739  3.18146  2.89801  2.37887  2.77519  2.98518  4.58477  3.61503
          0.00402  5.91517  6.63752  0.61958  0.77255  0.72227  0.66485
    297   3.13960  5.86147  3.23266  2.40979  5.20325  4.13365  3.64093  2.34379  1.63123  3.13108  4.34928  2.61187  4.52704  3.02576  2.59083  2.17001  2.75375  3.39214  6.29613  4.88718    528 k - - -
          2.68618  4.42225  2.77519  2.73123  3.46354  2.40513  3.72494  3.29354  2.67741  2.69355  4.24690  2.90347  2.73739  3.18146  2.89801  2.37887  2.77519  2.98518  4.58477  3.61503
          0.00402  5.91517  6.63752  0.61958  0.77255  0.72227  0.66485
    298   2.37140  5.86986  3.12599  1.60226  5.21537  3.33424  4.31879  3.92207  2.43712  3.66824  4.19760  3.59909  3.45543  1.91618  2.92439  2.27381  2.77539  3.81853  6.30228  4.89105    529 e - - -
          2.68618  4.42225  2.77519  2.73123  3.46354  2.40513  3.72494  3.29354  2.67741  2.69355  4.24690  2.90347  2.73739  3.18146  2.89801  2.37887  2.77519  2.98518  4.58477  3.61503
          0.00402  5.91517  6.63752  0.61958  0.77255  0.72227  0.66485
    299   2.18830  5.86879  3.12030  2.01772  5.21383  3.23494  3.52062  4.29623  1.86962  3.29521  3.62092  3.43061  4.52549  2.47790  2.68329  2.42867  3.05260  2.78441  6.30150  4.89056    530 k - - -
          2.68618  4.42225  2.77519  2.73123  3.46354  2.40513  3.72494  3.29354  2.67741  2.69355  4.24690  2.90347  2.73739  3.18146  2.89801  2.37887  2.77519  2.98518  4.58477  3.61503
          0.00402  5.91517  6.63752  0.61958  0.77255  0.72227  0.66485
    300   2.50390  4.39738  5.11126  3.62277  3.72502  4.58788  4.90367  2.79817  2.87782  1.26088  2.64782  3.49144  4.95492  3.81621  4.04973  3.16310  2.98778  2.64109  3.26072  2.51561    531 l - - -
          2.68618  4.42225  2.77519  2.73123  3.46354  2.40513  3.72494  3.29354  2.67741  2.69355  4.24690  2.90347  2.73739  3.18146  2.89801  2.37887  2.77519  2.98518  4.58477  3.61503
          0.02823  5.91517  3.68346  0.61958  0.77255  0.72227  0.66485
    301   2.66739  5.85184  2.43474  1.63482  4.25562  4.11703  4.30416  4.06130  2.38996  2.67850  4.35383  3.20423  3.32853  2.12959  2.64994  2.98963  2.97985  3.37776  6.28498  4.87448    532 e - - -
          2.68618  4.42225  2.77519  2.73123  3.46354  2.40513  3.72494  3.29354  2.67741  2.69355  4.24690  2.90347  2.73739  3.18146  2.89801  2.37887  2.77519  2.98518  4.58477  3.61503
          0.00411  5.89106  6.61340  0.61958  0.77255  0.84664  0.56011
    302   2.81214  5.85611  3.10582  2.07001  5.20234  3.13229  3.87056  4.01277  1.59440  3.11280  4.89647  2.50847  4.50961  2.29699  2.52363  2.83727  2.81205  3.82658  6.28811  4.87646    533 k - - -
          2.68618  4.42225  2.77519  2.73123  3.46354  2.40513  3.72494  3.29354  2.67741  2.69355  4.24690  2.90347  2.73739  3.18146  2.89801  2.37887  2.77519  2.98518  4.58477  3.61503
          0.00411  5.89106  6.61340  0.61958  0.77255  0.84664  0.56011
    303   2.57409  4.52451  2.49986  2.22025  4.53566  3.82688  4.30440  3.18122  1.46124  3.04576  4.89190  3.17767  4.51067  2.64333  2.58543  2.49328  3.31347  3.91184  6.28432  4.87406    534 k - - -
          2.68618  4.42225  2.77519  2.73123  3.46354  2.40513  3.72494  3.29354  2.67741  2.69355  4.24690  2.90347  2.73739  3.18146  2.89801  2.37887  2.77519  2.98518  4.58477  3.61503
          0.00411  5.89106  6.61340  0.61958  0.77255  0.84664  0.56011
    304   3.17116  4.06071  3.42213  3.23046  3.56780  4.46232  4.13932  1.61946  3.42028  1.70026  2.98234  3.11242  4.83674  3.56403  3.15543  3.07723  3.04695  2.25982  5.60222  3.73388    535 i - - -
          2.68618  4.42225  2.77519  2.73123  3.46354  2.40513  3.72494  3.29354  2.67741  2.69355  4.24690  2.90347  2.73739  3.18146  2.89801  2.37887  2.77519  2.98518  4.58477  3.61503
          0.00411  5.89106  6.61340  0.61958  0.77255  0.84664  0.56011
    305   2.08924  5.85586  2.34876  1.57854  5.20170  4.11658  4.30372  4.68824  2.68642  3.09329  4.89633  2.48828  4.51018  2.14458  3.36367  2.40821  3.32142  3.69773  6.28807  4.87660    536 e - - -
          2.68618  4.42225  2.77519  2.73123  3.46354  2.40513  3.72494  3.29354  2.67741  2.69355  4.24690  2.90347  2.73739  3.18146  2.89801  2.37887  2.77519  2.98518  4.58477  3.61503
          0.00411  5.89106  6.61340  0.61958  0.77255  0.84664  0.56011
    306   2.49619  5.85553  2.56848  1.85051  5.20150  3.38427  3.42729  3.32729  2.08332  3.58982  4.13302  3.06727  4.50972  2.14091  2.86873  2.63181  2.80869  3.46053  6.28768  4.87618    537 e - - -
          2.68618  4.42225  2.77519  2.73123  3.46354  2.40513  3.72494  3.29354  2.67741  2.69355  4.24690  2.90347  2.73739  3.18146  2.89801  2.37887  2.77519  2.98518  4.58477  3.61503
          0.00411  5.89106  6.61340  0.61958  0.77255  0.84664  0.56011
    307   2.89069  4.17601  4.40953  3.83885  3.78722  3.62838  3.66070  2.86100  2.61251  1.56582  3.36416  3.01229  4.79794  3.00805  2.16574  3.25224  2.57754  2.71416  4.27908  3.50060    538 l - - -
          2.68618  4.42225  2.77519  2.73123  3.46354  2.40513  3.72494  3.29354  2.67741  2.69355  4.24690  2.90347  2.73739  3.18146  2.89801  2.37887  2.77519  2.98518  4.58477  3.61503
          0.00411  5.89106  6.61340  0.61958  0.77255  0.84664  0.56011
    308   2.60528  4.70727  3.03036  1.74223  5.20037  4.11640  3.70296  3.93607  1.87102  3.78598  3.65867  2.96013  3.82195  2.43188  2.87913  2.65257  2.32387  3.51858  6.28711  4.87582    539 e - - -
          2.68618  4.42225  2.77519  2.73123  3.46354  2.40513  3.72494  3.29354  2.67741  2.69355  4.24690  2.90347  2.73739  3.18146  2.89801  2.37887  2.77519  2.98518  4.58477  3.61503
          0.00411  5.89106  6.61340  0.61958  0.77255  0.84664  0.56011
    309   2.51946  5.85505  2.83944  1.53607  5.20081  3.64675  4.30332  4.04033  2.15333  3.76201  3.35438  2.73403  4.50982  2.39716  3.27984  2.19712  2.89952  3.65922  6.28733  4.87596    540 e - - -
          2.68618  4.42225  2.77519  2.73123  3.46354  2.40513  3.72494  3.29354  2.67741  2.69355  4.24690  2.90347  2.73739  3.18146  2.89801  2.37887  2.77519  2.98518  4.58477  3.61503
          0.00411  5.89106  6.61340  0.61958  0.77255  0.76964  0.62209
    310   3.00586  5.85842  2.39922  1.05853  4.40609  4.12113  3.64965  3.50991  2.54181  3.79501  4.89904  3.20308  4.51461  2.68559  2.70252  2.94129  3.26838  3.51365  6.29101  4.87996    541 e - - -
          2.68618  4.42225  2.77519  2.73123  3.46354  2.40513  3.72494  3.29354  2.67741  2.69355  4.24690  2.90347  2.73739  3.18146  2.89801  2.37887  2.77519  2.98518  4.58477  3.61503
          0.00409  5.89819  6.62054  0.61958  0.77255  0.81171  0.58716
    311   3.43941  3.76674  4.93982  2.96217  3.11862  4.54784  4.85326  1.82533  3.10865  1.39624  4.02141  3.92018  4.91685  2.96926  3.45256  3.36379  2.88904  2.28693  5.51846  3.07805    542 l - - -
          2.68618  4.42225  2.77519  2.73123  3.46354  2.40513  3.72494  3.29354  2.67741  2.69355  4.24690  2.90347  2.73739  3.18146  2.89801  2.37887  2.77519  2.98518  4.58477  3.61503
          0.00409  5.89819  6.62054  0.61958  0.77255  0.81171  0.58716
    312   2.31885  5.85918  2.95386  1.65024  5.20475  3.30363  4.30795  3.73121  2.37017  3.32903  4.89970  2.54087  4.51443  2.01115  2.90738  2.90661  2.96093  3.40601  6.29156  3.98697    543 e - - -
          2.68618  4.42225  2.77519  2.73123  3.46354  2.40513  3.72494  3.29354  2.67741  2.69355  4.24690  2.90347  2.73739  3.18146  2.89801  2.37887  2.77519  2.98518  4.58477  3.61503
          0.00409  5.89819  6.62054  0.61958  0.77255  0.81171  0.58716
    313   1.95273  5.85819  2.72885  1.71805  5.20332  3.74804  3.91830  3.13393  2.63590  3.08516  4.89883  2.72293  4.51464  2.79473  2.46390  2.54207  2.98535  3.45167  6.29084  4.87985    544 e - - -
          2.68618  4.42225  2.77519  2.73123  3.46354  2.40513  3.72494  3.29354  2.67741  2.69355  4.24690  2.90347  2.73739  3.18146  2.89801  2.37887  2.77519  2.98518  4.58477  3.61503
          0.01099  5.89819  4.80572  0.61958  0.77255  0.81171  0.58716
    314   2.70615  4.48180  3.89308  2.75360  4.60500  4.24713  3.99664  3.08201  1.53681  1.78949  3.88751  3.82824  4.63414  2.71118  2.81822  3.22466  2.97015  2.55004  5.94269  4.05982    545 k - - -
          2.68618  4.42225  2.77519  2.73123  3.46354  2.40513  3.72494  3.29354  2.67741  2.69355  4.24690  2.90347  2.73739  3.18146  2.89801  2.37887  2.77519  2.98518  4.58477  3.61503
          0.00411  5.89132  6.61367  0.61958  0.77255  0.77111  0.62082
    315   2.75869  5.85800  3.08823  1.52672  5.20305  4.12121  3.77809  3.82685  1.69848  3.36433  3.98809  3.05328  4.51468  2.11275  3.01730  3.12642  3.00243  3.45365  6.29070  4.30695    546 e - - -
          2.68618  4.42225  2.77519  2.73123  3.46354  2.40513  3.72494  3.29354  2.67741  2.69355  4.24690  2.90347  2.73739  3.18146  2.89801  2.37887  2.77519  2.98518  4.58477  3.61503
          0.01053  5.89819  4.86250  0.61958  0.77255  0.81171  0.58716
    316   2.45808  5.85102  3.03642  2.04868  5.19477  3.60746  3.86404  3.41117  2.50788  2.83231  3.76374  2.34302  4.51121  2.60653  2.51143  2.04385  3.42636  2.97704  6.28450  4.87434    547 s - - -
          2.68618  4.42225  2.77519  2.73123  3.46354  2.40513  3.72494  3.29354  2.67741  2.69355  4.24690  2.90347  2.73739  3.18146  2.89801  2.37887  2.77519  2.98518  4.58477  3.61503
          0.00411  5.89178  6.61412  0.61958  0.77255  0.84318  0.56271
    317   2.92211  5.85634  3.10105  1.02596  5.20243  3.81070  3.98330  4.68912  2.18135  3.37925  4.21035  2.81167  3.91473  2.38781  3.18719  3.00230  3.57446  3.80511  6.28841  4.87685    548 e - - -
          2.68618  4.42225  2.77519  2.73123  3.46354  2.40513  3.72494  3.29354  2.67741  2.69355  4.24690  2.90347  2.73739  3.18146  2.89801  2.37887  2.77519  2.98518  4.58477  3.61503
          0.00411  5.89178  6.61412  0.61958  0.77255  0.84318  0.56271
    318   3.08252  4.09016  4.59147  3.33313  4.11040  3.70752  4.74899  1.73201  3.10517  1.35807  3.42335  2.71441  4.84314  3.08556  3.86519  3.35413  2.98350  2.89329  5.59519  3.10018    549 l - - -
          2.68618  4.42225  2.77519  2.73123  3.46354  2.40513  3.72494  3.29354  2.67741  2.69355  4.24690  2.90347  2.73739  3.18146  2.89801  2.37887  2.77519  2.98518  4.58477  3.61503
          0.00411  5.89178  6.61412  0.61958  0.77255  0.84318  0.56271
    319   2.24630  5.85683  2.84525  1.66644  5.20318  3.47326  3.47756  3.88974  2.04220  3.87585  4.89716  2.97015  3.91467  2.50666  2.38708  2.63151  3.18840  3.90475  6.28875  3.98329    550 e - - -
          2.68618  4.42225  2.77519  2.73123  3.46354  2.40513  3.72494  3.29354  2.67741  2.69355  4.24690  2.90347  2.73739  3.18146  2.89801  2.37887  2.77519  2.98518  4.58477  3.61503
          0.00411  5.89178  6.61412  0.61958  0.77255  0.84318  0.56271
    320   2.23280  4.78886  2.47430  1.97804  5.20298  3.20290  3.42964  4.68981  2.47930  3.24490  4.89704  2.71639  4.51003  2.22996  2.46353  2.41116  2.96580  3.75381  6.28865  4.87697    551 e - - -
          2.68618  4.42225  2.77519  2.73123  3.46354  2.40513  3.72494  3.29354  2.67741  2.69355  4.24690  2.90347  2.73739  3.18146  2.89801  2.37887  2.77519  2.98518  4.58477  3.61503
          0.00411  5.89178  6.61412  0.61958  0.77255  0.84318  0.56271
    321   2.73155  3.49981  5.30247  3.98463  3.93090  4.60276  3.85090  1.69484  3.48037  1.24944  3.63693  4.72947  4.96753  3.27424  3.46882  3.90932  3.67754  1.99160  4.71523  3.60442    552 l - - -
          2.68618  4.42225  2.77519  2.73123  3.46354  2.40513  3.72494  3.29354  2.67741  2.69355  4.24690  2.90347  2.73739  3.18146  2.89801  2.37887  2.77519  2.98518  4.58477  3.61503
          0.00411  5.89178  6.61412  0.61958  0.77255  0.84318  0.56271
    322   2.72099  4.18719  3.12121  1.73704  5.19553  4.11765  3.41918  4.04259  2.38470  3.04363  4.01160  3.18983  4.51110  1.91542  2.18653  2.87481  2.81818  3.45885  6.28488  4.87458    553 e - - -
          2.68618  4.42225  2.77519  2.73123  3.46354  2.40513  3.72494  3.29354  2.67741  2.69355  4.24690  2.90347  2.73739  3.18146  2.89801  2.37887  2.77519  2.98518  4.58477  3.61503
          0.02335  5.89178  3.89638  0.61958  0.77255  0.60205  0.79338
    323   2.25356  5.86018  2.53178  1.76917  5.20649  3.81110  3.98660  4.69333  1.89634  3.52686  4.90051  2.89756  4.51345  2.20470  2.89353  2.57414  3.11293  3.65089  6.29212  3.93421    554 e - - -
          2.68618  4.42225  2.77519  2.73123  3.46354  2.40513  3.72494  3.29354  2.67741  2.69355  4.24690  2.90347  2.73739  3.18146  2.89801  2.37887  2.77519  2.98518  4.58477  3.61503
          0.00409  5.89718  6.61952  0.61958  0.77255  0.81678  0.58313
    324   2.50982  5.85862  2.58578  1.25286  5.20421  4.12037  3.91752  4.69054  2.23475  3.40796  4.13653  3.17130  4.51385  2.23588  2.74383  3.30886  3.57794  3.55952  6.29099  3.54024    555 e - - -
          2.68618  4.42225  2.77519  2.73123  3.46354  2.40513  3.72494  3.29354  2.67741  2.69355  4.24690  2.90347  2.73739  3.18146  2.89801  2.37887  2.77519  2.98518  4.58477  3.61503
          0.00409  5.89718  6.61952  0.61958  0.77255  0.81678  0.58313
    325   3.16975  5.55573  3.77530  2.86190  4.79044  4.20125  4.40577  1.88267  1.79621  2.71478  3.66784  2.27772  4.59081  3.38321  2.30615  2.85885  3.09474  2.67889  6.06070  4.72842    556 k - - -
          2.68618  4.42225  2.77519  2.73123  3.46354  2.40513  3.72494  3.29354  2.67741  2.69355  4.24690  2.90347  2.73739  3.18146  2.89801  2.37887  2.77519  2.98518  4.58477  3.61503
          0.00409  5.89718  6.61952  0.61958  0.77255  0.81678  0.58313
    326   2.09722  5.85988  2.40230  1.96645  5.20603  3.81116  4.30700  4.69277  1.96580  3.37236  4.90025  3.08512  4.51355  2.40005  2.82466  2.44071  2.68817  3.20462  6.29191  4.88030    557 k - - -
          2.68618  4.42225  2.77519  2.73123  3.46354  2.40513  3.72494  3.29354  2.67741  2.69355  4.24690  2.90347  2.73739  3.18146  2.89801  2.37887  2.77519  2.98518  4.58477  3.61503
          0.00409  5.89718  6.61952  0.61958  0.77255  0.62439  0.76698
    327   2.67171  5.87380  2.72765  1.71137  5.22023  3.05407  4.31981  4.70720  2.03503  4.17964  4.91415  2.82909  4.52631  2.07483  2.22313  2.40834  3.30310  4.26518  6.30562  4.89377    558 e - - -
          2.68618  4.42225  2.77519  2.73123  3.46354  2.40513  3.72494  3.29354  2.67741  2.69355  4.24690  2.90347  2.73739  3.18146  2.89801  2.37887  2.77519  2.98518  4.58477  3.61503
          0.00401  5.91587  6.63822  0.61958  0.77255  0.71836  0.66856
    328   3.21632  4.84277  5.41625  4.80186  3.39958  4.63401  4.96690  2.43458  3.48577  0.73437  3.38486  4.79202  4.99773  4.72342  3.81562  3.57206  3.40711  2.08000  5.46447  3.86455    559 l - - -
          2.68618  4.42225  2.77519  2.73123  3.46354  2.40513  3.72494  3.29354  2.67741  2.69355  4.24690  2.90347  2.73739  3.18146  2.89801  2.37887  2.77519  2.98518  4.58477  3.61503
          0.00401  5.91587  6.63822  0.61958  0.77255  0.71836  0.66856
    329   3.15602  5.87248  2.85316  1.94033  5.21877  4.13268  3.27735  4.70542  1.81188  3.60610  4.03648  3.59974  4.52615  1.61351  2.11270  3.08866  3.00241  4.26378  6.30433  4.89290    560 q - - -
          2.68618  4.42225  2.77519  2.73123  3.46354  2.40513  3.72494  3.29354  2.67741  2.69355  4.24690  2.90347  2.73739  3.18146  2.89801  2.37887  2.77519  2.98518  4.58477  3.61503
          0.00401  5.91587  6.63822  0.61958  0.77255  0.71836  0.66856
    330   2.41895  5.87062  2.67865  1.83710  4.32272  3.88430  3.01699  3.65234  2.02979  3.80420  4.91112  2.91279  4.52565  2.15502  3.23900  2.54840  2.91702  3.14339  6.30295  4.34317    561 e - - -
          2.68618  4.42225  2.77519  2.73123  3.46354  2.40513  3.72494  3.29354  2.67741  2.69355  4.24690  2.90347  2.73739  3.18146  2.89801  2.37887  2.77519  2.98518  4.58477  3.61503
          0.00401  5.91587  6.63822  0.61958  0.77255  0.71836  0.66856
    331   2.60299  4.70767  3.48119  2.97404  5.02689  4.16422  4.35802  2.23805  2.13292  4.01796  4.18203  3.65679  4.55619  1.88909  2.04083  2.53126  2.52426  3.13769  6.20283  3.95259    562 q - - -
          2.68618  4.42225  2.77519  2.73123  3.46354  2.40513  3.72494  3.29354  2.67741  2.69355  4.24690  2.90347  2.73739  3.18146  2.89801  2.37887  2.77519  2.98518  4.58477  3.61503
          0.00401  5.91587  6.63822  0.61958  0.77255  0.71836  0.66856
    332   3.46714  4.17988  3.84733  4.82034  2.98475  4.63729  4.15525  1.24535  4.60412  1.79976  3.56942  4.80136  5.00079  4.73434  4.03683  3.94885  3.69933  1.40181  5.46328  3.86265    563 i - - -
          2.68618  4.42225  2.77519  2.73123  3.46354  2.40513  3.72494  3.29354  2.67741  2.69355  4.24690  2.90347  2.73739  3.18146  2.89801  2.37887  2.77519  2.98518  4.58477  3.61503
          0.00401  5.91587  6.63822  0.61958  0.77255  0.71836  0.66856
    333   1.88690  5.87464  1.89741  2.10861  5.22098  2.49638  4.32058  4.70796  2.51242  4.18046  4.91503  2.75854  4.52696  2.49699  2.74339  2.63571  3.11033  4.26597  6.30650  4.89458    564 a - - -
          2.68618  4.42225  2.77519  2.73123  3.46354  2.40513  3.72494  3.29354  2.67741  2.69355  4.24690  2.90347  2.73739  3.18146  2.89801  2.37887  2.77519  2.98518  4.58477  3.61503
          0.00401  5.91587  6.63822  0.61958  0.77255  0.71836  0.66856
    334   1.84873  5.87148  2.75068  2.29205  5.21750  3.34597  4.31897  3.84165  2.42950  3.21785  4.91189  2.05253  4.52550  2.74434  2.48401  2.61625  2.51989  4.26263  6.30359  4.89206    565 a - - -
          2.68618  4.42225  2.77519  2.73123  3.46354  2.40513  3.72494  3.29354  2.67741  2.69355  4.24690  2.90347  2.73739  3.18146  2.89801  2.37887  2.77519  2.98518  4.58477  3.61503
          0.00401  5.91587  6.63822  0.61958  0.77255  0.71836  0.66856
    335   3.76631  6.14675  3.49385  3.40274  5.50272  3.65341  4.61810  4.94194  2.55937  3.84862  4.27104  3.92553  4.86383  0.45125  3.59998  3.73404  3.98958  4.55313  6.55029  5.20977    566 Q - - -
          2.68618  4.42225  2.77519  2.73123  3.46354  2.40513  3.72494  3.29354  2.67741  2.69355  4.24690  2.90347  2.73739  3.18146  2.89801  2.37887  2.77519  2.98518  4.58477  3.61503
          0.00401  5.91587  6.63822  0.61958  0.77255  0.71836  0.66856
    336   3.21428  5.87218  2.62454  1.60985  5.21849  2.39162  4.31885  4.70534  2.05212  4.17799  3.93854  2.77313  2.93384  2.51355  3.36441  2.91594  2.48894  3.71411  6.30412  4.89241    567 e - - -
          2.68618  4.42225  2.77519  2.73123  3.46354  2.40513  3.72494  3.29354  2.67741  2.69355  4.24690  2.90347  2.73739  3.18146  2.89801  2.37887  2.77519  2.98518  4.58477  3.61503
          0.03784  5.91587  3.36862  0.61958  0.77255  0.71836  0.66856
    337   3.29831  4.81643  5.40046  4.78539  2.20889  4.60981  4.94314  1.58308  3.98584  1.58001  2.40547  4.02940  4.14333  3.84874  4.58078  3.38172  3.38699  2.25636  5.43813  2.93778    568 l - - -
          2.68618  4.42225  2.77519  2.73123  3.46354  2.40513  3.72494  3.29354  2.67741  2.69355  4.24690  2.90347  2.73739  3.18146  2.89801  2.37887  2.77519  2.98518  4.58477  3.61503
          0.00415  5.88218  6.60453  0.61958  0.77255  0.88809  0.53008
    338   3.34507  5.83972  3.33439  3.04186  5.17849  4.11897  4.01187  4.27698  2.54084  3.71895  4.88253  2.18386  4.51329  2.61971  3.53498  1.08665  2.06451  4.22708  6.27603  4.86934    569 s - - -
          2.68618  4.42225  2.77519  2.73123  3.46354  2.40513  3.72494  3.29354  2.67741  2.69355  4.24690  2.90347  2.73739  3.18146  2.89801  2.37887  2.77519  2.98518  4.58477  3.61503
          0.00415  5.88218  6.60453  0.61958  0.77255  0.88809  0.53008
    339   2.11115  5.58421  3.73687  3.17917  4.83059  3.24922  3.62390  3.14848  2.26981  2.71446  3.95119  3.70238  2.15546  2.94263  2.37793  2.65679  3.00690  2.43187  6.08094  4.73887    570 a - - -
          2.68618  4.42225  2.77519  2.73123  3.46354  2.40513  3.72494  3.29354  2.67741  2.69355  4.24690  2.90347  2.73739  3.18146  2.89801  2.37887  2.77519  2.98518  4.58477  3.61503
          0.00415  5.88218  6.60453  0.61958  0.77255  0.73555  0.65247
    340   1.68698  5.85867  2.27990  1.72990  5.20437  3.76161  3.92756  3.83389  2.62290  4.16422  4.14124  3.16337  3.82568  2.66234  2.85875  2.72860  3.15002  3.00475  6.29098  4.87965    571 a - - -
          2.68618  4.42225  2.77519  2.73123  3.46354  2.40513  3.72494  3.29354  2.67741  2.69355  4.24690  2.90347  2.73739  3.18146  2.89801  2.37887  2.77519  2.98518  4.58477  3.61503
          0.00409  5.89696  6.61930  0.61958  0.77255  0.62344  0.76808
    341   3.24557  5.94786  1.12426  1.68159  5.29089  3.10053  4.38015  4.77990  2.71121  4.25239  4.99136  3.63497  4.57937  2.26580  3.62704  3.22303  3.00981  3.72170  6.37985  4.96264    572 d - - -
          2.68618  4.42225  2.77519  2.73123  3.46354  2.40513  3.72494  3.29354  2.67741  2.69355  4.24690  2.90347  2.73739  3.18146  2.89801  2.37887  2.77519  2.98518  4.58477  3.61503
          0.00401  5.91587  6.63822  0.61958  0.77255  0.71836  0.66856
    342   2.03611  4.83962  5.43717  4.82133  2.95249  4.24612  4.97023  2.05656  4.60451  1.79229  3.38410  4.80109  4.99980  4.73431  3.81463  3.57410  3.69817  1.22865  5.46176  3.17602    573 v - - -
          2.68618  4.42225  2.77519  2.73123  3.46354  2.40513  3.72494  3.29354  2.67741  2.69355  4.24690  2.90347  2.73739  3.18146  2.89801  2.37887  2.77519  2.98518  4.58477  3.61503
          0.00401  5.91587  6.63822  0.61958  0.77255  0.71836  0.66856
    343   2.99484  5.87210  2.27011  1.18328  5.21842  3.67915  3.21414  4.33936  2.18858  4.17792  4.43389  2.96493  4.52536  2.75366  2.72163  3.08641  3.26070  3.80218  6.30404  4.24337    574 e - - -
          2.68618  4.42225  2.77519  2.73123  3.46354  2.40513  3.72494  3.29354  2.67741  2.69355  4.24690  2.90347  2.73739  3.18146  2.89801  2.37887  2.77519  2.98518  4.58477  3.61503
          0.00401  5.91587  6.63822  0.61958  0.77255  0.71836  0.66856
    344   3.16963  5.86777  3.60903  2.08216  5.21204  3.69506  3.58685  3.56981  2.11975  3.42301  3.70358  3.00642  4.52683  2.25853  1.35574  2.96709  3.15920  4.25799  6.30086  4.89059    575 r - - -
          2.68618  4.42225  2.77519  2.73123  3.46354  2.40513  3.72494  3.29354  2.67741  2.69355  4.24690  2.90347  2.73739  3.18146  2.89801  2.37887  2.77519  2.98518  4.58477  3.61503
          0.00401  5.91587  6.63822  0.61958  0.77255  0.71836  0.66856
    345   3.46398  4.85797  5.30755  4.69976  3.95150  3.98572  4.21711  1.57875  2.86207  1.74420  1.36292  4.74146  4.98442  3.53735  4.55821  3.92572  3.69607  2.59410  5.47768  3.83178    576 m - - -
          2.68618  4.42225  2.77519  2.73123  3.46354  2.40513  3.72494  3.29354  2.67741  2.69355  4.24690  2.90347  2.73739  3.18146  2.89801  2.37887  2.77519  2.98518  4.58477  3.61503
          0.00401  5.91587  6.63822  0.61958  0.77255  0.71836  0.66856
    346   2.59849  5.85997  3.46043  2.34265  5.20089  3.84368  3.89408  3.35201  2.44670  2.59077  4.40602  1.65419  4.52788  2.17679  2.74933  2.88200  2.82502  3.66719  6.29515  4.07007    577 n - - -
          2.68618  4.42225  2.77519  2.73123  3.46354  2.40513  3.72494  3.29354  2.67741  2.69355  4.24690  2.90347  2.73739  3.18146  2.89801  2.37887  2.77519  2.98518  4.58477  3.61503
          0.00401  5.91587  6.63822  0.61958  0.77255  0.71836  0.66856
    347   2.23117  5.84614  3.61842  2.41399  4.29930  3.52119  3.39552  3.84156  2.16616  2.84475  3.58054  3.06928  4.53083  2.23187  2.28588  2.26940  2.90007  3.32571  6.28498  4.40388    578 k - - -
          2.68618  4.42225  2.77519  2.73123  3.46354  2.40513  3.72494  3.29354  2.67741  2.69355  4.24690  2.90347  2.73739  3.18146  2.89801  2.37887  2.77519  2.98518  4.58477  3.61503
          0.00401  5.91587  6.63822  0.61958  0.77255  0.71836  0.66856
    348   3.10893  5.91778  2.58532  0.85263  5.26312  3.76767  4.35445  4.75117  2.41328  4.22276  4.95964  3.15535  4.55771  2.45320  2.83221  3.35910  3.35656  4.30881  6.34869  4.93432    579 e - - -
          2.68618  4.42225  2.77519  2.73123  3.46354  2.40513  3.72494  3.29354  2.67741  2.69355  4.24690  2.90347  2.73739  3.18146  2.89801  2.37887  2.77519  2.98518  4.58477  3.61503
          0.02821  5.91587  3.68416  0.61958  0.77255  0.71836  0.66856
    349   3.34653  4.29281  3.26666  2.96625  5.12181  4.12943  4.31902  2.51915  1.85362  3.36562  3.69770  2.77095  4.52232  2.69505  1.54716  2.58628  2.71818  4.17808  6.24686  4.06317    580 r - - -
          2.68618  4.42225  2.77519  2.73123  3.46354  2.40513  3.72494  3.29354  2.67741  2.69355  4.24690  2.90347  2.73739  3.18146  2.89801  2.37887  2.77519  2.98518  4.58477  3.61503
          0.00411  5.89178  6.61412  0.61958  0.77255  0.84318  0.56271
    350   2.41656  5.85143  2.37160  1.86982  3.50156  3.88006  3.16830  3.64015  2.37911  3.33884  4.29290  2.34936  4.51112  2.22830  3.00321  3.08777  3.36267  3.35983  6.28480  3.96822    581 e - - -
          2.68618  4.42225  2.77519  2.73123  3.46354  2.40513  3.72494  3.29354  2.67741  2.69355  4.24690  2.90347  2.73739  3.18146  2.89801  2.37887  2.77519  2.98518  4.58477  3.61503
          0.00411  5.89178  6.61412  0.61958  0.77255  0.84318  0.56271
    351   2.42427  5.85412  2.85651  1.98064  4.56133  3.49486  4.30414  4.28968  2.18232  3.89968  3.63502  3.34145  4.51056  2.08332  1.91990  2.46323  3.57448  3.36674  6.28676  3.98267    582 r - - -
          2.68618  4.42225  2.77519  2.73123  3.46354  2.40513  3.72494  3.29354  2.67741  2.69355  4.24690  2.90347  2.73739  3.18146  2.89801  2.37887  2.77519  2.98518  4.58477  3.61503
          0.00411  5.89178  6.61412  0.61958  0.77255  0.84318  0.56271
    352   3.41581  4.25999  3.42713  3.31573  4.15597  4.44134  4.27243  3.07523  3.11102  0.79047  3.59886  3.31857  4.81714  3.08969  4.14622  3.70049  3.64765  2.39304  4.48680  4.41347    583 l - - -
          2.68618  4.42225  2.77519  2.73123  3.46354  2.40513  3.72494  3.29354  2.67741  2.69355  4.24690  2.90347  2.73739  3.18146  2.89801  2.37887  2.77519  2.98518  4.58477  3.61503
          0.00411  5.89178  6.61412  0.61958  0.77255  0.84318  0.56271
    353   3.19965  5.85110  2.65254  1.86438  3.78843  3.75660  4.30494  3.69986  1.87232  3.15434  4.20804  3.31229  4.51119  2.36782  2.28208  2.72856  2.47547  3.40415  6.28456  4.87438    584 e - - -
          2.68618  4.42225  2.77519  2.73123  3.46354  2.40513  3.72494  3.29354  2.67741  2.69355  4.24690  2.90347  2.73739  3.18146  2.89801  2.37887  2.77519  2.98518  4.58477  3.61503
          0.00411  5.89178  6.61412  0.61958  0.77255  0.84318  0.56271
    354   2.74031  5.85595  3.03435  1.72489  4.30781  3.76104  4.30366  3.88900  1.84137  3.86114  4.89638  2.80921  4.51019  2.37307  2.02596  2.83775  2.91953  3.50143  6.28811  4.87662    585 e - - -
          2.68618  4.42225  2.77519  2.73123  3.46354  2.40513  3.72494  3.29354  2.67741  2.69355  4.24690  2.90347  2.73739  3.18146  2.89801  2.37887  2.77519  2.98518  4.58477  3.61503
          0.00411  5.89178  6.61412  0.61958  0.77255  0.84318  0.56271
    355   2.33508  5.85375  2.44723  2.00487  5.19871  4.11718  4.30424  4.68461  2.64902  3.15000  3.61859  2.98863  4.51064  2.22812  2.48996  2.33613  2.39174  3.38413  6.28649  4.00465    586 e - - -
          2.68618  4.42225  2.77519  2.73123  3.46354  2.40513  3.72494  3.29354  2.67741  2.69355  4.24690  2.90347  2.73739  3.18146  2.89801  2.37887  2.77519  2.98518  4.58477  3.61503
          0.00411  5.89178  6.61412  0.61958  0.77255  0.84318  0.56271
    356   3.15587  3.75062  5.27541  3.26164  3.93543  4.59912  4.92549  1.54484  3.74231  1.22917  3.39246  3.88232  4.96416  4.15960  4.53753  3.11197  3.21673  2.01126  5.46082  4.28159    587 l - - -
          2.68618  4.42225  2.77519  2.73123  3.46354  2.40513  3.72494  3.29354  2.67741  2.69355  4.24690  2.90347  2.73739  3.18146  2.89801  2.37887  2.77519  2.98518  4.58477  3.61503
          0.00411  5.89178  6.61412  0.61958  0.77255  0.84318  0.56271
    357   2.03465  5.85677  1.98871  1.87293  5.20308  3.67243  3.52468  4.12593  2.54588  3.72468  4.89710  2.63295  4.51004  2.24538  2.71772  2.69999  3.40708  3.69875  6.28871  4.87701    588 e - - -
          2.68618  4.42225  2.77519  2.73123  3.46354  2.40513  3.72494  3.29354  2.67741  2.69355  4.24690  2.90347  2.73739  3.18146  2.89801  2.37887  2.77519  2.98518  4.58477  3.61503
          0.00411  5.89178  6.61412  0.61958  0.77255  0.84318  0.56271
    358   2.14438  5.85557  2.87071  2.33603  5.20136  3.09084  3.27733  3.56267  2.19610  3.11171  4.33920  3.11313  3.88470  2.44052  2.58197  2.33712  2.57787  3.47459  6.28783  4.87645    589 a - - -
          2.68618  4.42225  2.77519  2.73123  3.46354  2.40513  3.72494  3.29354  2.67741  2.69355  4.24690  2.90347  2.73739  3.18146  2.89801  2.37887  2.77519  2.98518  4.58477  3.61503
          0.00411  5.89178  6.61412  0.61958  0.77255  0.84318  0.56271
    359   1.99568  4.90335  4.92771  3.37824  4.00578  4.54193  4.21737  1.89139  3.08780  1.31586  3.69788  4.53478  4.91105  4.42954  3.37155  3.29947  2.95290  2.40107  5.51546  3.37738    590 l - - -
          2.68618  4.42225  2.77519  2.73123  3.46354  2.40513  3.72494  3.29354  2.67741  2.69355  4.24690  2.90347  2.73739  3.18146  2.89801  2.37887  2.77519  2.98518  4.58477  3.61503
          0.02151  5.89178  3.98885  0.61958  0.77255  0.60205  0.79338
    360   2.69802  4.87072  2.71911  2.12908  5.20645  2.95125  4.30822  4.69304  2.19180  2.78065  4.90093  2.59226  4.51474  2.27556  2.20307  2.46547  3.00971  3.45191  6.29266  4.44154    591 e - - -
          2.68618  4.42225  2.77519  2.73123  3.46354  2.40513  3.72494  3.29354  2.67741  2.69355  4.24690  2.90347  2.73739  3.18146  2.89801  2.37887  2.77519  2.98518  4.58477  3.61503
          0.00408  5.89896  6.62131  0.61958  0.77255  0.80788  0.59024
    361   2.57102  5.85777  3.31486  1.97291  4.40581  3.87385  3.87314  4.00937  2.08887  2.74364  4.19573  2.34278  3.38862  2.24902  2.95259  2.78798  2.54089  3.41630  6.29066  4.87991    592 e - - -
          2.68618  4.42225  2.77519  2.73123  3.46354  2.40513  3.72494  3.29354  2.67741  2.69355  4.24690  2.90347  2.73739  3.18146  2.89801  2.37887  2.77519  2.98518  4.58477  3.61503
          0.00408  5.89896  6.62131  0.61958  0.77255  0.80788  0.59024
    362   2.30429  5.86094  2.96277  1.87520  5.20708  3.62531  3.14111  4.11584  1.90878  3.54352  4.90132  3.58826  4.51468  1.93328  2.41684  2.65021  3.21044  3.76507  6.29298  4.88139    593 e - - -
          2.68618  4.42225  2.77519  2.73123  3.46354  2.40513  3.72494  3.29354  2.67741  2.69355  4.24690  2.90347  2.73739  3.18146  2.89801  2.37887  2.77519  2.98518  4.58477  3.61503
          0.00408  5.89896  6.62131  0.61958  0.77255  0.80788  0.59024
    363   2.87504  4.12511  3.54052  3.39822  4.53721  3.94941  4.49851  2.07126  2.20842  1.86204  4.07436  2.97303  4.66161  2.84063  2.06262  3.22679  3.26449  2.64409  5.89982  4.02754    594 l - - -
          2.68618  4.42225  2.77519  2.73123  3.46354  2.40513  3.72494  3.29354  2.67741  2.69355  4.24690  2.90347  2.73739  3.18146  2.89801  2.37887  2.77519  2.98518  4.58477  3.61503
          0.00408  5.89896  6.62131  0.61958  0.77255  0.80788  0.59024
    364   2.63194  5.86293  2.00121  1.47958  5.20931  3.83143  3.88740  4.69627  2.51822  4.16876  4.90329  2.82772  4.51552  2.19387  2.74901  2.34262  3.58019  3.76715  6.29479  4.88294    595 e - - -
          2.68618  4.42225  2.77519  2.73123  3.46354  2.40513  3.72494  3.29354  2.67741  2.69355  4.24690  2.90347  2.73739  3.18146  2.89801  2.37887  2.77519  2.98518  4.58477  3.61503
          0.00408  5.89896  6.62131  0.61958  0.77255  0.80788  0.59024
    365   2.33527  4.28290  2.64418  1.49534  5.20764  2.91301  4.30807  4.69447  2.31543  4.16714  4.90168  2.82043  4.51464  2.23190  2.49112  3.06168  2.98210  3.79275  6.29329  4.88160    596 e - - -
          2.68618  4.42225  2.77519  2.73123  3.46354  2.40513  3.72494  3.29354  2.67741  2.69355  4.24690  2.90347  2.73739  3.18146  2.89801  2.37887  2.77519  2.98518  4.58477  3.61503
          0.00408  5.89896  6.62131  0.61958  0.77255  0.80788  0.59024
    366   2.29161  3.54006  3.78620  2.88261  2.81405  3.46179  3.45334  2.65469  3.57210  1.46100  2.98640  4.47216  4.89454  3.71850  3.32699  3.48617  2.86309  2.76393  3.70764  3.41184    597 l - - -
          2.68618  4.42225  2.77519  2.73123  3.46354  2.40513  3.72494  3.29354  2.67741  2.69355  4.24690  2.90347  2.73739  3.18146  2.89801  2.37887  2.77519  2.98518  4.58477  3.61503
          0.00408  5.89896  6.62131  0.61958  0.77255  0.80788  0.59024
    367   2.91842  5.86038  2.35133  1.60607  4.48386  4.12128  3.94613  3.35973  2.27607  4.16601  4.29971  2.73750  4.51477  2.29593  2.68996  2.33002  3.01735  3.38259  6.29257  4.88112    598 e - - -
          2.68618  4.42225  2.77519  2.73123  3.46354  2.40513  3.72494  3.29354  2.67741  2.69355  4.24690  2.90347  2.73739  3.18146  2.89801  2.37887  2.77519  2.98518  4.58477  3.61503
          0.01575  5.89896  4.35162  0.61958  0.77255  0.80788  0.59024
    368   2.83455  5.03014  2.66345  2.09056  5.19990  3.10774  3.83794  3.58758  1.75170  3.38718  4.89406  2.81452  4.50726  2.08100  2.52585  2.46547  3.30288  3.90273  6.28571  4.87407    599 k - - -
          2.68618  4.42225  2.77519  2.73123  3.46354  2.40513  3.72494  3.29354  2.67741  2.69355  4.24690  2.90347  2.73739  3.18146  2.89801  2.37887  2.77519  2.98518  4.58477  3.61503
          0.00413  5.88734  6.60968  0.61958  0.77255  0.86426  0.54708
    369   2.30155  5.83750  2.43343  1.83199  4.33948  4.11732  3.64847  3.77394  2.30768  2.34966  3.97345  3.58712  4.51064  2.00140  3.07526  2.84588  3.19426  3.55903  6.27383  4.86655    600 e - - -
          2.68618  4.42225  2.77519  2.73123  3.46354  2.40513  3.72494  3.29354  2.67741  2.69355  4.24690  2.90347  2.73739  3.18146  2.89801  2.37887  2.77519  2.98518  4.58477  3.61503
          0.01688  5.88734  4.27103  0.61958  0.77255  0.86426  0.54708
    370   2.44552  4.11253  4.64523  3.54611  3.62872  2.95775  4.07468  2.50355  2.97339  1.91382  3.46484  3.26867  4.84602  3.59790  3.32623  3.00741  3.07488  1.69573  5.56507  2.82731    601 v - - -
          2.68618  4.42225  2.77519  2.73123  3.46354  2.40513  3.72494  3.29354  2.67741  2.69355  4.24690  2.90347  2.73739  3.18146  2.89801  2.37887  2.77519  2.98518  4.58477  3.61503
          0.00418  5.87464  6.59698  0.61958  0.77255  0.79945  0.59707
    371   2.74702  4.60669  3.25243  2.63293  4.48204  3.79598  3.46785  4.64460  2.03110  3.37762  4.15033  3.10243  3.94262  2.81908  2.97000  2.51948  3.23732  4.21503  1.51903  3.47587    602 w - - -
          2.68618  4.42225  2.77519  2.73123  3.46354  2.40513  3.72494  3.29354  2.67741  2.69355  4.24690  2.90347  2.73739  3.18146  2.89801  2.37887  2.77519  2.98518  4.58477  3.61503
          0.00413  5.88641  6.60875  0.61958  0.77255  0.86862  0.54392
    372   2.73983  5.85179  2.13303  1.55996  5.19741  3.61645  3.48472  3.60062  2.45943  3.46898  3.93455  2.25394  4.50694  2.74661  3.34545  2.54119  3.20673  3.40604  6.28416  4.87288    603 e - - -
          2.68618  4.42225  2.77519  2.73123  3.46354  2.40513  3.72494  3.29354  2.67741  2.69355  4.24690  2.90347  2.73739  3.18146  2.89801  2.37887  2.77519  2.98518  4.58477  3.61503
          0.00413  5.88641  6.60875  0.61958  0.77255  0.58152  0.81882
    373   2.27950  5.82479  3.19536  2.38968  5.15053  4.14248  3.79037  3.31033  1.98670  1.94926  3.89422  3.37777  4.53548  2.42377  2.82706  2.73935  3.00233  3.13825  6.26921  3.53052    604 l - - -
          2.68618  4.42225  2.77519  2.73123  3.46354  2.40513  3.72494  3.29354  2.67741  2.69355  4.24690  2.90347  2.73739  3.18146  2.89801  2.37887  2.77519  2.98518  4.58477  3.61503
          0.01550  5.91587  4.36765  0.61958  0.77255  0.71836  0.66856
    374   3.35233  5.86489  2.54270  1.02318  5.21085  4.12551  4.31251  4.69736  2.32638  3.27150  4.19992  3.19451  4.51910  2.45870  2.78820  2.68864  3.58347  4.25601  6.29695  3.98490    605 e - - -
          2.68618  4.42225  2.77519  2.73123  3.46354  2.40513  3.72494  3.29354  2.67741  2.69355  4.24690  2.90347  2.73739  3.18146  2.89801  2.37887  2.77519  2.98518  4.58477  3.61503
          0.00406  5.90444  6.62678  0.61958  0.77255  0.77992  0.61330
    375   2.45060  4.41631  2.88122  2.54762  4.84384  3.74937  4.39560  2.36670  2.30364  2.29347  2.52152  3.48632  4.58377  2.94274  2.89264  3.06843  2.74802  2.54777  6.09464  4.75277    606 l - - -
          2.68618  4.42225  2.77519  2.73123  3.46354  2.40513  3.72494  3.29354  2.67741  2.69355  4.24690  2.90347  2.73739  3.18146  2.89801  2.37887  2.77519  2.98518  4.58477  3.61503
          0.00406  5.90444  6.62678  0.61958  0.77255  0.77992  0.61330
    376   2.17924  5.86423  2.59836  1.60419  5.21029  3.87687  4.31163  4.10841  1.86772  3.63861  4.02151  3.23728  3.83037  2.31514  2.99155  2.92084  2.82762  3.83990  6.29632  4.88477    607 e - - -
          2.68618  4.42225  2.77519  2.73123  3.46354  2.40513  3.72494  3.29354  2.67741  2.69355  4.24690  2.90347  2.73739  3.18146  2.89801  2.37887  2.77519  2.98518  4.58477  3.61503
          0.02929  5.90444  3.64421  0.61958  0.77255  0.77992  0.61330
    377   2.59096  4.37134  5.35109  4.73920  3.10348  4.60168  4.93258  1.77758  3.10040  1.31895  3.68261  3.46718  4.96588  3.69321  3.96080  3.48621  3.07091  2.15055  4.23788  3.21461    608 l - - -
          2.68618  4.42225  2.77519  2.73123  3.46354  2.40513  3.72494  3.29354  2.67741  2.69355  4.24690  2.90347  2.73739  3.18146  2.89801  2.37887  2.77519  2.98518  4.58477  3.61503
          0.00416  5.87931  6.60165  0.61958  0.77255  0.90110  0.52108
    378   2.16776  4.79186  3.13345  2.01691  5.18660  4.10993  4.29713  3.86430  2.57084  3.43885  4.88397  2.61158  4.50337  2.52212  2.61313  1.95228  2.39105  3.06269  6.27647  4.86637    609 s - - -
          2.68618  4.42225  2.77519  2.73123  3.46354  2.40513  3.72494  3.29354  2.67741  2.69355  4.24690  2.90347  2.73739  3.18146  2.89801  2.37887  2.77519  2.98518  4.58477  3.61503
          0.00416  5.87931  6.60165  0.61958  0.77255  0.90110  0.52108
    379   2.82388  5.84844  3.06980  2.29693  5.19455  2.89381  3.42920  3.53302  1.67366  3.46013  4.88883  2.75506  4.50224  2.34788  2.12321  2.93686  2.78918  3.58556  6.28050  4.86892    610 k - - -
          2.68618  4.42225  2.77519  2.73123  3.46354  2.40513  3.72494  3.29354  2.67741  2.69355  4.24690  2.90347  2.73739  3.18146  2.89801  2.37887  2.77519  2.98518  4.58477  3.61503
          0.00416  5.87931  6.60165  0.61958  0.77255  0.90110  0.52108
    380   2.37105  3.37314  3.35026  2.68568  5.11186  3.20026  3.76365  3.26295  2.15364  2.78102  3.55402  2.91996  4.51460  2.77088  2.36364  2.39044  2.75088  2.69841  6.23787  4.84176    611 k - - -
          2.68618  4.42225  2.77519  2.73123  3.46354  2.40513  3.72494  3.29354  2.67741  2.69355  4.24690  2.90347  2.73739  3.18146  2.89801  2.37887  2.77519  2.98518  4.58477  3.61503
          0.00416  5.87931  6.60165  0.61958  0.77255  0.90110  0.52108
    381   2.99830  3.87626  3.41533  2.54913  2.69201  3.67586  3.59954  2.26029  2.37260  2.18478  3.31741  3.49071  4.63068  2.77825  2.68521  2.91858  3.44969  2.67795  5.92494  3.73197    612 l - - -
          2.68618  4.42225  2.77519  2.73123  3.46354  2.40513  3.72494  3.29354  2.67741  2.69355  4.24690  2.90347  2.73739  3.18146  2.89801  2.37887  2.77519  2.98518  4.58477  3.61503
          0.00416  5.87931  6.60165  0.61958  0.77255  0.90110  0.52108
    382   2.84290  4.25181  2.03989  1.62685  5.19458  3.22959  3.94884  4.07783  1.92030  4.15419  4.88885  2.82028  4.50224  2.50090  3.38064  2.80773  2.75106  3.52972  6.28052  4.86893    613 e - - -
          2.68618  4.42225  2.77519  2.73123  3.46354  2.40513  3.72494  3.29354  2.67741  2.69355  4.24690  2.90347  2.73739  3.18146  2.89801  2.37887  2.77519  2.98518  4.58477  3.61503
          0.01720  5.87931  4.25076  0.61958  0.77255  0.65326  0.73469
    383   2.39400  5.85691  2.44725  1.61485  4.26500  3.75883  3.98589  4.69014  2.12172  3.70755  4.89723  2.89859  4.51005  2.20071  2.98505  2.41707  2.76206  4.24823  6.28882  4.87709    614 e - - -
          2.68618  4.42225  2.77519  2.73123  3.46354  2.40513  3.72494  3.29354  2.67741  2.69355  4.24690  2.90347  2.73739  3.18146  2.89801  2.37887  2.77519  2.98518  4.58477  3.61503
          0.00411  5.89180  6.61415  0.61958  0.77255  0.84305  0.56281
    384   2.43685  4.82385  5.40238  4.78765  3.04416  4.61600  4.94908  1.75462  3.47863  1.27090  2.84407  3.66162  4.97979  3.86945  4.58580  3.92690  2.95684  2.16403  4.32711  3.85869    615 l - - -
          2.68618  4.42225  2.77519  2.73123  3.46354  2.40513  3.72494  3.29354  2.67741  2.69355  4.24690  2.90347  2.73739  3.18146  2.89801  2.37887  2.77519  2.98518  4.58477  3.61503
          0.00411  5.89180  6.61415  0.61958  0.77255  0.84305  0.56281
    385   2.63062  5.85542  2.63210  1.19159  5.20109  4.11692  3.45240  3.42856  2.20690  3.15098  4.89593  3.24194  4.51042  2.42033  3.04897  2.89461  3.57454  4.24638  6.28774  4.05734    616 e - - -
          2.68618  4.42225  2.77519  2.73123  3.46354  2.40513  3.72494  3.29354  2.67741  2.69355  4.24690  2.90347  2.73739  3.18146  2.89801  2.37887  2.77519  2.98518  4.58477  3.61503
          0.00411  5.89180  6.61415  0.61958  0.77255  0.84305  0.56281
    386   2.76895  5.85688  2.34968  2.19409  5.20324  2.91960  3.92406  3.97694  1.91433  3.65383  4.89720  2.44400  3.89558  2.34055  2.44837  2.79448  2.88412  3.42915  6.28879  4.87706    617 k - - -
          2.68618  4.42225  2.77519  2.73123  3.46354  2.40513  3.72494  3.29354  2.67741  2.69355  4.24690  2.90347  2.73739  3.18146  2.89801  2.37887  2.77519  2.98518  4.58477  3.61503
          0.00411  5.89180  6.61415  0.61958  0.77255  0.84305  0.56281
    387   2.45168  3.74453  4.61117  3.64917  3.52197  3.90842  3.78931  2.54100  3.47578  1.32005  3.67835  3.78355  4.84765  2.51206  3.04986  3.10246  2.54296  2.70706  5.58955  3.61863    618 l - - -
          2.68618  4.42225  2.77519  2.73123  3.46354  2.40513  3.72494  3.29354  2.67741  2.69355  4.24690  2.90347  2.73739  3.18146  2.89801  2.37887  2.77519  2.98518  4.58477  3.61503
          0.00411  5.89180  6.61415  0.61958  0.77255  0.84305  0.56281
    388   2.57758  3.34065  5.41534  4.79974  3.31060  4.61783  4.95159  1.60429  3.92329  1.66648  3.94143  4.78142  4.98149  4.71432  3.99634  3.11850  2.98472  1.52141  5.44432  3.40311    619 v - - -
          2.68618  4.42225  2.77519  2.73123  3.46354  2.40513  3.72494  3.29354  2.67741  2.69355  4.24690  2.90347  2.73739  3.18146  2.89801  2.37887  2.77519  2.98518  4.58477  3.61503
          0.00411  5.89180  6.61415  0.61958  0.77255  0.84305  0.56281
    389   2.55548  5.85652  2.62019  2.05834  4.45149  3.46283  3.12045  3.94896  2.36101  3.43692  4.89689  2.62202  4.51008  2.21747  2.27141  2.26189  3.15318  3.62664  6.28853  4.87690    620 e - - -
          2.68618  4.42225  2.77519  2.73123  3.46354  2.40513  3.72494  3.29354  2.67741  2.69355  4.24690  2.90347  2.73739  3.18146  2.89801  2.37887  2.77519  2.98518  4.58477  3.61503
          0.00411  5.89180  6.61415  0.61958  0.77255  0.84305  0.56281
    390   2.55443  5.85601  2.28639  1.52929  5.20198  3.87936  4.01172  4.68858  2.30968  3.51000  3.58859  3.32024  4.51021  2.12345  2.64476  3.01013  2.77470  3.44624  6.28816  4.87667    621 e - - -
          2.68618  4.42225  2.77519  2.73123  3.46354  2.40513  3.72494  3.29354  2.67741  2.69355  4.24690  2.90347  2.73739  3.18146  2.89801  2.37887  2.77519  2.98518  4.58477  3.61503
          0.03557  5.89180  3.43620  0.61958  0.77255  0.70993  0.67664
    391   3.23177  2.83675  5.42140  4.80878  2.02697  4.62577  4.38598  2.72857  4.59259  2.40298  3.94974  4.78549  4.98879  4.08275  4.59818  3.93765  3.69036  2.81799  4.16851  0.94563    622 y - - -
          2.68618  4.42225  2.77519  2.73123  3.46354  2.40513  3.72494  3.29354  2.67741  2.69355  4.24690  2.90347  2.73739  3.18146  2.89801  2.37887  2.77519  2.98518  4.58477  3.61503
          0.00419  5.87353  6.59587  0.61958  0.77255  0.92661  0.50400
    392   3.33633  5.80600  3.11000  3.04520  5.13467  3.80527  2.79025  3.98187  2.52996  3.77381  4.25763  0.88889  4.50921  3.40650  2.70647  3.30656  3.00455  3.64092  6.24835  4.84819    623 n - - -
          2.68618  4.42225  2.77519  2.73123  3.46354  2.40513  3.72494  3.29354  2.67741  2.69355  4.24690  2.90347  2.73739  3.18146  2.89801  2.37887  2.77519  2.98518  4.58477  3.61503
          0.00419  5.87353  6.59587  0.61958  0.77255  0.92661  0.50400
    393   2.57778  4.73332  2.72980  2.17441  5.19057  3.24115  3.53565  4.67720  2.46858  3.61906  3.69386  2.80973  3.83756  2.42731  2.76897  1.75050  2.73866  3.32067  6.27668  4.86516    624 s - - -
          2.68618  4.42225  2.77519  2.73123  3.46354  2.40513  3.72494  3.29354  2.67741  2.69355  4.24690  2.90347  2.73739  3.18146  2.89801  2.37887  2.77519  2.98518  4.58477  3.61503
          0.00419  5.87353  6.59587  0.61958  0.77255  0.92661  0.50400
    394   2.33642  4.04007  4.63740  4.05955  3.05899  3.54590  3.32016  2.51927  2.55172  1.37284  3.81397  4.35567  4.84371  2.86288  3.41448  2.77139  2.84284  2.86922  5.56621  3.87077    625 l - - -
          2.68618  4.42225  2.77519  2.73123  3.46354  2.40513  3.72494  3.29354  2.67741  2.69355  4.24690  2.90347  2.73739  3.18146  2.89801  2.37887  2.77519  2.98518  4.58477  3.61503
          0.00419  5.87353  6.59587  0.61958  0.77255  0.92661  0.50400
    395   1.33495  3.21250  5.38118  4.76702  3.51887  3.31451  4.93476  2.22630  4.55568  1.75668  3.59346  4.75890  4.96596  4.69012  3.15979  3.45279  3.25516  2.08053  5.43357  3.68473    626 a - - -
          2.68618  4.42225  2.77519  2.73123  3.46354  2.40513  3.72494  3.29354  2.67741  2.69355  4.24690  2.90347  2.73739  3.18146  2.89801  2.37887  2.77519  2.98518  4.58477  3.61503
          0.01365  5.87353  4.53305  0.61958  0.77255  0.92661  0.50400
    396   2.74691  3.77657  3.16542  2.19808  4.43867  3.14991  3.69864  3.45843  2.78908  2.96972  4.26091  3.24933  3.94963  2.24068  1.85366  2.93308  3.15744  3.14876  4.59175  2.95586    627 r - - -
          2.68618  4.42225  2.77519  2.73123  3.46354  2.40513  3.72494  3.29354  2.67741  2.69355  4.24690  2.90347  2.73739  3.18146  2.89801  2.37887  2.77519  2.98518  4.58477  3.61503
          0.00423  5.86410  6.58645  0.61958  0.77255  0.84415  0.56199
    397   2.59547  5.84692  2.85301  2.36256  5.19329  3.75061  3.71475  3.84408  1.66612  4.15276  4.88725  2.51049  4.50006  2.43513  2.16192  2.50523  2.59361  4.23826  6.27884  4.14513    628 k - - -
          2.68618  4.42225  2.77519  2.73123  3.46354  2.40513  3.72494  3.29354  2.67741  2.69355  4.24690  2.90347  2.73739  3.18146  2.89801  2.37887  2.77519  2.98518  4.58477  3.61503
          0.10947  5.87601  2.29378  0.61958  0.77255  0.80879  0.58950
    398   3.02076  4.02985  5.37189  4.75707  2.51870  4.57194  4.90747  1.98032  4.54107  0.89353  3.87938  3.80376  4.93352  4.67003  4.54640  3.88447  3.62996  2.12987  5.39572  3.75327    629 l - - -
          2.68618  4.42225  2.77519  2.73123  3.46354  2.40513  3.72494  3.29354  2.67741  2.69355  4.24690  2.90347  2.73739  3.18146  2.89801  2.37887  2.77519  2.98518  4.58477  3.61503
          0.00459  5.78250  6.50485  0.61958  0.77255  1.24735  0.33865
    399   2.86270  5.78225  3.52620  2.20744  5.12557  1.96919  4.23743  4.61029  1.67615  3.63535  3.66027  2.80624  4.44364  2.58300  2.96673  2.28641  2.99659  3.77732  4.66170  4.80611    630 k - - -
          2.68618  4.42225  2.77519  2.73123  3.46354  2.40513  3.72494  3.29354  2.67741  2.69355  4.24690  2.90347  2.73739  3.18146  2.89801  2.37887  2.77519  2.98518  4.58477  3.61503
          0.02061  5.78250  4.05618  0.61958  0.77255  1.14096  0.38495
    400   3.13768  4.80983  4.12880  4.32998  2.94918  4.47688  4.78665  2.23643  3.31084  0.99973  3.19929  2.79855  3.44780  4.39711  4.34100  2.71522  3.59081  2.74387  5.42384  4.23605    631 l - - -
          2.68618  4.42225  2.77519  2.73123  3.46354  2.40513  3.72494  3.29354  2.67741  2.69355  4.24690  2.90347  2.73739  3.18146  2.89801  2.37887  2.77519  2.98518  4.58477  3.61503
          0.02960  5.77787  3.64699  0.61958  0.77255  1.26056  0.33337
    401   2.48590  3.82132  3.95095  3.91136  3.13843  2.89770  4.80733  1.42589  3.57178  2.12586  3.10075  4.56718  3.42602  3.64921  3.91992  3.46587  3.32003  2.02802  4.31228  4.19762    632 i - - -
          2.68618  4.42225  2.77519  2.73123  3.46354  2.40513  3.72494  3.29354  2.67741  2.69355  4.24690  2.90347  2.73739  3.18146  2.89801  2.37887  2.77519  2.98518  4.58477  3.61503
          0.00473  5.75300  6.47535  0.61958  0.77255  0.84855  0.55868
    402   3.12164  5.58756  2.61956  2.85370  4.84883  3.26722  4.32116  2.70527  2.94136  2.71150  4.65134  2.78346  1.36384  3.45475  3.33903  2.70065  2.94120  3.36094  4.27499  4.29084    633 p - - -
          2.68620  4.42157  2.77566  2.73183  3.46331  2.40496  3.72530  3.29397  2.67782  2.69312  4.24616  2.90309  2.73786  3.18045  2.89731  2.37907  2.77482  2.98538  4.58556  3.61521
          0.58568  1.14030  2.09113  0.96817  0.47768  0.88389  0.53302
    403   1.71834  5.73768  2.76656  2.27834  5.07868  4.01198  4.19945  3.35168  2.67035  3.25431  4.77941  2.86608  3.01855  2.87921  2.56672  2.20486  2.99666  3.11107  6.17281  4.14312    639 a - - -
          2.68618  4.42225  2.77519  2.73123  3.46354  2.40513  3.72494  3.29354  2.67741  2.69355  4.24690  2.90347  2.73739  3.18146  2.89801  2.37887  2.77519  2.98518  4.58477  3.61503
          0.09072  5.71703  2.48363  0.61958  0.77255  1.25492  0.33561
    404   2.92870  5.70301  2.37045  2.55698  5.04552  3.36799  4.16044  4.52969  2.69563  3.66363  4.16842  1.99294  3.16700  3.25761  3.21693  1.93478  1.89354  3.40104  6.13723  4.72781    640 t - - -
          2.68618  4.42225  2.77519  2.73123  3.46354  2.40513  3.72494  3.29354  2.67741  2.69355  4.24690  2.90347  2.73739  3.18146  2.89801  2.37887  2.77519  2.98518  4.58477  3.61503
          0.00523  5.65158  6.37392  0.61958  0.77255  1.39739  0.28401
    405   1.36600  3.86397  2.87077  2.62231  5.05646  2.54943  3.39896  4.54064  2.70100  4.01815  4.75531  3.07722  3.86355  3.26854  2.92162  2.03540  2.89543  4.10321  6.14818  4.73875    641 a - - -
          2.68618  4.42225  2.77519  2.73123  3.46354  2.40513  3.72494  3.29354  2.67741  2.69355  4.24690  2.90347  2.73739  3.18146  2.89801  2.37887  2.77519  2.98518  4.58477  3.61503
          0.01986  5.67015  4.12192  0.61958  0.77255  1.39828  0.28372
    406   2.94765  5.71912  3.22140  1.74466  5.06426  3.48090  4.16911  3.57517  1.84456  3.53686  4.75976  2.77874  3.54969  2.58334  2.81530  2.18192  3.18654  2.77983  6.15176  4.74076    642 e - - -
          2.68618  4.42225  2.77519  2.73123  3.46354  2.40513  3.72494  3.29354  2.67741  2.69355  4.24690  2.90347  2.73739  3.18146  2.89801  2.37887  2.77519  2.98518  4.58477  3.61503
          0.05872  5.66934  2.92664  0.61958  0.77255  1.51591  0.24796
    407   2.92187  5.54501  2.91680  2.84480  3.05473  3.98344  3.71876  3.27962  2.47160  2.33614  4.60124  1.61724  3.37218  3.04218  2.72459  2.97266  3.15258  3.25460  6.01367  3.50190    643 n - - -
          2.68618  4.42225  2.77519  2.73123  3.46354  2.40513  3.72494  3.29354  2.67741  2.69355  4.24690  2.90347  2.73739  3.18146  2.89801  2.37887  2.77519  2.98518  4.58477  3.61503
          0.00542  5.61604  6.33839  0.61958  0.77255  1.61306  0.22224
    408   1.33231  5.19881  3.75856  3.02193  3.89118  3.25633  4.30986  3.30434  2.89921  2.01548  4.28533  3.20251  3.11534  3.25061  3.61258  2.67713  2.62914  3.19810  5.73961  4.45065    644 a - - -
          2.68618  4.42225  2.77519  2.73123  3.46354  2.40513  3.72494  3.29354  2.67741  2.69355  4.24690  2.90347  2.73739  3.18146  2.89801  2.37887  2.77519  2.98518  4.58477  3.61503
          0.00542  5.61604  6.33839  0.61958  0.77255  1.61306  0.22224
    409   2.26212  4.16248  2.79839  2.60146  5.03522  2.68929  3.20218  4.52158  2.07079  3.37947  4.73012  2.26493  3.84137  2.73751  2.55781  2.44981  3.04641  3.27722  6.12196  4.71067    645 k - - -
          2.68618  4.42225  2.77519  2.73123  3.46354  2.40513  3.72494  3.29354  2.67741  2.69355  4.24690  2.90347  2.73739  3.18146  2.89801  2.37887  2.77519  2.98518  4.58477  3.61503
          0.01605  5.61604  4.39956  0.61958  0.77255  1.61306  0.22224
    410   2.89851  5.68326  2.33779  2.26676  5.02819  1.61766  3.28991  3.98949  2.86842  3.98849  4.72399  2.35041  3.93583  2.69200  3.10987  2.44823  3.40393  3.26306  6.11600  4.70501    646 g - - -
          2.68618  4.42225  2.77519  2.73123  3.46354  2.40513  3.72494  3.29354  2.67741  2.69355  4.24690  2.90347  2.73739  3.18146  2.89801  2.37887  2.77519  2.98518  4.58477  3.61503
          0.00548  5.60547  6.32782  0.61958  0.77255  0.97617  0.47281
    411   3.12663  4.15089  2.90569  2.91432  3.41919  3.60005  3.16126  2.53120  2.77406  2.66387  3.80983  2.97482  3.73974  2.85787  2.95031  2.92596  2.14786  2.29291  4.37270  3.62197    647 t - - -
          2.68613  4.42141  2.77563  2.73128  3.46398  2.40512  3.72538  3.29299  2.67770  2.69362  4.24734  2.90247  2.73754  3.18190  2.89803  2.37891  2.77536  2.98464  4.58357  3.61496
          0.38428  1.19606  4.09358  0.56573  0.83920  0.37012  1.17329
    412   2.69164  5.85270  1.25945  2.42900  5.19861  4.11186  4.29968  4.26101  2.58044  4.15833  4.89323  1.89744  3.94321  2.68084  3.29492  2.63566  3.57086  3.69946  6.28480  4.87309    652 d - - -
          2.68618  4.42225  2.77519  2.73123  3.46354  2.40513  3.72494  3.29354  2.67741  2.69355  4.24690  2.90347  2.73739  3.18146  2.89801  2.37887  2.77519  2.98518  4.58477  3.61503
          0.01750  5.88182  4.22977  0.61958  0.77255  0.88975  0.52892
    413   3.22668  4.15029  5.34005  4.08945  1.73783  4.59365  4.92437  2.01721  3.21948  1.75685  3.39408  4.73825  4.20090  4.66649  3.64317  2.99257  3.42161  2.79274  5.43430  1.94621    653 f - - -
          2.68618  4.42225  2.77519  2.73123  3.46354  2.40513  3.72494  3.29354  2.67741  2.69355  4.24690  2.90347  2.73739  3.18146  2.89801  2.37887  2.77519  2.98518  4.58477  3.61503
          0.00421  5.86853  6.59088  0.61958  0.77255  0.94805  0.49020
    414   3.10304  5.84282  2.66319  1.17872  5.18921  3.14056  3.52903  4.67614  2.70316  3.74876  4.88315  2.95328  3.86816  2.24018  2.97543  2.35000  3.23928  4.23417  6.27470  4.86291    654 e - - -
          2.68667  4.42274  2.77568  2.73172  3.46403  2.40499  3.72543  3.29301  2.67725  2.69333  4.24739  2.90396  2.73677  3.18056  2.89768  2.37897  2.77446  2.98567  4.58526  3.61485
          0.30605  1.37855  4.44741  0.69106  0.69524  0.49569  0.93944
    415   2.92616  4.84982  4.34047  3.70220  3.24821  4.61542  4.94326  1.76398  3.77367  1.18073  2.57600  4.03992  4.98019  3.82538  4.56069  3.54343  3.69021  2.17200  5.46990  3.25050    658 l - - -
          2.68618  4.42225  2.77519  2.73123  3.46354  2.40513  3.72494  3.29354  2.67741  2.69355  4.24690  2.90347  2.73739  3.18146  2.89801  2.37887  2.77519  2.98518  4.58477  3.61503
          0.00404  5.90970  6.63204  0.61958  0.77255  0.75215  0.63743
    416   2.81646  3.99835  3.13769  2.11289  5.21302  4.12812  2.82796  4.69955  2.23376  4.17277  3.76547  2.46507  3.20690  2.53982  2.12930  2.99871  2.43095  2.96385  6.29936  4.88792    659 e - - -
          2.68618  4.42225  2.77519  2.73123  3.46354  2.40513  3.72494  3.29354  2.67741  2.69355  4.24690  2.90347  2.73739  3.18146  2.89801  2.37887  2.77519  2.98518  4.58477  3.61503
          0.00407  5.90290  6.62525  0.61958  0.77255  0.75215  0.63743
    417   3.28874  4.32866  5.42452  3.90082  2.46312  4.62748  4.96134  1.68435  4.05894  0.98879  3.95044  4.79096  4.38510  4.72383  4.60028  3.93895  3.34293  2.22842  5.45405  3.80089    660 l - - -
          2.68618  4.42225  2.77519  2.73123  3.46354  2.40513  3.72494  3.29354  2.67741  2.69355  4.24690  2.90347  2.73739  3.18146  2.89801  2.37887  2.77519  2.98518  4.58477  3.61503
          0.00407  5.90290  6.62525  0.61958  0.77255  0.75215  0.63743
    418   3.22191  5.86314  2.06992  2.42943  4.55302  4.12376  3.86384  4.69575  2.50880  4.16882  4.90356  1.49087  3.97284  2.74151  3.16117  2.16264  2.87764  3.33375  6.29527  3.80497    661 n - - -
          2.68618  4.42225  2.77519  2.73123  3.46354  2.40513  3.72494  3.29354  2.67741  2.69355  4.24690  2.90347  2.73739  3.18146  2.89801  2.37887  2.77519  2.98518  4.58477  3.61503
          0.01860  5.90290  4.15412  0.61958  0.77255  0.75215  0.63743
    419   3.16116  5.81275  2.96421  2.38416  3.25403  3.62213  3.30917  3.04704  2.28563  2.51119  3.18841  3.07431  2.31756  2.81813  2.71108  2.85715  2.88217  3.51816  6.25576  3.84342    662 k - - -
          2.68618  4.42225  2.77519  2.73123  3.46354  2.40513  3.72494  3.29354  2.67741  2.69355  4.24690  2.90347  2.73739  3.18146  2.89801  2.37887  2.77519  2.98518  4.58477  3.61503
          0.00413  5.88843  6.61077  0.61958  0.77255  0.82595  0.57593
    420   2.88562  4.83029  2.43518  2.06680  5.19991  3.15629  3.32533  4.68653  2.69012  2.98919  4.23125  1.67894  3.61533  2.93096  2.97134  2.45424  2.79543  3.84298  6.28605  4.87454    663 n - - -
          2.68615  4.42096  2.77536  2.73117  3.46335  2.40530  3.72511  3.29371  2.67758  2.69372  4.24707  2.90268  2.73756  3.18163  2.89767  2.37886  2.77536  2.98535  4.58494  3.61463
          0.67229  1.76240  1.14624  0.06951  2.70081  0.71898  0.66797
    421   1.40207  5.55273  3.17702  2.76547  4.86318  2.04441  4.10956  3.74629  2.68092  3.53224  4.60333  2.99757  3.80725  3.21856  3.19336  2.01618  3.36155  3.60876  6.00749  4.61874    665 a - - -
          2.68618  4.42225  2.77519  2.73123  3.46354  2.40513  3.72494  3.29354  2.67741  2.69355  4.24690  2.90347  2.73739  3.18146  2.89801  2.37887  2.77519  2.98518  4.58477  3.61503
          0.00595  5.52264  6.24498  0.61958  0.77255  0.99994  0.45871
    422   2.99084  5.69035  2.81990  1.99085  4.36414  2.90706  4.16620  3.42020  2.55589  3.06762  4.07908  2.47910  3.57149  3.08291  3.39571  1.90380  2.20414  3.44712  6.12841  4.72290    666 s - - -
          2.68636  4.42304  2.77516  2.73062  3.46343  2.40596  3.72464  3.29336  2.67847  2.69268  4.24707  2.89884  2.73850  3.18151  2.89804  2.37912  2.77566  2.98585  4.58540  3.61619
          0.53707  1.06550  2.64522  1.81063  0.17859  1.12152  0.39421
    423   2.99676  5.70437  2.49926  2.63594  5.04986  2.49797  3.44943  3.73760  2.48333  3.74988  4.74492  2.35552  4.35985  2.43848  2.90971  2.16029  2.11812  3.79961  6.13681  3.75058    683 t - - -
          2.68618  4.42225  2.77519  2.73123  3.46354  2.40513  3.72494  3.29354  2.67741  2.69355  4.24690  2.90347  2.73739  3.18146  2.89801  2.37887  2.77519  2.98518  4.58477  3.61503
          0.06203  5.64245  2.87171  0.61958  0.77255  0.88879  0.52959
    424   2.29408  3.77098  4.14860  3.14246  3.58617  3.86292  3.40840  3.04125  3.53617  2.56119  3.28200  3.22996  1.58650  2.96843  3.32365  3.15822  3.04321  2.47958  5.57862  3.37146    684 p - - -
          2.68591  4.42240  2.77485  2.73116  3.46368  2.40518  3.72509  3.29369  2.67755  2.69341  4.24569  2.90361  2.73740  3.18161  2.89800  2.37891  2.77534  2.98533  4.58492  3.61518
          0.18664  2.27875  2.69055  0.59484  0.80219  0.83920  0.56573
    425   2.27266  5.74759  1.78389  1.88755  4.27149  2.93681  3.56153  4.57839  2.41091  3.64115  4.78828  2.74404  3.64360  3.16451  3.16686  2.72828  3.22748  3.11214  4.45829  4.76948    688 d - - -
          2.68618  4.42225  2.77519  2.73123  3.46354  2.40513  3.72494  3.29354  2.67741  2.69355  4.24690  2.90347  2.73739  3.18146  2.89801  2.37887  2.77519  2.98518  4.58477  3.61503
          0.03420  5.71872  3.49552  0.61958  0.77255  1.39213  0.28574
    426   2.74976  5.73347  2.40306  1.54805  4.29007  2.69821  3.43712  4.56656  2.55064  4.03926  4.77382  2.81448  3.86058  2.43033  3.05638  2.29285  3.13816  3.47611  6.16544  4.75376    689 e - - -
          2.68618  4.42225  2.77519  2.73123  3.46354  2.40513  3.72494  3.29354  2.67741  2.69355  4.24690  2.90347  2.73739  3.18146  2.89801  2.37887  2.77519  2.98518  4.58477  3.61503
          0.00504  5.68956  6.41190  0.61958  0.77255  1.45714  0.26514
    427   3.10058  4.68456  5.27256  4.65727  2.96929  4.47894  4.81247  1.64023  3.92305  1.61413  1.97519  4.64111  4.05415  4.57361  3.60856  3.79020  2.99252  1.99567  5.30639  3.48193    690 l - - -
          2.68618  4.42225  2.77519  2.73123  3.46354  2.40513  3.72494  3.29354  2.67741  2.69355  4.24690  2.90347  2.73739  3.18146  2.89801  2.37887  2.77519  2.98518  4.58477  3.61503
          0.00504  5.68956  6.41190  0.61958  0.77255  1.19414  0.36092
    428   2.83910  3.53649  5.27210  4.65826  3.10580  3.94009  4.06029  2.17594  3.86544  1.21073  2.99439  3.76361  4.86112  4.58329  4.46385  2.82368  2.61345  2.21687  5.32984  3.36196    691 l - - -
          2.68598  4.42285  2.77531  2.73128  3.46358  2.40469  3.72508  3.29414  2.67755  2.69386  4.24750  2.90234  2.73715  3.18130  2.89861  2.37864  2.77557  2.98507  4.58537  3.61563
          0.42628  1.10163  4.21736  0.75861  0.63170  0.50832  0.92006
    429   2.93345  5.65677  2.89860  2.87351  3.64283  1.78834  4.32706  2.84758  2.74798  3.18716  3.70298  2.28119  3.91968  3.23452  3.07232  2.16503  3.14365  3.48628  3.86603  3.91406    696 g - - -
          2.68618  4.42225  2.77519  2.73123  3.46354  2.40513  3.72494  3.29354  2.67741  2.69355  4.24690  2.90347  2.73739  3.18146  2.89801  2.37887  2.77519  2.98518  4.58477  3.61503
          0.00429  5.84897  6.57132  0.61958  0.77255  0.88192  0.53441
    430   2.75081  4.51621  4.14532  3.36562  3.56534  4.32576  3.62071  2.80247  2.58590  2.35190  3.64183  2.70525  3.86532  3.14113  3.23155  2.37586  2.68539  1.67914  5.74162  3.58466    697 v - - -
          2.68618  4.42225  2.77519  2.73123  3.46354  2.40513  3.72494  3.29354  2.67741  2.69355  4.24690  2.90347  2.73739  3.18146  2.89801  2.37887  2.77519  2.98518  4.58477  3.61503
          0.00424  5.86048  6.58283  0.61958  0.77255  0.95210  0.48765
    431   2.95660  5.83729  1.38166  2.10859  5.18353  3.65803  3.26785  3.52540  2.60692  4.14307  4.87766  2.38836  3.47447  2.60197  3.28688  2.48903  3.55500  3.87006  6.26927  4.85758    698 d - - -
          2.68618  4.42225  2.77519  2.73123  3.46354  2.40513  3.72494  3.29354  2.67741  2.69355  4.24690  2.90347  2.73739  3.18146  2.89801  2.37887  2.77519  2.98518  4.58477  3.61503
          0.00424  5.86048  6.58283  0.61958  0.77255  0.95210  0.48765
    432   2.83717  3.89488  5.39992  4.78383  2.38817  4.59636  4.33849  2.02439  4.03636  1.54700  2.65989  4.76214  3.76177  4.06926  4.57084  3.38226  3.16170  2.15684  3.64266  2.48607    699 l - - -
          2.68618  4.42225  2.77519  2.73123  3.46354  2.40513  3.72494  3.29354  2.67741  2.69355  4.24690  2.90347  2.73739  3.18146  2.89801  2.37887  2.77519  2.98518  4.58477  3.61503
          0.00424  5.86048  6.58283  0.61958  0.77255  0.95210  0.48765
    433   2.81810  5.82971  2.92601  2.49939  3.69165  4.09841  3.80721  4.09864  1.31870  3.06282  4.87090  3.08914  3.59594  3.20570  2.04889  2.82199  3.03858  3.22192  6.26361  4.85389    700 k - - -
          2.68618  4.42225  2.77519  2.73123  3.46354  2.40513  3.72494  3.29354  2.67741  2.69355  4.24690  2.90347  2.73739  3.18146  2.89801  2.37887  2.77519  2.98518  4.58477  3.61503
          0.01301  5.86048  4.59799  0.61958  0.77255  0.95210  0.48765
    434   2.42802  5.83144  3.00937  2.15814  5.17767  2.10548  3.20508  4.66446  2.54132  3.54462  4.87179  2.30574  3.90956  3.04154  3.03202  2.00484  2.68313  3.78019  6.26343  4.85177    701 s - - -
          2.68618  4.42225  2.77519  2.73123  3.46354  2.40513  3.72494  3.29354  2.67741  2.69355  4.24690  2.90347  2.73739  3.18146  2.89801  2.37887  2.77519  2.98518  4.58477  3.61503
          0.00428  5.85176  6.57410  0.61958  0.77255  0.89781  0.52334
    435   3.14651  4.55525  2.87026  2.78578  5.00929  3.43195  3.59228  3.36393  2.43946  2.98926  3.58870  3.17151  3.61294  2.25959  3.32280  2.41723  2.37205  1.96787  4.35304  4.05224    702 v - - -
          2.68618  4.42225  2.77519  2.73123  3.46354  2.40513  3.72494  3.29354  2.67741  2.69355  4.24690  2.90347  2.73739  3.18146  2.89801  2.37887  2.77519  2.98518  4.58477  3.61503
          0.01509  5.86048  4.41239  0.61958  0.77255  0.95210  0.48765
    436   2.73314  3.94184  5.39947  4.78362  2.81871  4.59532  4.93004  1.45341  3.47594  1.78717  3.20614  4.76155  4.95858  4.69526  4.57036  3.90730  3.25889  1.46786  5.42012  3.70540    703 i - - -
          2.68618  4.42225  2.77519  2.73123  3.46354  2.40513  3.72494  3.29354  2.67741  2.69355  4.24690  2.90347  2.73739  3.18146  2.89801  2.37887  2.77519  2.98518  4.58477  3.61503
          0.00429  5.84968  6.57203  0.61958  0.77255  0.76588  0.62535
    437   2.82376  5.84486  3.02331  2.22035  5.19097  3.60424  4.29216  4.67764  1.35148  3.48730  4.88526  2.99579  3.88414  2.39091  1.94965  3.08413  3.56300  4.23606  4.03000  4.07642    704 k - - -
          2.68618  4.42225  2.77519  2.73123  3.46354  2.40513  3.72494  3.29354  2.67741  2.69355  4.24690  2.90347  2.73739  3.18146  2.89801  2.37887  2.77519  2.98518  4.58477  3.61503
          0.02473  5.87354  3.83437  0.61958  0.77255  0.89557  0.52488
    438   2.40621  5.82712  2.96609  2.69651  5.17106  4.09335  4.28052  3.58777  2.23305  3.38806  4.34896  2.69935  1.53363  2.45547  2.70525  2.71489  3.37222  3.71890  6.26048  4.85021    705 p - - -
          2.68618  4.42225  2.77519  2.73123  3.46354  2.40513  3.72494  3.29354  2.67741  2.69355  4.24690  2.90347  2.73739  3.18146  2.89801  2.37887  2.77519  2.98518  4.58477  3.61503
          0.01243  5.85308  4.65849  0.61958  0.77255  0.78173  0.61178
    439   1.74617  3.99865  3.29136  2.75596  3.55734  3.73469  3.89512  3.70555  2.64865  2.36406  3.66935  2.59856  3.28018  2.85206  3.27638  2.70109  2.37227  3.46604  6.15124  4.03964    706 a - - -
          2.68618  4.42225  2.77519  2.73123  3.46354  2.40513  3.72494  3.29354  2.67741  2.69355  4.24690  2.90347  2.73739  3.18146  2.89801  2.37887  2.77519  2.98518  4.58477  3.61503
          0.00422  5.86558  6.58793  0.61958  0.77255  0.93048  0.50148
    440   3.31976  4.91112  5.51381  3.89371  3.15382  4.73208  5.07123  1.71004  4.03046  0.83424  3.61343  4.89419  5.08499  4.81949  4.70216  4.04693  3.77877  2.06396  5.55004  4.38008    707 l - - -
          2.68618  4.42225  2.77519  2.73123  3.46354  2.40513  3.72494  3.29354  2.67741  2.69355  4.24690  2.90347  2.73739  3.18146  2.89801  2.37887  2.77519  2.98518  4.58477  3.61503
          0.00422  5.86558  6.58793  0.61958  0.77255  0.93048  0.50148
    441   2.84896  4.74770  2.73604  2.30073  4.53958  3.42316  3.62432  2.75751  2.48419  2.59285  4.21238  2.37281  4.49758  2.08666  2.92132  2.60592  3.01848  3.05259  6.25783  4.85139    708 q - - -
          2.68618  4.42225  2.77519  2.73123  3.46354  2.40513  3.72494  3.29354  2.67741  2.69355  4.24690  2.90347  2.73739  3.18146  2.89801  2.37887  2.77519  2.98518  4.58477  3.61503
          0.00422  5.86558  6.58793  0.61958  0.77255  0.93048  0.50148
    442   2.50374  5.84034  2.97989  1.81466  5.18670  3.74230  3.41342  4.14216  2.26322  3.63100  4.88067  2.59149  4.49350  2.20809  2.02835  2.52821  3.06908  4.23167  6.27226  4.18751    709 e - - -
          2.68618  4.42225  2.77519  2.73123  3.46354  2.40513  3.72494  3.29354  2.67741  2.69355  4.24690  2.90347  2.73739  3.18146  2.89801  2.37887  2.77519  2.98518  4.58477  3.61503
          0.00422  5.86558  6.58793  0.61958  0.77255  0.93048  0.50148
    443   3.10192  3.49587  4.24256  3.82858  2.85602  3.79143  3.54905  2.24186  4.51644  1.06899  3.15320  4.73197  4.95469  4.04896  3.89594  3.59039  3.30669  2.02013  5.43331  3.83156    710 l - - -
          2.68618  4.42225  2.77519  2.73123  3.46354  2.40513  3.72494  3.29354  2.67741  2.69355  4.24690  2.90347  2.73739  3.18146  2.89801  2.37887  2.77519  2.98518  4.58477  3.61503
          0.00422  5.86558  6.58793  0.61958  0.77255  0.93048  0.50148
    444   2.92583  3.69028  3.58175  2.24102  5.16387  3.81239  3.82645  3.52243  1.84355  3.28726  3.48322  2.56056  4.49685  2.75862  1.64547  2.88279  2.87216  4.21209  6.26067  4.85322    711 r - - -
          2.68618  4.42225  2.77519  2.73123  3.46354  2.40513  3.72494  3.29354  2.67741  2.69355  4.24690  2.90347  2.73739  3.18146  2.89801  2.37887  2.77519  2.98518  4.58477  3.61503
          0.02009  5.86558  4.07151  0.61958  0.77255  0.93048  0.50148
    445   2.38831  5.82960  2.29947  1.95857  5.17557  3.74451  3.85950  3.98274  2.28784  2.99494  4.87003  2.33907  4.48379  2.57860  3.16277  2.25416  2.75698  3.45408  6.26175  4.85026    712 e - - -
          2.68618  4.42225  2.77519  2.73123  3.46354  2.40513  3.72494  3.29354  2.67741  2.69355  4.24690  2.90347  2.73739  3.18146  2.89801  2.37887  2.77519  2.98518  4.58477  3.61503
          0.01754  5.84978  4.23348  0.61958  0.77255  0.99564  0.46122
    446   2.85671  4.37019  2.43427  1.73938  5.15819  3.45443  3.67120  3.30525  2.55738  4.11951  3.96236  3.35983  4.47689  1.94144  2.62621  2.65981  2.81187  3.12744  4.54928  4.83910    713 e - - -
          2.68618  4.42225  2.77519  2.73123  3.46354  2.40513  3.72494  3.29354  2.67741  2.69355  4.24690  2.90347  2.73739  3.18146  2.89801  2.37887  2.77519  2.98518  4.58477  3.61503
          0.00435  5.83659  6.55894  0.61958  0.77255  1.04624  0.43272
    447   2.85325  4.29738  5.26005  3.49531  2.29609  4.56359  4.89123  1.82225  3.74194  1.70518  3.62197  3.37898  4.92839  3.72922  3.68747  2.89496  3.45453  2.23533  3.99834  2.54843    714 l - - -
          2.68618  4.42225  2.77519  2.73123  3.46354  2.40513  3.72494  3.29354  2.67741  2.69355  4.24690  2.90347  2.73739  3.18146  2.89801  2.37887  2.77519  2.98518  4.58477  3.61503
          0.01668  5.83659  4.29582  0.61958  0.77255  1.04624  0.43272
    448   2.38549  5.80757  3.55186  2.17821  5.15077  3.55623  3.78156  3.12833  1.86342  3.15757  4.06809  2.31938  3.95523  2.77933  2.61173  2.45993  2.59533  3.71414  6.24138  4.83156    715 k - - -
          2.68594  4.42256  2.77423  2.73125  3.46385  2.40533  3.72526  3.29385  2.67772  2.69361  4.24600  2.90311  2.73771  3.18177  2.89793  2.37888  2.77551  2.98458  4.58508  3.61534
          0.17408  2.12476  3.21112  1.00255  0.45720  0.72571  0.66161
    449   2.42700  5.81449  2.32934  1.98936  5.15987  3.58670  4.26381  4.64605  2.26983  3.18504  3.37823  3.28040  4.47026  2.42378  2.75790  2.16815  2.64921  3.76321  6.24699  3.59910    719 e - - -
          2.68618  4.42225  2.77519  2.73123  3.46354  2.40513  3.72494  3.29354  2.67741  2.69355  4.24690  2.90347  2.73739  3.18146  2.89801  2.37887  2.77519  2.98518  4.58477  3.61503
          0.01812  5.82756  4.19902  0.61958  0.77255  1.07910  0.41537
    450   2.85439  5.80715  2.74060  2.06888  5.15303  4.06812  3.83970  3.88021  1.87077  3.39509  4.84761  2.48825  4.46161  2.48571  2.20026  2.43594  2.85133  3.84021  3.92004  4.35323    720 k - - -
          2.68618  4.42225  2.77519  2.73123  3.46354  2.40513  3.72494  3.29354  2.67741  2.69355  4.24690  2.90347  2.73739  3.18146  2.89801  2.37887  2.77519  2.98518  4.58477  3.61503
          0.00445  5.81389  6.53624  0.61958  0.77255  1.12637  0.39187
    451   2.20659  4.03650  4.85309  3.68054  3.20474  4.03611  4.03991  1.86700  3.60797  1.76302  3.96915  4.05152  4.85358  3.22685  3.71840  2.57129  2.40811  2.24814  5.46573  3.65317    721 l - - -
          2.68618  4.42225  2.77519  2.73123  3.46354  2.40513  3.72494  3.29354  2.67741  2.69355  4.24690  2.90347  2.73739  3.18146  2.89801  2.37887  2.77519  2.98518  4.58477  3.61503
          0.00445  5.81389  6.53624  0.61958  0.77255  1.12637  0.39187
    452   2.68205  5.80139  2.52213  2.68334  4.18290  4.06935  2.68248  3.00854  2.09116  3.05881  4.84251  2.24743  4.46278  2.77934  2.26877  2.42074  3.30389  3.58536  6.23513  4.30838    722 k - - -
          2.68618  4.42225  2.77519  2.73123  3.46354  2.40513  3.72494  3.29354  2.67741  2.69355  4.24690  2.90347  2.73739  3.18146  2.89801  2.37887  2.77519  2.98518  4.58477  3.61503
          0.00445  5.81389  6.53624  0.61958  0.77255  1.12637  0.39187
    453   2.57174  5.80690  2.85627  2.09363  5.15266  2.94423  3.68859  3.99394  2.17846  3.11210  3.76686  2.71227  4.46165  2.35786  2.29742  2.66517  2.69813  3.29100  6.23917  4.82781    723 e - - -
          2.68618  4.42225  2.77519  2.73123  3.46354  2.40513  3.72494  3.29354  2.67741  2.69355  4.24690  2.90347  2.73739  3.18146  2.89801  2.37887  2.77519  2.98518  4.58477  3.61503
          0.00445  5.81389  6.53624  0.61958  0.77255  1.12637  0.39187
    454   2.05164  4.20612  4.72010  3.26618  3.56433  3.32577  4.11834  2.25464  2.53125  1.47088  4.00034  4.39117  4.82869  3.76667  4.25458  3.44302  2.37055  2.65746  5.49444  3.24098    724 l - - -
          2.68618  4.42225  2.77519  2.73123  3.46354  2.40513  3.72494  3.29354  2.67741  2.69355  4.24690  2.90347  2.73739  3.18146  2.89801  2.37887  2.77519  2.98518  4.58477  3.61503
          0.00445  5.81389  6.53624  0.61958  0.77255  1.12637  0.39187
    455   2.96589  5.80739  3.05099  2.12822  5.15337  3.44474  3.09302  4.05113  1.93961  2.96449  4.03067  2.62299  4.46155  2.07106  2.40172  2.69353  2.80428  3.86788  6.23954  4.28606    725 k - - -
          2.68618  4.42225  2.77519  2.73123  3.46354  2.40513  3.72494  3.29354  2.67741  2.69355  4.24690  2.90347  2.73739  3.18146  2.89801  2.37887  2.77519  2.98518  4.58477  3.61503
          0.00445  5.81389  6.53624  0.61958  0.77255  1.12637  0.39187
    456   3.07960  5.80438  2.20780  1.70685  5.14900  3.71003  4.25584  4.63465  2.65213  3.47870  3.80170  2.14487  4.46219  2.57039  3.48343  2.33763  2.24521  3.62111  4.74212  4.82665    726 e - - -
          2.68618  4.42225  2.77519  2.73123  3.46354  2.40513  3.72494  3.29354  2.67741  2.69355  4.24690  2.90347  2.73739  3.18146  2.89801  2.37887  2.77519  2.98518  4.58477  3.61503
          0.05518  5.81389  2.98188  0.61958  0.77255  0.60816  0.78603
    457   2.94076  5.81770  2.13386  1.45844  5.16379  3.70511  3.55279  4.65049  1.78807  3.78655  4.33737  2.91352  4.47155  2.72223  2.96301  2.88543  3.53579  3.50295  4.58531  4.32033    727 e - - -
          2.68618  4.42225  2.77519  2.73123  3.46354  2.40513  3.72494  3.29354  2.67741  2.69355  4.24690  2.90347  2.73739  3.18146  2.89801  2.37887  2.77519  2.98518  4.58477  3.61503
          0.00437  5.83016  6.55251  0.61958  0.77255  1.06980  0.42019
    458   2.48654  4.34610  3.80441  2.38013  4.15896  4.18784  4.39975  3.48071  2.15756  1.90556  3.60852  2.69563  4.57588  3.16372  2.95382  2.58618  2.75508  2.57216  5.94565  3.39253    728 l - - -
          2.68618  4.42225  2.77519  2.73123  3.46354  2.40513  3.72494  3.29354  2.67741  2.69355  4.24690  2.90347  2.73739  3.18146  2.89801  2.37887  2.77519  2.98518  4.58477  3.61503
          0.00437  5.83016  6.55251  0.61958  0.77255  1.06980  0.42019
    459   2.93284  5.14385  3.52480  2.90977  4.29142  3.89886  4.55257  1.87125  3.53378  1.73219  2.90729  3.37936  4.69022  2.41692  3.47527  2.66572  3.32959  2.16866  5.71650  4.46944    729 l - - -
          2.68618  4.42225  2.77519  2.73123  3.46354  2.40513  3.72494  3.29354  2.67741  2.69355  4.24690  2.90347  2.73739  3.18146  2.89801  2.37887  2.77519  2.98518  4.58477  3.61503
          0.00437  5.83016  6.55251  0.61958  0.77255  1.06980  0.42019
    460   2.35930  5.81741  2.72333  1.77400  5.16338  3.18615  3.65773  3.54262  2.22178  4.12308  4.25666  3.08420  4.47160  2.84499  2.89041  2.39197  2.05203  3.64938  6.24956  4.83807    730 e - - -
          2.68618  4.42225  2.77519  2.73123  3.46354  2.40513  3.72494  3.29354  2.67741  2.69355  4.24690  2.90347  2.73739  3.18146  2.89801  2.37887  2.77519  2.98518  4.58477  3.61503
          0.02297  5.83016  3.92374  0.61958  0.77255  1.06980  0.42019
    461   2.69010  3.78605  4.00743  2.83953  3.20326  4.49934  4.80893  2.96098  3.75814  0.90952  2.77792  4.51837  4.86756  3.68677  3.81473  3.79075  3.05060  2.53983  5.44712  4.25924    731 l - - -
          2.68618  4.42225  2.77519  2.73123  3.46354  2.40513  3.72494  3.29354  2.67741  2.69355  4.24690  2.90347  2.73739  3.18146  2.89801  2.37887  2.77519  2.98518  4.58477  3.61503
          0.00446  5.81165  6.53400  0.61958  0.77255  0.69282  0.69347
    462   3.15128  5.83770  2.99686  1.70015  5.18332  4.09935  3.12323  3.90943  2.16370  3.28234  4.87822  3.33115  4.49283  1.61674  2.91875  2.66655  2.93682  3.82918  6.27005  3.51499    732 q - - -
          2.68624  4.42249  2.77485  2.73125  3.46338  2.40537  3.72519  3.29378  2.67765  2.69269  4.24714  2.90338  2.73764  3.18171  2.89793  2.37892  2.77525  2.98483  4.58501  3.61528
          0.12274  2.17047  6.58632  0.79373  0.60176  0.68254  0.70387
    463   3.01391  5.85566  2.39376  1.14955  5.20183  4.11580  3.95584  4.12420  2.32470  4.16140  4.39645  2.90603  4.50931  2.22806  2.86537  3.30427  2.86053  3.76073  6.28767  4.87608    736 e - - -
          2.68618  4.42225  2.77519  2.73123  3.46354  2.40513  3.72494  3.29354  2.67741  2.69355  4.24690  2.90347  2.73739  3.18146  2.89801  2.37887  2.77519  2.98518  4.58477  3.61503
          0.00412  5.89031  6.61266  0.61958  0.77255  0.73330  0.65454
    464   2.67581  5.86030  2.44900  1.75486  5.20641  3.61689  3.70509  3.64440  2.33293  3.28438  4.41279  2.97873  4.51410  2.26418  2.39458  2.42415  2.84689  3.63622  6.29236  4.88078    737 e - - -
          2.68618  4.42225  2.77519  2.73123  3.46354  2.40513  3.72494  3.29354  2.67741  2.69355  4.24690  2.90347  2.73739  3.18146  2.89801  2.37887  2.77519  2.98518  4.58477  3.61503
          0.00409  5.89807  6.62042  0.61958  0.77255  0.77751  0.61535
    465   3.42662  3.44491  4.07327  3.06124  3.70982  4.47961  4.30307  1.89809  2.85270  1.59645  2.86082  3.36508  4.10103  4.22351  2.94582  3.03075  2.66085  2.44642  5.59233  3.56846    738 l - - -
          2.68618  4.42225  2.77519  2.73123  3.46354  2.40513  3.72494  3.29354  2.67741  2.69355  4.24690  2.90347  2.73739  3.18146  2.89801  2.37887  2.77519  2.98518  4.58477  3.61503
          0.00409  5.89807  6.62042  0.61958  0.77255  0.77751  0.61535
    466   2.49337  5.85949  2.03515  1.68583  5.20524  3.68562  3.61344  4.23343  1.95308  3.79591  3.99494  3.27924  4.51427  2.26324  3.28608  3.00656  3.34497  3.54954  6.29177  3.25727    739 e - - -
          2.68618  4.42225  2.77519  2.73123  3.46354  2.40513  3.72494  3.29354  2.67741  2.69355  4.24690  2.90347  2.73739  3.18146  2.89801  2.37887  2.77519  2.98518  4.58477  3.61503
          0.00409  5.89807  6.62042  0.61958  0.77255  0.77751  0.61535
    467   2.60955  5.85934  2.84952  2.15855  5.20502  3.43009  3.42983  3.49873  2.15869  3.81222  3.70736  3.17888  4.51430  1.67284  2.72910  2.69885  2.68715  3.29097  6.29166  4.88033    740 q - - -
          2.68618  4.42225  2.77519  2.73123  3.46354  2.40513  3.72494  3.29354  2.67741  2.69355  4.24690  2.90347  2.73739  3.18146  2.89801  2.37887  2.77519  2.98518  4.58477  3.61503
          0.01252  5.89807  4.63558  0.61958  0.77255  0.77751  0.61535
    468   2.35302  4.45849  4.13348  3.32412  3.59010  3.85701  4.71544  2.08732  3.08637  1.52218  2.87225  3.06742  4.81898  3.06534  3.58715  3.07058  2.84968  2.46735  5.62324  4.04442    741 l - - -
          2.68618  4.42225  2.77519  2.73123  3.46354  2.40513  3.72494  3.29354  2.67741  2.69355  4.24690  2.90347  2.73739  3.18146  2.89801  2.37887  2.77519  2.98518  4.58477  3.61503
          0.00412  5.88967  6.61202  0.61958  0.77255  0.81987  0.58070
    469   2.67450  4.86457  3.04039  1.66423  4.50898  3.52136  4.30249  3.83738  2.24170  3.40331  4.89449  2.31126  4.50898  2.28109  2.59847  2.64037  2.57485  3.92179  6.28631  4.87500    742 e - - -
          2.68618  4.42225  2.77519  2.73123  3.46354  2.40513  3.72494  3.29354  2.67741  2.69355  4.24690  2.90347  2.73739  3.18146  2.89801  2.37887  2.77519  2.98518  4.58477  3.61503
          0.00412  5.88967  6.61202  0.61958  0.77255  0.81987  0.58070
    470   2.72495  5.85506  2.32052  1.40856  5.20122  3.79470  3.62699  3.83824  2.30353  3.85915  4.89544  2.84459  4.50876  2.57105  2.77595  2.38013  3.28757  3.63261  4.39086  4.87550    743 e - - -
          2.68618  4.42225  2.77519  2.73123  3.46354  2.40513  3.72494  3.29354  2.67741  2.69355  4.24690  2.90347  2.73739  3.18146  2.89801  2.37887  2.77519  2.98518  4.58477  3.61503
          0.00412  5.88967  6.61202  0.61958  0.77255  0.81987  0.58070
    471   2.38432  5.85068  2.70194  2.29828  5.19487  4.11622  3.94422  3.92426  2.17459  2.70342  2.81415  2.89969  4.50967  2.07682  3.17983  2.31685  2.59584  3.89909  6.28389  4.87347    744 q - - -
          2.68618  4.42225  2.77519  2.73123  3.46354  2.40513  3.72494  3.29354  2.67741  2.69355  4.24690  2.90347  2.73739  3.18146  2.89801  2.37887  2.77519  2.98518  4.58477  3.61503
          0.00412  5.88967  6.61202  0.61958  0.77255  0.81987  0.58070
    472   3.00565  4.82897  5.34990  4.73857  3.25355  4.60792  4.93837  1.28114  4.14690  1.49659  3.94759  4.36350  4.97220  3.51448  3.41571  3.30163  3.23833  1.94730  5.44984  3.46697    745 i - - -
          2.68618  4.42225  2.77519  2.73123  3.46354  2.40513  3.72494  3.29354  2.67741  2.69355  4.24690  2.90347  2.73739  3.18146  2.89801  2.37887  2.77519  2.98518  4.58477  3.61503
          0.00412  5.88967  6.61202  0.61958  0.77255  0.81987  0.58070
    473   2.21225  4.46887  2.89870  2.05294  4.52708  3.86333  3.80928  3.96140  2.53307  3.31461  3.71156  2.37694  4.51057  2.47935  3.00658  2.12268  2.63538  3.11451  6.28070  4.87145    746 e - - -
          2.68618  4.42225  2.77519  2.73123  3.46354  2.40513  3.72494  3.29354  2.67741  2.69355  4.24690  2.90347  2.73739  3.18146  2.89801  2.37887  2.77519  2.98518  4.58477  3.61503
          0.00412  5.88967  6.61202  0.61958  0.77255  0.81987  0.58070
    474   2.72414  5.84537  1.85640  1.37080  4.06348  4.11739  4.30478  3.84052  2.85745  3.72681  4.88688  3.37913  4.51078  2.56734  3.16839  2.36820  2.91426  3.65825  6.28000  3.71099    747 e - - -
          2.68618  4.42225  2.77519  2.73123  3.46354  2.40513  3.72494  3.29354  2.67741  2.69355  4.24690  2.90347  2.73739  3.18146  2.89801  2.37887  2.77519  2.98518  4.58477  3.61503
          0.01906  5.88967  4.12809  0.61958  0.77255  0.81987  0.58070
    475   2.63201  5.84276  3.02601  2.52548  5.18760  4.10656  4.29363  4.67339  1.32140  2.69491  3.83734  2.88605  4.50002  2.42988  2.65856  2.61883  2.85328  3.48708  6.27558  4.86478    748 k - - -
          2.68618  4.42225  2.77519  2.73123  3.46354  2.40513  3.72494  3.29354  2.67741  2.69355  4.24690  2.90347  2.73739  3.18146  2.89801  2.37887  2.77519  2.98518  4.58477  3.61503
          0.00418  5.87479  6.59714  0.61958  0.77255  0.88994  0.52879
    476   3.01866  5.83878  3.58360  1.87776  5.18184  3.27326  4.29470  4.08285  1.52616  3.20622  3.81885  3.15574  4.50088  2.10400  2.28395  2.93850  3.28596  3.88529  6.27266  3.75727    749 k - - -
          2.68618  4.42225  2.77519  2.73123  3.46354  2.40513  3.72494  3.29354  2.67741  2.69355  4.24690  2.90347  2.73739  3.18146  2.89801  2.37887  2.77519  2.98518  4.58477  3.61503
          0.04691  5.87479  3.14608  0.61958  0.77255  0.63547  0.75436
    477   2.53730  5.83374  2.78434  1.65905  4.31040  4.09669  4.28374  3.83145  2.31852  3.04011  4.87438  2.53550  4.49016  2.30478  3.17277  2.09287  2.83690  3.78294  6.26638  4.85539    750 e - - -
          2.68618  4.42225  2.77519  2.73123  3.46354  2.40513  3.72494  3.29354  2.67741  2.69355  4.24690  2.90347  2.73739  3.18146  2.89801  2.37887  2.77519  2.98518  4.58477  3.61503
          0.00425  5.85938  6.58172  0.61958  0.77255  0.95671  0.48476
    478   2.93575  5.83600  2.27091  1.38397  5.18215  3.78928  3.44770  3.98735  2.68958  3.23166  4.87638  2.65427  4.48971  2.64020  2.64060  2.56189  2.77442  3.76751  6.26804  4.85644    751 e - - -
          2.68618  4.42225  2.77519  2.73123  3.46354  2.40513  3.72494  3.29354  2.67741  2.69355  4.24690  2.90347  2.73739  3.18146  2.89801  2.37887  2.77519  2.98518  4.58477  3.61503
          0.01836  5.85938  4.17750  0.61958  0.77255  0.95671  0.48476
    479   2.51716  3.21592  5.32517  4.12464  3.88992  4.57771  4.90851  1.68751  3.26471  1.40966  3.91573  2.82090  4.94193  4.65105  4.53668  3.88671  3.47567  1.92898  3.60177  3.82915    752 l - - -
          2.68618  4.42225  2.77519  2.73123  3.46354  2.40513  3.72494  3.29354  2.67741  2.69355  4.24690  2.90347  2.73739  3.18146  2.89801  2.37887  2.77519  2.98518  4.58477  3.61503
          0.00431  5.84533  6.56767  0.61958  0.77255  0.72325  0.66392
    480   2.53133  5.84686  2.59390  1.86484  5.19310  2.58412  4.29374  4.67990  2.13038  3.42306  4.13518  2.62173  3.88584  3.07615  2.27462  2.52296  2.82748  3.67220  6.27884  4.86718    753 e - - -
          2.68618  4.42225  2.77519  2.73123  3.46354  2.40513  3.72494  3.29354  2.67741  2.69355  4.24690  2.90347  2.73739  3.18146  2.89801  2.37887  2.77519  2.98518  4.58477  3.61503
          0.02466  5.87634  3.83718  0.61958  0.77255  0.88290  0.53372
    481   2.23135  4.55220  2.72402  2.31806  4.29628  3.11526  3.92606  3.13196  2.55813  3.37495  3.95039  2.75068  3.79567  2.73561  2.93038  2.19115  2.64089  2.78141  6.24907  4.25533    754 s - - -
          2.68618  4.42225  2.77519  2.73123  3.46354  2.40513  3.72494  3.29354  2.67741  2.69355  4.24690  2.90347  2.73739  3.18146  2.89801  2.37887  2.77519  2.98518  4.58477  3.61503
          0.00426  5.85594  6.57829  0.61958  0.77255  0.97086  0.47604
    482   3.06526  3.39799  3.75474  3.41524  4.14780  4.40737  4.18317  2.56600  2.86353  1.03474  2.55928  3.57125  4.78376  3.46795  3.64860  3.08295  3.39154  2.73786  5.61694  4.39829    755 l - - -
          2.68618  4.42225  2.77519  2.73123  3.46354  2.40513  3.72494  3.29354  2.67741  2.69355  4.24690  2.90347  2.73739  3.18146  2.89801  2.37887  2.77519  2.98518  4.58477  3.61503
          0.00426  5.85594  6.57829  0.61958  0.77255  0.97086  0.47604
    483   2.99389  5.83283  2.93765  1.20510  5.17851  3.63706  3.77320  3.50304  2.11369  3.83701  4.87333  3.37081  4.48781  2.12713  3.08572  2.85022  3.12981  3.28245  6.26515  4.85384    756 e - - -
          2.68618  4.42225  2.77519  2.73123  3.46354  2.40513  3.72494  3.29354  2.67741  2.69355  4.24690  2.90347  2.73739  3.18146  2.89801  2.37887  2.77519  2.98518  4.58477  3.61503
          0.00426  5.85594  6.57829  0.61958  0.77255  0.97086  0.47604
    484   1.88551  5.82872  2.84523  2.42740  5.17259  3.30480  3.75181  3.86956  2.38359  3.03278  3.75142  2.70057  4.48860  2.65583  3.03307  2.27766  2.28731  3.50432  6.26213  4.16914    757 a - - -
          2.68618  4.42225  2.77519  2.73123  3.46354  2.40513  3.72494  3.29354  2.67741  2.69355  4.24690  2.90347  2.73739  3.18146  2.89801  2.37887  2.77519  2.98518  4.58477  3.61503
          0.00426  5.85594  6.57829  0.61958  0.77255  0.97086  0.47604
    485   2.95734  5.83795  3.31456  1.99432  5.18481  4.09796  3.83517  4.67111  1.34250  3.71088  4.87838  3.31168  4.49140  1.98904  2.03278  3.03176  3.26113  4.22960  6.26900  4.85828    758 k - - -
          2.68618  4.42225  2.77519  2.73123  3.46354  2.40513  3.72494  3.29354  2.67741  2.69355  4.24690  2.90347  2.73739  3.18146  2.89801  2.37887  2.77519  2.98518  4.58477  3.61503
          0.00426  5.85594  6.57829  0.61958  0.77255  0.97086  0.47604
    486   2.73300  3.91413  4.33989  3.90854  3.00265  4.58214  4.91179  1.48971  4.50153  1.45916  3.92582  3.46801  4.94657  4.64665  3.37623  3.55185  3.27330  2.00695  5.42792  3.25516    759 l - - -
          2.68618  4.42225  2.77519  2.73123  3.46354  2.40513  3.72494  3.29354  2.67741  2.69355  4.24690  2.90347  2.73739  3.18146  2.89801  2.37887  2.77519  2.98518  4.58477  3.61503
          0.00426  5.85594  6.57829  0.61958  0.77255  0.97086  0.47604
    487   2.26706  4.50404  2.68591  2.36422  4.32969  3.71639  3.51847  4.66708  2.10258  3.56870  4.87440  2.47138  3.79789  2.53181  2.09488  2.42264  2.77451  3.99657  6.26603  4.85437    760 r - - -
          2.68618  4.42225  2.77519  2.73123  3.46354  2.40513  3.72494  3.29354  2.67741  2.69355  4.24690  2.90347  2.73739  3.18146  2.89801  2.37887  2.77519  2.98518  4.58477  3.61503
          0.07200  5.85594  2.70899  0.61958  0.77255  0.77012  0.62168
    488   2.43737  5.80157  3.11893  2.39844  4.45928  3.70772  3.44383  4.04587  1.60950  3.32902  3.46834  3.02918  4.46009  2.51894  2.20688  2.60309  3.02945  3.24128  6.23468  4.82415    761 k - - -
          2.68618  4.42225  2.77519  2.73123  3.46354  2.40513  3.72494  3.29354  2.67741  2.69355  4.24690  2.90347  2.73739  3.18146  2.89801  2.37887  2.77519  2.98518  4.58477  3.61503
          0.00446  5.81031  6.53266  0.61958  0.77255  1.13827  0.38621
    489   2.58298  3.64277  5.02398  3.81814  3.91462  3.67261  3.75476  1.86431  2.69517  1.35510  2.83172  4.00762  4.87975  3.46432  4.39923  3.39200  3.35779  2.36605  4.15858  4.24714    762 l - - -
          2.68618  4.42225  2.77519  2.73123  3.46354  2.40513  3.72494  3.29354  2.67741  2.69355  4.24690  2.90347  2.73739  3.18146  2.89801  2.37887  2.77519  2.98518  4.58477  3.61503
          0.00446  5.81031  6.53266  0.61958  0.77255  1.13827  0.38621
    490   3.01497  5.80586  2.24132  1.52161  5.15213  3.51428  3.07977  4.21584  2.15368  3.80580  4.20360  2.43345  4.45923  2.72276  2.83824  2.73220  3.19239  3.37871  6.23782  4.82615    763 e - - -
          2.68618  4.42225  2.77519  2.73123  3.46354  2.40513  3.72494  3.29354  2.67741  2.69355  4.24690  2.90347  2.73739  3.18146  2.89801  2.37887  2.77519  2.98518  4.58477  3.61503
          0.00446  5.81031  6.53266  0.61958  0.77255  0.95688  0.48465
    491   2.51452  5.81748  2.42567  1.62264  5.16368  3.44925  3.33333  3.47937  2.21681  3.41929  4.85784  2.87526  4.47104  2.39761  2.73148  2.59026  3.17131  3.64284  6.24949  4.83785    764 e - - -
          2.68618  4.42225  2.77519  2.73123  3.46354  2.40513  3.72494  3.29354  2.67741  2.69355  4.24690  2.90347  2.73739  3.18146  2.89801  2.37887  2.77519  2.98518  4.58477  3.61503
          0.00438  5.82943  6.55177  0.61958  0.77255  1.07244  0.41881
    492   2.96424  5.81769  2.37880  2.01017  5.16398  3.49354  3.30365  4.65081  2.02761  3.03418  3.97465  3.26701  4.47102  2.04026  2.51220  2.63347  2.51765  4.20898  6.24964  4.83796    765 e - - -
          2.68618  4.42225  2.77519  2.73123  3.46354  2.40513  3.72494  3.29354  2.67741  2.69355  4.24690  2.90347  2.73739  3.18146  2.89801  2.37887  2.77519  2.98518  4.58477  3.61503
          0.00438  5.82943  6.55177  0.61958  0.77255  1.07244  0.41881
    493   2.92107  3.04471  5.32323  4.71089  2.76960  4.56773  3.17174  2.58896  4.50537  1.43853  3.38175  4.71575  4.93185  3.46534  3.49422  3.12022  3.13363  3.03193  4.23591  1.69265    766 l - - -
          2.68618  4.42225  2.77519  2.73123  3.46354  2.40513  3.72494  3.29354  2.67741  2.69355  4.24690  2.90347  2.73739  3.18146  2.89801  2.37887  2.77519  2.98518  4.58477  3.61503
          0.00438  5.82943  6.55177  0.61958  0.77255  1.07244  0.41881
    494   2.62572  5.81792  2.50623  2.10345  5.16430  3.71977  3.45249  4.65120  1.88357  3.55245  4.85823  2.59757  4.47097  2.04155  2.61209  2.53360  2.92905  3.51938  6.24981  4.83807    767 k - - -
          2.68618  4.42225  2.77519  2.73123  3.46354  2.40513  3.72494  3.29354  2.67741  2.69355  4.24690  2.90347  2.73739  3.18146  2.89801  2.37887  2.77519  2.98518  4.58477  3.61503
          0.00438  5.82943  6.55177  0.61958  0.77255  1.07244  0.41881
    495   2.02623  4.18773  3.09752  1.98700  5.15613  3.83561  3.77845  4.64126  2.19842  2.83641  3.86774  2.64748  4.47210  2.08848  2.82580  2.78647  2.97393  3.68808  4.68298  4.83543    768 e - - -
          2.68628  4.42107  2.77530  2.73133  3.46303  2.40523  3.72504  3.29312  2.67751  2.69295  4.24700  2.90357  2.73750  3.18156  2.89811  2.37897  2.77530  2.98528  4.58487  3.61513
          0.17210  2.20623  3.03674  0.10786  2.28034  0.76328  0.62761
    496   2.62310  5.79574  2.87411  1.52120  4.32882  3.44989  3.67987  4.08717  2.18956  2.59314  3.87121  3.38097  4.46646  2.51111  3.15615  2.63960  3.05816  3.23936  6.23154  3.64396    770 e - - -
          2.68618  4.42225  2.77519  2.73123  3.46354  2.40513  3.72494  3.29354  2.67741  2.69355  4.24690  2.90347  2.73739  3.18146  2.89801  2.37887  2.77519  2.98518  4.58477  3.61503
          0.00443  5.81728  6.53962  0.61958  0.77255  0.93354  0.49949
    497   3.31188  5.81746  3.23867  2.06883  5.16116  4.08601  4.27234  3.92898  1.23979  3.57896  4.32910  3.55421  4.47928  2.14623  1.98139  3.13486  3.54284  3.70932  6.25054  4.21745    771 k - - -
          2.68576  4.42074  2.77528  2.73108  3.46362  2.40521  3.72503  3.29362  2.67749  2.69363  4.24698  2.90355  2.73721  3.18155  2.89809  2.37895  2.77528  2.98527  4.58485  3.61511
          0.16116  2.37425  2.88675  0.12338  2.15353  0.79264  0.60266
    498   3.13748  5.80472  2.56324  1.13824  4.28036  4.06531  3.94619  4.63724  2.07094  4.11036  4.84517  2.81846  4.45887  2.35603  3.24752  2.82703  3.52317  3.41807  6.23687  4.04846    773 e - - -
          2.68618  4.42225  2.77519  2.73123  3.46354  2.40513  3.72494  3.29354  2.67741  2.69355  4.24690  2.90347  2.73739  3.18146  2.89801  2.37887  2.77519  2.98518  4.58477  3.61503
          0.00447  5.80899  6.53134  0.61958  0.77255  1.14262  0.38417
    499   2.49914  5.79141  2.72398  1.82088  3.80913  4.06784  3.37304  3.15859  2.28116  3.03373  3.77038  3.15654  4.46120  2.61704  2.68171  2.43310  2.74210  3.21737  6.22700  4.81898    774 e - - -
          2.68618  4.42225  2.77519  2.73123  3.46354  2.40513  3.72494  3.29354  2.67741  2.69355  4.24690  2.90347  2.73739  3.18146  2.89801  2.37887  2.77519  2.98518  4.58477  3.61503
          0.00447  5.80899  6.53134  0.61958  0.77255  1.14262  0.38417
    500   2.27746  3.21823  3.89153  4.49830  3.08502  4.52362  4.40736  2.13052  3.64239  1.69101  2.65901  3.47133  4.88996  3.98699  2.99678  2.75648  2.94927  2.75641  3.71535  3.05873    775 l - - -
          2.68618  4.42225  2.77519  2.73123  3.46354  2.40513  3.72494  3.29354  2.67741  2.69355  4.24690  2.90347  2.73739  3.18146  2.89801  2.37887  2.77519  2.98518  4.58477  3.61503
          0.00447  5.80899  6.53134  0.61958  0.77255  1.14262  0.38417
    501   2.28822  5.80249  2.31041  1.83670  5.14762  3.15598  4.25251  3.56971  2.43970  3.32441  3.84526  2.95251  4.45893  2.68149  2.49311  2.55024  2.73406  3.39033  6.23514  4.82415    776 e - - -
          2.68618  4.42225  2.77519  2.73123  3.46354  2.40513  3.72494  3.29354  2.67741  2.69355  4.24690  2.90347  2.73739  3.18146  2.89801  2.37887  2.77519  2.98518  4.58477  3.61503
          0.00447  5.80899  6.53134  0.61958  0.77255  1.14262  0.38417
    502   2.17178  4.20717  2.81167  2.07006  5.14574  3.84317  3.78924  3.62808  2.18558  3.24278  3.71909  2.71212  4.45919  2.40601  2.60141  2.38047  2.79614  3.61798  6.23418  4.82354    777 e - - -
          2.68618  4.42225  2.77519  2.73123  3.46354  2.40513  3.72494  3.29354  2.67741  2.69355  4.24690  2.90347  2.73739  3.18146  2.89801  2.37887  2.77519  2.98518  4.58477  3.61503
          0.00447  5.80899  6.53134  0.61958  0.77255  0.96506  0.47958
    503   2.67738  5.81440  2.47327  1.44971  5.15971  4.07690  3.36171  4.15427  2.29326  3.02185  4.85500  3.03748  4.47037  2.45835  2.71724  2.84503  3.13310  3.66346  4.54469  3.51330    778 e - - -
          2.68618  4.42225  2.77519  2.73123  3.46354  2.40513  3.72494  3.29354  2.67741  2.69355  4.24690  2.90347  2.73739  3.18146  2.89801  2.37887  2.77519  2.98518  4.58477  3.61503
          0.00438  5.82769  6.55004  0.61958  0.77255  1.07864  0.41560
    504   2.55770  3.62765  3.22438  2.70211  3.53678  4.14732  4.34998  2.82233  2.27989  2.41013  4.12023  3.06340  3.94883  2.64925  2.63437  2.89276  2.70114  3.01961  6.03817  2.51041    779 k - - -
          2.68618  4.42225  2.77519  2.73123  3.46354  2.40513  3.72494  3.29354  2.67741  2.69355  4.24690  2.90347  2.73739  3.18146  2.89801  2.37887  2.77519  2.98518  4.58477  3.61503
          0.00438  5.82769  6.55004  0.61958  0.77255  1.07864  0.41560
    505   2.33088  5.81401  3.37829  2.11336  5.15915  3.72117  3.90509  4.04341  1.69156  3.41853  4.03837  2.67864  4.47045  2.40711  2.70386  2.41643  2.71431  3.53713  6.24666  3.96463    780 k - - -
          2.68618  4.42225  2.77519  2.73123  3.46354  2.40513  3.72494  3.29354  2.67741  2.69355  4.24690  2.90347  2.73739  3.18146  2.89801  2.37887  2.77519  2.98518  4.58477  3.61503
          0.00438  5.82769  6.55004  0.61958  0.77255  0.81553  0.58412
    506   2.06713  5.83363  2.58416  2.57490  5.17966  3.02259  3.68080  4.66631  1.87660  4.13932  3.44973  3.02961  4.48764  2.61085  2.21155  2.65197  2.92266  2.94490  6.26573  4.85420    781 k - - -
          2.68618  4.42225  2.77519  2.73123  3.46354  2.40513  3.72494  3.29354  2.67741  2.69355  4.24690  2.90347  2.73739  3.18146  2.89801  2.37887  2.77519  2.98518  4.58477  3.61503
          0.00426  5.85599  6.57834  0.61958  0.77255  0.97067  0.47615
    507   3.02248  3.22920  3.87326  2.66685  3.32704  3.49623  3.13963  3.22593  2.34379  2.09084  4.05784  3.51213  4.61227  2.17353  2.79396  2.66382  3.01751  3.06183  3.59360  3.58317    782 l - - -
          2.68618  4.42225  2.77519  2.73123  3.46354  2.40513  3.72494  3.29354  2.67741  2.69355  4.24690  2.90347  2.73739  3.18146  2.89801  2.37887  2.77519  2.98518  4.58477  3.61503
          0.00426  5.85599  6.57834  0.61958  0.77255  0.97067  0.47615
    508   2.38980  4.15055  2.72249  2.56956  3.98284  4.10789  4.29777  3.24049  2.31631  3.33049  3.39062  2.72112  4.50073  2.47964  2.79939  2.18285  2.48225  2.70924  6.22041  4.82529    783 s - - -
          2.68618  4.42225  2.77519  2.73123  3.46354  2.40513  3.72494  3.29354  2.67741  2.69355  4.24690  2.90347  2.73739  3.18146  2.89801  2.37887  2.77519  2.98518  4.58477  3.61503
          0.00426  5.85599  6.57834  0.61958  0.77255  0.97067  0.47615
    509   1.87490  5.82297  2.62712  2.26584  3.98433  3.58240  3.50048  3.38918  2.59356  2.97982  3.60962  3.06136  4.48983  2.74848  2.64399  2.06562  2.98756  3.70322  6.25792  4.84925    784 a - - -
          2.68618  4.42225  2.77519  2.73123  3.46354  2.40513  3.72494  3.29354  2.67741  2.69355  4.24690  2.90347  2.73739  3.18146  2.89801  2.37887  2.77519  2.98518  4.58477  3.61503
          0.00426  5.85599  6.57834  0.61958  0.77255  0.97067  0.47615
    510   3.17968  5.83264  2.47798  1.13127  4.32089  4.09438  3.66195  3.69769  2.47843  4.13814  4.87317  2.62804  4.48786  2.37225  3.19969  2.94395  3.19320  3.78127  6.26502  3.68341    785 e - - -
          2.68618  4.42225  2.77519  2.73123  3.46354  2.40513  3.72494  3.29354  2.67741  2.69355  4.24690  2.90347  2.73739  3.18146  2.89801  2.37887  2.77519  2.98518  4.58477  3.61503
          0.00426  5.85599  6.57834  0.61958  0.77255  0.97067  0.47615
    511   2.34331  4.86800  4.95208  3.71176  3.96902  4.52617  4.83437  1.47984  3.71886  1.80651  3.06499  3.52104  4.89465  3.71132  3.56188  3.56427  2.33942  2.02572  5.48141  4.29275    786 i - - -
          2.68618  4.42225  2.77519  2.73123  3.46354  2.40513  3.72494  3.29354  2.67741  2.69355  4.24690  2.90347  2.73739  3.18146  2.89801  2.37887  2.77519  2.98518  4.58477  3.61503
          0.00426  5.85599  6.57834  0.61958  0.77255  0.97067  0.47615
    512   2.74117  5.83399  2.03047  1.35119  5.18011  3.60427  3.88283  4.66683  2.78640  3.33961  4.87438  2.84128  4.48770  2.63723  2.96088  2.74069  2.50370  3.65432  6.26604  4.85444    787 e - - -
          2.68618  4.42225  2.77519  2.73123  3.46354  2.40513  3.72494  3.29354  2.67741  2.69355  4.24690  2.90347  2.73739  3.18146  2.89801  2.37887  2.77519  2.98518  4.58477  3.61503
          0.00426  5.85599  6.57834  0.61958  0.77255  0.97067  0.47615
    513   2.73710  5.83290  2.80479  2.10488  5.17861  4.09431  3.55560  4.09899  1.79802  2.64595  4.87340  3.19013  4.48779  2.24501  2.61143  2.23310  2.98732  3.23964  6.26520  4.85387    788 k - - -
          2.68618  4.42225  2.77519  2.73123  3.46354  2.40513  3.72494  3.29354  2.67741  2.69355  4.24690  2.90347  2.73739  3.18146  2.89801  2.37887  2.77519  2.98518  4.58477  3.61503
          0.00426  5.85599  6.57834  0.61958  0.77255  0.97067  0.47615
    514   2.81647  3.97419  5.27156  3.34345  3.45874  4.57683  4.12552  1.99255  4.47286  1.18513  2.38955  4.70162  4.94166  2.99893  3.16190  3.88313  3.17990  2.48956  5.43279  3.91284    789 l - - -
          2.68618  4.42225  2.77519  2.73123  3.46354  2.40513  3.72494  3.29354  2.67741  2.69355  4.24690  2.90347  2.73739  3.18146  2.89801  2.37887  2.77519  2.98518  4.58477  3.61503
          0.01842  5.85599  4.17411  0.61958  0.77255  0.97067  0.47615
    515   2.80706  5.82559  3.19339  1.12203  5.17181  3.52807  3.82461  4.65860  2.39021  3.70077  4.86596  2.96122  4.47901  1.96064  3.06892  2.85788  3.17920  3.88588  6.25756  4.84591    790 e - - -
          2.68618  4.42225  2.77519  2.73123  3.46354  2.40513  3.72494  3.29354  2.67741  2.69355  4.24690  2.90347  2.73739  3.18146  2.89801  2.37887  2.77519  2.98518  4.58477  3.61503
          0.00432  5.84189  6.56424  0.61958  0.77255  1.02630  0.44368
    516   2.76438  5.82562  2.54745  1.76213  5.17199  3.57718  3.74727  4.14053  1.89467  3.33818  4.86594  2.55565  4.47872  2.83301  2.28966  2.46072  2.84121  4.21696  6.25752  4.84579    791 e - - -
          2.68618  4.42225  2.77519  2.73123  3.46354  2.40513  3.72494  3.29354  2.67741  2.69355  4.24690  2.90347  2.73739  3.18146  2.89801  2.37887  2.77519  2.98518  4.58477  3.61503
          0.00432  5.84189  6.56424  0.61958  0.77255  1.02630  0.44368
    517   2.80512  5.82564  2.76922  1.81855  5.17201  3.58838  2.91283  3.87547  1.97510  3.74411  4.86596  2.84141  4.47873  1.89529  2.55860  2.55010  3.54308  3.96694  6.25754  4.84580    792 e - - -
          2.68618  4.42225  2.77519  2.73123  3.46354  2.40513  3.72494  3.29354  2.67741  2.69355  4.24690  2.90347  2.73739  3.18146  2.89801  2.37887  2.77519  2.98518  4.58477  3.61503
          0.00432  5.84189  6.56424  0.61958  0.77255  0.88565  0.53178
    518   2.54238  4.85019  4.13588  3.74013  3.59541  4.54189  4.85597  1.54776  3.27508  1.50669  3.56079  3.63188  4.90925  4.49201  3.76735  3.83703  2.68246  1.91976  5.46576  4.00121    793 l - - -
          2.68618  4.42225  2.77519  2.73123  3.46354  2.40513  3.72494  3.29354  2.67741  2.69355  4.24690  2.90347  2.73739  3.18146  2.89801  2.37887  2.77519  2.98518  4.58477  3.61503
          0.00426  5.85599  6.57834  0.61958  0.77255  0.97067  0.47615
    519   2.41163  3.98845  2.75376  1.89797  5.17401  4.09498  3.25789  4.25383  1.83352  2.84612  4.29495  3.01988  4.48843  2.26453  3.11359  2.89834  2.79927  3.60828  6.26287  3.99815    794 k - - -
          2.68618  4.42225  2.77519  2.73123  3.46354  2.40513  3.72494  3.29354  2.67741  2.69355  4.24690  2.90347  2.73739  3.18146  2.89801  2.37887  2.77519  2.98518  4.58477  3.61503
          0.00426  5.85599  6.57834  0.61958  0.77255  0.97067  0.47615
    520   2.61586  5.83429  2.73573  1.70382  5.18051  4.09421  3.91904  4.66729  2.29057  2.43390  4.87466  2.64706  4.48775  2.00690  2.90655  2.48369  2.99320  4.22555  6.26627  4.85463    795 e - - -
          2.68618  4.42225  2.77519  2.73123  3.46354  2.40513  3.72494  3.29354  2.67741  2.69355  4.24690  2.90347  2.73739  3.18146  2.89801  2.37887  2.77519  2.98518  4.58477  3.61503
          0.00426  5.85599  6.57834  0.61958  0.77255  0.97067  0.47615
    521   2.65166  5.28962  3.66433  2.68411  3.55773  3.74677  3.79603  2.83847  2.55246  1.59704  2.23219  3.88557  4.64848  2.91372  3.18226  2.83986  3.11599  3.01058  5.84090  3.54209    796 l - - -
          2.68618  4.42225  2.77519  2.73123  3.46354  2.40513  3.72494  3.29354  2.67741  2.69355  4.24690  2.90347  2.73739  3.18146  2.89801  2.37887  2.77519  2.98518  4.58477  3.61503
          0.00426  5.85599  6.57834  0.61958  0.77255  0.97067  0.47615
    522   3.17368  4.55808  3.24904  2.26713  5.16973  3.57892  3.84700  3.23909  1.84987  2.86010  4.86797  2.39138  4.48906  3.07927  1.66885  2.79333  2.92966  3.59905  6.26070  4.85102    797 r - - -
          2.68618  4.42225  2.77519  2.73123  3.46354  2.40513  3.72494  3.29354  2.67741  2.69355  4.24690  2.90347  2.73739  3.18146  2.89801  2.37887  2.77519  2.98518  4.58477  3.61503
          0.00426  5.85599  6.57834  0.61958  0.77255  0.97067  0.47615
    523   2.25482  5.81725  2.96971  2.60345  5.15604  3.65840  2.82336  3.22197  2.31098  2.31622  3.76848  2.47590  3.96190  2.98234  3.14169  2.24863  2.83316  3.12512  6.25372  4.84658    798 s - - -
          2.68618  4.42225  2.77519  2.73123  3.46354  2.40513  3.72494  3.29354  2.67741  2.69355  4.24690  2.90347  2.73739  3.18146  2.89801  2.37887  2.77519  2.98518  4.58477  3.61503
          0.00426  5.85599  6.57834  0.61958  0.77255  0.97067  0.47615
    524   2.29382  4.66281  2.72620  1.69723  3.85019  3.37312  3.70823  4.66153  2.53987  2.73274  4.21435  2.63107  3.61153  2.37907  3.50935  2.43463  2.82670  4.22141  6.26374  4.85294    799 e - - -
          2.68618  4.42225  2.77519  2.73123  3.46354  2.40513  3.72494  3.29354  2.67741  2.69355  4.24690  2.90347  2.73739  3.18146  2.89801  2.37887  2.77519  2.98518  4.58477  3.61503
          0.10325  5.85599  2.35142  0.61958  0.77255  0.40125  1.10710
    525   2.21908  5.30158  3.92750  3.17750  3.82543  3.66415  3.87525  2.69098  2.78173  2.20598  3.58464  2.57050  3.99221  3.11466  3.54660  2.05226  2.61686  2.24264  5.84809  4.56647    800 s - - -
          2.68604  4.42243  2.77507  2.73141  3.46371  2.40515  3.72512  3.29318  2.67758  2.69262  4.24707  2.90364  2.73757  3.18164  2.89793  2.37904  2.77514  2.98536  4.58495  3.61521
          0.29837  2.33771  1.82372  0.68255  0.70386  0.47149  0.97836
    526   2.59080  4.88309  2.53570  1.85519  5.11278  3.77844  3.86816  4.59963  1.93876  4.07228  4.27660  2.21574  4.41971  2.30045  2.87358  2.40141  3.10753  3.74222  6.19840  4.78670    803 e - - -
          2.68618  4.42225  2.77519  2.73123  3.46354  2.40513  3.72494  3.29354  2.67741  2.69355  4.24690  2.90347  2.73739  3.18146  2.89801  2.37887  2.77519  2.98518  4.58477  3.61503
          0.00476  5.74517  6.46752  0.61958  0.77255  1.32742  0.30810
    527   2.17970  5.76466  3.01726  2.11784  5.11018  3.47242  3.69594  4.05543  2.56880  3.64164  4.30618  2.38956  4.42006  1.97591  2.76659  2.68896  2.38741  3.13283  6.19708  4.78585    804 q - - -
          2.68618  4.42225  2.77519  2.73123  3.46354  2.40513  3.72494  3.29354  2.67741  2.69355  4.24690  2.90347  2.73739  3.18146  2.89801  2.37887  2.77519  2.98518  4.58477  3.61503
          0.00476  5.74517  6.46752  0.61958  0.77255  1.15172  0.37993
    528   3.03218  5.76432  2.77342  2.50209  4.21303  2.20911  3.66021  3.15081  2.22791  3.39359  3.17663  2.68125  4.43436  2.80039  2.78461  2.29086  2.64674  3.15090  6.19997  4.79200    805 g - - -
          2.68618  4.42225  2.77519  2.73123  3.46354  2.40513  3.72494  3.29354  2.67741  2.69355  4.24690  2.90347  2.73739  3.18146  2.89801  2.37887  2.77519  2.98518  4.58477  3.61503
          0.00467  5.76487  6.48722  0.61958  0.77255  1.08286  0.41343
    529   3.09566  4.15855  3.97662  2.52771  3.27998  4.47896  4.78743  2.33942  3.03470  1.57308  3.21102  4.49167  3.87372  3.66458  3.85983  3.76943  2.45639  1.83492  4.59288  3.38720    806 l - - -
          2.68618  4.42225  2.77519  2.73123  3.46354  2.40513  3.72494  3.29354  2.67741  2.69355  4.24690  2.90347  2.73739  3.18146  2.89801  2.37887  2.77519  2.98518  4.58477  3.61503
          0.00457  5.78617  6.50852  0.61958  0.77255  1.07211  0.41898
    530   1.99448  5.76081  2.75195  2.31723  3.74010  3.42580  3.84905  3.22972  2.39217  2.19487  4.09635  3.54258  4.46184  2.43664  2.70632  2.45928  3.05857  3.71178  6.20317  4.80205    807 a - - -
          2.68618  4.42225  2.77519  2.73123  3.46354  2.40513  3.72494  3.29354  2.67741  2.69355  4.24690  2.90347  2.73739  3.18146  2.89801  2.37887  2.77519  2.98518  4.58477  3.61503
          0.00450  5.80122  6.52357  0.61958  0.77255  1.16772  0.37262
    531   3.03658  5.80051  2.31506  1.46453  5.14686  3.36529  3.28401  4.63373  2.29510  3.42238  4.23930  2.88914  4.45366  2.33086  2.74408  2.36008  3.51800  3.87369  6.23242  4.82070    808 e - - -
          2.68618  4.42225  2.77519  2.73123  3.46354  2.40513  3.72494  3.29354  2.67741  2.69355  4.24690  2.90347  2.73739  3.18146  2.89801  2.37887  2.77519  2.98518  4.58477  3.61503
          0.00450  5.80122  6.52357  0.61958  0.77255  1.16772  0.37262
    532   1.72702  4.20182  3.31824  3.65221  4.20212  4.32270  3.76796  2.93179  2.93611  2.07395  3.06390  3.07490  4.70208  3.90878  3.56832  2.02930  3.11533  2.27816  5.64704  3.51849    809 a - - -
          2.68618  4.42225  2.77519  2.73123  3.46354  2.40513  3.72494  3.29354  2.67741  2.69355  4.24690  2.90347  2.73739  3.18146  2.89801  2.37887  2.77519  2.98518  4.58477  3.61503
          0.00450  5.80122  6.52357  0.61958  0.77255  1.16772  0.37262
    533   3.13963  4.22745  2.63629  1.13886  5.14323  4.06067  3.56357  4.62932  2.50363  3.24062  4.03969  3.24789  4.45414  2.19416  2.94229  2.72578  3.22365  3.88405  6.23057  4.81952    810 e - - -
          2.68618  4.42225  2.77519  2.73123  3.46354  2.40513  3.72494  3.29354  2.67741  2.69355  4.24690  2.90347  2.73739  3.18146  2.89801  2.37887  2.77519  2.98518  4.58477  3.61503
          0.00450  5.80122  6.52357  0.61958  0.77255  0.85609  0.55307
    534   2.50258  5.82190  2.59597  1.86878  5.16813  3.69769  4.26883  3.81909  2.09981  4.12768  4.86226  2.95943  4.47538  1.94600  2.30527  2.62901  3.01679  3.30248  6.25389  4.84224    811 e - - -
          2.68618  4.42225  2.77519  2.73123  3.46354  2.40513  3.72494  3.29354  2.67741  2.69355  4.24690  2.90347  2.73739  3.18146  2.89801  2.37887  2.77519  2.98518  4.58477  3.61503
          0.02998  5.83640  3.62639  0.61958  0.77255  1.04697  0.43232
    535   2.52398  5.80019  2.84383  2.05355  3.78353  4.06737  3.87455  3.59403  2.38311  2.93161  4.84123  3.27987  4.46080  2.05526  1.93318  2.55851  2.94086  3.62711  6.23376  4.82370    812 r - - -
          2.68618  4.42225  2.77519  2.73123  3.46354  2.40513  3.72494  3.29354  2.67741  2.69355  4.24690  2.90347  2.73739  3.18146  2.89801  2.37887  2.77519  2.98518  4.58477  3.61503
          0.00446  5.81088  6.53323  0.61958  0.77255  1.13640  0.38709
    536   2.45673  4.13229  5.28767  3.88917  3.55133  4.07480  4.88199  1.93461  3.92943  1.16146  3.23935  4.69248  4.91627  3.37619  3.86732  3.45371  3.42510  2.05979  5.39564  3.34299    813 l - - -
          2.68618  4.42225  2.77519  2.73123  3.46354  2.40513  3.72494  3.29354  2.67741  2.69355  4.24690  2.90347  2.73739  3.18146  2.89801  2.37887  2.77519  2.98518  4.58477  3.61503
          0.00446  5.81088  6.53323  0.61958  0.77255  1.06030  0.42518
    537   2.39913  5.81050  2.81551  1.83751  4.28554  4.07089  4.25784  4.64327  1.98518  3.88463  4.03362  2.80060  4.46438  1.98004  2.81036  2.83552  2.27522  4.20169  6.24258  4.83102    814 e - - -
          2.68618  4.42225  2.77519  2.73123  3.46354  2.40513  3.72494  3.29354  2.67741  2.69355  4.24690  2.90347  2.73739  3.18146  2.89801  2.37887  2.77519  2.98518  4.58477  3.61503
          0.00443  5.81852  6.54086  0.61958  0.77255  1.11069  0.39948
    538   2.44662  5.81057  2.45347  1.99455  5.15670  3.32500  2.87644  3.43052  2.40805  3.13662  4.85096  2.67453  4.46434  2.42507  2.52261  2.41421  3.12815  3.71575  6.24263  4.83104    815 e - - -
          2.68618  4.42225  2.77519  2.73123  3.46354  2.40513  3.72494  3.29354  2.67741  2.69355  4.24690  2.90347  2.73739  3.18146  2.89801  2.37887  2.77519  2.98518  4.58477  3.61503
          0.00443  5.81852  6.54086  0.61958  0.77255  0.87442  0.53974
    539   1.77142  4.06390  5.13776  3.08464  3.42268  4.55009  4.87051  2.52845  3.80476  1.36272  3.30714  3.92883  4.91626  3.70555  4.46145  2.68597  2.75065  2.39690  4.17874  4.25917    816 l - - -
          2.68618  4.42225  2.77519  2.73123  3.46354  2.40513  3.72494  3.29354  2.67741  2.69355  4.24690  2.90347  2.73739  3.18146  2.89801  2.37887  2.77519  2.98518  4.58477  3.61503
          0.00431  5.84384  6.56619  0.61958  0.77255  1.01883  0.44788
    540   3.07288  5.82498  3.31748  1.69965  5.17052  3.82675  4.27384  4.65682  2.14885  3.30109  3.28469  2.68526  4.48033  1.80942  2.21208  3.04862  2.88764  3.91358  6.25737  4.40661    817 e - - -
          2.68618  4.42225  2.77519  2.73123  3.46354  2.40513  3.72494  3.29354  2.67741  2.69355  4.24690  2.90347  2.73739  3.18146  2.89801  2.37887  2.77519  2.98518  4.58477  3.61503
          0.00431  5.84384  6.56619  0.61958  0.77255  1.01883  0.44788
    541   2.14729  5.76848  3.58866  2.32584  5.08975  3.49202  3.85567  2.83856  2.23724  2.79684  4.15270  2.65078  4.49228  2.32247  2.88425  2.47536  2.74152  2.96304  4.51556  4.81953    818 a - - -
          2.68618  4.42225  2.77519  2.73123  3.46354  2.40513  3.72494  3.29354  2.67741  2.69355  4.24690  2.90347  2.73739  3.18146  2.89801  2.37887  2.77519  2.98518  4.58477  3.61503
          0.00431  5.84384  6.56619  0.61958  0.77255  1.01883  0.44788
    542   2.71573  5.82565  2.98032  1.53036  4.09840  3.57530  3.66306  4.65799  1.90172  2.86999  4.86612  3.55391  4.48021  2.17065  2.46750  2.90502  2.95481  4.21670  6.25787  4.84647    819 e - - -
          2.68618  4.42225  2.77519  2.73123  3.46354  2.40513  3.72494  3.29354  2.67741  2.69355  4.24690  2.90347  2.73739  3.18146  2.89801  2.37887  2.77519  2.98518  4.58477  3.61503
          0.00431  5.84384  6.56619  0.61958  0.77255  1.01883  0.44788
    543   2.51269  4.06768  5.09731  4.49900  3.57027  4.54377  4.04736  2.62889  3.76216  1.60028  2.79062  2.94054  4.91040  2.63969  3.36804  3.34300  3.63959  2.67855  3.92485  1.87284    820 l - - -
          2.68618  4.42225  2.77519  2.73123  3.46354  2.40513  3.72494  3.29354  2.67741  2.69355  4.24690  2.90347  2.73739  3.18146  2.89801  2.37887  2.77519  2.98518  4.58477  3.61503
          0.00431  5.84384  6.56619  0.61958  0.77255  1.01883  0.44788
    544   2.96650  5.82516  2.35970  1.10659  5.17067  3.77792  3.70622  3.40495  2.42618  3.42658  4.86572  3.32379  4.48052  2.25219  3.25229  2.90986  3.54463  3.85431  6.25757  4.84635    821 e - - -
          2.68618  4.42225  2.77519  2.73123  3.46354  2.40513  3.72494  3.29354  2.67741  2.69355  4.24690  2.90347  2.73739  3.18146  2.89801  2.37887  2.77519  2.98518  4.58477  3.61503
          0.00431  5.84384  6.56619  0.61958  0.77255  1.01883  0.44788
    545   2.43871  5.82285  3.12636  1.58468  5.16745  4.08726  3.29067  4.25816  2.21561  2.73048  4.86363  3.28368  4.48072  2.04154  3.01480  2.66927  3.12227  3.07216  6.25581  4.15296    822 e - - -
          2.68618  4.42225  2.77519  2.73123  3.46354  2.40513  3.72494  3.29354  2.67741  2.69355  4.24690  2.90347  2.73739  3.18146  2.89801  2.37887  2.77519  2.98518  4.58477  3.61503
          0.00431  5.84384  6.56619  0.61958  0.77255  1.01883  0.44788
    546   2.27336  5.66076  3.29375  2.75407  4.94076  3.69590  3.06880  3.15011  2.62097  1.76356  3.28846  3.26678  4.51759  2.87930  2.55701  3.02378  2.58775  2.62060  6.13450  4.76662    823 l - - -
          2.68618  4.42225  2.77519  2.73123  3.46354  2.40513  3.72494  3.29354  2.67741  2.69355  4.24690  2.90347  2.73739  3.18146  2.89801  2.37887  2.77519  2.98518  4.58477  3.61503
          0.00431  5.84384  6.56619  0.61958  0.77255  1.01883  0.44788
    547   2.83258  4.14085  3.28868  1.99370  5.13175  3.41997  4.28095  3.93269  1.94524  2.47497  4.37197  3.07588  4.48590  2.71163  2.79086  2.28884  2.71813  2.68426  6.23755  4.06682    824 k - - -
          2.68618  4.42225  2.77519  2.73123  3.46354  2.40513  3.72494  3.29354  2.67741  2.69355  4.24690  2.90347  2.73739  3.18146  2.89801  2.37887  2.77519  2.98518  4.58477  3.61503
          0.00431  5.84384  6.56619  0.61958  0.77255  1.01883  0.44788
    548   2.55816  5.82574  2.83720  2.08606  5.17164  3.59242  3.11265  4.06991  1.94642  3.11029  4.86619  2.87088  4.48013  2.23268  2.01673  3.04133  3.54431  3.09102  6.25793  4.22325    825 k - - -
          2.68618  4.42225  2.77519  2.73123  3.46354  2.40513  3.72494  3.29354  2.67741  2.69355  4.24690  2.90347  2.73739  3.18146  2.89801  2.37887  2.77519  2.98518  4.58477  3.61503
          0.00431  5.84384  6.56619  0.61958  0.77255  1.01883  0.44788
    549   2.42201  5.82452  3.01012  1.41969  4.00548  3.81126  4.27394  4.65602  2.52286  2.70401  4.86511  2.97247  4.48039  2.25203  2.63980  2.49177  3.10849  4.21530  6.25704  4.17333    826 e - - -
          2.68618  4.42225  2.77519  2.73123  3.46354  2.40513  3.72494  3.29354  2.67741  2.69355  4.24690  2.90347  2.73739  3.18146  2.89801  2.37887  2.77519  2.98518  4.58477  3.61503
          0.00431  5.84384  6.56619  0.61958  0.77255  1.01883  0.44788
    550   2.79189  2.70374  5.02375  4.42921  2.64804  3.95302  3.36396  2.24971  3.25788  2.07940  3.14491  2.91418  4.89920  3.39596  3.35346  2.81154  2.32260  2.61541  4.13150  3.23969    827 l - - -
          2.68653  4.42260  2.77466  2.73138  3.46389  2.40548  3.72530  3.29116  2.67661  2.69335  4.24725  2.90382  2.73775  3.18182  2.89803  2.37903  2.77555  2.98519  4.58380  3.61538
          0.13586  2.07446  6.56619  1.05330  0.42892  0.90105  0.52111
    551   2.41397  5.83263  2.69628  2.03652  5.17836  4.09398  3.88367  3.70184  2.27897  3.59440  4.31632  2.15398  4.48747  2.25971  3.00887  2.36404  2.54094  3.47200  6.26492  4.41400    831 e - - -
          2.68618  4.42225  2.77519  2.73123  3.46354  2.40513  3.72494  3.29354  2.67741  2.69355  4.24690  2.90347  2.73739  3.18146  2.89801  2.37887  2.77519  2.98518  4.58477  3.61503
          0.00426  5.85550  6.57785  0.61958  0.77255  0.97266  0.47494
    552   2.47311  5.83240  3.01083  1.82962  4.30869  3.40985  3.69048  4.13951  2.19857  3.26814  4.08594  3.04587  4.48751  1.84514  2.43303  2.77930  3.38230  4.22334  6.26475  3.42323    832 e - - -
          2.68618  4.42225  2.77519  2.73123  3.46354  2.40513  3.72494  3.29354  2.67741  2.69355  4.24690  2.90347  2.73739  3.18146  2.89801  2.37887  2.77519  2.98518  4.58477  3.61503
          0.00426  5.85550  6.57785  0.61958  0.77255  0.97266  0.47494
    553   2.86346  5.83082  2.83008  1.30851  3.80397  4.09438  3.96359  4.20450  2.11540  3.08973  4.20938  2.76675  4.48785  2.38480  2.86053  2.86629  3.55169  4.22138  6.26360  3.46379    833 e - - -
          2.68618  4.42225  2.77519  2.73123  3.46354  2.40513  3.72494  3.29354  2.67741  2.69355  4.24690  2.90347  2.73739  3.18146  2.89801  2.37887  2.77519  2.98518  4.58477  3.61503
          0.00426  5.85550  6.57785  0.61958  0.77255  0.97266  0.47494
    554   3.02104  5.76404  3.60191  2.54290  4.21134  3.60451  3.51724  3.13258  1.59351  2.83791  4.04199  3.27781  4.50219  2.64979  1.79716  2.88481  3.04487  3.21135  6.21423  4.10042    834 k - - -
          2.68618  4.42225  2.77519  2.73123  3.46354  2.40513  3.72494  3.29354  2.67741  2.69355  4.24690  2.90347  2.73739  3.18146  2.89801  2.37887  2.77519  2.98518  4.58477  3.61503
          0.00426  5.85550  6.57785  0.61958  0.77255  0.97266  0.47494
    555   2.55719  5.83244  2.87260  1.53560  4.02153  3.55897  4.28102  4.66446  2.35019  2.79704  4.87295  2.63390  4.48751  2.27825  2.75139  2.44992  3.28735  3.81062  6.26479  4.07514    835 e - - -
          2.68618  4.42225  2.77519  2.73123  3.46354  2.40513  3.72494  3.29354  2.67741  2.69355  4.24690  2.90347  2.73739  3.18146  2.89801  2.37887  2.77519  2.98518  4.58477  3.61503
          0.00426  5.85550  6.57785  0.61958  0.77255  0.97266  0.47494
    556   2.28020  5.83247  2.70832  1.88259  5.17813  4.09402  3.45667  3.32402  2.14616  3.72573  3.46251  2.98737  4.48750  2.08317  2.62431  2.84250  2.77120  3.71046  6.26481  4.85350    836 e - - -
          2.68618  4.42225  2.77519  2.73123  3.46354  2.40513  3.72494  3.29354  2.67741  2.69355  4.24690  2.90347  2.73739  3.18146  2.89801  2.37887  2.77519  2.98518  4.58477  3.61503
          0.00426  5.85550  6.57785  0.61958  0.77255  0.97266  0.47494
    557   2.32151  2.78147  5.33175  3.61407  3.56380  4.58463  4.91540  2.20070  3.36860  1.62228  2.75445  4.13673  4.94886  4.65781  4.54353  2.77205  2.77463  2.14014  5.42508  2.71987    837 l - - -
          2.68618  4.42225  2.77519  2.73123  3.46354  2.40513  3.72494  3.29354  2.67741  2.69355  4.24690  2.90347  2.73739  3.18146  2.89801  2.37887  2.77519  2.98518  4.58477  3.61503
          0.00426  5.85550  6.57785  0.61958  0.77255  0.97266  0.47494
    558   2.35070  4.58501  2.95010  2.05771  5.16572  3.57158  2.68999  3.32713  2.35153  2.99810  3.96463  2.24133  4.48927  2.65659  2.95394  2.52721  3.55206  3.01855  6.25851  4.30248    838 e - - -
          2.68618  4.42225  2.77519  2.73123  3.46354  2.40513  3.72494  3.29354  2.67741  2.69355  4.24690  2.90347  2.73739  3.18146  2.89801  2.37887  2.77519  2.98518  4.58477  3.61503
          0.00426  5.85550  6.57785  0.61958  0.77255  0.97266  0.47494
    559   2.34547  4.88426  2.67261  2.37750  5.18017  3.44326  3.64172  4.66699  2.30056  3.08517  4.87423  2.00180  4.48723  2.17100  2.31997  2.74713  2.79843  4.22517  6.26584  4.85416    839 n - - -
          2.68618  4.42225  2.77519  2.73123  3.46354  2.40513  3.72494  3.29354  2.67741  2.69355  4.24690  2.90347  2.73739  3.18146  2.89801  2.37887  2.77519  2.98518  4.58477  3.61503
          0.00426  5.85550  6.57785  0.61958  0.77255  0.90313  0.51970
    560   2.90323  4.59559  2.49657  1.69994  3.28879  3.46511  4.28663  3.40965  2.19642  4.13559  4.27338  3.03490  4.49281  2.27562  2.82082  2.31695  3.31470  3.05067  6.26492  4.85510    840 e - - -
          2.68618  4.42225  2.77519  2.73123  3.46354  2.40513  3.72494  3.29354  2.67741  2.69355  4.24690  2.90347  2.73739  3.18146  2.89801  2.37887  2.77519  2.98518  4.58477  3.61503
          0.00424  5.86216  6.58450  0.61958  0.77255  0.94506  0.49210
    561   2.90661  4.80047  5.40323  4.78702  2.72596  3.78834  4.93221  1.72592  3.72660  1.34576  2.73818  4.76442  4.96160  4.69799  4.57296  3.90983  3.30977  1.84593  4.17819  3.29446    841 l - - -
          2.68618  4.42225  2.77519  2.73123  3.46354  2.40513  3.72494  3.29354  2.67741  2.69355  4.24690  2.90347  2.73739  3.18146  2.89801  2.37887  2.77519  2.98518  4.58477  3.61503
          0.00424  5.86216  6.58450  0.61958  0.77255  0.94506  0.49210
    562   2.53318  4.39100  4.10477  2.69852  3.41605  3.54284  4.55175  2.12185  2.60557  1.83455  3.13564  3.33730  4.69519  2.52566  2.88160  3.12625  2.97422  2.72651  5.76546  4.51126    842 l - - -
          2.68618  4.42225  2.77519  2.73123  3.46354  2.40513  3.72494  3.29354  2.67741  2.69355  4.24690  2.90347  2.73739  3.18146  2.89801  2.37887  2.77519  2.98518  4.58477  3.61503
          0.00424  5.86216  6.58450  0.61958  0.77255  0.94506  0.49210
    563   2.41883  5.83547  3.20543  1.91946  4.48288  3.78939  3.07042  3.88782  1.96317  3.12262  4.10859  2.41940  4.49190  2.74972  2.42233  2.48023  3.32388  3.29960  6.26811  4.85712    843 e - - -
          2.68618  4.42225  2.77519  2.73123  3.46354  2.40513  3.72494  3.29354  2.67741  2.69355  4.24690  2.90347  2.73739  3.18146  2.89801  2.37887  2.77519  2.98518  4.58477  3.61503
          0.00424  5.86216  6.58450  0.61958  0.77255  0.94506  0.49210
    564   1.68274  3.54830  5.29309  4.68416  2.74231  4.10818  4.15112  2.44645  3.93147  1.81262  3.22286  4.71404  4.94815  3.48930  3.08584  3.21851  2.74158  1.92915  5.43495  3.97323    844 a - - -
          2.68618  4.42225  2.77519  2.73123  3.46354  2.40513  3.72494  3.29354  2.67741  2.69355  4.24690  2.90347  2.73739  3.18146  2.89801  2.37887  2.77519  2.98518  4.58477  3.61503
          0.00424  5.86216  6.58450  0.61958  0.77255  0.94506  0.49210
    565   2.80275  3.49712  4.23011  3.87470  2.86696  3.78119  4.92446  1.88571  3.82978  1.38849  2.85055  4.74522  4.95643  4.01582  4.55724  3.21417  3.65849  1.89899  5.42692  3.17484    845 l - - -
          2.68618  4.42225  2.77519  2.73123  3.46354  2.40513  3.72494  3.29354  2.67741  2.69355  4.24690  2.90347  2.73739  3.18146  2.89801  2.37887  2.77519  2.98518  4.58477  3.61503
          0.01092  5.86216  4.82646  0.61958  0.77255  0.94506  0.49210
    566   2.71701  5.83378  1.96847  1.74392  5.18003  3.40232  3.43553  3.60588  2.32937  4.13956  3.87162  2.95906  3.87277  2.22676  3.00640  2.61384  3.19929  3.49543  6.26577  4.85411    846 e - - -
          2.68618  4.42225  2.77519  2.73123  3.46354  2.40513  3.72494  3.29354  2.67741  2.69355  4.24690  2.90347  2.73739  3.18146  2.89801  2.37887  2.77519  2.98518  4.58477  3.61503
          0.00426  5.85550  6.57785  0.61958  0.77255  0.97266  0.47494
    567   2.39346  5.67794  3.18346  2.60463  4.41460  3.61351  4.32569  3.32538  2.64496  2.22892  3.02379  2.96459  4.52248  2.08530  3.00099  2.55724  3.00919  2.53974  6.14934  3.50451    847 q - - -
          2.68618  4.42225  2.77519  2.73123  3.46354  2.40513  3.72494  3.29354  2.67741  2.69355  4.24690  2.90347  2.73739  3.18146  2.89801  2.37887  2.77519  2.98518  4.58477  3.61503
          0.01762  5.85550  4.22696  0.61958  0.77255  0.52755  0.89171
    568   2.61574  3.91441  5.42990  4.81368  2.98862  4.62323  4.95774  1.87280  4.59548  1.34445  2.68465  4.79025  4.98663  4.72403  4.59871  3.64643  2.71536  1.75628  5.44725  3.46849    848 l - - -
          2.68607  4.42239  2.77534  2.73061  3.46368  2.40527  3.72509  3.29368  2.67755  2.69344  4.24704  2.90333  2.73754  3.18124  2.89815  2.37868  2.77534  2.98533  4.58491  3.61517
          0.14587  2.49226  2.93734  0.59712  0.79938  0.67809  0.70844
    569   2.19385  4.02683  5.15994  4.55815  2.92036  3.90501  4.02503  1.96921  3.89012  2.42907  2.90312  3.53458  4.91871  3.35814  4.47024  2.41047  2.10686  1.91794  5.43721  4.25576    851 v - - -
          2.68618  4.42225  2.77519  2.73123  3.46354  2.40513  3.72494  3.29354  2.67741  2.69355  4.24690  2.90347  2.73739  3.18146  2.89801  2.37887  2.77519  2.98518  4.58477  3.61503
          0.02043  5.84270  4.05572  0.61958  0.77255  0.98177  0.46944
    570   2.55453  5.81614  2.40570  1.71034  5.16250  3.27486  3.61567  4.64939  1.87513  3.59197  4.40947  2.59755  3.97617  2.50975  3.32205  2.47000  3.07042  3.73837  6.24805  4.83632    852 e - - -
          2.68618  4.42225  2.77519  2.73123  3.46354  2.40513  3.72494  3.29354  2.67741  2.69355  4.24690  2.90347  2.73739  3.18146  2.89801  2.37887  2.77519  2.98518  4.58477  3.61503
          0.00439  5.82666  6.54901  0.61958  0.77255  1.04331  0.43431
    571   2.49600  5.19996  3.73248  2.61708  2.34071  4.27699  1.55179  3.73173  3.45290  2.59785  3.30543  3.47073  4.66004  3.29041  3.85190  2.99376  3.26561  2.90087  5.76321  2.51380    853 h - - -
          2.68618  4.42225  2.77519  2.73123  3.46354  2.40513  3.72494  3.29354  2.67741  2.69355  4.24690  2.90347  2.73739  3.18146  2.89801  2.37887  2.77519  2.98518  4.58477  3.61503
          0.00439  5.82666  6.54901  0.61958  0.77255  1.04331  0.43431
    572   3.12737  5.72991  3.59835  2.90903  4.23379  4.09948  3.21590  3.90741  0.90385  3.12329  4.78033  3.42628  3.91382  2.54763  2.57313  3.29198  3.54220  3.47059  4.62517  4.79706    854 k - - -
          2.68618  4.42225  2.77519  2.73123  3.46354  2.40513  3.72494  3.29354  2.67741  2.69355  4.24690  2.90347  2.73739  3.18146  2.89801  2.37887  2.77519  2.98518  4.58477  3.61503
          0.00439  5.82666  6.54901  0.61958  0.77255  1.04331  0.43431
    573   2.84590  5.80446  2.63788  1.56473  3.88590  2.91520  3.82900  3.20595  2.84062  3.46559  3.81253  2.68114  4.47165  2.12178  3.24145  2.67271  2.86600  3.35883  6.23948  4.83088    855 e - - -
          2.68618  4.42225  2.77519  2.73123  3.46354  2.40513  3.72494  3.29354  2.67741  2.69355  4.24690  2.90347  2.73739  3.18146  2.89801  2.37887  2.77519  2.98518  4.58477  3.61503
          0.00439  5.82666  6.54901  0.61958  0.77255  0.92554  0.50471
    574   2.77829  5.76908  3.25779  2.41801  2.87209  3.80224  2.48584  3.77104  2.46573  3.11160  3.81482  2.10715  4.48809  2.53008  2.71543  2.87180  3.20421  3.31868  4.88576  2.97868    856 n - - -
          2.68538  4.42028  2.77579  2.73140  3.46441  2.40540  3.72520  3.29085  2.67732  2.69382  4.24621  2.90352  2.73827  3.18075  2.89841  2.37890  2.77565  2.98448  4.58564  3.61549
          0.25803  1.48717  6.56087  1.37292  0.29218  0.39999  1.10965
    575   3.30070  3.48023  5.43854  4.02238  3.93532  4.63996  4.97452  1.46553  4.60714  1.82375  2.85870  3.90240  5.00329  4.73756  4.61362  3.95172  2.85031  1.33883  5.46644  3.67825    865 v - - -
          2.68618  4.42225  2.77519  2.73123  3.46354  2.40513  3.72494  3.29354  2.67741  2.69355  4.24690  2.90347  2.73739  3.18146  2.89801  2.37887  2.77519  2.98518  4.58477  3.61503
          0.00403  5.91294  6.63529  0.61958  0.77255  0.63901  0.75038
    576   2.53624  5.86733  2.66118  1.82858  3.38332  3.92799  3.15826  3.90774  2.47404  3.77409  4.00376  3.37421  4.52407  1.66894  2.88590  2.77495  2.72790  3.94077  6.30004  4.88912    866 q - - -
          2.68618  4.42225  2.77519  2.73123  3.46354  2.40513  3.72494  3.29354  2.67741  2.69355  4.24690  2.90347  2.73739  3.18146  2.89801  2.37887  2.77519  2.98518  4.58477  3.61503
          0.00403  5.91294  6.63529  0.61958  0.77255  0.63901  0.75038
    577   2.77734  5.87014  2.45855  2.00280  5.21643  2.83332  3.53481  4.70326  2.15585  3.01913  3.91727  2.58104  4.52348  2.68015  2.74897  2.20567  2.72362  3.76434  6.30210  4.89042    867 e - - -
          2.68618  4.42225  2.77519  2.73123  3.46354  2.40513  3.72494  3.29354  2.67741  2.69355  4.24690  2.90347  2.73739  3.18146  2.89801  2.37887  2.77519  2.98518  4.58477  3.61503
          0.00403  5.91294  6.63529  0.61958  0.77255  0.63901  0.75038
    578   2.51833  4.09214  3.28324  2.34928  5.21043  3.46360  2.90845  4.34264  2.05743  2.92375  3.81996  2.73622  4.52435  2.32611  3.04419  2.19672  2.38126  3.57416  6.29907  4.88850    868 k - - -
          2.68618  4.42225  2.77519  2.73123  3.46354  2.40513  3.72494  3.29354  2.67741  2.69355  4.24690  2.90347  2.73739  3.18146  2.89801  2.37887  2.77519  2.98518  4.58477  3.61503
          0.01338  5.90147  4.55133  0.61958  0.77255  0.63901  0.75038
    579   3.08135  4.29024  5.45829  4.84363  2.51835  4.65800  4.99425  1.58779  3.54461  1.02266  3.17277  4.82389  5.01885  4.75616  4.63266  3.97081  3.37004  2.37770  5.48133  4.30679    869 l - - -
          2.68618  4.42225  2.77519  2.73123  3.46354  2.40513  3.72494  3.29354  2.67741  2.69355  4.24690  2.90347  2.73739  3.18146  2.89801  2.37887  2.77519  2.98518  4.58477  3.61503
          0.00411  5.89220  6.61455  0.61958  0.77255  0.69252  0.69377
    580   2.54455  5.85663  2.60593  1.88605  5.20276  2.96733  4.30383  3.51498  2.14818  3.26062  4.89701  2.42103  4.51038  2.35136  2.68580  2.31255  3.39990  3.67706  6.28868  4.87709    870 e - - -
          2.68546  4.42254  2.77466  2.73117  3.46306  2.40542  3.72524  3.29342  2.67732  2.69384  4.24719  2.90344  2.73769  3.18149  2.89830  2.37867  2.77549  2.98548  4.58506  3.61491
          0.14994  2.17836  3.64926  0.94904  0.48958  0.53122  0.88646
    581   2.81283  5.84432  2.08420  1.84950  5.19062  3.10513  3.68060  4.67746  2.64103  3.75782  4.88466  2.33473  4.49761  2.47983  2.75217  2.58575  2.48573  3.34595  6.27627  4.07254    874 e - - -
          2.68618  4.42225  2.77519  2.73123  3.46354  2.40513  3.72494  3.29354  2.67741  2.69355  4.24690  2.90347  2.73739  3.18146  2.89801  2.37887  2.77519  2.98518  4.58477  3.61503
          0.00419  5.87210  6.59444  0.61958  0.77255  0.74022  0.64819
    582   3.07495  3.89238  5.40781  4.30733  3.05506  4.60449  4.93855  2.22521  3.87392  1.17434  2.18252  4.77019  4.96810  3.90290  4.57890  3.50338  3.25668  2.02045  4.06559  3.31526    875 l - - -
          2.68618  4.42225  2.77519  2.73123  3.46354  2.40513  3.72494  3.29354  2.67741  2.69355  4.24690  2.90347  2.73739  3.18146  2.89801  2.37887  2.77519  2.98518  4.58477  3.61503
          0.11269  5.85600  2.26614  0.61958  0.77255  0.49909  0.93416
    583   3.03288  4.82820  3.06075  1.77644  4.46786  4.04484  2.70113  4.21203  1.79218  3.80078  4.82460  2.58308  4.43833  2.27413  2.42710  2.65091  3.50254  3.49363  6.21631  4.80481    876 e - - -
          2.68618  4.42225  2.77519  2.73123  3.46354  2.40513  3.72494  3.29354  2.67741  2.69355  4.24690  2.90347  2.73739  3.18146  2.89801  2.37887  2.77519  2.98518  4.58477  3.61503
          0.00473  5.75199  6.47434  0.61958  0.77255  1.07416  0.41792
    584   2.24266  5.76900  2.83303  2.19675  5.11463  2.88217  4.21763  4.60099  2.59241  3.81116  3.81372  2.22487  4.42411  2.26058  3.06012  2.36416  2.29176  3.26528  6.20135  4.79006    877 e - - -
          2.68618  4.42225  2.77519  2.73123  3.46354  2.40513  3.72494  3.29354  2.67741  2.69355  4.24690  2.90347  2.73739  3.18146  2.89801  2.37887  2.77519  2.98518  4.58477  3.61503
          0.00473  5.75199  6.47434  0.61958  0.77255  0.77834  0.61465
    585   2.81279  4.31554  2.52892  2.32904  3.73823  3.12422  3.35163  4.59497  2.02665  2.58891  3.45046  3.52484  4.44828  2.36891  2.36124  2.52090  3.27637  3.72595  6.21103  3.70213    878 k - - -
          2.68631  4.42238  2.77533  2.73111  3.46367  2.40526  3.72508  3.29367  2.67738  2.69368  4.24703  2.90340  2.73753  3.18082  2.89786  2.37900  2.77533  2.98438  4.58490  3.61516
          0.22228  1.86627  3.10976  0.08550  2.50172  0.53418  0.88225
    586   1.91765  4.03808  4.54880  4.68406  3.17067  3.88775  4.86012  2.48296  3.91497  1.84765  3.85963  3.86178  4.89200  4.61160  4.49316  3.35902  3.04502  1.42382  3.85967  2.66833    880 v - - -
          2.68618  4.42225  2.77519  2.73123  3.46354  2.40513  3.72494  3.29354  2.67741  2.69355  4.24690  2.90347  2.73739  3.18146  2.89801  2.37887  2.77519  2.98518  4.58477  3.61503
          0.00465  5.76870  6.49105  0.61958  0.77255  0.91269  0.51323
    587   2.25969  5.77947  2.37360  2.18939  3.33070  3.14121  3.53074  4.61177  2.34316  4.08507  4.06190  3.07278  4.43408  2.78039  2.33826  2.10742  3.14914  4.17051  6.21171  3.20497    881 s - - -
          2.68618  4.42225  2.77519  2.73123  3.46354  2.40513  3.72494  3.29354  2.67741  2.69355  4.24690  2.90347  2.73739  3.18146  2.89801  2.37887  2.77519  2.98518  4.58477  3.61503
          0.00465  5.76870  6.49105  0.61958  0.77255  0.91269  0.51323
    588   2.52056  5.78101  2.27368  2.16335  5.12739  3.11271  4.22745  4.61429  2.02430  4.08684  4.82133  2.63769  4.43401  2.03967  2.54202  2.46025  3.04103  3.46776  6.21290  4.80114    882 k - - -
          2.68618  4.42225  2.77519  2.73123  3.46354  2.40513  3.72494  3.29354  2.67741  2.69355  4.24690  2.90347  2.73739  3.18146  2.89801  2.37887  2.77519  2.98518  4.58477  3.61503
          0.01407  5.76870  4.52420  0.61958  0.77255  0.91269  0.51323
    589   2.22400  5.75529  3.11502  1.62856  4.38176  3.48604  3.51264  3.06526  2.40381  3.77919  4.79789  2.85522  4.43219  2.59559  3.45588  2.97526  2.28017  2.90611  6.19243  3.84455    883 e - - -
          2.68618  4.42225  2.77519  2.73123  3.46354  2.40513  3.72494  3.29354  2.67741  2.69355  4.24690  2.90347  2.73739  3.18146  2.89801  2.37887  2.77519  2.98518  4.58477  3.61503
          0.04333  5.75933  3.23786  0.61958  0.77255  0.86084  0.54958
    590   2.65113  4.18571  5.18503  3.36601  2.96501  4.49085  3.10482  2.47900  3.37560  1.27310  3.22953  4.16002  4.85568  4.53888  3.98850  2.93560  3.36103  2.09124  4.41817  2.93874    884 l - - -
          2.68618  4.42225  2.77519  2.73123  3.46354  2.40513  3.72494  3.29354  2.67741  2.69355  4.24690  2.90347  2.73739  3.18146  2.89801  2.37887  2.77519  2.98518  4.58477  3.61503
          0.03521  5.73062  3.46246  0.61958  0.77255  1.05096  0.43017
    591   2.29944  5.73966  2.37565  1.71343  5.08588  3.04916  4.18664  3.85379  2.12655  3.60763  4.78002  2.81630  3.71837  2.41050  2.83513  2.76029  3.07387  3.65817  6.17167  4.76002    885 e - - -
          2.68618  4.42225  2.77519  2.73123  3.46354  2.40513  3.72494  3.29354  2.67741  2.69355  4.24690  2.90347  2.73739  3.18146  2.89801  2.37887  2.77519  2.98518  4.58477  3.61503
          0.03306  5.70039  3.53440  0.61958  0.77255  1.14543  0.38286
    592   2.45299  5.72219  2.51272  1.45288  3.92064  3.69958  4.17060  4.55431  1.92799  3.58680  4.29332  2.92121  4.37710  2.50816  2.84735  2.91829  3.23432  4.11317  6.15450  3.87776    886 e - - -
          2.68618  4.42225  2.77519  2.73123  3.46354  2.40513  3.72494  3.29354  2.67741  2.69355  4.24690  2.90347  2.73739  3.18146  2.89801  2.37887  2.77519  2.98518  4.58477  3.61503
          0.02097  5.67246  4.05615  0.61958  0.77255  1.22324  0.34853
    593   2.48404  3.41344  4.93627  3.14074  2.45773  3.88710  4.72817  2.33673  3.51827  1.79272  3.37440  3.74573  4.77937  3.75320  3.82611  3.11200  2.35950  1.86922  5.32706  4.14258    887 l - - -
          2.68618  4.42225  2.77519  2.73123  3.46354  2.40513  3.72494  3.29354  2.67741  2.69355  4.24690  2.90347  2.73739  3.18146  2.89801  2.37887  2.77519  2.98518  4.58477  3.61503
          0.00520  5.65669  6.37903  0.61958  0.77255  1.26375  0.33211
    594   2.42823  4.78195  3.01943  2.45860  4.97407  3.42239  4.17693  3.90745  2.25130  2.50130  2.99356  3.46473  3.61997  2.19654  2.69604  2.30244  3.05562  2.94245  6.10138  4.02297    888 q - - -
          2.68618  4.42225  2.77519  2.73123  3.46354  2.40513  3.72494  3.29354  2.67741  2.69355  4.24690  2.90347  2.73739  3.18146  2.89801  2.37887  2.77519  2.98518  4.58477  3.61503
          0.02812  5.65669  3.72000  0.61958  0.77255  1.26375  0.33211
    595   2.83928  5.70037  2.79228  2.08900  3.94114  3.16229  3.64023  3.69077  2.31097  3.35199  4.74081  2.47844  3.23767  2.31636  2.42296  2.22243  3.19691  3.63064  6.13256  4.72112    889 e - - -
          2.68618  4.42225  2.77519  2.73123  3.46354  2.40513  3.72494  3.29354  2.67741  2.69355  4.24690  2.90347  2.73739  3.18146  2.89801  2.37887  2.77519  2.98518  4.58477  3.61503
          0.14233  5.63389  2.04724  0.61958  0.77255  1.31851  0.31134
    596   2.74637  4.04514  2.56516  1.92523  4.77946  3.32389  4.10873  2.68385  2.73086  2.20432  4.04795  3.13082  4.30696  2.54251  3.12306  2.60256  2.73422  3.35821  5.95474  4.06122    890 e - - -
          2.68618  4.42225  2.77519  2.73123  3.46354  2.40513  3.72494  3.29354  2.67741  2.69355  4.24690  2.90347  2.73739  3.18146  2.89801  2.37887  2.77519  2.98518  4.58477  3.61503
          0.09197  5.49766  2.47964  0.61958  0.77255  0.80357  0.59371
    597   2.65539  4.49927  2.51159  2.29492  3.71450  3.44027  3.71545  2.65623  2.60504  2.08834  3.44263  3.50413  4.03857  2.43976  3.18447  2.63480  3.21016  3.27234  5.90149  3.61434    891 l - - -
          2.68385  4.42722  2.77510  2.72839  3.46309  2.40808  3.72566  3.29010  2.67684  2.68974  4.24275  2.90264  2.73935  3.17361  2.89971  2.38033  2.77824  2.98628  4.59172  3.62271
          1.95267  0.15303        *  2.76781  0.06486  0.00000        *
//
```
