## Supplementary_Files_1-154 for "Mosaic origin of the eukaryotic kinetochore": nkp1_fl.hmm

```
HMMER3/f [3.1b1 | May 2013]
NAME  nkp1_orths_v3_fl
LENG  232
ALPH  amino
RF    no
MM    no
CONS  yes
CS    no
MAP   yes
DATE  Tue Aug  1 14:05:01 2017
NSEQ  15
EFFN  4.456787
CKSUM 4281159948
STATS LOCAL MSV      -10.4000  0.70367
STATS LOCAL VITERBI  -11.3838  0.70367
STATS LOCAL FORWARD   -4.7763  0.70367
HMM          A        C        D        E        F        G        H        I        K        L        M        N        P        Q        R        S        T        V        W        Y   
            m->m     m->i     m->d     i->m     i->i     d->m     d->d
  COMPO   2.67639  4.77895  2.78955  2.42590  3.69852  3.23897  3.69758  2.95333  2.48574  2.40542  3.81379  2.95602  3.32943  2.77984  2.80644  2.55624  2.90244  2.78671  4.88365  3.70980
          2.68618  4.42225  2.77519  2.73123  3.46354  2.40513  3.72494  3.29354  2.67741  2.69355  4.24690  2.90347  2.73739  3.18146  2.89801  2.37887  2.77519  2.98518  4.58477  3.61503
          0.24515  5.24891  1.55040  0.61958  0.77255  0.00000        *
      1   2.89254  5.29871  2.70449  2.26516  4.60202  3.67748  3.87323  4.05993  2.24810  3.58581  1.89697  2.34845  4.07279  2.98550  3.11244  2.87540  2.55855  3.66682  5.75663  3.16843      1 m - - -
          2.68618  4.42225  2.77519  2.73123  3.46354  2.40513  3.72494  3.29354  2.67741  2.69355  4.24690  2.90347  2.73739  3.18146  2.89801  2.37887  2.77519  2.98518  4.58477  3.61503
          0.00992  5.01368  5.73603  0.61958  0.77255  0.75174  0.63780
      2   3.75274  6.09709  0.38111  3.01415  5.79493  3.95707  4.79102  5.32959  3.98889  4.89871  5.83059  3.57839  4.68443  4.00334  4.63634  3.68695  2.59356  4.81904  7.01040  5.52172      2 D - - -
          2.68608  4.42327  2.77573  2.73135  3.46300  2.40558  3.72596  3.29364  2.67843  2.69412  4.24601  2.90404  2.73746  3.17909  2.89765  2.37816  2.77517  2.98402  4.58579  3.61513
          0.95909  0.92467  1.51369  1.70425  0.20078  0.92034  0.50814
      3   2.82784  4.58005  2.77113  3.08835  3.72157  3.79317  4.04305  2.13173  3.04884  2.79183  3.68175  3.50814  4.17431  2.74035  3.41531  3.03516  2.05713  2.30959  5.15880  2.50166     10 t - - -
          2.68618  4.42225  2.77519  2.73123  3.46354  2.40513  3.72494  3.29354  2.67741  2.69355  4.24690  2.90347  2.73739  3.18146  2.89801  2.37887  2.77519  2.98518  4.58477  3.61503
          0.01180  4.84107  5.56341  0.61958  0.77255  0.46977  0.98123
      4   2.54820  4.42192  4.66444  4.06654  3.49674  4.13106  4.44275  2.34235  3.90046  2.18050  2.11191  4.18898  4.49473  4.09204  2.93800  3.42957  3.22842  2.65600  5.03068  1.46983     11 y - - -
          2.68618  4.42225  2.77519  2.73123  3.46354  2.40513  3.72494  3.29354  2.67741  2.69355  4.24690  2.90347  2.73739  3.18146  2.89801  2.37887  2.77519  2.98518  4.58477  3.61503
          0.00894  5.11789  5.84024  0.61958  0.77255  0.85328  0.55515
      5   2.44798  5.38385  3.19720  1.94140  4.70567  3.71156  2.66017  4.17549  2.64719  2.43106  4.43110  2.62061  4.10542  2.61397  3.13558  2.14320  2.60632  3.76202  5.83081  4.43432     12 e - - -
          2.68618  4.42225  2.77519  2.73123  3.46354  2.40513  3.72494  3.29354  2.67741  2.69355  4.24690  2.90347  2.73739  3.18146  2.89801  2.37887  2.77519  2.98518  4.58477  3.61503
          0.00894  5.11789  5.84024  0.61958  0.77255  0.85328  0.55515
      6   2.92756  5.39651  2.09136  2.26590  4.72442  3.70759  3.03476  4.19846  2.63815  2.90237  4.44174  3.18190  4.10078  2.60996  2.42888  2.15656  3.15873  2.91556  5.83950  3.10154     13 d - - -
          2.68618  4.42225  2.77519  2.73123  3.46354  2.40513  3.72494  3.29354  2.67741  2.69355  4.24690  2.90347  2.73739  3.18146  2.89801  2.37887  2.77519  2.98518  4.58477  3.61503
          0.00894  5.11789  5.84024  0.61958  0.77255  0.85328  0.55515
      7   2.32352  5.36040  2.66517  2.66305  4.67307  3.72207  3.91099  2.17443  1.72022  3.65056  4.41055  3.20410  4.11475  2.51931  2.69584  2.91581  2.58081  3.73355  5.81206  4.42464     14 k - - -
          2.68618  4.42225  2.77519  2.73123  3.46354  2.40513  3.72494  3.29354  2.67741  2.69355  4.24690  2.90347  2.73739  3.18146  2.89801  2.37887  2.77519  2.98518  4.58477  3.61503
          0.00894  5.11789  5.84024  0.61958  0.77255  0.85328  0.55515
      8   3.02958  5.45130  3.32334  2.75847  4.83059  2.62687  3.96598  4.28814  1.46334  3.77311  4.53347  3.28575  4.18899  3.07208  2.15162  2.13367  2.28383  3.87130  5.90031  4.53366     15 k - - -
          2.68618  4.42225  2.77519  2.73123  3.46354  2.40513  3.72494  3.29354  2.67741  2.69355  4.24690  2.90347  2.73739  3.18146  2.89801  2.37887  2.77519  2.98518  4.58477  3.61503
          0.00894  5.11789  5.84024  0.61958  0.77255  0.85328  0.55515
      9   2.27355  5.44638  2.62673  1.90526  4.79134  2.85119  3.89323  4.27791  2.63007  3.75164  4.48748  2.60959  2.62121  2.53005  2.55950  2.48646  3.16550  3.83704  5.87886  4.46683     16 e - - -
          2.68618  4.42225  2.77519  2.73123  3.46354  2.40513  3.72494  3.29354  2.67741  2.69355  4.24690  2.90347  2.73739  3.18146  2.89801  2.37887  2.77519  2.98518  4.58477  3.61503
          0.00894  5.11789  5.84024  0.61958  0.77255  0.85328  0.55515
     10   5.22095  6.26791  5.98906  5.98882  0.13334  5.36114  5.02669  4.83324  5.93069  3.95671  5.41049  5.64784  5.86289  5.81816  5.76658  5.34471  5.55216  4.87738  5.12337  3.43095     17 F - - -
          2.68618  4.42225  2.77519  2.73123  3.46354  2.40513  3.72494  3.29354  2.67741  2.69355  4.24690  2.90347  2.73739  3.18146  2.89801  2.37887  2.77519  2.98518  4.58477  3.61503
          0.00894  5.11789  5.84024  0.61958  0.77255  0.85328  0.55515
     11   3.95786  5.15254  6.04617  5.54229  4.12600  5.52729  6.10431  0.65019  5.46010  2.01922  2.71999  5.69245  5.68035  5.55744  5.53085  4.94495  4.20077  1.72927  6.27742  5.17894     18 I - - -
          2.68618  4.42225  2.77519  2.73123  3.46354  2.40513  3.72494  3.29354  2.67741  2.69355  4.24690  2.90347  2.73739  3.18146  2.89801  2.37887  2.77519  2.98518  4.58477  3.61503
          0.00894  5.11789  5.84024  0.61958  0.77255  0.85328  0.55515
     12   3.05947  5.59318  2.46613  1.58769  4.93105  3.74403  2.33933  4.42483  2.31375  3.89511  4.64175  1.94836  4.18137  3.10002  3.27501  2.48730  3.29769  3.98111  6.02344  4.59560     19 e - - -
          2.68618  4.42225  2.77519  2.73123  3.46354  2.40513  3.72494  3.29354  2.67741  2.69355  4.24690  2.90347  2.73739  3.18146  2.89801  2.37887  2.77519  2.98518  4.58477  3.61503
          0.00894  5.11789  5.84024  0.61958  0.77255  0.85328  0.55515
     13   2.53201  5.41640  3.19475  2.64176  4.75273  3.71328  2.99996  4.22892  2.63479  3.71773  4.46295  2.61638  4.10777  1.63990  2.62692  2.01068  2.62524  3.80313  5.85629  4.45531     20 q - - -
          2.68618  4.42225  2.77519  2.73123  3.46354  2.40513  3.72494  3.29354  2.67741  2.69355  4.24690  2.90347  2.73739  3.18146  2.89801  2.37887  2.77519  2.98518  4.58477  3.61503
          0.00894  5.11789  5.84024  0.61958  0.77255  0.85328  0.55515
     14   3.81037  6.27686  3.05231  1.80461  5.63226  4.06079  4.52915  5.17903  3.29856  4.60652  5.49277  3.54940  4.66691  0.58627  3.69993  3.69771  4.08415  4.76101  6.66212  5.25980     21 Q - - -
          2.68618  4.42225  2.77519  2.73123  3.46354  2.40513  3.72494  3.29354  2.67741  2.69355  4.24690  2.90347  2.73739  3.18146  2.89801  2.37887  2.77519  2.98518  4.58477  3.61503
          0.00894  5.11789  5.84024  0.61958  0.77255  0.85328  0.55515
     15   3.23431  4.60924  4.98043  4.40049  3.75843  4.44873  4.81335  1.91078  4.24579  2.19449  3.71075  4.52370  4.79335  2.88333  4.36009  3.76485  2.64010  0.94665  5.37462  4.18932     22 v - - -
          2.68618  4.42225  2.77519  2.73123  3.46354  2.40513  3.72494  3.29354  2.67741  2.69355  4.24690  2.90347  2.73739  3.18146  2.89801  2.37887  2.77519  2.98518  4.58477  3.61503
          0.00894  5.11789  5.84024  0.61958  0.77255  0.85328  0.55515
     16   3.57117  5.83459  3.99208  3.27390  5.33320  4.22589  4.14750  4.68179  1.78517  4.06717  4.89489  3.70682  4.57079  1.89041  1.12585  3.53676  2.17868  4.31864  6.08014  4.88618     23 r - - -
          2.68618  4.42225  2.77519  2.73123  3.46354  2.40513  3.72494  3.29354  2.67741  2.69355  4.24690  2.90347  2.73739  3.18146  2.89801  2.37887  2.77519  2.98518  4.58477  3.61503
          0.00894  5.11789  5.84024  0.61958  0.77255  0.85328  0.55515
     17   2.44130  4.58628  4.04075  2.67754  3.70842  3.99577  4.26653  2.11968  3.38513  1.34320  3.69208  3.81540  4.37168  3.67519  2.76456  3.25764  2.59159  2.83410  5.18461  3.97009     24 l - - -
          2.68618  4.42225  2.77519  2.73123  3.46354  2.40513  3.72494  3.29354  2.67741  2.69355  4.24690  2.90347  2.73739  3.18146  2.89801  2.37887  2.77519  2.98518  4.58477  3.61503
          0.00894  5.11789  5.84024  0.61958  0.77255  0.85328  0.55515
     18   4.57454  5.71643  6.48304  5.95045  3.71176  6.03021  6.30966  2.31844  5.79556  0.29514  3.44175  6.23631  5.90967  5.55615  5.68822  5.51896  4.77156  3.14083  6.07490  5.15660     25 L - - -
          2.68618  4.42225  2.77519  2.73123  3.46354  2.40513  3.72494  3.29354  2.67741  2.69355  4.24690  2.90347  2.73739  3.18146  2.89801  2.37887  2.77519  2.98518  4.58477  3.61503
          0.16630  5.11789  1.91582  0.61958  0.77255  0.85328  0.55515
     19   2.89225  5.38736  3.09551  1.84510  4.72600  3.64913  2.64958  4.20716  2.22779  3.68907  4.43259  2.58827  4.05154  2.94893  3.07622  1.80949  2.54050  3.77517  5.82283  4.41538     26 s - - -
          2.68618  4.42225  2.77519  2.73123  3.46354  2.40513  3.72494  3.29354  2.67741  2.69355  4.24690  2.90347  2.73739  3.18146  2.89801  2.37887  2.77519  2.98518  4.58477  3.61503
          0.01045  4.96204  5.68439  0.61958  0.77255  1.12866  0.39077
     20   2.20650  5.36308  3.12461  2.20389  4.70343  3.64547  3.83071  4.18275  2.21700  3.66457  4.40640  3.11592  4.03909  1.91490  2.55486  2.23981  2.52991  3.75149  5.79728  4.39382     27 q - - -
          2.68618  4.42225  2.77519  2.73123  3.46354  2.40513  3.72494  3.29354  2.67741  2.69355  4.24690  2.90347  2.73739  3.18146  2.89801  2.37887  2.77519  2.98518  4.58477  3.61503
          0.01045  4.96204  5.68439  0.61958  0.77255  1.12866  0.39077
     21   3.26863  5.30856  2.50299  3.06830  4.58312  3.86884  4.42554  3.99643  3.38467  2.22617  4.58321  3.56649  0.82258  3.65422  3.82862  3.33668  3.58355  3.71424  5.97376  4.63333     28 p - - -
          2.68618  4.42225  2.77519  2.73123  3.46354  2.40513  3.72494  3.29354  2.67741  2.69355  4.24690  2.90347  2.73739  3.18146  2.89801  2.37887  2.77519  2.98518  4.58477  3.61503
          0.01045  4.96204  5.68439  0.61958  0.77255  1.12866  0.39077
     22   2.95733  4.33475  4.86922  4.25831  2.25554  4.12611  4.45336  2.32605  4.05635  1.51484  2.64385  4.27125  2.65203  4.18818  4.08015  3.43688  3.18852  2.18277  4.94489  2.73661     29 l - - -
          2.68618  4.42225  2.77519  2.73123  3.46354  2.40513  3.72494  3.29354  2.67741  2.69355  4.24690  2.90347  2.73739  3.18146  2.89801  2.37887  2.77519  2.98518  4.58477  3.61503
          0.01045  4.96204  5.68439  0.61958  0.77255  1.12866  0.39077
     23   2.41590  5.31511  3.13695  2.23392  4.63710  3.64693  3.83567  4.10589  2.21056  3.60999  4.36254  3.12443  4.03985  2.51283  2.56900  2.24293  2.03813  2.80431  5.76165  4.36679     30 t - - -
          2.68618  4.42225  2.77519  2.73123  3.46354  2.40513  3.72494  3.29354  2.67741  2.69355  4.24690  2.90347  2.73739  3.18146  2.89801  2.37887  2.77519  2.98518  4.58477  3.61503
          0.09705  4.96204  2.45932  0.61958  0.77255  1.12866  0.39077
     24   3.18316  4.58399  4.84960  4.26899  2.26084  4.33657  4.64148  2.69182  4.11904  1.39502  3.39316  4.40287  1.69609  4.27163  4.22226  3.65115  3.41722  2.07437  5.13378  3.93688     31 l - - -
          2.68618  4.42225  2.77519  2.73123  3.46354  2.40513  3.72494  3.29354  2.67741  2.69355  4.24690  2.90347  2.73739  3.18146  2.89801  2.37887  2.77519  2.98518  4.58477  3.61503
          0.01139  4.87638  5.59873  0.61958  0.77255  1.23946  0.34184
     25   2.89313  5.25659  3.09449  1.76508  4.69111  2.64999  3.94362  4.15632  2.72755  3.68217  4.45083  3.17599  2.10159  3.06465  3.21500  2.42996  2.05102  3.73265  5.84936  4.46275     32 e - - -
          2.68618  4.42225  2.77519  2.73123  3.46354  2.40513  3.72494  3.29354  2.67741  2.69355  4.24690  2.90347  2.73739  3.18146  2.89801  2.37887  2.77519  2.98518  4.58477  3.61503
          0.01139  4.87638  5.59873  0.61958  0.77255  1.23946  0.34184
     26   2.22393  5.33628  3.07990  1.97422  4.67857  3.60789  3.79609  4.16055  1.98810  3.63940  4.37921  2.58428  2.91443  2.89446  2.49331  2.32415  3.06861  3.72575  5.77011  4.36341     33 e - - -
          2.68618  4.42225  2.77519  2.73123  3.46354  2.40513  3.72494  3.29354  2.67741  2.69355  4.24690  2.90347  2.73739  3.18146  2.89801  2.37887  2.77519  2.98518  4.58477  3.61503
          0.01139  4.87638  5.59873  0.61958  0.77255  1.23946  0.34184
     27   2.83879  3.24327  2.03940  2.61285  4.43917  3.64182  3.83603  3.87677  1.90408  2.49251  4.22189  3.14449  4.03373  2.96154  2.60929  2.84105  2.51748  3.51478  5.63604  4.27411     34 k - - -
          2.68618  4.42225  2.77519  2.73123  3.46354  2.40513  3.72494  3.29354  2.67741  2.69355  4.24690  2.90347  2.73739  3.18146  2.89801  2.37887  2.77519  2.98518  4.58477  3.61503
          0.01139  4.87638  5.59873  0.61958  0.77255  1.23946  0.34184
     28   2.34559  4.40350  4.07727  3.49992  2.67572  2.78336  4.19110  2.86870  3.40500  2.60547  3.51854  3.79329  4.28054  3.66762  2.48610  3.17695  3.08274  2.18393  1.98318  3.78932     35 w - - -
          2.68618  4.42225  2.77519  2.73123  3.46354  2.40513  3.72494  3.29354  2.67741  2.69355  4.24690  2.90347  2.73739  3.18146  2.89801  2.37887  2.77519  2.98518  4.58477  3.61503
          0.01139  4.87638  5.59873  0.61958  0.77255  0.96213  0.48139
     29   2.86592  5.34345  2.57944  2.18358  4.67639  3.64108  3.82913  4.15228  2.23435  2.50331  4.38801  3.11368  2.72222  2.93028  1.99640  2.83402  2.55424  3.72769  5.78228  4.38100     36 r - - -
          2.68592  4.42293  2.77463  2.73191  3.46422  2.40581  3.72563  3.29115  2.67760  2.69335  4.24758  2.90229  2.73763  3.18139  2.89757  2.37921  2.77514  2.98520  4.58545  3.61571
          1.29116  0.41720  2.71568  0.96247  0.48119  0.58607  0.81308
     30   2.93567  4.51025  4.10531  3.52864  3.62518  3.98205  4.26235  2.96648  3.43830  1.73564  2.53495  2.82319  4.35656  3.71130  2.95580  3.25015  1.71347  2.32641  5.11220  3.90479     41 t - - -
          2.68618  4.42225  2.77519  2.73123  3.46354  2.40513  3.72494  3.29354  2.67741  2.69355  4.24690  2.90347  2.73739  3.18146  2.89801  2.37887  2.77519  2.98518  4.58477  3.61503
          0.15752  5.05450  1.97070  0.61958  0.77255  0.97986  0.47059
     31   2.86859  5.10918  3.25287  2.69878  4.39726  3.67757  3.89453  2.81057  2.65569  3.40348  4.20635  2.18804  4.07950  3.03422  1.85504  2.05182  2.47413  3.47536  5.62383  4.28375     42 r - - -
          2.68618  4.42225  2.77519  2.73123  3.46354  2.40513  3.72494  3.29354  2.67741  2.69355  4.24690  2.90347  2.73739  3.18146  2.89801  2.37887  2.77519  2.98518  4.58477  3.61503
          0.01104  4.90801  5.63036  0.61958  0.77255  1.20104  0.35793
     32   2.44445  3.06153  4.01842  2.60345  3.56700  3.90215  4.19188  1.98380  3.36840  2.64825  2.46837  3.76406  4.28132  3.63571  3.64540  1.87588  3.09541  2.69487  5.05138  3.84215     43 s - - -
          2.68618  4.42225  2.77519  2.73123  3.46354  2.40513  3.72494  3.29354  2.67741  2.69355  4.24690  2.90347  2.73739  3.18146  2.89801  2.37887  2.77519  2.98518  4.58477  3.61503
          0.01104  4.90801  5.63036  0.61958  0.77255  1.20104  0.35793
     33   2.88516  5.38428  1.75329  2.14523  4.71996  3.62840  3.83909  4.20270  2.58843  2.85960  4.43023  2.48181  4.03810  2.94138  2.26780  2.37413  3.11871  3.77044  5.82039  4.40917     44 d - - -
          2.68618  4.42225  2.77519  2.73123  3.46354  2.40513  3.72494  3.29354  2.67741  2.69355  4.24690  2.90347  2.73739  3.18146  2.89801  2.37887  2.77519  2.98518  4.58477  3.61503
          0.01104  4.90801  5.63036  0.61958  0.77255  0.90980  0.51517
     34   2.89740  5.38140  2.53371  2.18972  4.71220  3.65678  2.91781  4.19064  2.60641  2.05436  4.42708  2.53735  4.05954  2.47917  3.09947  2.08881  3.12999  3.76463  5.82129  4.41502     45 l - - -
          2.68618  4.42225  2.77519  2.73123  3.46354  2.40513  3.72494  3.29354  2.67741  2.69355  4.24690  2.90347  2.73739  3.18146  2.89801  2.37887  2.77519  2.98518  4.58477  3.61503
          0.01021  4.98578  5.70813  0.61958  0.77255  0.85151  0.55647
     35   2.94467  5.32646  2.54269  2.66497  4.64356  1.97539  3.93865  4.10045  2.71273  3.63528  4.40846  2.65720  4.12054  3.05778  3.20036  2.17234  2.25328  3.70987  5.81370  2.47176     46 g - - -
          2.68618  4.42225  2.77519  2.73123  3.46354  2.40513  3.72494  3.29354  2.67741  2.69355  4.24690  2.90347  2.73739  3.18146  2.89801  2.37887  2.77519  2.98518  4.58477  3.61503
          0.00962  5.04468  5.76702  0.61958  0.77255  0.68832  0.69800
     36   2.56705  5.39700  3.19296  1.90263  4.72491  3.70883  3.89805  4.19850  2.09663  2.41543  4.44264  3.18343  3.02098  2.52729  3.12784  2.18296  2.63535  3.77848  5.84016  4.44036     47 e - - -
          2.68618  4.42225  2.77519  2.73123  3.46354  2.40513  3.72494  3.29354  2.67741  2.69355  4.24690  2.90347  2.73739  3.18146  2.89801  2.37887  2.77519  2.98518  4.58477  3.61503
          0.00894  5.11754  5.83989  0.61958  0.77255  0.85405  0.55458
     37   2.57890  5.47776  1.37264  2.03642  4.80910  3.72539  3.94267  4.28962  2.31618  3.77763  3.11245  3.19533  4.13870  3.04703  3.19489  2.46942  3.22148  3.86172  5.91775  4.50731     48 d - - -
          2.68618  4.42225  2.77519  2.73123  3.46354  2.40513  3.72494  3.29354  2.67741  2.69355  4.24690  2.90347  2.73739  3.18146  2.89801  2.37887  2.77519  2.98518  4.58477  3.61503
          0.00894  5.11754  5.83989  0.61958  0.77255  0.85405  0.55458
     38   2.51300  5.54469  1.65397  1.72155  4.87576  2.52876  3.98184  4.36172  2.75371  2.85170  4.59529  3.20589  4.17009  2.53162  3.25744  2.99156  3.27440  3.92896  5.98239  4.56287     49 d - - -
          2.68618  4.42225  2.77519  2.73123  3.46354  2.40513  3.72494  3.29354  2.67741  2.69355  4.24690  2.90347  2.73739  3.18146  2.89801  2.37887  2.77519  2.98518  4.58477  3.61503
          0.00894  5.11754  5.83989  0.61958  0.77255  0.85405  0.55458
     39   2.92744  5.38622  2.14825  2.35802  3.21043  3.70913  3.89875  3.14831  2.64232  3.68241  4.43256  3.18520  3.00089  2.21663  2.69753  2.43046  2.29358  3.76541  5.83182  4.43400     50 d - - -
          2.68618  4.42225  2.77519  2.73123  3.46354  2.40513  3.72494  3.29354  2.67741  2.69355  4.24690  2.90347  2.73739  3.18146  2.89801  2.37887  2.77519  2.98518  4.58477  3.61503
          0.00894  5.11754  5.83989  0.61958  0.77255  0.57534  0.82671
     40   2.59050  5.45287  1.71963  2.65591  4.79058  2.97726  3.92332  4.27139  2.05270  2.91741  4.49629  3.20319  3.24757  2.23859  3.15356  2.92528  2.70668  3.83972  5.89031  4.48358     51 d - - -
          2.68618  4.42225  2.77519  2.73123  3.46354  2.40513  3.72494  3.29354  2.67741  2.69355  4.24690  2.90347  2.73739  3.18146  2.89801  2.37887  2.77519  2.98518  4.58477  3.61503
          0.00841  5.17803  5.90037  0.61958  0.77255  0.70691  0.67957
     41   1.65940  5.35583  3.25568  2.69943  4.65827  2.88036  2.59428  4.11383  2.34091  3.64297  4.40966  3.23860  4.14346  3.05604  2.73358  2.23421  2.63208  3.72373  5.81632  3.35992     52 a - - -
          2.68618  4.42225  2.77519  2.73123  3.46354  2.40513  3.72494  3.29354  2.67741  2.69355  4.24690  2.90347  2.73739  3.18146  2.89801  2.37887  2.77519  2.98518  4.58477  3.61503
          0.08118  5.17803  2.62643  0.61958  0.77255  0.70691  0.67957
     42   2.92555  5.39324  2.73265  2.63471  4.72173  2.47375  3.89301  4.19512  2.05693  2.87295  4.43865  3.17953  4.09814  1.84202  2.60806  2.89605  2.65302  3.00788  5.83547  4.43623     53 q - - -
          2.68618  4.42225  2.77519  2.73123  3.46354  2.40513  3.72494  3.29354  2.67741  2.69355  4.24690  2.90347  2.73739  3.18146  2.89801  2.37887  2.77519  2.98518  4.58477  3.61503
          0.00905  5.10589  5.82823  0.61958  0.77255  0.87915  0.53637
     43   2.93717  5.44189  3.17166  2.25922  4.78596  3.70470  2.99223  4.26960  2.62490  3.74535  4.48389  2.60612  2.78435  1.99102  2.56055  1.80578  3.16821  3.83223  5.87361  4.46535     54 s - - -
          2.68618  4.42225  2.77519  2.73123  3.46354  2.40513  3.72494  3.29354  2.67741  2.69355  4.24690  2.90347  2.73739  3.18146  2.89801  2.37887  2.77519  2.98518  4.58477  3.61503
          0.00905  5.10589  5.82823  0.61958  0.77255  0.30061  1.34849
     44   2.17863  4.85884  5.56644  4.99577  3.95023  4.88035  5.29505  1.33593  4.83070  1.62887  2.51519  5.03930  5.17973  4.96608  4.86965  4.22425  3.79919  1.55564  5.71206  4.55093     55 i - - -
          2.68618  4.42225  2.77519  2.73123  3.46354  2.40513  3.72494  3.29354  2.67741  2.69355  4.24690  2.90347  2.73739  3.18146  2.89801  2.37887  2.77519  2.98518  4.58477  3.61503
          0.00783  5.24891  5.97126  0.61958  0.77255  0.48576  0.95510
     45   3.41070  5.62222  3.28638  2.35222  5.51645  2.11015  4.72277  5.01491  3.70109  4.56045  5.37396  3.68462  0.74387  3.90292  4.20784  2.58867  3.80921  4.46498  6.72626  5.33288     56 p - - -
          2.68618  4.42225  2.77519  2.73123  3.46354  2.40513  3.72494  3.29354  2.67741  2.69355  4.24690  2.90347  2.73739  3.18146  2.89801  2.37887  2.77519  2.98518  4.58477  3.61503
          0.22669  5.24891  1.62163  0.61958  0.77255  0.48576  0.95510
     46   2.91787  5.41994  2.34005  1.67694  4.76374  3.67969  3.86994  4.24610  2.22660  2.47752  4.46259  3.14771  4.07784  2.16457  2.58478  2.87981  3.14879  3.81025  5.85016  4.44349     57 e - - -
          2.68618  4.42225  2.77519  2.73123  3.46354  2.40513  3.72494  3.29354  2.67741  2.69355  4.24690  2.90347  2.73739  3.18146  2.89801  2.37887  2.77519  2.98518  4.58477  3.61503
          0.00974  5.03197  5.75432  0.61958  0.77255  1.01953  0.44748
     47   2.53019  5.38386  2.61264  2.59077  4.72187  3.66721  3.85483  3.13227  1.96242  3.68587  4.42665  3.13759  3.00136  2.32142  2.53533  1.98013  3.12250  3.77076  5.82061  4.41465     58 k - - -
          2.68618  4.42225  2.77519  2.73123  3.46354  2.40513  3.72494  3.29354  2.67741  2.69355  4.24690  2.90347  2.73739  3.18146  2.89801  2.37887  2.77519  2.98518  4.58477  3.61503
          0.00974  5.03197  5.75432  0.61958  0.77255  1.01953  0.44748
     48   2.13552  4.94355  3.49449  2.95444  4.27537  2.75441  4.09215  3.67400  2.94545  3.31907  4.15578  3.42457  2.39395  2.54227  3.38110  2.25256  3.17200  1.78755  5.60116  4.30476     59 v - - -
          2.68618  4.42225  2.77519  2.73123  3.46354  2.40513  3.72494  3.29354  2.67741  2.69355  4.24690  2.90347  2.73739  3.18146  2.89801  2.37887  2.77519  2.98518  4.58477  3.61503
          0.00974  5.03197  5.75432  0.61958  0.77255  1.01953  0.44748
     49   3.39794  4.70993  5.29006  4.73449  3.91803  4.71790  5.15160  1.40663  4.59036  1.80039  3.81250  2.88360  5.03420  4.78312  4.68896  4.06061  3.64149  1.11466  5.64346  4.45270     60 v - - -
          2.68618  4.42225  2.77519  2.73123  3.46354  2.40513  3.72494  3.29354  2.67741  2.69355  4.24690  2.90347  2.73739  3.18146  2.89801  2.37887  2.77519  2.98518  4.58477  3.61503
          0.00974  5.03197  5.75432  0.61958  0.77255  0.25570  1.48887
     50   2.99308  5.50447  2.43036  2.07912  4.84920  3.76276  3.95273  4.33542  1.98504  3.80958  4.54552  2.31531  4.15828  2.54206  3.18233  1.98026  2.78473  2.96730  5.93708  4.52549     61 s - - -
          2.68618  4.42225  2.77519  2.73123  3.46354  2.40513  3.72494  3.29354  2.67741  2.69355  4.24690  2.90347  2.73739  3.18146  2.89801  2.37887  2.77519  2.98518  4.58477  3.61503
          0.00783  5.24891  5.97126  0.61958  0.77255  0.48576  0.95510
     51   2.63356  5.51193  3.23189  1.65453  4.85670  3.76937  3.96055  4.34176  1.61810  3.81644  4.55403  2.72357  4.16648  2.54293  3.18519  2.31071  2.72007  3.90269  5.94414  4.53398     62 k - - -
          2.68618  4.42225  2.77519  2.73123  3.46354  2.40513  3.72494  3.29354  2.67741  2.69355  4.24690  2.90347  2.73739  3.18146  2.89801  2.37887  2.77519  2.98518  4.58477  3.61503
          0.00783  5.24891  5.97126  0.61958  0.77255  0.48576  0.95510
     52   1.66705  4.52971  5.08910  4.48627  3.63403  4.35618  4.70439  1.93469  4.29017  2.64644  2.74779  4.50310  4.71101  4.43427  4.32212  3.67170  3.39763  1.28203  3.16711  4.02513     63 v - - -
          2.68618  4.42225  2.77519  2.73123  3.46354  2.40513  3.72494  3.29354  2.67741  2.69355  4.24690  2.90347  2.73739  3.18146  2.89801  2.37887  2.77519  2.98518  4.58477  3.61503
          0.00783  5.24891  5.97126  0.61958  0.77255  0.48576  0.95510
     53   3.17361  3.04618  5.12612  4.51750  2.81079  4.36258  4.70226  1.46946  4.31279  1.45659  3.58053  4.51938  4.71176  2.98651  4.32801  3.67799  3.40579  1.95402  5.17974  4.01128     64 l - - -
          2.68618  4.42225  2.77519  2.73123  3.46354  2.40513  3.72494  3.29354  2.67741  2.69355  4.24690  2.90347  2.73739  3.18146  2.89801  2.37887  2.77519  2.98518  4.58477  3.61503
          0.00783  5.24891  5.97126  0.61958  0.77255  0.48576  0.95510
     54   3.00661  5.51138  3.25230  2.04415  4.85900  3.03750  3.95888  4.34188  2.19969  3.81473  4.55290  3.24403  4.16976  1.99903  2.06695  2.00138  2.78202  3.90372  5.93983  4.53414     65 q - - -
          2.68618  4.42225  2.77519  2.73123  3.46354  2.40513  3.72494  3.29354  2.67741  2.69355  4.24690  2.90347  2.73739  3.18146  2.89801  2.37887  2.77519  2.98518  4.58477  3.61503
          0.00783  5.24891  5.97126  0.61958  0.77255  0.48576  0.95510
     55   3.29469  5.49236  3.72219  3.09952  4.80404  4.06345  4.14176  4.19270  1.25135  1.96604  4.56074  2.72484  4.43370  3.27849  1.93353  3.31029  3.50011  2.85365  5.90319  4.62856     66 k - - -
          2.68618  4.42225  2.77519  2.73123  3.46354  2.40513  3.72494  3.29354  2.67741  2.69355  4.24690  2.90347  2.73739  3.18146  2.89801  2.37887  2.77519  2.98518  4.58477  3.61503
          0.00783  5.24891  5.97126  0.61958  0.77255  0.48576  0.95510
     56   2.44086  5.04983  5.71339  5.19805  4.11770  5.03561  5.63785  2.54458  5.05615  1.02924  3.93977  5.26334  5.37197  5.20699  5.13005  4.42357  4.00377  1.05476  6.02696  4.88270     67 l - - -
          2.68618  4.42225  2.77519  2.73123  3.46354  2.40513  3.72494  3.29354  2.67741  2.69355  4.24690  2.90347  2.73739  3.18146  2.89801  2.37887  2.77519  2.98518  4.58477  3.61503
          0.00783  5.24891  5.97126  0.61958  0.77255  0.48576  0.95510
     57   3.17287  5.64480  3.37380  2.35997  5.01806  3.90060  2.64180  4.47963  2.27212  3.93289  4.69045  1.17831  4.29688  2.61781  2.47904  3.13129  3.39365  4.05327  6.03328  4.66591     68 n - - -
          2.68618  4.42225  2.77519  2.73123  3.46354  2.40513  3.72494  3.29354  2.67741  2.69355  4.24690  2.90347  2.73739  3.18146  2.89801  2.37887  2.77519  2.98518  4.58477  3.61503
          0.00783  5.24891  5.97126  0.61958  0.77255  0.48576  0.95510
     58   1.84861  5.38144  2.53376  2.73267  4.67996  3.78340  2.61141  4.13430  2.73289  2.48716  4.43492  2.69372  4.17595  2.54528  3.21644  2.54279  2.77487  2.89937  5.84331  4.46237     69 a - - -
          2.68618  4.42225  2.77519  2.73123  3.46354  2.40513  3.72494  3.29354  2.67741  2.69355  4.24690  2.90347  2.73739  3.18146  2.89801  2.37887  2.77519  2.98518  4.58477  3.61503
          0.00783  5.24891  5.97126  0.61958  0.77255  0.48576  0.95510
     59   2.51781  5.45375  2.80469  2.69883  4.78043  2.91696  3.95811  4.25349  2.70021  2.90527  2.94022  1.92222  4.16207  2.57178  2.10664  2.50926  3.21952  3.83451  5.89769  4.49827     70 n - - -
          2.68618  4.42225  2.77519  2.73123  3.46354  2.40513  3.72494  3.29354  2.67741  2.69355  4.24690  2.90347  2.73739  3.18146  2.89801  2.37887  2.77519  2.98518  4.58477  3.61503
          0.00783  5.24891  5.97126  0.61958  0.77255  0.48576  0.95510
     60   2.34083  4.44918  4.87789  4.27318  3.54806  4.21100  4.53967  1.80815  4.08934  1.99909  3.56852  3.23282  4.57530  4.24801  4.14846  3.51683  2.38389  1.57432  5.07717  2.86892     71 v - - -
          2.68618  4.42225  2.77519  2.73123  3.46354  2.40513  3.72494  3.29354  2.67741  2.69355  4.24690  2.90347  2.73739  3.18146  2.89801  2.37887  2.77519  2.98518  4.58477  3.61503
          0.00783  5.24891  5.97126  0.61958  0.77255  0.48576  0.95510
     61   2.99197  5.48386  2.73473  2.14322  4.82251  3.76756  3.95377  3.14382  2.10630  2.74125  4.52655  3.23789  4.16069  2.27355  1.82850  2.95760  2.68585  3.87111  5.91955  4.51451     72 r - - -
          2.68618  4.42225  2.77519  2.73123  3.46354  2.40513  3.72494  3.29354  2.67741  2.69355  4.24690  2.90347  2.73739  3.18146  2.89801  2.37887  2.77519  2.98518  4.58477  3.61503
          0.00783  5.24891  5.97126  0.61958  0.77255  0.48576  0.95510
     62   2.98855  5.50145  2.70515  2.05381  4.84751  3.76084  3.94831  4.33411  1.81267  3.80702  4.54197  2.65108  3.02949  2.14174  2.61801  2.54764  3.21973  3.89264  5.93335  3.21216     73 k - - -
          2.68618  4.42225  2.77519  2.73123  3.46354  2.40513  3.72494  3.29354  2.67741  2.69355  4.24690  2.90347  2.73739  3.18146  2.89801  2.37887  2.77519  2.98518  4.58477  3.61503
          0.00783  5.24891  5.97126  0.61958  0.77255  0.48576  0.95510
     63   3.08498  5.58257  3.26586  2.36417  4.93524  3.82461  1.93605  4.41289  1.40429  3.88046  4.62712  2.72574  4.22809  2.67642  3.16822  2.31895  3.31382  3.97860  5.99931  4.60223     74 k - - -
          2.68618  4.42225  2.77519  2.73123  3.46354  2.40513  3.72494  3.29354  2.67741  2.69355  4.24690  2.90347  2.73739  3.18146  2.89801  2.37887  2.77519  2.98518  4.58477  3.61503
          0.00783  5.24891  5.97126  0.61958  0.77255  0.48576  0.95510
     64   2.55554  4.73855  3.89374  3.32615  2.87024  3.99627  3.25036  3.23679  3.27964  1.78516  2.69904  2.09973  4.37560  2.81055  2.83271  3.24072  3.24886  2.55434  5.32015  4.08569     75 l - - -
          2.68618  4.42225  2.77519  2.73123  3.46354  2.40513  3.72494  3.29354  2.67741  2.69355  4.24690  2.90347  2.73739  3.18146  2.89801  2.37887  2.77519  2.98518  4.58477  3.61503
          0.00783  5.24891  5.97126  0.61958  0.77255  0.48576  0.95510
     65   3.64453  5.90434  4.07989  3.35444  5.39041  4.30760  4.22865  4.74091  1.45806  2.89654  4.96127  3.78822  2.87889  2.54532  1.03588  3.61240  3.80726  4.38079  6.15334  4.95691     76 r - - -
          2.68618  4.42225  2.77519  2.73123  3.46354  2.40513  3.72494  3.29354  2.67741  2.69355  4.24690  2.90347  2.73739  3.18146  2.89801  2.37887  2.77519  2.98518  4.58477  3.61503
          0.00783  5.24891  5.97126  0.61958  0.77255  0.48576  0.95510
     66   3.00054  5.48599  2.67824  2.69840  4.82224  3.77324  3.96143  4.30032  2.35044  2.07131  4.52982  2.65125  4.16797  2.30316  2.65785  1.69084  3.23144  3.87207  5.92260  4.51938     77 s - - -
          2.68618  4.42225  2.77519  2.73123  3.46354  2.40513  3.72494  3.29354  2.67741  2.69355  4.24690  2.90347  2.73739  3.18146  2.89801  2.37887  2.77519  2.98518  4.58477  3.61503
          0.00783  5.24891  5.97126  0.61958  0.77255  0.48576  0.95510
     67   2.21537  5.25497  3.36029  2.44009  4.51025  3.81405  3.07505  3.93707  2.37947  2.76386  4.32092  2.77225  4.20506  3.15225  3.26865  2.12407  3.22740  1.81317  5.74565  4.39700     78 v - - -
          2.68618  4.42225  2.77519  2.73123  3.46354  2.40513  3.72494  3.29354  2.67741  2.69355  4.24690  2.90347  2.73739  3.18146  2.89801  2.37887  2.77519  2.98518  4.58477  3.61503
          0.00783  5.24891  5.97126  0.61958  0.77255  0.48576  0.95510
     68   3.07495  4.51922  4.64578  4.05776  1.89842  4.19049  2.79579  2.96384  3.91763  2.00073  2.78999  2.92461  4.55723  4.11422  4.05730  3.48391  2.61154  2.77324  5.05451  1.88992     79 y - - -
          2.68618  4.42225  2.77519  2.73123  3.46354  2.40513  3.72494  3.29354  2.67741  2.69355  4.24690  2.90347  2.73739  3.18146  2.89801  2.37887  2.77519  2.98518  4.58477  3.61503
          0.00783  5.24891  5.97126  0.61958  0.77255  0.48576  0.95510
     69   3.01484  5.51111  2.60943  2.69973  4.86110  2.71591  3.97997  4.34490  2.72413  3.82548  4.56639  1.60753  3.11057  3.08000  2.62950  1.96055  2.72288  3.90785  5.95825  4.54825     80 n - - -
          2.68618  4.42225  2.77519  2.73123  3.46354  2.40513  3.72494  3.29354  2.67741  2.69355  4.24690  2.90347  2.73739  3.18146  2.89801  2.37887  2.77519  2.98518  4.58477  3.61503
          0.00783  5.24891  5.97126  0.61958  0.77255  0.48576  0.95510
     70   3.02246  5.51515  3.27312  2.03957  4.86241  3.79094  2.17060  4.34048  2.30500  3.81555  4.55787  3.26023  3.11625  3.06717  1.69631  2.61715  2.65052  3.90755  5.94126  4.54227     81 r - - -
          2.68618  4.42225  2.77519  2.73123  3.46354  2.40513  3.72494  3.29354  2.67741  2.69355  4.24690  2.90347  2.73739  3.18146  2.89801  2.37887  2.77519  2.98518  4.58477  3.61503
          0.00783  5.24891  5.97126  0.61958  0.77255  0.48576  0.95510
     71   2.56517  5.23966  3.40584  2.86167  4.52681  2.92813  3.01868  3.94908  2.85032  3.54129  4.34709  3.37838  4.23654  1.19107  3.30993  3.04662  2.63408  2.63174  5.77144  4.43174     82 q - - -
          2.68618  4.42225  2.77519  2.73123  3.46354  2.40513  3.72494  3.29354  2.67741  2.69355  4.24690  2.90347  2.73739  3.18146  2.89801  2.37887  2.77519  2.98518  4.58477  3.61503
          0.00783  5.24891  5.97126  0.61958  0.77255  0.48576  0.95510
     72   1.79207  5.35834  3.32792  2.77925  4.69072  2.32151  4.01709  4.14084  2.37138  3.68166  4.45491  3.31063  4.19999  2.25228  3.25200  1.86620  3.24435  2.87799  5.86372  4.49092     83 a - - -
          2.68618  4.42225  2.77519  2.73123  3.46354  2.40513  3.72494  3.29354  2.67741  2.69355  4.24690  2.90347  2.73739  3.18146  2.89801  2.37887  2.77519  2.98518  4.58477  3.61503
          0.00783  5.24891  5.97126  0.61958  0.77255  0.48576  0.95510
     73   2.47621  4.96384  3.60383  3.04115  4.14328  3.90713  4.12888  2.21851  2.51694  2.69876  4.05317  3.51914  4.29210  2.34497  2.25795  3.12813  2.04000  2.63628  5.51044  4.23114     84 t - - -
          2.68618  4.42225  2.77519  2.73123  3.46354  2.40513  3.72494  3.29354  2.67741  2.69355  4.24690  2.90347  2.73739  3.18146  2.89801  2.37887  2.77519  2.98518  4.58477  3.61503
          0.00783  5.24891  5.97126  0.61958  0.77255  0.48576  0.95510
     74   3.03415  5.52600  1.99263  2.71430  4.86663  3.79127  2.51366  4.34597  2.70975  3.82578  4.57051  2.64555  4.19158  2.61633  1.54481  2.99713  3.26499  3.02307  5.95654  4.55338     85 r - - -
          2.68618  4.42225  2.77519  2.73123  3.46354  2.40513  3.72494  3.29354  2.67741  2.69355  4.24690  2.90347  2.73739  3.18146  2.89801  2.37887  2.77519  2.98518  4.58477  3.61503
          0.00783  5.24891  5.97126  0.61958  0.77255  0.48576  0.95510
     75   3.00294  5.07938  3.48837  2.33251  3.19467  3.86393  2.60590  2.82474  2.48832  2.30948  4.15981  3.43071  4.25159  1.74931  3.35793  3.07489  3.23420  3.39310  5.60280  3.09558     86 q - - -
          2.68618  4.42225  2.77519  2.73123  3.46354  2.40513  3.72494  3.29354  2.67741  2.69355  4.24690  2.90347  2.73739  3.18146  2.89801  2.37887  2.77519  2.98518  4.58477  3.61503
          0.00783  5.24891  5.97126  0.61958  0.77255  0.48576  0.95510
     76   2.41804  4.78041  5.44001  4.86951  3.95882  4.76286  5.18304  1.62374  4.70493  1.22195  3.87464  4.91488  5.08755  4.86586  4.76028  4.10192  2.80360  1.54305  5.64886  4.46818     87 l - - -
          2.68618  4.42225  2.77519  2.73123  3.46354  2.40513  3.72494  3.29354  2.67741  2.69355  4.24690  2.90347  2.73739  3.18146  2.89801  2.37887  2.77519  2.98518  4.58477  3.61503
          0.00783  5.24891  5.97126  0.61958  0.77255  0.48576  0.95510
     77   2.19720  4.45991  4.76529  4.16573  2.76613  4.18588  4.50694  1.95851  2.87405  1.54314  3.57561  4.26462  4.55173  4.17755  4.09491  2.29911  3.27637  2.26643  5.08044  3.89813     88 l - - -
          2.68618  4.42225  2.77519  2.73123  3.46354  2.40513  3.72494  3.29354  2.67741  2.69355  4.24690  2.90347  2.73739  3.18146  2.89801  2.37887  2.77519  2.98518  4.58477  3.61503
          0.00783  5.24891  5.97126  0.61958  0.77255  0.48576  0.95510
     78   2.58195  5.54271  2.47991  1.77964  4.88670  3.77737  3.98008  4.37406  1.65397  3.84695  4.58554  3.24338  4.18234  1.99409  3.21601  2.98596  2.66163  3.93314  5.97405  4.55989     89 k - - -
          2.68618  4.42225  2.77519  2.73123  3.46354  2.40513  3.72494  3.29354  2.67741  2.69355  4.24690  2.90347  2.73739  3.18146  2.89801  2.37887  2.77519  2.98518  4.58477  3.61503
          0.00783  5.24891  5.97126  0.61958  0.77255  0.48576  0.95510
     79   3.07622  5.59400  2.65986  2.00616  4.93402  3.79736  4.02041  4.42217  2.34984  3.89604  4.63984  2.62952  4.21663  1.23739  3.27096  3.03095  3.31108  3.02368  6.02507  4.60723     90 q - - -
          2.68618  4.42225  2.77519  2.73123  3.46354  2.40513  3.72494  3.29354  2.67741  2.69355  4.24690  2.90347  2.73739  3.18146  2.89801  2.37887  2.77519  2.98518  4.58477  3.61503
          0.00783  5.24891  5.97126  0.61958  0.77255  0.48576  0.95510
     80   3.83053  2.95891  5.90609  5.37876  4.19143  5.29473  5.81750  1.21558  5.25881  1.11616  3.99069  5.46441  5.53575  5.40131  5.32279  4.67768  4.07567  1.63267  6.14298  4.98985     91 l - - -
          2.68618  4.42225  2.77519  2.73123  3.46354  2.40513  3.72494  3.29354  2.67741  2.69355  4.24690  2.90347  2.73739  3.18146  2.89801  2.37887  2.77519  2.98518  4.58477  3.61503
          0.00783  5.24891  5.97126  0.61958  0.77255  0.48576  0.95510
     81   2.98799  5.46141  2.37502  1.93551  4.79104  3.76718  3.95620  3.09555  2.69726  3.76008  4.50618  2.70866  4.16051  2.66953  2.69687  2.09470  3.21919  2.91643  5.90339  2.63663     92 e - - -
          2.68618  4.42225  2.77519  2.73123  3.46354  2.40513  3.72494  3.29354  2.67741  2.69355  4.24690  2.90347  2.73739  3.18146  2.89801  2.37887  2.77519  2.98518  4.58477  3.61503
          0.00783  5.24891  5.97126  0.61958  0.77255  0.48576  0.95510
     82   2.98848  5.49760  2.67563  2.02405  4.84186  2.73505  3.94922  4.32737  1.70831  3.80250  4.53857  2.66227  4.15532  2.61048  3.17728  2.31473  3.21971  3.88782  3.43997  3.40692     93 k - - -
          2.68618  4.42225  2.77519  2.73123  3.46354  2.40513  3.72494  3.29354  2.67741  2.69355  4.24690  2.90347  2.73739  3.18146  2.89801  2.37887  2.77519  2.98518  4.58477  3.61503
          0.00783  5.24891  5.97126  0.61958  0.77255  0.48576  0.95510
     83   2.52574  3.03095  4.86040  4.25453  2.75361  4.19136  4.51700  2.38647  4.06971  1.39978  3.55396  2.56743  4.55657  4.22734  4.12780  2.88494  3.27044  2.68371  5.05471  2.41615     94 l - - -
          2.68646  4.42253  2.77547  2.73107  3.46282  2.40541  3.72522  3.29382  2.67769  2.69333  4.24395  2.90374  2.73767  3.18174  2.89745  2.37915  2.77494  2.98546  4.58505  3.61307
          0.31758  1.31104  5.97126  0.68604  0.70030  0.48576  0.95510
     84   3.00788  5.51209  2.31075  1.82467  4.85398  3.77178  3.96514  3.07034  2.70180  3.81521  4.55461  3.23984  2.84815  1.89153  2.13460  2.97002  3.23951  3.90122  5.94528  4.53579     97 e - - -
          2.68618  4.42225  2.77519  2.73123  3.46354  2.40513  3.72494  3.29354  2.67741  2.69355  4.24690  2.90347  2.73739  3.18146  2.89801  2.37887  2.77519  2.98518  4.58477  3.61503
          0.00783  5.24891  5.97126  0.61958  0.77255  0.48576  0.95510
     85   3.00505  5.51284  1.86327  2.68728  4.85520  3.76869  2.71279  4.34035  2.37023  3.81679  4.55507  2.32904  4.16747  2.11237  3.19576  2.19431  3.23695  3.03350  5.94631  4.53508     98 d - - -
          2.68618  4.42225  2.77519  2.73123  3.46354  2.40513  3.72494  3.29354  2.67741  2.69355  4.24690  2.90347  2.73739  3.18146  2.89801  2.37887  2.77519  2.98518  4.58477  3.61503
          0.00783  5.24891  5.97126  0.61958  0.77255  0.48576  0.95510
     86   3.12291  5.65874  1.79641  1.60504  4.99749  2.66494  4.05912  4.49202  2.38188  3.96136  4.70673  2.61089  4.24628  2.33100  3.34052  2.57527  3.36101  4.04706  6.08896  4.66050     99 e - - -
          2.68618  4.42225  2.77519  2.73123  3.46354  2.40513  3.72494  3.29354  2.67741  2.69355  4.24690  2.90347  2.73739  3.18146  2.89801  2.37887  2.77519  2.98518  4.58477  3.61503
          0.00783  5.24891  5.97126  0.61958  0.77255  0.48576  0.95510
     87   2.57402  5.39804  2.19449  1.88394  4.69539  3.79192  3.99000  4.14965  2.12856  2.04082  4.45225  3.27989  4.18853  3.10516  3.22945  2.99346  3.23927  3.76306  2.68495  4.47787    100 e - - -
          2.68618  4.42225  2.77519  2.73123  3.46354  2.40513  3.72494  3.29354  2.67741  2.69355  4.24690  2.90347  2.73739  3.18146  2.89801  2.37887  2.77519  2.98518  4.58477  3.61503
          0.00783  5.24891  5.97126  0.61958  0.77255  0.48576  0.95510
     88   3.01208  4.82396  3.75899  2.63701  3.14903  3.95574  4.19608  2.75579  2.19505  2.50699  3.92202  3.63546  4.33772  3.47750  2.19673  2.66891  2.67688  2.09844  5.39310  3.04103    101 v - - -
          2.68618  4.42225  2.77519  2.73123  3.46354  2.40513  3.72494  3.29354  2.67741  2.69355  4.24690  2.90347  2.73739  3.18146  2.89801  2.37887  2.77519  2.98518  4.58477  3.61503
          0.00783  5.24891  5.97126  0.61958  0.77255  0.48576  0.95510
     89   2.52431  5.30923  2.74036  2.15845  4.58223  3.80048  3.99681  4.01982  2.01899  1.91148  3.11520  3.30401  4.19181  3.12360  2.62723  2.99752  3.22447  2.68689  5.78748  4.42524    102 l - - -
          2.68618  4.42225  2.77519  2.73123  3.46354  2.40513  3.72494  3.29354  2.67741  2.69355  4.24690  2.90347  2.73739  3.18146  2.89801  2.37887  2.77519  2.98518  4.58477  3.61503
          0.00783  5.24891  5.97126  0.61958  0.77255  0.48576  0.95510
     90   2.53050  5.48396  1.53242  2.69664  4.81889  3.77120  3.96410  4.29708  2.17052  3.78520  4.52942  2.62866  4.16793  3.06490  2.62554  2.50875  3.23191  2.52146  5.92387  4.51948    103 d - - -
          2.68618  4.42225  2.77519  2.73123  3.46354  2.40513  3.72494  3.29354  2.67741  2.69355  4.24690  2.90347  2.73739  3.18146  2.89801  2.37887  2.77519  2.98518  4.58477  3.61503
          0.00783  5.24891  5.97126  0.61958  0.77255  0.48576  0.95510
     91   1.81988  5.35302  3.30433  1.71582  4.64174  2.94908  3.98465  3.14212  2.74606  3.63410  4.40975  3.28455  4.18228  2.59355  2.65517  2.98521  2.64247  2.88277  5.82180  4.44836    104 e - - -
          2.68618  4.42225  2.77519  2.73123  3.46354  2.40513  3.72494  3.29354  2.67741  2.69355  4.24690  2.90347  2.73739  3.18146  2.89801  2.37887  2.77519  2.98518  4.58477  3.61503
          0.00783  5.24891  5.97126  0.61958  0.77255  0.48576  0.95510
     92   2.99970  5.08825  2.80758  2.91708  4.29697  3.85808  4.07024  2.89183  2.90507  2.83209  3.04157  2.73059  4.24607  3.24816  2.43349  2.05034  2.20584  3.40336  5.61235  2.53721    105 s - - -
          2.68618  4.42225  2.77519  2.73123  3.46354  2.40513  3.72494  3.29354  2.67741  2.69355  4.24690  2.90347  2.73739  3.18146  2.89801  2.37887  2.77519  2.98518  4.58477  3.61503
          0.06755  5.24891  2.81239  0.61958  0.77255  0.48576  0.95510
     93   2.96005  5.40519  3.23537  2.08966  3.32966  2.94198  3.93434  4.19140  2.68023  3.69909  4.45291  2.49128  3.05511  2.29456  2.69556  2.52720  2.61664  3.78149  3.40486  3.09524    106 e - - -
          2.68618  4.42225  2.77519  2.73123  3.46354  2.40513  3.72494  3.29354  2.67741  2.69355  4.24690  2.90347  2.73739  3.18146  2.89801  2.37887  2.77519  2.98518  4.58477  3.61503
          0.00831  5.18968  5.91203  0.61958  0.77255  0.67473  0.71191
     94   2.07835  5.46049  2.59990  2.28349  4.79755  2.08448  3.06709  4.27835  2.28653  2.50568  4.50363  3.20918  4.13479  2.53946  3.16121  2.93255  3.19892  3.84689  5.89755  4.49067    107 a - - -
          2.68618  4.42225  2.77519  2.73123  3.46354  2.40513  3.72494  3.29354  2.67741  2.69355  4.24690  2.90347  2.73739  3.18146  2.89801  2.37887  2.77519  2.98518  4.58477  3.61503
          0.17260  5.18968  1.87761  0.61958  0.77255  0.67473  0.71191
     95   2.89254  5.09914  2.63551  2.73169  4.33876  2.56172  3.92625  2.86542  2.72509  2.65466  2.98119  2.68186  2.99802  2.54662  2.70979  2.92524  3.12386  2.66560  5.60066  4.26414    108 q - - -
          2.68618  4.42225  2.77519  2.73123  3.46354  2.40513  3.72494  3.29354  2.67741  2.69355  4.24690  2.90347  2.73739  3.18146  2.89801  2.37887  2.77519  2.98518  4.58477  3.61503
          0.00979  5.02687  5.74922  0.61958  0.77255  1.02818  0.44263
     96   2.40513  4.38992  4.46042  3.87130  3.49220  4.04670  4.35704  2.10837  3.74122  2.12737  1.89674  2.88472  2.45574  3.95130  3.90106  3.33722  3.16427  2.27922  5.00939  3.82045    109 m - - -
          2.68618  4.42225  2.77519  2.73123  3.46354  2.40513  3.72494  3.29354  2.67741  2.69355  4.24690  2.90347  2.73739  3.18146  2.89801  2.37887  2.77519  2.98518  4.58477  3.61503
          0.00979  5.02687  5.74922  0.61958  0.77255  1.02818  0.44263
     97   2.40920  4.83406  2.70895  2.43681  4.00875  3.80137  4.02759  2.82008  2.92460  2.55570  3.92452  3.42115  4.18635  3.25527  2.31716  3.02302  2.49667  2.61843  3.27019  2.95278    110 r - - -
          2.68618  4.42225  2.77519  2.73123  3.46354  2.40513  3.72494  3.29354  2.67741  2.69355  4.24690  2.90347  2.73739  3.18146  2.89801  2.37887  2.77519  2.98518  4.58477  3.61503
          0.00979  5.02687  5.74922  0.61958  0.77255  1.02818  0.44263
     98   2.95371  4.36508  4.68158  4.08261  2.71142  4.10110  4.42297  1.56163  3.91509  1.84886  3.47017  2.83063  4.46421  4.09268  2.85577  3.40286  3.18606  1.91409  4.99137  3.80878    111 i - - -
          2.68618  4.42225  2.77519  2.73123  3.46354  2.40513  3.72494  3.29354  2.67741  2.69355  4.24690  2.90347  2.73739  3.18146  2.89801  2.37887  2.77519  2.98518  4.58477  3.61503
          0.00979  5.02687  5.74922  0.61958  0.77255  1.02818  0.44263
     99   2.90757  4.78466  3.57681  2.17688  3.94710  3.82686  4.05596  2.18486  2.97319  3.00796  3.87859  3.47214  4.21008  2.61804  2.08678  3.05477  3.13865  2.50506  3.21516  3.02950    112 r - - -
          2.68812  4.42517  2.77480  2.72902  3.46542  2.40462  3.72502  3.29188  2.67742  2.68987  4.24488  2.90264  2.73668  3.18268  2.89845  2.37925  2.77812  2.98676  4.58769  3.61553
          0.67476  0.71839  5.74922  2.60075  0.07712  0.75084  0.63860
    100   2.92593  3.31893  2.26929  2.87025  4.17912  2.95674  2.93547  2.93416  2.85646  3.21992  2.94821  3.36853  4.18106  2.23123  3.29905  3.00599  2.35321  2.67136  5.50940  4.20764    133 q - - -
          2.68618  4.42225  2.77519  2.73123  3.46354  2.40513  3.72494  3.29354  2.67741  2.69355  4.24690  2.90347  2.73739  3.18146  2.89801  2.37887  2.77519  2.98518  4.58477  3.61503
          0.00917  5.09255  5.81490  0.61958  0.77255  0.90679  0.51721
    101   2.96787  5.46296  3.14284  2.28696  4.80794  2.05991  3.92324  4.29008  1.69753  3.77097  4.51571  2.21377  4.12255  3.02523  3.15492  2.43901  2.59784  3.85614  5.90402  4.49525    134 k - - -
          2.68618  4.42225  2.77519  2.73123  3.46354  2.40513  3.72494  3.29354  2.67741  2.69355  4.24690  2.90347  2.73739  3.18146  2.89801  2.37887  2.77519  2.98518  4.58477  3.61503
          0.00917  5.09255  5.81490  0.61958  0.77255  0.90679  0.51721
    102   1.86887  4.99797  3.41915  2.49535  4.21109  2.86473  4.00905  2.86878  2.85016  3.24951  4.08699  2.65771  4.17856  3.19166  3.29570  2.27662  2.57802  2.27397  5.53312  4.22730    135 a - - -
          2.68618  4.42225  2.77519  2.73123  3.46354  2.40513  3.72494  3.29354  2.67741  2.69355  4.24690  2.90347  2.73739  3.18146  2.89801  2.37887  2.77519  2.98518  4.58477  3.61503
          0.00917  5.09255  5.81490  0.61958  0.77255  0.90679  0.51721
    103   2.42626  5.33122  1.97303  2.69761  4.66986  3.72072  3.96476  4.12505  2.73627  3.66038  4.43188  2.29220  3.07013  3.08321  3.22244  2.07503  3.20029  2.16030  5.83824  4.45621    136 d - - -
          2.68618  4.42225  2.77519  2.73123  3.46354  2.40513  3.72494  3.29354  2.67741  2.69355  4.24690  2.90347  2.73739  3.18146  2.89801  2.37887  2.77519  2.98518  4.58477  3.61503
          0.00917  5.09255  5.81490  0.61958  0.77255  0.90679  0.51721
    104   2.94953  4.58491  3.98166  3.40775  2.74358  3.96544  4.22860  2.11789  1.95795  2.05778  3.69085  3.76703  3.22827  3.62306  2.37427  3.22293  3.18084  2.85033  5.17397  3.07345    137 k - - -
          2.68618  4.42225  2.77519  2.73123  3.46354  2.40513  3.72494  3.29354  2.67741  2.69355  4.24690  2.90347  2.73739  3.18146  2.89801  2.37887  2.77519  2.98518  4.58477  3.61503
          0.00917  5.09255  5.81490  0.61958  0.77255  0.90679  0.51721
    105   3.12322  5.64838  1.82164  1.55227  4.98765  3.75458  4.05409  4.48201  2.86090  3.96019  4.71907  3.22185  2.36946  3.16830  3.37867  2.50484  2.16884  4.04172  6.09726  4.66225    138 e - - -
          2.68618  4.42225  2.77519  2.73123  3.46354  2.40513  3.72494  3.29354  2.67741  2.69355  4.24690  2.90347  2.73739  3.18146  2.89801  2.37887  2.77519  2.98518  4.58477  3.61503
          0.00917  5.09255  5.81490  0.61958  0.77255  0.90679  0.51721
    106   2.92828  5.08707  2.35931  2.79609  4.31476  3.76814  3.97351  2.84740  2.31740  2.35588  4.16126  2.72223  4.15726  3.13304  2.28925  2.97445  3.15935  2.07852  5.59727  4.27243    139 v - - -
          2.68618  4.42225  2.77519  2.73123  3.46354  2.40513  3.72494  3.29354  2.67741  2.69355  4.24690  2.90347  2.73739  3.18146  2.89801  2.37887  2.77519  2.98518  4.58477  3.61503
          0.00917  5.09255  5.81490  0.61958  0.77255  0.90679  0.51721
    107   3.86383  5.16048  5.70267  5.10885  3.61088  5.12585  5.42986  2.21521  4.94381  0.58241  2.44120  5.25147  2.92545  4.94344  4.94916  4.47227  4.07827  2.99682  5.65518  4.62837    140 L - - -
          2.68609  4.42258  2.77553  2.73066  3.46387  2.40445  3.72377  3.29207  2.67774  2.69388  4.24723  2.90380  2.73773  3.18179  2.89834  2.37864  2.77553  2.98551  4.58510  3.61536
          0.67532  0.71739  5.81490  0.43747  1.03751  0.49279  0.94397
    108   3.08669  5.61693  2.29376  1.57890  4.95591  2.84242  4.02510  4.44889  2.79733  3.92041  4.66646  2.60865  4.21251  3.13020  2.66166  1.65982  3.32477  4.00573  6.04947  4.62295    143 e - - -
          2.68618  4.42225  2.77519  2.73123  3.46354  2.40513  3.72494  3.29354  2.67741  2.69355  4.24690  2.90347  2.73739  3.18146  2.89801  2.37887  2.77519  2.98518  4.58477  3.61503
          0.00831  5.18968  5.91203  0.61958  0.77255  0.67473  0.71191
    109   2.53966  5.11069  1.72476  2.40836  4.32637  3.81930  4.03086  3.73701  2.85350  2.31619  4.18738  3.36818  4.21043  3.19792  3.30899  2.57170  3.20856  3.43230  2.55563  3.09647    144 d - - -
          2.68618  4.42225  2.77519  2.73123  3.46354  2.40513  3.72494  3.29354  2.67741  2.69355  4.24690  2.90347  2.73739  3.18146  2.89801  2.37887  2.77519  2.98518  4.58477  3.61503
          0.00831  5.18968  5.91203  0.61958  0.77255  0.67473  0.71191
    110   3.59090  4.88984  5.58594  5.00561  3.80009  4.88838  5.26006  1.16435  4.83045  1.50647  3.67772  5.04867  5.16519  4.92376  4.84646  4.23089  3.82353  1.55617  2.71301  4.47859    145 i - - -
          2.68618  4.42225  2.77519  2.73123  3.46354  2.40513  3.72494  3.29354  2.67741  2.69355  4.24690  2.90347  2.73739  3.18146  2.89801  2.37887  2.77519  2.98518  4.58477  3.61503
          0.00831  5.18968  5.91203  0.61958  0.77255  0.67473  0.71191
    111   2.46104  5.46436  2.32961  1.95915  4.80620  3.73602  3.92354  4.28946  2.33361  2.46105  4.50608  3.20478  4.12986  2.52763  2.13804  2.92607  2.65787  3.85331  5.89857  4.49016    146 e - - -
          2.68618  4.42225  2.77519  2.73123  3.46354  2.40513  3.72494  3.29354  2.67741  2.69355  4.24690  2.90347  2.73739  3.18146  2.89801  2.37887  2.77519  2.98518  4.58477  3.61503
          0.00831  5.18968  5.91203  0.61958  0.77255  0.67473  0.71191
    112   2.54543  5.46047  3.21177  2.28105  4.80049  2.91576  3.92501  4.28262  2.02380  3.76348  3.31083  2.60106  4.13071  2.39058  3.15262  1.68107  3.19387  3.84849  5.89617  4.48858    147 s - - -
          2.68618  4.42225  2.77519  2.73123  3.46354  2.40513  3.72494  3.29354  2.67741  2.69355  4.24690  2.90347  2.73739  3.18146  2.89801  2.37887  2.77519  2.98518  4.58477  3.61503
          0.00831  5.18968  5.91203  0.61958  0.77255  0.67473  0.71191
    113   4.06773  5.32402  5.91685  5.37215  1.91342  5.28021  5.19304  2.37400  5.19130  0.62501  3.58209  5.35385  5.45004  5.10273  5.12742  4.63487  4.27683  3.26001  5.32986  2.76716    148 L - - -
          2.68618  4.42225  2.77519  2.73123  3.46354  2.40513  3.72494  3.29354  2.67741  2.69355  4.24690  2.90347  2.73739  3.18146  2.89801  2.37887  2.77519  2.98518  4.58477  3.61503
          0.00831  5.18968  5.91203  0.61958  0.77255  0.67473  0.71191
    114   5.11590  6.47229  5.79395  5.84316  6.55302  5.10150  6.64442  6.63214  6.03212  5.98019  7.16063  6.01659  0.04970  6.35031  5.99635  5.34973  5.63390  6.10555  7.22162  6.72730    149 P - - -
          2.68618  4.42225  2.77519  2.73123  3.46354  2.40513  3.72494  3.29354  2.67741  2.69355  4.24690  2.90347  2.73739  3.18146  2.89801  2.37887  2.77519  2.98518  4.58477  3.61503
          0.00831  5.18968  5.91203  0.61958  0.77255  0.67473  0.71191
    115   2.96077  5.44729  2.67192  1.89605  4.78242  3.73754  3.06629  4.26131  2.66420  3.74820  2.51575  3.20889  4.13107  2.01553  2.57341  2.47926  3.19192  2.94240  5.88581  4.48109    150 e - - -
          2.68618  4.42225  2.77519  2.73123  3.46354  2.40513  3.72494  3.29354  2.67741  2.69355  4.24690  2.90347  2.73739  3.18146  2.89801  2.37887  2.77519  2.98518  4.58477  3.61503
          0.00831  5.18968  5.91203  0.61958  0.77255  0.67473  0.71191
    116   2.96363  5.28305  3.29733  1.79135  3.10925  3.77036  3.96698  3.99558  2.43086  2.79922  3.12805  2.75450  3.14991  3.09317  3.21487  1.93610  2.75164  3.63485  5.76091  4.39758    151 e - - -
          2.68625  4.42232  2.77526  2.73130  3.46360  2.40519  3.72501  3.29361  2.67648  2.69362  4.24696  2.90353  2.73746  3.18153  2.89807  2.37893  2.77526  2.98525  4.58484  3.61510
          0.15628  1.95209  5.91203  0.14783  1.98468  0.67473  0.71191
    117   2.46825  4.91759  3.61986  2.52494  4.09121  3.89882  4.11764  3.47053  2.99478  2.56608  2.97616  3.52304  4.28235  2.66398  2.66032  3.12467  3.22677  3.21313  1.52789  4.19416    153 w - - -
          2.68618  4.42225  2.77519  2.73123  3.46354  2.40513  3.72494  3.29354  2.67741  2.69355  4.24690  2.90347  2.73739  3.18146  2.89801  2.37887  2.77519  2.98518  4.58477  3.61503
          0.24233  5.18968  1.56240  0.61958  0.77255  0.67473  0.71191
    118   3.10738  5.23302  3.35958  3.11899  5.02903  3.72233  4.42807  4.51409  3.20978  4.07673  4.89887  3.56170  0.86281  2.12714  3.59035  2.32598  3.48595  4.02867  6.23005  4.90809    154 p - - -
          2.68618  4.42225  2.77519  2.73123  3.46354  2.40513  3.72494  3.29354  2.67741  2.69355  4.24690  2.90347  2.73739  3.18146  2.89801  2.37887  2.77519  2.98518  4.58477  3.61503
          0.01050  4.95785  5.68019  0.61958  0.77255  0.37079  1.17180
    119   2.98509  3.16676  2.86743  3.26821  2.98547  3.95728  2.69620  3.22584  3.22557  2.07947  3.82572  2.28669  4.33719  3.53039  3.58670  2.62161  2.60070  2.48662  5.30289  3.16237    155 l - - -
          2.68408  4.42335  2.77261  2.73138  3.46464  2.40595  3.72461  3.29366  2.67815  2.69413  4.24477  2.90312  2.73849  3.18132  2.89866  2.37892  2.77585  2.98411  4.58587  3.61613
          0.92947  0.62471  2.66179  1.39308  0.28543  0.38349  1.14407
    120   2.97766  5.23123  1.99106  2.78246  4.49114  3.01089  4.00026  2.52937  2.79079  3.50286  4.30494  3.30867  4.18530  2.25297  3.26184  1.90992  3.21145  2.49479  5.73017  4.38147    164 s - - -
          2.68618  4.42225  2.77519  2.73123  3.46354  2.40513  3.72494  3.29354  2.67741  2.69355  4.24690  2.90347  2.73739  3.18146  2.89801  2.37887  2.77519  2.98518  4.58477  3.61503
          0.00837  5.18357  5.90591  0.61958  0.77255  0.69179  0.69451
    121   3.01142  5.52632  2.56951  2.28327  4.86779  2.92625  3.96378  4.35558  2.35593  3.83071  4.57157  2.22444  4.16168  3.06435  3.21324  1.59324  2.28970  3.91576  5.96041  4.54391    165 s - - -
          2.68618  4.42225  2.77519  2.73123  3.46354  2.40513  3.72494  3.29354  2.67741  2.69355  4.24690  2.90347  2.73739  3.18146  2.89801  2.37887  2.77519  2.98518  4.58477  3.61503
          0.00837  5.18357  5.90591  0.61958  0.77255  0.69179  0.69451
    122   1.66492  5.74320  3.05603  1.23776  5.08431  3.83301  4.14696  4.57494  2.95002  4.05519  4.82360  2.71199  4.31282  2.05496  3.45554  3.17108  3.47785  4.13985  6.19293  4.76196    166 e - - -
          2.68618  4.42225  2.77519  2.73123  3.46354  2.40513  3.72494  3.29354  2.67741  2.69355  4.24690  2.90347  2.73739  3.18146  2.89801  2.37887  2.77519  2.98518  4.58477  3.61503
          0.00837  5.18357  5.90591  0.61958  0.77255  0.69179  0.69451
    123   2.59770  5.47131  2.67290  1.84332  4.81679  2.70364  2.96029  4.30332  2.30781  3.77676  4.51200  2.59591  4.12487  2.23830  3.14736  2.51531  3.19015  3.86219  5.90360  3.37641    167 e - - -
          2.68627  4.42234  2.77529  2.73133  3.46363  2.40522  3.72504  3.29363  2.67750  2.69364  4.24699  2.90356  2.73749  3.18156  2.89810  2.37896  2.77529  2.98338  4.58486  3.61513
          0.31214  1.61137  2.68085  0.11259  2.23974  0.37562  1.16112
    124   4.09677  6.40631  3.26309  0.28598  5.99489  4.24477  4.97782  5.62238  4.03405  5.08214  6.01441  3.85278  2.96165  4.18661  4.56674  4.00705  4.44671  5.14502  7.04099  5.70210    169 E - - -
          2.68618  4.42225  2.77519  2.73123  3.46354  2.40513  3.72494  3.29354  2.67741  2.69355  4.24690  2.90347  2.73739  3.18146  2.89801  2.37887  2.77519  2.98518  4.58477  3.61503
          0.00835  5.18531  5.90766  0.61958  0.77255  0.68696  0.69937
    125   2.50228  4.98397  2.06116  2.94839  4.17516  2.70997  4.06902  2.94694  2.50506  2.38699  2.53338  3.43942  4.23698  3.26954  2.69842  3.06573  3.20300  2.66858  5.52160  4.22864    170 d - - -
          2.68618  4.42225  2.77519  2.73123  3.46354  2.40513  3.72494  3.29354  2.67741  2.69355  4.24690  2.90347  2.73739  3.18146  2.89801  2.37887  2.77519  2.98518  4.58477  3.61503
          0.00835  5.18531  5.90766  0.61958  0.77255  0.68696  0.69937
    126   3.71789  6.36269  0.59091  2.20666  5.69815  3.94768  4.53355  5.24796  3.59795  4.70848  5.55753  3.40784  4.59235  3.69938  4.23806  2.66381  2.73857  4.77677  6.85931  5.30674    171 D - - -
          2.68618  4.42225  2.77519  2.73123  3.46354  2.40513  3.72494  3.29354  2.67741  2.69355  4.24690  2.90347  2.73739  3.18146  2.89801  2.37887  2.77519  2.98518  4.58477  3.61503
          0.00835  5.18531  5.90766  0.61958  0.77255  0.68696  0.69937
    127   2.51109  5.62224  1.72673  1.81764  4.96048  2.63031  4.02639  4.45435  2.80119  3.92521  4.67131  2.60348  4.21287  2.49862  3.30935  2.27446  3.32747  4.01049  6.05405  4.62604    172 d - - -
          2.68618  4.42225  2.77519  2.73123  3.46354  2.40513  3.72494  3.29354  2.67741  2.69355  4.24690  2.90347  2.73739  3.18146  2.89801  2.37887  2.77519  2.98518  4.58477  3.61503
          0.00835  5.18531  5.90766  0.61958  0.77255  0.68696  0.69937
    128   2.98325  5.48999  2.62375  2.11008  4.83071  3.74168  3.00884  4.31563  2.34473  2.89019  4.53292  2.27991  4.14328  3.03969  3.17711  1.54780  3.21561  3.87852  5.92403  4.51232    173 s - - -
          2.68565  4.42348  2.77568  2.73204  3.46477  2.40602  3.72617  3.29395  2.67713  2.69437  4.24813  2.90470  2.73809  3.17964  2.89863  2.37624  2.77271  2.98521  4.58600  3.61626
          1.02786  1.04448  1.23665  1.90520  0.16110  0.68696  0.69937
    129   2.04949  4.97669  2.57042  2.69142  4.20607  3.66007  3.87106  3.61361  2.68457  2.57485  4.05430  3.20510  2.94627  2.49587  3.14269  2.86771  2.45297  2.42310  5.49147  4.16642    183 a - - -
          2.68618  4.42225  2.77519  2.73123  3.46354  2.40513  3.72494  3.29354  2.67741  2.69355  4.24690  2.90347  2.73739  3.18146  2.89801  2.37887  2.77519  2.98518  4.58477  3.61503
          0.10282  4.84614  2.40962  0.61958  0.77255  1.27380  0.32818
    130   2.83176  5.01957  3.23779  2.67416  4.26437  3.65285  3.83851  3.67473  2.16061  2.63974  2.90146  3.18566  4.04113  1.65616  3.01117  2.32487  3.05966  3.35593  5.51057  4.18793    184 q - - -
          2.68618  4.42225  2.77519  2.73123  3.46354  2.40513  3.72494  3.29354  2.67741  2.69355  4.24690  2.90347  2.73739  3.18146  2.89801  2.37887  2.77519  2.98518  4.58477  3.61503
          0.01286  4.75618  5.47853  0.61958  0.77255  0.52781  0.89134
    131   2.98322  4.94770  3.55169  2.46473  4.13177  3.85976  4.06024  3.50342  2.87019  1.63549  4.02794  3.46215  4.24370  1.92021  2.72811  3.09129  3.21064  2.18698  5.47997  4.20599    185 l - - -
          2.68618  4.42225  2.77519  2.73123  3.46354  2.40513  3.72494  3.29354  2.67741  2.69355  4.24690  2.90347  2.73739  3.18146  2.89801  2.37887  2.77519  2.98518  4.58477  3.61503
          0.00941  5.06673  5.78907  0.61958  0.77255  0.46193  0.99443
    132   2.20690  4.75807  3.79021  3.22353  3.09484  3.94588  4.19019  3.26818  2.58011  1.51140  3.85827  3.64943  4.32653  2.81595  2.58011  3.18476  2.61487  2.62168  5.33248  4.08917    186 l - - -
          2.68618  4.42225  2.77519  2.73123  3.46354  2.40513  3.72494  3.29354  2.67741  2.69355  4.24690  2.90347  2.73739  3.18146  2.89801  2.37887  2.77519  2.98518  4.58477  3.61503
          0.00831  5.18968  5.91203  0.61958  0.77255  0.67473  0.71191
    133   2.96489  5.47742  2.48194  1.72884  4.82330  3.73517  2.45708  4.30972  2.31026  3.78271  4.51818  3.20219  4.13006  2.33492  2.59280  2.47660  2.62972  3.86856  5.90910  4.49774    187 e - - -
          2.68618  4.42225  2.77519  2.73123  3.46354  2.40513  3.72494  3.29354  2.67741  2.69355  4.24690  2.90347  2.73739  3.18146  2.89801  2.37887  2.77519  2.98518  4.58477  3.61503
          0.00831  5.18968  5.91203  0.61958  0.77255  0.67473  0.71191
    134   3.81109  6.03238  4.14777  1.64149  5.59176  4.38745  4.26353  4.90279  1.34631  4.24434  5.09541  3.86333  4.73458  3.38020  1.13141  3.76405  3.95121  4.55132  6.21703  5.06914    188 r - - -
          2.68618  4.42225  2.77519  2.73123  3.46354  2.40513  3.72494  3.29354  2.67741  2.69355  4.24690  2.90347  2.73739  3.18146  2.89801  2.37887  2.77519  2.98518  4.58477  3.61503
          0.00831  5.18968  5.91203  0.61958  0.77255  0.67473  0.71191
    135   5.41451  6.22959  6.09760  6.12906  1.72990  5.75463  4.30369  4.92771  5.89351  3.99377  5.42115  5.25129  6.00036  5.45401  5.62853  5.19056  5.59943  4.90889  4.36788  0.33213    189 Y - - -
          2.68618  4.42225  2.77519  2.73123  3.46354  2.40513  3.72494  3.29354  2.67741  2.69355  4.24690  2.90347  2.73739  3.18146  2.89801  2.37887  2.77519  2.98518  4.58477  3.61503
          0.00831  5.18968  5.91203  0.61958  0.77255  0.67473  0.71191
    136   1.72010  5.43787  2.24294  2.67105  4.76766  3.74253  3.93379  3.08563  2.67522  3.73685  4.48394  2.70056  4.13750  2.54403  2.14090  2.48083  3.19777  3.82055  5.88066  4.47954    190 a - - -
          2.68618  4.42225  2.77519  2.73123  3.46354  2.40513  3.72494  3.29354  2.67741  2.69355  4.24690  2.90347  2.73739  3.18146  2.89801  2.37887  2.77519  2.98518  4.58477  3.61503
          0.00831  5.18968  5.91203  0.61958  0.77255  0.38349  1.14407
    137   2.57378  5.50421  2.14175  2.06247  4.84970  3.76169  3.95097  4.33639  2.68675  3.80968  4.54499  2.30054  3.27073  2.41641  2.69190  2.18498  2.66867  3.89512  5.93646  4.52456    191 e - - -
          2.68618  4.42225  2.77519  2.73123  3.46354  2.40513  3.72494  3.29354  2.67741  2.69355  4.24690  2.90347  2.73739  3.18146  2.89801  2.37887  2.77519  2.98518  4.58477  3.61503
          0.00783  5.24891  5.97126  0.61958  0.77255  0.48576  0.95510
    138   3.91628  5.17456  5.90563  5.35006  3.96254  5.29699  5.72897  1.84449  5.20921  0.62161  3.75089  5.45902  5.50478  5.26844  5.23742  4.66845  2.78050  2.15923  5.98373  4.90394    192 L - - -
          2.68618  4.42225  2.77519  2.73123  3.46354  2.40513  3.72494  3.29354  2.67741  2.69355  4.24690  2.90347  2.73739  3.18146  2.89801  2.37887  2.77519  2.98518  4.58477  3.61503
          0.00783  5.24891  5.97126  0.61958  0.77255  0.48576  0.95510
    139   3.11532  5.20828  3.59847  3.01485  3.07708  3.94903  3.00092  3.83425  2.35698  3.45011  4.28765  3.50458  4.33009  3.28091  1.10122  3.17485  2.73168  2.79599  5.69732  4.40383    193 r - - -
          2.68618  4.42225  2.77519  2.73123  3.46354  2.40513  3.72494  3.29354  2.67741  2.69355  4.24690  2.90347  2.73739  3.18146  2.89801  2.37887  2.77519  2.98518  4.58477  3.61503
          0.00783  5.24891  5.97126  0.61958  0.77255  0.48576  0.95510
    140   2.54203  5.41442  3.27480  2.71970  4.72731  3.01171  2.98931  4.18961  2.07033  2.70943  4.46648  2.66539  4.17136  3.07912  3.20453  1.71843  2.32608  3.78825  5.87000  4.48122    194 s - - -
          2.68618  4.42225  2.77519  2.73123  3.46354  2.40513  3.72494  3.29354  2.67741  2.69355  4.24690  2.90347  2.73739  3.18146  2.89801  2.37887  2.77519  2.98518  4.58477  3.61503
          0.00783  5.24891  5.97126  0.61958  0.77255  0.48576  0.95510
    141   2.99432  5.50213  2.30401  2.36070  4.84764  3.76625  2.98497  3.15360  2.20505  3.80648  4.54317  3.23394  4.15998  2.26956  1.72623  2.59885  3.22511  3.89311  5.93344  4.52451    195 r - - -
          2.68618  4.42225  2.77519  2.73123  3.46354  2.40513  3.72494  3.29354  2.67741  2.69355  4.24690  2.90347  2.73739  3.18146  2.89801  2.37887  2.77519  2.98518  4.58477  3.61503
          0.00783  5.24891  5.97126  0.61958  0.77255  0.48576  0.95510
    142   2.46382  5.03802  5.81561  5.27712  4.12931  5.19941  5.69233  1.61034  5.14710  0.97606  3.94385  5.36209  5.45608  5.28655  5.20994  4.57163  4.02549  1.53251  6.04418  4.89482    196 l - - -
          2.68618  4.42225  2.77519  2.73123  3.46354  2.40513  3.72494  3.29354  2.67741  2.69355  4.24690  2.90347  2.73739  3.18146  2.89801  2.37887  2.77519  2.98518  4.58477  3.61503
          0.00783  5.24891  5.97126  0.61958  0.77255  0.48576  0.95510
    143   3.02238  4.71253  3.95145  3.38145  2.99262  4.01420  4.27047  1.72376  2.32482  2.49115  3.81711  3.77220  4.39226  2.61937  2.48863  2.63481  3.25387  2.28055  5.29790  4.06959    197 i - - -
          2.68618  4.42225  2.77519  2.73123  3.46354  2.40513  3.72494  3.29354  2.67741  2.69355  4.24690  2.90347  2.73739  3.18146  2.89801  2.37887  2.77519  2.98518  4.58477  3.61503
          0.00783  5.24891  5.97126  0.61958  0.77255  0.48576  0.95510
    144   2.29192  5.45680  2.66385  1.67599  4.78464  3.01100  3.95729  4.25857  2.41268  2.48658  4.50211  3.24254  4.16140  3.05948  2.48950  2.95863  2.78242  2.97587  5.89994  4.49967    198 e - - -
          2.68618  4.42225  2.77519  2.73123  3.46354  2.40513  3.72494  3.29354  2.67741  2.69355  4.24690  2.90347  2.73739  3.18146  2.89801  2.37887  2.77519  2.98518  4.58477  3.61503
          0.00783  5.24891  5.97126  0.61958  0.77255  0.48576  0.95510
    145   2.20444  5.32224  3.50581  2.30578  4.57698  3.94717  4.13644  3.96489  1.59586  1.42437  4.40087  3.48684  4.34825  3.29200  3.22851  3.19642  3.38787  3.65641  5.81140  4.50390    199 l - - -
          2.68618  4.42225  2.77519  2.73123  3.46354  2.40513  3.72494  3.29354  2.67741  2.69355  4.24690  2.90347  2.73739  3.18146  2.89801  2.37887  2.77519  2.98518  4.58477  3.61503
          0.00783  5.24891  5.97126  0.61958  0.77255  0.48576  0.95510
    146   2.52395  2.02755  2.75542  2.80683  4.50204  3.81503  2.99603  3.92915  2.80265  2.87336  4.31608  2.77571  4.20609  1.95693  3.27245  3.01590  3.22742  3.59018  5.74091  2.89930    200 q - - -
          2.68618  4.42225  2.77519  2.73123  3.46354  2.40513  3.72494  3.29354  2.67741  2.69355  4.24690  2.90347  2.73739  3.18146  2.89801  2.37887  2.77519  2.98518  4.58477  3.61503
          0.00783  5.24891  5.97126  0.61958  0.77255  0.48576  0.95510
    147   2.33461  5.50539  2.66217  1.83145  4.85131  3.76273  3.95140  4.33788  2.32601  3.81077  4.54612  2.65024  4.15766  1.99022  2.29766  2.95392  2.71806  3.89654  5.93713  4.52556    201 e - - -
          2.68618  4.42225  2.77519  2.73123  3.46354  2.40513  3.72494  3.29354  2.67741  2.69355  4.24690  2.90347  2.73739  3.18146  2.89801  2.37887  2.77519  2.98518  4.58477  3.61503
          0.00783  5.24891  5.97126  0.61958  0.77255  0.48576  0.95510
    148   2.18105  5.50625  3.23895  1.80515  4.84833  2.90308  3.96863  4.32963  1.75494  3.81000  4.55154  3.24597  4.17397  2.58473  3.19013  2.97440  2.09292  3.89610  5.94204  4.53561    202 k - - -
          2.68618  4.42225  2.77519  2.73123  3.46354  2.40513  3.72494  3.29354  2.67741  2.69355  4.24690  2.90347  2.73739  3.18146  2.89801  2.37887  2.77519  2.98518  4.58477  3.61503
          0.00783  5.24891  5.97126  0.61958  0.77255  0.48576  0.95510
    149   3.05133  4.45674  4.82434  4.22102  3.54096  4.19891  3.22173  2.03354  2.97991  1.42469  3.56867  4.29507  4.56341  4.21001  4.11352  3.50218  3.28331  1.91776  5.06926  2.22616    203 l - - -
          2.68618  4.42225  2.77519  2.73123  3.46354  2.40513  3.72494  3.29354  2.67741  2.69355  4.24690  2.90347  2.73739  3.18146  2.89801  2.37887  2.77519  2.98518  4.58477  3.61503
          0.00783  5.24891  5.97126  0.61958  0.77255  0.48576  0.95510
    150   2.99115  5.44031  3.26212  2.03307  4.76092  2.98394  3.96349  2.76357  2.70753  3.73491  4.48785  2.67208  4.16679  1.63763  2.66830  2.55366  3.22231  2.93529  5.88783  4.49274    204 q - - -
          2.68618  4.42225  2.77519  2.73123  3.46354  2.40513  3.72494  3.29354  2.67741  2.69355  4.24690  2.90347  2.73739  3.18146  2.89801  2.37887  2.77519  2.98518  4.58477  3.61503
          0.00783  5.24891  5.97126  0.61958  0.77255  0.48576  0.95510
    151   2.25866  5.25411  3.36032  2.43800  4.50943  3.81298  4.01274  3.00241  2.15075  2.76451  4.31970  3.32918  4.20354  3.15028  2.51694  2.23192  2.13549  3.59555  5.74451  3.11874    205 t - - -
          2.68618  4.42225  2.77519  2.73123  3.46354  2.40513  3.72494  3.29354  2.67741  2.69355  4.24690  2.90347  2.73739  3.18146  2.89801  2.37887  2.77519  2.98518  4.58477  3.61503
          0.00783  5.24891  5.97126  0.61958  0.77255  0.48576  0.95510
    152   2.19129  4.52716  4.43406  3.84994  3.63431  2.99510  4.42442  2.17070  2.82084  1.71207  3.64248  4.08154  4.49512  3.96970  3.94019  2.67801  2.61912  1.94951  5.13852  3.94375    206 l - - -
          2.68618  4.42225  2.77519  2.73123  3.46354  2.40513  3.72494  3.29354  2.67741  2.69355  4.24690  2.90347  2.73739  3.18146  2.89801  2.37887  2.77519  2.98518  4.58477  3.61503
          0.00783  5.24891  5.97126  0.61958  0.77255  0.48576  0.95510
    153   3.23815  5.56447  3.58263  2.14035  4.90550  3.99327  4.08983  4.32826  1.64881  2.10665  4.62079  3.48335  4.36930  3.20783  1.57114  3.22449  3.44837  3.95886  5.95542  3.05542    207 r - - -
          2.68555  4.42266  2.77561  2.73059  3.46395  2.40554  3.72536  3.29395  2.67684  2.69396  4.24731  2.90388  2.73781  3.18105  2.89780  2.37818  2.77503  2.98560  4.58518  3.61544
          0.39399  1.32584  2.81239  1.05934  0.42570  0.48576  0.95510
    154   3.00693  5.52398  2.23093  1.51545  4.86641  3.75059  2.96087  4.35461  2.35473  3.82789  4.56726  2.58397  4.15901  2.58738  3.20225  2.96459  3.24031  3.91365  5.95571  2.57353    211 e - - -
          2.68618  4.42225  2.77519  2.73123  3.46354  2.40513  3.72494  3.29354  2.67741  2.69355  4.24690  2.90347  2.73739  3.18146  2.89801  2.37887  2.77519  2.98518  4.58477  3.61503
          0.00831  5.18968  5.91203  0.61958  0.77255  0.67473  0.71191
    155   2.97099  5.37451  3.26532  2.11100  4.68014  3.76059  3.94862  3.06225  1.96923  2.84251  3.11681  3.24620  4.15231  2.11092  2.27260  2.95460  2.59240  3.74387  5.82991  4.44823    212 k - - -
          2.68618  4.42225  2.77519  2.73123  3.46354  2.40513  3.72494  3.29354  2.67741  2.69355  4.24690  2.90347  2.73739  3.18146  2.89801  2.37887  2.77519  2.98518  4.58477  3.61503
          0.00831  5.18968  5.91203  0.61958  0.77255  0.67473  0.71191
    156   2.47782  3.46965  2.31620  2.96351  4.16051  3.85685  2.69538  3.54879  2.94629  2.62431  4.05874  3.45168  4.24343  3.28266  2.77327  2.59728  2.59800  1.92602  5.51256  4.22269    213 v - - -
          2.68618  4.42225  2.77519  2.73123  3.46354  2.40513  3.72494  3.29354  2.67741  2.69355  4.24690  2.90347  2.73739  3.18146  2.89801  2.37887  2.77519  2.98518  4.58477  3.61503
          0.00831  5.18968  5.91203  0.61958  0.77255  0.67473  0.71191
    157   2.08630  5.36299  2.78665  2.40902  4.66517  3.75306  3.94530  3.03056  2.09332  2.93948  4.41522  3.23944  4.14548  2.54726  3.18363  1.94876  3.19270  2.85007  5.82224  4.43879    214 s - - -
          2.68618  4.42225  2.77519  2.73123  3.46354  2.40513  3.72494  3.29354  2.67741  2.69355  4.24690  2.90347  2.73739  3.18146  2.89801  2.37887  2.77519  2.98518  4.58477  3.61503
          0.00831  5.18968  5.91203  0.61958  0.77255  0.67473  0.71191
    158   2.49102  5.43803  3.22499  2.06658  4.76887  3.74184  3.15490  4.24429  2.66777  2.88179  4.48268  2.01984  4.13510  2.10591  2.63446  2.93272  3.19456  3.82113  5.87857  2.82331    215 n - - -
          2.68618  4.42225  2.77519  2.73123  3.46354  2.40513  3.72494  3.29354  2.67741  2.69355  4.24690  2.90347  2.73739  3.18146  2.89801  2.37887  2.77519  2.98518  4.58477  3.61503
          0.00831  5.18968  5.91203  0.61958  0.77255  0.67473  0.71191
    159   3.07690  4.53687  4.57165  3.98789  2.70139  4.17846  4.42569  2.97026  2.80547  1.54873  3.63581  4.16649  4.54428  4.06139  4.00374  3.46991  2.07434  2.78584  5.03673  1.69977    216 l - - -
          2.68618  4.42225  2.77519  2.73123  3.46354  2.40513  3.72494  3.29354  2.67741  2.69355  4.24690  2.90347  2.73739  3.18146  2.89801  2.37887  2.77519  2.98518  4.58477  3.61503
          0.00831  5.18968  5.91203  0.61958  0.77255  0.67473  0.71191
    160   3.16182  5.62947  3.37297  1.53074  5.01068  3.88741  4.02432  4.46834  1.48008  3.91555  4.67498  2.65074  4.28074  2.16441  2.48913  3.11976  3.38012  4.04255  6.00922  4.64969    217 k - - -
          2.68618  4.42225  2.77519  2.73123  3.46354  2.40513  3.72494  3.29354  2.67741  2.69355  4.24690  2.90347  2.73739  3.18146  2.89801  2.37887  2.77519  2.98518  4.58477  3.61503
          0.00831  5.18968  5.91203  0.61958  0.77255  0.67473  0.71191
    161   2.99157  5.50897  2.57249  2.28156  4.85342  3.74443  3.94588  4.34154  1.81688  3.81380  4.55117  2.40948  3.02123  2.12228  3.18385  2.00223  3.22423  3.89954  5.94046  4.52553    218 k - - -
          2.68618  4.42225  2.77519  2.73123  3.46354  2.40513  3.72494  3.29354  2.67741  2.69355  4.24690  2.90347  2.73739  3.18146  2.89801  2.37887  2.77519  2.98518  4.58477  3.61503
          0.00831  5.18968  5.91203  0.61958  0.77255  0.67473  0.71191
    162   4.22112  5.38970  6.30042  5.78935  4.03055  5.81013  6.33059  1.14419  5.71034  0.82200  3.74816  5.98843  5.85700  5.67334  5.72234  5.25072  4.45210  2.01984  6.31125  5.30975    219 l - - -
          2.68618  4.42225  2.77519  2.73123  3.46354  2.40513  3.72494  3.29354  2.67741  2.69355  4.24690  2.90347  2.73739  3.18146  2.89801  2.37887  2.77519  2.98518  4.58477  3.61503
          0.00831  5.18968  5.91203  0.61958  0.77255  0.67473  0.71191
    163   2.96402  5.35884  3.26147  2.36438  4.65925  3.75638  3.94791  2.53450  2.33843  2.66767  4.41169  2.04635  4.14854  2.66561  2.60863  2.20099  3.19503  3.72529  5.81879  3.35366    220 n - - -
          2.68618  4.42225  2.77519  2.73123  3.46354  2.40513  3.72494  3.29354  2.67741  2.69355  4.24690  2.90347  2.73739  3.18146  2.89801  2.37887  2.77519  2.98518  4.58477  3.61503
          0.00831  5.18968  5.91203  0.61958  0.77255  0.38349  1.14407
    164   2.30097  3.36890  3.24645  2.21184  4.80800  2.96790  3.95400  4.28654  2.36630  3.77420  4.51695  2.44028  4.15877  3.05386  2.62207  1.77235  2.66737  3.85825  5.91241  4.50807    221 s - - -
          2.68618  4.42225  2.77519  2.73123  3.46354  2.40513  3.72494  3.29354  2.67741  2.69355  4.24690  2.90347  2.73739  3.18146  2.89801  2.37887  2.77519  2.98518  4.58477  3.61503
          0.00783  5.24891  5.97126  0.61958  0.77255  0.48576  0.95510
    165   3.15280  4.61380  4.62867  2.20354  3.67538  4.27141  4.58166  2.89669  3.92452  1.29859  2.32369  4.25649  4.63006  4.14187  4.10157  3.56286  2.64748  1.87238  5.24227  4.05992    222 l - - -
          2.68618  4.42225  2.77519  2.73123  3.46354  2.40513  3.72494  3.29354  2.67741  2.69355  4.24690  2.90347  2.73739  3.18146  2.89801  2.37887  2.77519  2.98518  4.58477  3.61503
          0.00783  5.24891  5.97126  0.61958  0.77255  0.48576  0.95510
    166   1.91514  4.70460  5.26901  4.68941  3.85899  4.60481  5.00285  2.24989  4.52160  1.32046  3.80292  4.74416  4.94752  4.68509  4.58522  3.93389  2.70312  1.39962  5.50029  4.32039    223 l - - -
          2.68618  4.42225  2.77519  2.73123  3.46354  2.40513  3.72494  3.29354  2.67741  2.69355  4.24690  2.90347  2.73739  3.18146  2.89801  2.37887  2.77519  2.98518  4.58477  3.61503
          0.00783  5.24891  5.97126  0.61958  0.77255  0.48576  0.95510
    167   3.04830  5.54994  3.24093  1.50313  4.89755  3.79742  3.99163  4.37906  1.85996  3.85219  4.59523  3.26549  4.20059  2.06576  3.19070  2.14538  2.67519  3.94307  5.97752  4.57268    224 e - - -
          2.68618  4.42225  2.77519  2.73123  3.46354  2.40513  3.72494  3.29354  2.67741  2.69355  4.24690  2.90347  2.73739  3.18146  2.89801  2.37887  2.77519  2.98518  4.58477  3.61503
          0.00783  5.24891  5.97126  0.61958  0.77255  0.48576  0.95510
    168   2.07519  5.08459  3.47906  2.46948  3.09728  2.98527  4.07158  2.92689  2.90778  3.32922  4.16454  3.42337  2.73715  2.78766  2.80348  2.56115  2.70925  2.30261  5.60943  4.30061    225 a - - -
          2.68618  4.42225  2.77519  2.73123  3.46354  2.40513  3.72494  3.29354  2.67741  2.69355  4.24690  2.90347  2.73739  3.18146  2.89801  2.37887  2.77519  2.98518  4.58477  3.61503
          0.00783  5.24891  5.97126  0.61958  0.77255  0.48576  0.95510
    169   3.05676  3.11465  5.00595  4.39302  2.36717  3.09428  4.56331  2.03580  4.18263  1.65732  3.54822  4.38553  3.05650  4.31721  4.19726  3.53954  3.28928  1.64162  5.06036  3.88407    226 v - - -
          2.68618  4.42225  2.77519  2.73123  3.46354  2.40513  3.72494  3.29354  2.67741  2.69355  4.24690  2.90347  2.73739  3.18146  2.89801  2.37887  2.77519  2.98518  4.58477  3.61503
          0.32207  5.24891  1.30895  0.61958  0.77255  0.48576  0.95510
    170   2.40947  5.37912  2.04182  1.69651  4.71262  3.63828  3.84662  4.19294  2.20540  3.67991  4.42595  3.10851  2.90068  2.94925  3.09167  2.85109  3.12149  2.83330  5.81856  4.40943    227 e - - -
          2.68618  4.42225  2.77519  2.73123  3.46354  2.40513  3.72494  3.29354  2.67741  2.69355  4.24690  2.90347  2.73739  3.18146  2.89801  2.37887  2.77519  2.98518  4.58477  3.61503
          0.01071  4.93755  5.65990  0.61958  0.77255  1.16261  0.37494
    171   1.90453  5.44103  2.50413  1.86680  4.77783  3.65029  2.31334  4.26366  1.98020  3.74180  4.48853  3.11632  4.07118  2.97993  3.12759  2.88722  3.16651  3.82819  5.87425  4.45831    228 e - - -
          2.68618  4.42225  2.77519  2.73123  3.46354  2.40513  3.72494  3.29354  2.67741  2.69355  4.24690  2.90347  2.73739  3.18146  2.89801  2.37887  2.77519  2.98518  4.58477  3.61503
          0.23237  4.93755  1.60858  0.61958  0.77255  1.16261  0.37494
    172   2.26842  5.14728  3.07223  2.55583  4.52977  2.72482  2.71807  3.98876  2.58104  3.51957  4.28725  2.43992  2.79172  2.93242  3.06340  1.92654  3.03445  3.58163  5.69177  4.31168    229 s - - -
          2.68618  4.42225  2.77519  2.73123  3.46354  2.40513  3.72494  3.29354  2.67741  2.69355  4.24690  2.90347  2.73739  3.18146  2.89801  2.37887  2.77519  2.98518  4.58477  3.61503
          0.01335  4.71854  5.44088  0.61958  0.77255  0.98353  0.46839
    173   2.32406  5.26634  3.10297  2.56720  4.62040  2.52998  3.82667  4.08812  2.17545  3.59550  4.35129  3.10632  2.44689  2.39404  3.05322  1.99483  3.07735  3.67191  5.74865  4.35727    230 s - - -
          2.68595  4.42248  2.77435  2.73043  3.46377  2.40536  3.72517  3.29377  2.67713  2.69378  4.24494  2.90370  2.73763  3.18169  2.89824  2.37910  2.77543  2.98541  4.58500  3.61526
          0.48300  0.96944  5.57914  0.56183  0.84435  0.34382  1.23461
    174   3.05449  5.57572  2.17260  1.78610  4.91583  2.18524  3.99934  4.40610  2.34833  3.88045  4.62527  3.22844  4.18999  3.10315  3.26762  1.87661  2.67611  3.96523  6.01088  4.58883    233 e - - -
          2.68618  4.42225  2.77519  2.73123  3.46354  2.40513  3.72494  3.29354  2.67741  2.69355  4.24690  2.90347  2.73739  3.18146  2.89801  2.37887  2.77519  2.98518  4.58477  3.61503
          0.00841  5.17803  5.90037  0.61958  0.77255  0.36880  1.17625
    175   2.58739  5.69858  1.34283  1.61869  5.02670  3.84238  4.13433  4.51203  2.93961  2.91745  4.76724  3.31221  4.30433  3.25044  3.45355  2.19339  3.44246  4.08404  6.15014  4.72336    234 d - - -
          2.68618  4.42225  2.77519  2.73123  3.46354  2.40513  3.72494  3.29354  2.67741  2.69355  4.24690  2.90347  2.73739  3.18146  2.89801  2.37887  2.77519  2.98518  4.58477  3.61503
          0.00783  5.24891  5.97126  0.61958  0.77255  0.48576  0.95510
    176   2.68294  5.10450  5.91086  5.38400  4.17046  5.32071  5.84392  0.99736  5.26697  1.17139  3.95968  5.48629  5.55471  5.40038  5.33540  4.70566  4.10938  1.96280  6.15491  5.01687    235 i - - -
          2.68618  4.42225  2.77519  2.73123  3.46354  2.40513  3.72494  3.29354  2.67741  2.69355  4.24690  2.90347  2.73739  3.18146  2.89801  2.37887  2.77519  2.98518  4.58477  3.61503
          0.00783  5.24891  5.97126  0.61958  0.77255  0.48576  0.95510
    177   2.57541  5.51013  2.50514  2.34231  4.85548  3.76429  2.57780  4.34222  2.69165  3.81536  4.55116  2.29630  4.16076  1.93036  2.24849  2.50517  3.22843  3.90101  5.94208  4.52996    236 q - - -
          2.68618  4.42225  2.77519  2.73123  3.46354  2.40513  3.72494  3.29354  2.67741  2.69355  4.24690  2.90347  2.73739  3.18146  2.89801  2.37887  2.77519  2.98518  4.58477  3.61503
          0.00783  5.24891  5.97126  0.61958  0.77255  0.48576  0.95510
    178   2.99045  5.50283  2.65015  2.06908  4.84874  3.76198  3.94978  4.33514  1.95987  3.80822  4.54349  3.22909  3.08113  2.01329  2.64211  2.52921  2.22807  3.89396  5.93466  4.52338    237 k - - -
          2.68618  4.42225  2.77519  2.73123  3.46354  2.40513  3.72494  3.29354  2.67741  2.69355  4.24690  2.90347  2.73739  3.18146  2.89801  2.37887  2.77519  2.98518  4.58477  3.61503
          0.00783  5.24891  5.97126  0.61958  0.77255  0.48576  0.95510
    179   3.14557  5.14282  3.63441  3.13087  3.98741  2.66680  4.19097  3.78212  3.13432  3.41200  4.28166  1.15464  4.39908  3.46758  3.55789  2.55875  3.39371  3.50021  3.11897  2.38321    238 n - - -
          2.68618  4.42225  2.77519  2.73123  3.46354  2.40513  3.72494  3.29354  2.67741  2.69355  4.24690  2.90347  2.73739  3.18146  2.89801  2.37887  2.77519  2.98518  4.58477  3.61503
          0.00783  5.24891  5.97126  0.61958  0.77255  0.48576  0.95510
    180   2.33921  3.15621  5.00269  4.38873  2.29132  4.22270  4.55583  2.12263  4.17735  1.53625  2.45624  4.38036  4.58494  4.31023  2.92374  3.53377  3.28540  2.34404  5.05140  3.87629    239 l - - -
          2.68618  4.42225  2.77519  2.73123  3.46354  2.40513  3.72494  3.29354  2.67741  2.69355  4.24690  2.90347  2.73739  3.18146  2.89801  2.37887  2.77519  2.98518  4.58477  3.61503
          0.00783  5.24891  5.97126  0.61958  0.77255  0.48576  0.95510
    181   2.17422  4.74238  2.46565  3.31853  3.87995  3.99374  4.24644  2.32711  3.27401  2.57494  3.84534  3.72669  3.08362  2.84490  3.63010  2.61026  3.24821  1.87825  3.39452  4.08835    240 v - - -
          2.68618  4.42225  2.77519  2.73123  3.46354  2.40513  3.72494  3.29354  2.67741  2.69355  4.24690  2.90347  2.73739  3.18146  2.89801  2.37887  2.77519  2.98518  4.58477  3.61503
          0.00783  5.24891  5.97126  0.61958  0.77255  0.48576  0.95510
    182   2.62250  5.47736  2.19072  2.29611  4.81276  2.98221  2.98750  4.29209  2.36683  3.77859  4.52085  3.23647  4.15942  3.05435  3.18531  2.27555  2.12296  2.51623  5.91598  4.51065    241 t - - -
          2.68618  4.42225  2.77519  2.73123  3.46354  2.40513  3.72494  3.29354  2.67741  2.69355  4.24690  2.90347  2.73739  3.18146  2.89801  2.37887  2.77519  2.98518  4.58477  3.61503
          0.16183  5.24891  1.93684  0.61958  0.77255  0.48576  0.95510
    183   2.93736  5.25411  3.27327  2.71368  4.53136  3.74125  3.93128  2.89823  1.69553  3.52754  4.31461  2.63643  2.69386  3.05742  2.57277  2.94046  2.56818  3.60812  5.72719  2.52986    242 k - - -
          2.68618  4.42225  2.77519  2.73123  3.46354  2.40513  3.72494  3.29354  2.67741  2.69355  4.24690  2.90347  2.73739  3.18146  2.89801  2.37887  2.77519  2.98518  4.58477  3.61503
          0.00913  5.09622  5.81857  0.61958  0.77255  0.89930  0.52232
    184   3.06595  5.57795  2.61093  2.66156  4.91932  3.74982  3.99562  4.40598  2.75264  3.88051  4.63330  1.26782  4.18684  2.07821  2.56184  2.48185  3.30350  3.96970  6.01006  4.59280    243 n - - -
          2.68618  4.42225  2.77519  2.73123  3.46354  2.40513  3.72494  3.29354  2.67741  2.69355  4.24690  2.90347  2.73739  3.18146  2.89801  2.37887  2.77519  2.98518  4.58477  3.61503
          0.00913  5.09622  5.81857  0.61958  0.77255  0.62196  0.76979
    185   2.57456  5.32482  3.26007  2.70598  4.63619  2.13285  3.94732  4.08884  2.35836  3.62523  3.05197  2.68184  3.12735  3.06316  3.18754  1.79376  2.59366  3.70166  5.80466  4.42688    244 s - - -
          2.68618  4.42225  2.77519  2.73123  3.46354  2.40513  3.72494  3.29354  2.67741  2.69355  4.24690  2.90347  2.73739  3.18146  2.89801  2.37887  2.77519  2.98518  4.58477  3.61503
          0.00859  5.15763  5.87998  0.61958  0.77255  0.34600  1.22934
    186   1.89744  5.51701  3.22841  1.70023  4.85884  3.77759  3.97596  4.34123  2.33602  3.82122  4.56302  3.24745  2.33202  2.29520  3.20428  2.48954  3.25104  3.90687  5.95336  4.54497    245 e - - -
          2.68618  4.42225  2.77519  2.73123  3.46354  2.40513  3.72494  3.29354  2.67741  2.69355  4.24690  2.90347  2.73739  3.18146  2.89801  2.37887  2.77519  2.98518  4.58477  3.61503
          0.00783  5.24891  5.97126  0.61958  0.77255  0.48576  0.95510
    187   3.69714  5.00813  5.66810  5.06316  3.68239  4.94206  5.26380  2.31365  4.87377  0.84719  2.65027  5.10813  5.18949  4.90065  4.85280  4.27701  3.91863  1.65065  2.96345  4.48444    246 l - - -
          2.68618  4.42225  2.77519  2.73123  3.46354  2.40513  3.72494  3.29354  2.67741  2.69355  4.24690  2.90347  2.73739  3.18146  2.89801  2.37887  2.77519  2.98518  4.58477  3.61503
          0.00783  5.24891  5.97126  0.61958  0.77255  0.48576  0.95510
    188   2.23306  4.80651  3.78434  2.26040  2.97328  3.96385  4.20682  2.74129  2.10197  2.50750  3.90573  3.65413  4.34535  3.49780  3.56501  2.59465  2.72161  2.07361  5.37866  4.13049    247 v - - -
          2.68618  4.42225  2.77519  2.73123  3.46354  2.40513  3.72494  3.29354  2.67741  2.69355  4.24690  2.90347  2.73739  3.18146  2.89801  2.37887  2.77519  2.98518  4.58477  3.61503
          0.00783  5.24891  5.97126  0.61958  0.77255  0.48576  0.95510
    189   2.54325  5.49682  2.66657  2.03614  4.84167  3.76025  3.09674  4.32750  2.14036  3.80200  4.53756  2.37566  4.15383  3.04390  2.71234  2.21357  2.50603  2.99751  5.92960  4.51876    248 e - - -
          2.68618  4.42225  2.77519  2.73123  3.46354  2.40513  3.72494  3.29354  2.67741  2.69355  4.24690  2.90347  2.73739  3.18146  2.89801  2.37887  2.77519  2.98518  4.58477  3.61503
          0.00783  5.24891  5.97126  0.61958  0.77255  0.48576  0.95510
    190   2.06267  5.07817  3.55576  1.14388  4.31847  3.90327  4.16438  3.59768  3.01363  2.62773  4.19525  3.51019  4.31121  3.35430  3.45191  3.13676  2.71105  2.65002  5.66346  4.36373    249 e - - -
          2.68618  4.42225  2.77519  2.73123  3.46354  2.40513  3.72494  3.29354  2.67741  2.69355  4.24690  2.90347  2.73739  3.18146  2.89801  2.37887  2.77519  2.98518  4.58477  3.61503
          0.00783  5.24891  5.97126  0.61958  0.77255  0.48576  0.95510
    191   2.61086  4.93935  5.64816  5.07393  3.90478  4.96623  5.36659  1.88143  4.90906  1.04662  2.70202  5.12680  5.24163  5.01253  4.93497  4.31244  3.88171  1.48046  5.73737  4.60380    250 l - - -
          2.68618  4.42225  2.77519  2.73123  3.46354  2.40513  3.72494  3.29354  2.67741  2.69355  4.24690  2.90347  2.73739  3.18146  2.89801  2.37887  2.77519  2.98518  4.58477  3.61503
          0.00783  5.24891  5.97126  0.61958  0.77255  0.48576  0.95510
    192   3.11153  5.62870  3.19498  1.54095  4.97522  3.82066  4.04058  4.46130  1.88948  3.92909  4.67570  1.90714  4.24253  2.19397  3.25713  2.51831  3.34523  4.02151  6.05172  4.63905    251 e - - -
          2.68618  4.42225  2.77519  2.73123  3.46354  2.40513  3.72494  3.29354  2.67741  2.69355  4.24690  2.90347  2.73739  3.18146  2.89801  2.37887  2.77519  2.98518  4.58477  3.61503
          0.00783  5.24891  5.97126  0.61958  0.77255  0.48576  0.95510
    193   3.03012  5.53374  3.26675  2.04913  4.88570  2.72220  3.97179  4.36673  1.90266  3.83548  4.57546  2.62743  4.18749  2.56437  1.70396  2.56003  3.25907  3.92870  5.95611  4.55463    252 r - - -
          2.68618  4.42225  2.77519  2.73123  3.46354  2.40513  3.72494  3.29354  2.67741  2.69355  4.24690  2.90347  2.73739  3.18146  2.89801  2.37887  2.77519  2.98518  4.58477  3.61503
          0.00783  5.24891  5.97126  0.61958  0.77255  0.48576  0.95510
    194   2.33925  4.47079  4.74575  4.14871  2.73475  4.18164  4.50852  2.90155  3.98875  1.70839  1.73521  4.25671  4.55109  4.16864  4.09071  2.34596  2.29787  2.71616  5.09066  3.90839    253 l - - -
          2.68618  4.42225  2.77519  2.73123  3.46354  2.40513  3.72494  3.29354  2.67741  2.69355  4.24690  2.90347  2.73739  3.18146  2.89801  2.37887  2.77519  2.98518  4.58477  3.61503
          0.00783  5.24891  5.97126  0.61958  0.77255  0.48576  0.95510
    195   3.04680  5.56097  2.47569  2.28927  4.90785  3.79078  3.99138  4.39373  1.92322  3.86385  4.60416  2.09777  4.19693  3.09070  1.66061  2.49686  3.27878  3.95319  5.98786  4.57683    254 r - - -
          2.68618  4.42225  2.77519  2.73123  3.46354  2.40513  3.72494  3.29354  2.67741  2.69355  4.24690  2.90347  2.73739  3.18146  2.89801  2.37887  2.77519  2.98518  4.58477  3.61503
          0.00783  5.24891  5.97126  0.61958  0.77255  0.48576  0.95510
    196   2.56200  4.88819  3.67946  3.11620  4.05215  3.93088  4.16248  2.87513  2.12055  1.93403  3.98236  3.57650  4.31444  2.74021  2.86483  2.59079  2.70111  2.04765  5.44731  4.18278    255 l - - -
          2.68618  4.42225  2.77519  2.73123  3.46354  2.40513  3.72494  3.29354  2.67741  2.69355  4.24690  2.90347  2.73739  3.18146  2.89801  2.37887  2.77519  2.98518  4.58477  3.61503
          0.04595  5.24891  3.22755  0.61958  0.77255  0.48576  0.95510
    197   3.49822  4.83371  5.41534  4.81804  3.68422  4.72722  5.07060  2.21136  4.63592  0.71678  2.72089  4.87253  5.02064  4.72724  4.65673  2.95945  3.72698  2.20800  5.46779  4.34488    256 l - - -
          2.68618  4.42225  2.77519  2.73123  3.46354  2.40513  3.72494  3.29354  2.67741  2.69355  4.24690  2.90347  2.73739  3.18146  2.89801  2.37887  2.77519  2.98518  4.58477  3.61503
          0.00814  5.21110  5.93345  0.61958  0.77255  0.61169  0.78184
    198   3.54846  4.84581  5.53727  4.97882  4.00757  4.88151  5.32761  1.62250  4.82346  1.32177  3.88972  5.03684  5.18953  4.98446  4.88464  2.94419  3.79212  1.15701  5.76615  4.59030    257 v - - -
          2.68582  4.42365  2.77601  2.72803  3.46389  2.40616  3.72524  3.29401  2.67592  2.69363  4.24590  2.90487  2.73823  3.18140  2.89705  2.37961  2.77491  2.98594  4.58262  3.61515
          0.38445  1.34683  2.82833  2.28657  0.10716  0.61169  0.78184
    199   2.20047  5.33043  3.25123  2.02262  4.64249  2.86383  3.94748  4.09614  2.70691  3.63113  4.40077  3.23933  2.40872  3.06306  3.18984  2.11630  2.31523  3.70763  5.80945  3.18321    269 e - - -
          2.68618  4.42225  2.77519  2.73123  3.46354  2.40513  3.72494  3.29354  2.67741  2.69355  4.24690  2.90347  2.73739  3.18146  2.89801  2.37887  2.77519  2.98518  4.58477  3.61503
          0.00863  5.15298  5.87533  0.61958  0.77255  0.77156  0.62044
    200   3.65744  5.92233  4.00891  2.53802  5.43757  4.27937  2.22123  4.77972  0.76565  4.14624  4.97986  3.75433  4.62924  3.30790  2.19340  3.61498  3.81382  4.41644  6.14273  4.95842    270 k - - -
          2.68618  4.42225  2.77519  2.73123  3.46354  2.40513  3.72494  3.29354  2.67741  2.69355  4.24690  2.90347  2.73739  3.18146  2.89801  2.37887  2.77519  2.98518  4.58477  3.61503
          0.00863  5.15298  5.87533  0.61958  0.77255  0.77156  0.62044
    201   4.05366  5.25933  6.10726  5.56623  3.93007  5.53955  5.98880  1.16348  5.45419  1.10860  2.58907  5.71178  5.65449  5.44186  5.45633  4.93981  4.28185  1.72273  6.09427  5.06536    271 l - - -
          2.68618  4.42225  2.77519  2.73123  3.46354  2.40513  3.72494  3.29354  2.67741  2.69355  4.24690  2.90347  2.73739  3.18146  2.89801  2.37887  2.77519  2.98518  4.58477  3.61503
          0.00863  5.15298  5.87533  0.61958  0.77255  0.77156  0.62044
    202   2.15335  4.55810  4.11990  3.54477  2.84961  2.96751  4.29485  2.26738  2.29373  2.28283  2.95866  2.96023  4.39149  3.73700  3.74892  2.59724  3.20614  2.34970  5.15729  3.94750    272 a - - -
          2.68618  4.42225  2.77519  2.73123  3.46354  2.40513  3.72494  3.29354  2.67741  2.69355  4.24690  2.90347  2.73739  3.18146  2.89801  2.37887  2.77519  2.98518  4.58477  3.61503
          0.00863  5.15298  5.87533  0.61958  0.77255  0.77156  0.62044
    203   2.21398  5.44260  2.61320  2.63960  4.78327  2.92315  3.90546  4.26602  1.87367  3.74596  4.48453  3.18707  4.11136  2.47993  2.66912  2.25236  2.62325  3.83090  5.87792  3.12326    273 k - - -
          2.68618  4.42225  2.77519  2.73123  3.46354  2.40513  3.72494  3.29354  2.67741  2.69355  4.24690  2.90347  2.73739  3.18146  2.89801  2.37887  2.77519  2.98518  4.58477  3.61503
          0.00863  5.15298  5.87533  0.61958  0.77255  0.49423  0.94172
    204   3.04301  4.65470  4.12503  3.54240  3.77889  4.06749  4.32619  1.95286  2.30276  1.81655  3.75913  3.88516  4.44034  3.72997  2.09716  3.33192  2.35975  2.46947  5.25243  4.04035    274 l - - -
          2.68618  4.42225  2.77519  2.73123  3.46354  2.40513  3.72494  3.29354  2.67741  2.69355  4.24690  2.90347  2.73739  3.18146  2.89801  2.37887  2.77519  2.98518  4.58477  3.61503
          0.07483  5.21110  2.70839  0.61958  0.77255  0.61169  0.78184
    205   4.03422  5.25730  6.05904  5.49666  2.67920  5.45314  5.83235  1.49827  5.36327  0.86385  3.58186  5.62469  5.57406  5.32096  5.33993  4.83739  4.25569  1.78299  5.94782  4.91813    275 l - - -
          2.68618  4.42225  2.77519  2.73123  3.46354  2.40513  3.72494  3.29354  2.67741  2.69355  4.24690  2.90347  2.73739  3.18146  2.89801  2.37887  2.77519  2.98518  4.58477  3.61503
          0.00870  5.14497  5.86732  0.61958  0.77255  0.79108  0.60395
    206   2.97092  5.48798  2.05120  1.83755  4.83235  3.72367  2.92521  4.32034  2.66731  3.79269  4.53021  2.59211  4.12741  2.56559  2.33564  2.15976  3.20356  3.87851  5.91940  4.50464    276 e - - -
          2.68618  4.42225  2.77519  2.73123  3.46354  2.40513  3.72494  3.29354  2.67741  2.69355  4.24690  2.90347  2.73739  3.18146  2.89801  2.37887  2.77519  2.98518  4.58477  3.61503
          0.25777  5.14497  1.50778  0.61958  0.77255  0.79108  0.60395
    207   2.14610  5.32861  3.09079  2.17570  4.66620  2.85516  3.80363  4.14585  2.19033  3.63098  4.37296  2.50102  4.00868  2.90316  2.59872  2.41516  2.26143  3.71560  5.76707  4.36182    277 a - - -
          2.68618  4.42225  2.77519  2.73123  3.46354  2.40513  3.72494  3.29354  2.67741  2.69355  4.24690  2.90347  2.73739  3.18146  2.89801  2.37887  2.77519  2.98518  4.58477  3.61503
          0.09733  4.89834  2.46182  0.61958  0.77255  1.21308  0.35280
    208   2.84758  4.75464  3.48819  2.91523  3.92944  3.74910  3.95759  3.30178  2.36561  2.04496  2.75796  2.70847  4.13050  3.19045  1.99199  2.97973  3.07571  2.49001  5.29974  4.03531    278 r - - -
          2.68618  4.42225  2.77519  2.73123  3.46354  2.40513  3.72494  3.29354  2.67741  2.69355  4.24690  2.90347  2.73739  3.18146  2.89801  2.37887  2.77519  2.98518  4.58477  3.61503
          0.11913  4.81315  2.26156  0.61958  0.77255  1.30885  0.31489
    209   2.81453  5.29322  2.42637  2.48975  4.63699  2.79474  3.76641  4.11352  2.09973  3.59891  4.34843  3.03556  3.96914  2.87023  2.16710  1.80993  3.04793  3.68626  5.73441  4.33315    279 s - - -
          2.68618  4.42225  2.77519  2.73123  3.46354  2.40513  3.72494  3.29354  2.67741  2.69355  4.24690  2.90347  2.73739  3.18146  2.89801  2.37887  2.77519  2.98518  4.58477  3.61503
          0.12730  4.70752  2.20270  0.61958  0.77255  1.09771  0.40591
    210   2.87768  5.25794  1.42171  2.53133  4.55608  3.58447  3.84355  2.88072  2.15956  3.54533  4.33336  3.07642  2.84997  2.97004  3.11174  2.85691  3.11768  3.61753  5.73212  4.34574    280 d - - -
          2.68618  4.42225  2.77519  2.73123  3.46354  2.40513  3.72494  3.29354  2.67741  2.69355  4.24690  2.90347  2.73739  3.18146  2.89801  2.37887  2.77519  2.98518  4.58477  3.61503
          0.01350  4.70729  5.42963  0.61958  0.77255  1.40704  0.28086
    211   2.04047  4.40375  3.82181  2.52932  2.78514  3.79481  4.06969  2.86905  3.18965  1.86777  3.51232  3.60749  4.17336  3.47083  3.49735  2.46400  3.00867  2.25491  5.00204  3.78419    281 l - - -
          2.68668  4.42275  2.77570  2.73174  3.46404  2.40409  3.72435  3.29404  2.67791  2.69200  4.24740  2.90344  2.73790  3.18197  2.89794  2.37785  2.77570  2.98569  4.58527  3.61554
          1.05961  0.43229  5.42964  0.92318  0.50626  0.66804  0.71890
    212   2.91394  5.38354  3.17364  2.61797  4.73512  2.92530  3.86175  4.20707  1.64911  3.68904  4.43731  2.60993  4.07635  2.96317  2.16064  2.07357  2.54991  3.78093  5.81915  4.42807    285 k - - -
          2.68618  4.42225  2.77519  2.73123  3.46354  2.40513  3.72494  3.29354  2.67741  2.69355  4.24690  2.90347  2.73739  3.18146  2.89801  2.37887  2.77519  2.98518  4.58477  3.61503
          0.01022  4.98478  5.70713  0.61958  0.77255  1.09528  0.40713
    213   2.90430  5.40984  1.96232  2.22015  4.75651  3.66309  3.01046  4.23947  1.93295  3.71216  4.45227  3.13035  4.06178  2.95089  2.05902  2.86512  2.55149  3.80181  5.83738  4.43092    286 k - - -
          2.68618  4.42225  2.77519  2.73123  3.46354  2.40513  3.72494  3.29354  2.67741  2.69355  4.24690  2.90347  2.73739  3.18146  2.89801  2.37887  2.77519  2.98518  4.58477  3.61503
          0.01022  4.98478  5.70713  0.61958  0.77255  1.09528  0.40713
    214   2.87910  5.30090  3.16210  2.60655  4.61335  3.66474  3.85406  4.07451  1.83317  2.79375  4.35173  2.30098  2.96018  2.18267  3.07791  2.44179  3.10992  2.86903  5.75336  4.36648    287 k - - -
          2.68618  4.42225  2.77519  2.73123  3.46354  2.40513  3.72494  3.29354  2.67741  2.69355  4.24690  2.90347  2.73739  3.18146  2.89801  2.37887  2.77519  2.98518  4.58477  3.61503
          0.01022  4.98478  5.70713  0.61958  0.77255  1.09528  0.40713
    215   2.87730  5.34629  3.13568  1.74719  4.67602  2.93557  3.84391  4.14986  2.58276  2.91585  4.39251  3.12872  4.04860  2.22994  2.64088  2.07307  2.60121  3.72898  5.78868  4.38899    288 e - - -
          2.68618  4.42225  2.77519  2.73123  3.46354  2.40513  3.72494  3.29354  2.67741  2.69355  4.24690  2.90347  2.73739  3.18146  2.89801  2.37887  2.77519  2.98518  4.58477  3.61503
          0.01022  4.98478  5.70713  0.61958  0.77255  0.75717  0.63298
    216   2.47195  5.41002  2.68008  2.06678  4.75189  2.45221  3.86888  4.23561  2.04383  2.84397  4.45166  3.14956  3.12976  2.96636  2.57980  2.38488  3.13815  3.79897  5.84457  4.43551    289 k - - -
          2.68618  4.42225  2.77519  2.73123  3.46354  2.40513  3.72494  3.29354  2.67741  2.69355  4.24690  2.90347  2.73739  3.18146  2.89801  2.37887  2.77519  2.98518  4.58477  3.61503
          0.00938  5.07015  5.79250  0.61958  0.77255  0.95078  0.48848
    217   2.48043  5.36983  3.22043  2.71340  4.77436  2.07619  3.97630  4.24070  2.26674  3.74829  4.50841  3.24528  4.14874  2.19077  3.18412  1.53009  3.21970  3.81683  5.89881  4.51409    290 s - - -
          2.68618  4.42225  2.77519  2.73123  3.46354  2.40513  3.72494  3.29354  2.67741  2.69355  4.24690  2.90347  2.73739  3.18146  2.89801  2.37887  2.77519  2.98518  4.58477  3.61503
          0.00938  5.07015  5.79250  0.61958  0.77255  0.95078  0.48848
    218   2.02014  5.11882  2.62088  2.91725  4.64653  2.89334  4.13086  4.08390  2.93274  3.66558  4.45533  3.39912  4.19081  3.27409  3.39508  1.26068  2.60538  2.89282  5.87497  4.53622    291 s - - -
          2.68618  4.42225  2.77519  2.73123  3.46354  2.40513  3.72494  3.29354  2.67741  2.69355  4.24690  2.90347  2.73739  3.18146  2.89801  2.37887  2.77519  2.98518  4.58477  3.61503
          0.00938  5.07015  5.79250  0.61958  0.77255  0.95078  0.48848
    219   2.04121  4.40582  4.47514  3.88608  2.37310  2.47871  3.11973  2.84763  3.75439  1.52763  2.76751  4.06607  4.42723  3.96374  3.91248  3.34858  3.17883  2.65700  5.01439  3.82173    292 l - - -
          2.68618  4.42225  2.77519  2.73123  3.46354  2.40513  3.72494  3.29354  2.67741  2.69355  4.24690  2.90347  2.73739  3.18146  2.89801  2.37887  2.77519  2.98518  4.58477  3.61503
          0.00938  5.07015  5.79250  0.61958  0.77255  0.95078  0.48848
    220   2.91795  5.38720  2.07108  2.02587  4.71460  3.69137  3.88435  4.18889  1.96078  2.82214  4.43316  3.16538  4.08770  2.98729  3.11610  1.97652  3.14948  3.76860  3.45598  4.42886    293 k - - -
          2.68618  4.42225  2.77519  2.73123  3.46354  2.40513  3.72494  3.29354  2.67741  2.69355  4.24690  2.90347  2.73739  3.18146  2.89801  2.37887  2.77519  2.98518  4.58477  3.61503
          0.00938  5.07015  5.79250  0.61958  0.77255  0.95078  0.48848
    221   2.97166  5.47881  1.60031  2.22040  4.81445  2.45334  3.92299  3.12142  2.35678  3.78030  4.52536  2.59928  4.11839  3.02596  3.17942  2.38768  3.20647  3.86503  5.91468  4.49905    294 d - - -
          2.68618  4.42225  2.77519  2.73123  3.46354  2.40513  3.72494  3.29354  2.67741  2.69355  4.24690  2.90347  2.73739  3.18146  2.89801  2.37887  2.77519  2.98518  4.58477  3.61503
          0.00938  5.07015  5.79250  0.61958  0.77255  0.95078  0.48848
    222   2.91281  5.12502  2.33039  2.37215  4.36689  3.74093  3.94516  2.82501  2.74285  2.69296  4.19537  3.26910  3.20545  3.09275  3.20827  1.74404  2.62898  2.84215  5.62620  4.28823    295 s - - -
          2.68618  4.42225  2.77519  2.73123  3.46354  2.40513  3.72494  3.29354  2.67741  2.69355  4.24690  2.90347  2.73739  3.18146  2.89801  2.37887  2.77519  2.98518  4.58477  3.61503
          0.00938  5.07015  5.79250  0.61958  0.77255  0.95078  0.48848
    223   2.94264  4.66749  3.81646  3.24848  3.81139  2.91130  4.17290  2.17982  1.57551  2.07548  3.77368  3.65425  4.29924  3.50056  3.53326  2.62617  3.17555  2.51887  5.25538  4.02101    296 k - - -
          2.68618  4.42225  2.77519  2.73123  3.46354  2.40513  3.72494  3.29354  2.67741  2.69355  4.24690  2.90347  2.73739  3.18146  2.89801  2.37887  2.77519  2.98518  4.58477  3.61503
          0.00938  5.07015  5.79250  0.61958  0.77255  0.95078  0.48848
    224   2.90930  5.36836  2.67755  2.25528  2.79086  3.68954  2.87691  4.16363  2.62340  3.66441  4.41479  2.57419  3.14721  2.98358  1.98966  2.88153  3.14054  3.74765  5.81282  2.71274    297 r - - -
          2.68618  4.42225  2.77519  2.73123  3.46354  2.40513  3.72494  3.29354  2.67741  2.69355  4.24690  2.90347  2.73739  3.18146  2.89801  2.37887  2.77519  2.98518  4.58477  3.61503
          0.00938  5.07015  5.79250  0.61958  0.77255  0.95078  0.48848
    225   2.91476  5.26522  2.74708  2.34729  4.54980  3.71178  3.90944  2.42899  2.67465  3.54444  4.32337  2.73165  4.10560  3.03057  2.60426  1.58714  3.14634  2.82467  5.73658  4.36546    298 s - - -
          2.68618  4.42225  2.77519  2.73123  3.46354  2.40513  3.72494  3.29354  2.67741  2.69355  4.24690  2.90347  2.73739  3.18146  2.89801  2.37887  2.77519  2.98518  4.58477  3.61503
          0.00938  5.07015  5.79250  0.61958  0.77255  0.95078  0.48848
    226   2.92174  5.39479  2.64756  2.08640  4.72530  3.69400  3.88481  4.19969  1.79303  2.48967  4.44015  3.16718  4.08993  1.93683  3.10854  2.89031  3.15287  2.89285  5.83474  4.43422    299 k - - -
          2.68618  4.42225  2.77519  2.73123  3.46354  2.40513  3.72494  3.29354  2.67741  2.69355  4.24690  2.90347  2.73739  3.18146  2.89801  2.37887  2.77519  2.98518  4.58477  3.61503
          0.09148  5.07015  2.51164  0.61958  0.77255  0.95078  0.48848
    227   2.87605  5.23014  2.54409  2.63538  4.51760  3.67462  3.87106  3.96330  2.63419  2.81830  4.28882  2.34758  4.06761  2.99119  2.26264  2.08099  2.59851  2.47677  5.70161  4.32983    300 s - - -
          2.68618  4.42225  2.77519  2.73123  3.46354  2.40513  3.72494  3.29354  2.67741  2.69355  4.24690  2.90347  2.73739  3.18146  2.89801  2.37887  2.77519  2.98518  4.58477  3.61503
          0.01017  4.98885  5.71120  0.61958  0.77255  1.08911  0.41025
    228   2.14548  5.17751  3.21759  2.66092  3.17857  3.68501  2.98877  3.07611  1.97692  3.44977  4.23966  2.26700  3.11434  3.01207  3.13184  2.43668  3.10656  3.52662  5.65918  4.30006    301 k - - -
          2.68618  4.42225  2.77519  2.73123  3.46354  2.40513  3.72494  3.29354  2.67741  2.69355  4.24690  2.90347  2.73739  3.18146  2.89801  2.37887  2.77519  2.98518  4.58477  3.61503
          0.01017  4.98885  5.71120  0.61958  0.77255  1.08911  0.41025
    229   2.39692  5.17076  3.22500  1.82250  4.43710  2.87205  3.88610  2.42699  2.32810  2.86159  4.23357  3.19753  4.08002  3.01710  2.57575  2.88756  2.65558  3.51816  5.65361  4.29727    302 e - - -
          2.68618  4.42225  2.77519  2.73123  3.46354  2.40513  3.72494  3.29354  2.67741  2.69355  4.24690  2.90347  2.73739  3.18146  2.89801  2.37887  2.77519  2.98518  4.58477  3.61503
          0.21696  4.98885  1.67011  0.61958  0.77255  1.08911  0.41025
    230   2.86634  5.28988  3.12279  1.45396  4.62119  3.62944  3.80065  4.07743  2.13568  2.73499  4.34142  3.10912  4.02361  2.90937  2.44572  2.32330  3.09281  3.67461  5.71984  4.34659    303 e - - -
          2.68679  4.42286  2.77580  2.73037  3.46415  2.40469  3.72555  3.29337  2.67802  2.69368  4.24751  2.90408  2.73704  3.18138  2.89760  2.37818  2.77433  2.98579  4.58538  3.61564
          1.43246  0.43337  2.18076  1.03061  0.44128  1.07926  0.41528
    231   2.78661  4.90211  2.61618  2.68243  4.11777  2.76604  3.84776  3.52067  2.67397  2.18145  3.00205  2.59353  4.02567  2.47184  3.12623  2.84600  3.01824  2.53775  5.42165  4.10586    307 l - - -
          2.68618  4.42225  2.77519  2.73123  3.46354  2.40513  3.72494  3.29354  2.67741  2.69355  4.24690  2.90347  2.73739  3.18146  2.89801  2.37887  2.77519  2.98518  4.58477  3.61503
          0.01287  4.75483  5.47718  0.61958  0.77255  1.36541  0.29474
    232   3.30683  5.95020  1.43350  1.14003  5.24836  3.63729  4.12153  4.78167  2.21431  4.23428  5.05010  3.08256  4.22936  3.26902  3.65584  3.18693  3.58092  4.32424  6.36902  4.85659    308 e - - -
          2.68524  4.42433  2.77490  2.73241  3.46465  2.40581  3.72576  3.29392  2.67721  2.68847  4.24516  2.90434  2.73772  3.17889  2.89893  2.37936  2.77640  2.98614  4.58685  3.61610
          1.08797  0.41083        *  2.23536  0.11312  0.00000        *
//
```
