## Supplementary_Files_1-154 for "Mosaic origin of the eukaryotic kinetochore": nkp2_fl.hmm

```
HMMER3/f [3.1b1 | May 2013]
NAME  nkp2_orths_v3_fl
LENG  161
ALPH  amino
RF    no
MM    no
CONS  yes
CS    no
MAP   yes
DATE  Tue Aug  1 14:05:01 2017
NSEQ  16
EFFN  4.332031
CKSUM 1646109322
STATS LOCAL MSV       -9.8103  0.70831
STATS LOCAL VITERBI  -10.7781  0.70831
STATS LOCAL FORWARD   -4.4486  0.70831
HMM          A        C        D        E        F        G        H        I        K        L        M        N        P        Q        R        S        T        V        W        Y   
            m->m     m->i     m->d     i->m     i->i     d->m     d->d
  COMPO   2.63295  4.56462  2.83001  2.39108  3.38460  3.39803  3.67905  2.91056  2.54363  2.27802  3.76336  2.98578  3.66135  2.82424  2.85221  2.55708  2.89778  2.85840  5.14386  3.62152
          2.68618  4.42225  2.77519  2.73123  3.46354  2.40513  3.72494  3.29354  2.67741  2.69355  4.24690  2.90347  2.73739  3.18146  2.89801  2.37887  2.77519  2.98518  4.58477  3.61503
          0.55094  5.22506  0.87176  0.61958  0.77255  0.00000        *
      1   2.76965  4.86876  2.63898  2.23753  4.07974  3.61800  3.83472  3.47316  2.66797  2.57521  2.11007  2.59771  4.00997  3.01032  3.11816  2.83372  3.00165  2.62716  5.39215  4.07943      1 m - - -
          2.68618  4.42225  2.77519  2.73123  3.46354  2.40513  3.72494  3.29354  2.67741  2.69355  4.24690  2.90347  2.73739  3.18146  2.89801  2.37887  2.77519  2.98518  4.58477  3.61503
          0.01377  4.68789  5.41023  0.61958  0.77255  0.90121  0.52101
      2   2.40952  5.20680  2.29591  2.22617  3.24082  3.61609  3.80926  3.95585  2.24561  3.49093  2.58773  3.10562  4.00846  2.92423  2.59559  2.81015  2.51999  3.57092  5.66980  4.29053      2 e - - -
          2.68618  4.42225  2.77519  2.73123  3.46354  2.40513  3.72494  3.29354  2.67741  2.69355  4.24690  2.90347  2.73739  3.18146  2.89801  2.37887  2.77519  2.98518  4.58477  3.61503
          0.01158  4.85969  5.58204  0.61958  0.77255  0.42636  1.05809
      3   2.54624  4.83789  3.60331  3.04048  4.00416  3.86418  4.09462  2.43849  2.53896  2.61037  1.81232  2.76824  3.14058  3.33999  2.82702  2.61651  3.17960  3.12851  5.39518  4.12814      3 m - - -
          2.68618  4.42225  2.77519  2.73123  3.46354  2.40513  3.72494  3.29354  2.67741  2.69355  4.24690  2.90347  2.73739  3.18146  2.89801  2.37887  2.77519  2.98518  4.58477  3.61503
          0.00888  5.12460  5.84695  0.61958  0.77255  0.33922  1.24592
      4   2.32906  5.47814  2.74490  2.33101  4.81912  3.75113  3.93931  4.30231  2.16512  3.78167  2.46597  2.18439  4.14502  2.59916  3.16811  2.50459  2.42178  3.86660  5.91322  4.50457      4 k - - -
          2.68618  4.42225  2.77519  2.73123  3.46354  2.40513  3.72494  3.29354  2.67741  2.69355  4.24690  2.90347  2.73739  3.18146  2.89801  2.37887  2.77519  2.98518  4.58477  3.61503
          0.00802  5.22506  5.94740  0.61958  0.77255  0.48576  0.95510
      5   2.33901  5.23262  3.36886  1.66077  4.51130  3.80749  4.03708  3.93536  2.82932  2.00667  4.32867  3.34701  3.20045  3.17917  3.29736  2.00120  2.74510  3.59371  5.75467  4.41006      5 e - - -
          2.68618  4.42225  2.77519  2.73123  3.46354  2.40513  3.72494  3.29354  2.67741  2.69355  4.24690  2.90347  2.73739  3.18146  2.89801  2.37887  2.77519  2.98518  4.58477  3.61503
          0.00802  5.22506  5.94740  0.61958  0.77255  0.48576  0.95510
      6   2.63477  5.48633  2.76856  1.92907  4.83163  3.03826  3.12879  4.31776  2.16285  3.79170  4.52695  3.21608  4.14224  2.59688  2.71889  2.24870  2.35463  3.87710  5.91886  3.36945      6 e - - -
          2.68618  4.42225  2.77519  2.73123  3.46354  2.40513  3.72494  3.29354  2.67741  2.69355  4.24690  2.90347  2.73739  3.18146  2.89801  2.37887  2.77519  2.98518  4.58477  3.61503
          0.00802  5.22506  5.94740  0.61958  0.77255  0.48576  0.95510
      7   2.58609  5.48811  1.97287  2.15060  4.83258  3.75123  3.93915  3.18233  1.94437  3.79288  4.52914  3.21888  4.14549  2.07916  2.73005  2.58384  3.21032  3.87847  5.92081  4.51040      7 k - - -
          2.68618  4.42225  2.77519  2.73123  3.46354  2.40513  3.72494  3.29354  2.67741  2.69355  4.24690  2.90347  2.73739  3.18146  2.89801  2.37887  2.77519  2.98518  4.58477  3.61503
          0.00802  5.22506  5.94740  0.61958  0.77255  0.48576  0.95510
      8   2.58265  3.30791  4.96119  4.35003  2.83633  4.20841  4.54182  1.84790  3.12581  1.65372  3.53863  4.35625  4.57154  4.28599  4.17040  3.51851  2.32118  1.86782  5.04799  3.87078      8 l - - -
          2.68618  4.42225  2.77519  2.73123  3.46354  2.40513  3.72494  3.29354  2.67741  2.69355  4.24690  2.90347  2.73739  3.18146  2.89801  2.37887  2.77519  2.98518  4.58477  3.61503
          0.00802  5.22506  5.94740  0.61958  0.77255  0.48576  0.95510
      9   4.49831  5.64777  6.51419  5.96761  3.86222  6.03362  6.39588  2.21961  5.86510  0.36533  3.57548  6.22491  5.95128  5.65295  5.78341  5.48502  4.70435  2.39220  6.21207  5.30790      9 L - - -
          2.68618  4.42225  2.77519  2.73123  3.46354  2.40513  3.72494  3.29354  2.67741  2.69355  4.24690  2.90347  2.73739  3.18146  2.89801  2.37887  2.77519  2.98518  4.58477  3.61503
          0.00802  5.22506  5.94740  0.61958  0.77255  0.48576  0.95510
     10   2.60521  5.37535  3.27464  2.36102  4.67591  3.77081  2.69870  3.09684  2.71795  3.66142  4.42806  2.12834  4.16318  3.07622  2.75081  2.07621  2.47524  3.74186  5.83562  2.81225     10 s - - -
          2.68618  4.42225  2.77519  2.73123  3.46354  2.40513  3.72494  3.29354  2.67741  2.69355  4.24690  2.90347  2.73739  3.18146  2.89801  2.37887  2.77519  2.98518  4.58477  3.61503
          0.00802  5.22506  5.94740  0.61958  0.77255  0.48576  0.95510
     11   2.54532  5.57789  1.58446  2.33791  4.91817  3.77987  4.00557  4.40766  2.41370  3.88180  4.62453  2.09708  4.19971  3.10778  3.26568  2.08897  2.81803  3.96689  6.01151  4.59156     11 d - - -
          2.68618  4.42225  2.77519  2.73123  3.46354  2.40513  3.72494  3.29354  2.67741  2.69355  4.24690  2.90347  2.73739  3.18146  2.89801  2.37887  2.77519  2.98518  4.58477  3.61503
          0.00802  5.22506  5.94740  0.61958  0.77255  0.48576  0.95510
     12   4.84469  3.18790  5.90139  5.71646  1.09442  5.50447  1.61525  4.53999  5.50416  3.84171  5.10287  5.12848  5.78159  5.26473  5.37077  4.88463  5.05034  4.43711  4.42217  1.17673     12 f - - -
          2.68618  4.42225  2.77519  2.73123  3.46354  2.40513  3.72494  3.29354  2.67741  2.69355  4.24690  2.90347  2.73739  3.18146  2.89801  2.37887  2.77519  2.98518  4.58477  3.61503
          0.00802  5.22506  5.94740  0.61958  0.77255  0.48576  0.95510
     13   4.54096  5.70728  6.50296  5.90835  2.62987  5.96123  6.17715  3.00299  5.77963  0.40952  2.54790  6.14244  5.86552  5.50130  5.64602  5.37568  4.72485  2.58204  6.02433  5.11940     13 L - - -
          2.68618  4.42225  2.77519  2.73123  3.46354  2.40513  3.72494  3.29354  2.67741  2.69355  4.24690  2.90347  2.73739  3.18146  2.89801  2.37887  2.77519  2.98518  4.58477  3.61503
          0.00802  5.22506  5.94740  0.61958  0.77255  0.48576  0.95510
     14   3.02705  4.57790  3.16160  3.67560  2.95619  4.08238  4.37382  3.03087  3.59858  1.06685  3.68913  2.95533  4.45940  3.85207  3.85230  2.76635  3.26061  2.15785  5.18064  3.97318     14 l - - -
          2.68618  4.42225  2.77519  2.73123  3.46354  2.40513  3.72494  3.29354  2.67741  2.69355  4.24690  2.90347  2.73739  3.18146  2.89801  2.37887  2.77519  2.98518  4.58477  3.61503
          0.00802  5.22506  5.94740  0.61958  0.77255  0.48576  0.95510
     15   2.98900  3.54098  2.45398  1.90558  4.83944  1.79191  3.94834  4.32464  2.68709  3.80106  4.53885  2.76772  3.17624  2.56510  2.65852  2.95090  3.22081  3.88628  5.93054  4.51940     15 g - - -
          2.68618  4.42225  2.77519  2.73123  3.46354  2.40513  3.72494  3.29354  2.67741  2.69355  4.24690  2.90347  2.73739  3.18146  2.89801  2.37887  2.77519  2.98518  4.58477  3.61503
          0.00802  5.22506  5.94740  0.61958  0.77255  0.48576  0.95510
     16   2.21352  3.49204  3.68030  3.12031  4.08291  2.95414  4.17342  2.84284  3.09468  2.58954  4.01012  2.53406  2.70643  3.41970  3.50173  1.60021  3.23920  3.20221  5.47393  4.20800     16 s - - -
          2.68618  4.42225  2.77519  2.73123  3.46354  2.40513  3.72494  3.29354  2.67741  2.69355  4.24690  2.90347  2.73739  3.18146  2.89801  2.37887  2.77519  2.98518  4.58477  3.61503
          0.00802  5.22506  5.94740  0.61958  0.77255  0.48576  0.95510
     17   3.00541  5.48359  3.26442  1.45750  4.82342  3.77792  3.95695  4.29773  2.37881  2.61959  4.52770  3.24971  4.17018  2.61229  2.06476  2.52517  2.71143  3.87187  5.91479  4.51850     17 e - - -
          2.68618  4.42225  2.77519  2.73123  3.46354  2.40513  3.72494  3.29354  2.67741  2.69355  4.24690  2.90347  2.73739  3.18146  2.89801  2.37887  2.77519  2.98518  4.58477  3.61503
          0.00802  5.22506  5.94740  0.61958  0.77255  0.48576  0.95510
     18   3.48522  4.84206  5.35709  4.77060  2.69860  4.67454  5.00230  2.86909  4.58854  0.66691  3.58249  4.82018  4.98963  4.68491  4.61731  2.96634  3.72003  2.05513  5.40181  4.22640     18 L - - -
          2.68618  4.42225  2.77519  2.73123  3.46354  2.40513  3.72494  3.29354  2.67741  2.69355  4.24690  2.90347  2.73739  3.18146  2.89801  2.37887  2.77519  2.98518  4.58477  3.61503
          0.00802  5.22506  5.94740  0.61958  0.77255  0.48576  0.95510
     19   2.32054  3.46563  3.41442  2.46784  3.27116  3.82711  2.36161  3.77736  2.84745  3.39454  4.21606  3.37003  3.18644  2.64551  3.30563  2.27080  2.72767  3.46659  5.65312  2.48904     19 s - - -
          2.68618  4.42225  2.77519  2.73123  3.46354  2.40513  3.72494  3.29354  2.67741  2.69355  4.24690  2.90347  2.73739  3.18146  2.89801  2.37887  2.77519  2.98518  4.58477  3.61503
          0.00802  5.22506  5.94740  0.61958  0.77255  0.48576  0.95510
     20   2.57364  5.48769  1.34535  2.33166  4.82383  3.76004  3.95704  4.30466  2.70013  3.06694  4.53227  2.73906  4.15956  3.05744  2.71996  2.50783  2.73908  3.87384  5.92587  4.51816     20 d - - -
          2.68618  4.42225  2.77519  2.73123  3.46354  2.40513  3.72494  3.29354  2.67741  2.69355  4.24690  2.90347  2.73739  3.18146  2.89801  2.37887  2.77519  2.98518  4.58477  3.61503
          0.00802  5.22506  5.94740  0.61958  0.77255  0.48576  0.95510
     21   3.01520  4.63121  4.08617  2.87953  3.75504  4.04182  4.31548  1.99092  3.44873  2.17483  3.74111  3.06766  4.41830  3.72672  3.74967  1.79525  2.38149  2.11915  5.23012  4.01451     21 s - - -
          2.68618  4.42225  2.77519  2.73123  3.46354  2.40513  3.72494  3.29354  2.67741  2.69355  4.24690  2.90347  2.73739  3.18146  2.89801  2.37887  2.77519  2.98518  4.58477  3.61503
          0.00802  5.22506  5.94740  0.61958  0.77255  0.48576  0.95510
     22   3.13322  3.29966  5.10922  4.49928  2.42855  4.32165  4.65798  1.49343  4.28835  1.77893  3.56830  4.48559  4.67461  4.41417  4.29539  3.63737  3.36574  1.81268  5.13219  2.52853     22 i - - -
          2.68618  4.42225  2.77519  2.73123  3.46354  2.40513  3.72494  3.29354  2.67741  2.69355  4.24690  2.90347  2.73739  3.18146  2.89801  2.37887  2.77519  2.98518  4.58477  3.61503
          0.00802  5.22506  5.94740  0.61958  0.77255  0.48576  0.95510
     23   3.07430  4.99988  4.91717  4.79268  5.65571  3.78144  5.65930  5.13291  4.82145  4.83801  5.61614  4.51539  4.63235  5.02141  4.96656  0.57651  1.33528  4.32115  6.99357  5.88959     23 S - - -
          2.68618  4.42225  2.77519  2.73123  3.46354  2.40513  3.72494  3.29354  2.67741  2.69355  4.24690  2.90347  2.73739  3.18146  2.89801  2.37887  2.77519  2.98518  4.58477  3.61503
          0.00802  5.22506  5.94740  0.61958  0.77255  0.48576  0.95510
     24   3.73618  5.06467  5.53794  3.13904  1.61289  4.95236  5.21320  2.34225  4.78520  0.79713  3.52790  5.05732  5.19536  4.83944  4.81115  4.28387  3.95602  3.01590  5.53161  4.38501     24 l - - -
          2.68618  4.42225  2.77519  2.73123  3.46354  2.40513  3.72494  3.29354  2.67741  2.69355  4.24690  2.90347  2.73739  3.18146  2.89801  2.37887  2.77519  2.98518  4.58477  3.61503
          0.00802  5.22506  5.94740  0.61958  0.77255  0.48576  0.95510
     25   2.60800  5.52309  2.17015  1.57859  4.86721  3.76027  3.96142  4.35524  2.40462  3.82797  4.56528  2.73251  4.16357  2.09999  3.20038  2.56689  2.76830  3.91347  5.95504  4.54014     25 e - - -
          2.68618  4.42225  2.77519  2.73123  3.46354  2.40513  3.72494  3.29354  2.67741  2.69355  4.24690  2.90347  2.73739  3.18146  2.89801  2.37887  2.77519  2.98518  4.58477  3.61503
          0.00802  5.22506  5.94740  0.61958  0.77255  0.48576  0.95510
     26   3.17775  5.71565  2.52648  1.43461  5.05144  3.82615  4.09828  4.54608  2.48168  4.01502  4.76852  3.28627  4.27985  1.38661  3.38638  3.11998  2.74056  4.10318  6.14327  4.71198     26 q - - -
          2.68618  4.42225  2.77519  2.73123  3.46354  2.40513  3.72494  3.29354  2.67741  2.69355  4.24690  2.90347  2.73739  3.18146  2.89801  2.37887  2.77519  2.98518  4.58477  3.61503
          0.00802  5.22506  5.94740  0.61958  0.77255  0.48576  0.95510
     27   2.82264  5.70744  5.78258  5.53101  0.38954  5.25203  4.42228  4.21003  5.31122  3.54606  4.80203  5.07670  5.60696  5.18468  5.22879  4.65106  4.73641  4.12765  2.75565  2.81581     27 F - - -
          2.68618  4.42225  2.77519  2.73123  3.46354  2.40513  3.72494  3.29354  2.67741  2.69355  4.24690  2.90347  2.73739  3.18146  2.89801  2.37887  2.77519  2.98518  4.58477  3.61503
          0.00802  5.22506  5.94740  0.61958  0.77255  0.48576  0.95510
     28   3.00915  5.45449  3.28634  2.35854  4.78270  3.78745  3.96479  3.19947  1.91565  3.74674  4.50183  3.26467  4.17831  2.14361  1.89785  2.98264  2.20762  3.06526  5.89205  4.50525     28 r - - -
          2.68618  4.42225  2.77519  2.73123  3.46354  2.40513  3.72494  3.29354  2.67741  2.69355  4.24690  2.90347  2.73739  3.18146  2.89801  2.37887  2.77519  2.98518  4.58477  3.61503
          0.00802  5.22506  5.94740  0.61958  0.77255  0.48576  0.95510
     29   2.60497  5.49121  2.74540  1.76044  4.83739  3.03729  3.15665  4.32425  2.12696  3.79690  4.53170  2.76848  4.14361  2.10112  2.65457  2.58050  3.20880  3.88247  5.92308  4.51126     29 e - - -
          2.68618  4.42225  2.77519  2.73123  3.46354  2.40513  3.72494  3.29354  2.67741  2.69355  4.24690  2.90347  2.73739  3.18146  2.89801  2.37887  2.77519  2.98518  4.58477  3.61503
          0.00802  5.22506  5.94740  0.61958  0.77255  0.48576  0.95510
     30   3.02436  2.70030  4.84240  3.09452  2.84257  4.17711  3.22370  2.39476  4.05268  1.37833  2.88261  4.29033  4.54225  3.13672  4.11222  3.48186  3.25650  2.37022  5.04211  3.04243     30 l - - -
          2.68618  4.42225  2.77519  2.73123  3.46354  2.40513  3.72494  3.29354  2.67741  2.69355  4.24690  2.90347  2.73739  3.18146  2.89801  2.37887  2.77519  2.98518  4.58477  3.61503
          0.00802  5.22506  5.94740  0.61958  0.77255  0.48576  0.95510
     31   3.56538  4.92522  5.32362  4.78045  0.69254  4.70149  4.79471  2.39051  4.59785  2.17887  3.76918  4.78408  5.03525  4.69706  4.63798  2.86934  3.80427  2.95207  5.12570  3.69785     31 F - - -
          2.68618  4.42225  2.77519  2.73123  3.46354  2.40513  3.72494  3.29354  2.67741  2.69355  4.24690  2.90347  2.73739  3.18146  2.89801  2.37887  2.77519  2.98518  4.58477  3.61503
          0.00802  5.22506  5.94740  0.61958  0.77255  0.48576  0.95510
     32   3.08737  5.09921  3.67514  3.23662  4.57092  2.86593  4.39228  2.84156  3.25265  3.62101  4.46414  3.67164  0.89085  2.80080  3.65933  2.60260  3.40593  3.62911  5.89796  4.61414     32 p - - -
          2.68618  4.42225  2.77519  2.73123  3.46354  2.40513  3.72494  3.29354  2.67741  2.69355  4.24690  2.90347  2.73739  3.18146  2.89801  2.37887  2.77519  2.98518  4.58477  3.61503
          0.00802  5.22506  5.94740  0.61958  0.77255  0.48576  0.95510
     33   2.31971  5.42171  3.27386  2.71532  4.73909  3.77534  3.96073  4.20188  2.15149  2.97155  4.47113  3.25604  3.24516  2.04974  1.79233  2.57406  3.22139  3.09067  5.86958  4.48215     33 r - - -
          2.68618  4.42225  2.77519  2.73123  3.46354  2.40513  3.72494  3.29354  2.67741  2.69355  4.24690  2.90347  2.73739  3.18146  2.89801  2.37887  2.77519  2.98518  4.58477  3.61503
          0.00802  5.22506  5.94740  0.61958  0.77255  0.48576  0.95510
     34   2.60687  5.47043  3.24511  2.68792  4.80784  3.76179  3.94634  4.28540  1.82478  3.77068  4.51400  2.77329  4.15454  2.62672  2.06664  2.23265  2.19457  3.85715  5.90623  3.33213     34 k - - -
          2.68618  4.42225  2.77519  2.73123  3.46354  2.40513  3.72494  3.29354  2.67741  2.69355  4.24690  2.90347  2.73739  3.18146  2.89801  2.37887  2.77519  2.98518  4.58477  3.61503
          0.00802  5.22506  5.94740  0.61958  0.77255  0.48576  0.95510
     35   3.02637  4.45109  4.70530  4.10785  2.21855  4.16091  2.33125  2.47767  2.93826  2.05710  3.56746  4.22387  4.52746  4.13351  4.05753  3.45889  2.70364  2.30302  5.06136  1.99230     35 y - - -
          2.68618  4.42225  2.77519  2.73123  3.46354  2.40513  3.72494  3.29354  2.67741  2.69355  4.24690  2.90347  2.73739  3.18146  2.89801  2.37887  2.77519  2.98518  4.58477  3.61503
          0.00802  5.22506  5.94740  0.61958  0.77255  0.48576  0.95510
     36   3.04748  5.40063  3.36935  2.80444  4.71552  3.83241  4.00969  4.15733  2.71105  2.89466  4.46788  3.33158  3.19812  2.33528  1.28818  2.29706  2.67478  3.77893  5.85943  4.50166     36 r - - -
          2.68618  4.42225  2.77519  2.73123  3.46354  2.40513  3.72494  3.29354  2.67741  2.69355  4.24690  2.90347  2.73739  3.18146  2.89801  2.37887  2.77519  2.98518  4.58477  3.61503
          0.00802  5.22506  5.94740  0.61958  0.77255  0.48576  0.95510
     37   2.99270  5.50073  1.99946  2.09438  4.84301  3.75634  3.95160  4.32832  2.11831  3.80492  4.54309  2.41151  4.15530  3.04974  3.18578  2.06744  2.44794  2.99881  5.93467  4.52309     37 d - - -
          2.68618  4.42225  2.77519  2.73123  3.46354  2.40513  3.72494  3.29354  2.67741  2.69355  4.24690  2.90347  2.73739  3.18146  2.89801  2.37887  2.77519  2.98518  4.58477  3.61503
          0.00802  5.22506  5.94740  0.61958  0.77255  0.48576  0.95510
     38   3.07056  5.59599  2.59550  2.06857  4.93661  3.78478  2.13308  4.42751  2.15878  3.89904  4.64186  2.08943  4.20764  3.11636  3.27464  1.86565  3.30627  3.98503  6.02686  4.60518     38 s - - -
          2.68602  4.42028  2.77495  2.73108  3.46380  2.40539  3.72389  3.29308  2.67767  2.69381  4.24716  2.90320  2.73766  3.18172  2.89827  2.37913  2.77499  2.98482  4.58503  3.61529
          0.27006  1.74631  2.77664  1.03950  0.43638  0.48576  0.95510
     39   2.60386  5.58940  2.60969  2.02700  4.92633  3.76273  4.00812  4.41703  2.78016  3.89236  4.63966  2.68682  1.52856  2.61706  3.28594  2.29360  3.30471  3.97714  6.02428  4.60011     42 p - - -
          2.68618  4.42225  2.77519  2.73123  3.46354  2.40513  3.72494  3.29354  2.67741  2.69355  4.24690  2.90347  2.73739  3.18146  2.89801  2.37887  2.77519  2.98518  4.58477  3.61503
          0.00854  5.16357  5.88592  0.61958  0.77255  0.38249  1.14622
     40   3.04744  5.54973  1.91500  1.77970  4.88326  3.77904  3.99942  4.36718  2.75691  2.28532  4.59649  2.69817  4.19487  2.31317  3.25533  3.00628  2.36380  3.93472  5.98639  4.57218     43 e - - -
          2.68618  4.42225  2.77519  2.73123  3.46354  2.40513  3.72494  3.29354  2.67741  2.69355  4.24690  2.90347  2.73739  3.18146  2.89801  2.37887  2.77519  2.98518  4.58477  3.61503
          0.00802  5.22506  5.94740  0.61958  0.77255  0.48576  0.95510
     41   4.04976  5.20671  6.22455  5.79387  4.61846  5.80525  6.70521  0.93892  5.78577  2.40265  4.30326  5.97636  5.96427  6.05497  5.97581  5.28257  4.31109  0.85130  6.88858  5.66366     44 v - - -
          2.68618  4.42225  2.77519  2.73123  3.46354  2.40513  3.72494  3.29354  2.67741  2.69355  4.24690  2.90347  2.73739  3.18146  2.89801  2.37887  2.77519  2.98518  4.58477  3.61503
          0.00802  5.22506  5.94740  0.61958  0.77255  0.48576  0.95510
     42   2.56039  5.48858  2.76807  2.32000  4.83414  3.75019  3.93728  4.32014  1.57773  3.79382  4.52926  2.67457  4.14398  2.29583  2.38171  2.56150  3.20858  3.11508  5.92069  4.50986     45 k - - -
          2.68618  4.42225  2.77519  2.73123  3.46354  2.40513  3.72494  3.29354  2.67741  2.69355  4.24690  2.90347  2.73739  3.18146  2.89801  2.37887  2.77519  2.98518  4.58477  3.61503
          0.00802  5.22506  5.94740  0.61958  0.77255  0.48576  0.95510
     43   2.97601  5.47840  2.22155  2.67202  4.82021  3.11854  3.12595  3.26906  1.89479  3.06908  4.51997  2.72398  4.14423  2.62659  2.35839  2.93984  2.41433  3.86730  5.91289  4.50422     46 k - - -
          2.68618  4.42225  2.77519  2.73123  3.46354  2.40513  3.72494  3.29354  2.67741  2.69355  4.24690  2.90347  2.73739  3.18146  2.89801  2.37887  2.77519  2.98518  4.58477  3.61503
          0.00802  5.22506  5.94740  0.61958  0.77255  0.48576  0.95510
     44   3.93959  5.21569  5.89551  5.30106  3.70193  5.22717  5.51927  2.00306  5.12533  0.63549  3.52214  5.38642  5.40511  5.09812  5.09236  4.57881  4.15525  2.40123  2.45590  4.64812     47 L - - -
          2.68618  4.42225  2.77519  2.73123  3.46354  2.40513  3.72494  3.29354  2.67741  2.69355  4.24690  2.90347  2.73739  3.18146  2.89801  2.37887  2.77519  2.98518  4.58477  3.61503
          0.00802  5.22506  5.94740  0.61958  0.77255  0.48576  0.95510
     45   5.27676  6.25014  5.72141  5.66625  2.79332  5.61191  2.24718  5.02185  5.40010  4.11635  5.50867  5.17323  5.92617  5.32569  5.33004  5.10253  5.48641  4.96279  4.46934  0.30452     48 Y - - -
          2.68618  4.42225  2.77519  2.73123  3.46354  2.40513  3.72494  3.29354  2.67741  2.69355  4.24690  2.90347  2.73739  3.18146  2.89801  2.37887  2.77519  2.98518  4.58477  3.61503
          0.00802  5.22506  5.94740  0.61958  0.77255  0.48576  0.95510
     46   2.28498  5.52758  2.75443  1.72999  4.87527  3.77508  3.96581  4.35900  2.37288  3.83018  4.56999  3.24181  4.17499  2.29030  1.67459  2.97921  3.25003  3.92014  5.95424  4.54697     49 r - - -
          2.68618  4.42225  2.77519  2.73123  3.46354  2.40513  3.72494  3.29354  2.67741  2.69355  4.24690  2.90347  2.73739  3.18146  2.89801  2.37887  2.77519  2.98518  4.58477  3.61503
          0.00802  5.22506  5.94740  0.61958  0.77255  0.48576  0.95510
     47   2.07998  5.19261  2.80505  1.99610  4.43281  3.81369  4.01751  3.85084  2.81613  2.24772  3.25726  3.34264  4.20385  3.16596  3.28102  2.04803  2.78899  3.52555  5.69394  3.15487     50 e - - -
          2.68618  4.42225  2.77519  2.73123  3.46354  2.40513  3.72494  3.29354  2.67741  2.69355  4.24690  2.90347  2.73739  3.18146  2.89801  2.37887  2.77519  2.98518  4.58477  3.61503
          0.00802  5.22506  5.94740  0.61958  0.77255  0.48576  0.95510
     48   3.29199  3.02467  5.20030  4.61408  1.65755  4.44945  4.61096  2.97520  4.40522  1.39989  3.64941  4.57249  4.79228  4.50098  4.40547  3.76725  3.52198  2.41154  4.99093  1.83483     51 l - - -
          2.68618  4.42225  2.77519  2.73123  3.46354  2.40513  3.72494  3.29354  2.67741  2.69355  4.24690  2.90347  2.73739  3.18146  2.89801  2.37887  2.77519  2.98518  4.58477  3.61503
          0.00802  5.22506  5.94740  0.61958  0.77255  0.48576  0.95510
     49   2.98377  5.32067  3.30922  2.42417  4.60131  3.78653  3.98043  4.04324  2.42815  2.26661  3.33087  2.77603  4.17787  1.93838  2.43124  2.98282  2.66413  2.55024  5.79333  4.42664     52 q - - -
          2.68618  4.42225  2.77519  2.73123  3.46354  2.40513  3.72494  3.29354  2.67741  2.69355  4.24690  2.90347  2.73739  3.18146  2.89801  2.37887  2.77519  2.98518  4.58477  3.61503
          0.00802  5.22506  5.94740  0.61958  0.77255  0.48576  0.95510
     50   2.58383  5.41409  3.25588  2.12143  4.72959  3.76264  3.95295  3.18115  2.39971  2.63155  4.46266  2.77693  4.15535  2.31173  2.39543  2.56833  2.41767  3.06953  5.86485  4.47258     53 e - - -
          2.68618  4.42225  2.77519  2.73123  3.46354  2.40513  3.72494  3.29354  2.67741  2.69355  4.24690  2.90347  2.73739  3.18146  2.89801  2.37887  2.77519  2.98518  4.58477  3.61503
          0.00802  5.22506  5.94740  0.61958  0.77255  0.48576  0.95510
     51   2.52943  5.49089  3.22819  2.38873  4.83672  3.05836  3.14047  4.32184  2.36604  3.79555  4.53179  2.74420  4.14750  1.72385  2.16665  2.31542  3.21258  3.88203  5.92219  4.51272     54 q - - -
          2.68618  4.42225  2.77519  2.73123  3.46354  2.40513  3.72494  3.29354  2.67741  2.69355  4.24690  2.90347  2.73739  3.18146  2.89801  2.37887  2.77519  2.98518  4.58477  3.61503
          0.00802  5.22506  5.94740  0.61958  0.77255  0.48576  0.95510
     52   3.28354  5.75903  2.32460  2.37447  5.13777  3.94327  4.12038  4.59666  2.32186  4.04019  4.81091  3.40700  4.36704  2.67046  0.96134  3.23132  3.50553  4.17198  6.13237  4.76780     55 r - - -
          2.68618  4.42225  2.77519  2.73123  3.46354  2.40513  3.72494  3.29354  2.67741  2.69355  4.24690  2.90347  2.73739  3.18146  2.89801  2.37887  2.77519  2.98518  4.58477  3.61503
          0.00802  5.22506  5.94740  0.61958  0.77255  0.48576  0.95510
     53   2.58916  5.50231  2.75676  2.32712  4.84720  3.75461  2.38036  4.33385  2.17008  3.80729  4.54361  2.42060  4.15218  1.72213  3.17769  2.95024  2.73845  3.89297  5.93433  4.52207     56 q - - -
          2.68618  4.42225  2.77519  2.73123  3.46354  2.40513  3.72494  3.29354  2.67741  2.69355  4.24690  2.90347  2.73739  3.18146  2.89801  2.37887  2.77519  2.98518  4.58477  3.61503
          0.00802  5.22506  5.94740  0.61958  0.77255  0.48576  0.95510
     54   2.57270  5.48895  3.23911  1.96672  4.83385  3.75995  3.94322  3.37312  1.71022  3.79200  4.53050  2.77030  4.15282  2.35384  2.13306  2.95053  2.76603  3.87968  5.91975  4.51383     57 k - - -
          2.68618  4.42225  2.77519  2.73123  3.46354  2.40513  3.72494  3.29354  2.67741  2.69355  4.24690  2.90347  2.73739  3.18146  2.89801  2.37887  2.77519  2.98518  4.58477  3.61503
          0.00802  5.22506  5.94740  0.61958  0.77255  0.48576  0.95510
     55   2.28401  4.78884  3.80873  3.24089  3.93699  3.96740  4.20887  1.97675  2.61216  3.00462  3.88984  3.66769  4.34832  2.83018  2.80186  2.63910  3.24397  1.59083  5.36251  4.11896     58 v - - -
          2.68618  4.42225  2.77519  2.73123  3.46354  2.40513  3.72494  3.29354  2.67741  2.69355  4.24690  2.90347  2.73739  3.18146  2.89801  2.37887  2.77519  2.98518  4.58477  3.61503
          0.00802  5.22506  5.94740  0.61958  0.77255  0.48576  0.95510
     56   3.07216  4.78129  3.97322  3.38779  3.92248  4.04590  4.27351  2.30724  2.10240  1.90853  3.87914  3.78179  4.42023  3.59892  1.67256  3.30015  2.73227  2.54817  5.36057  4.13469     59 r - - -
          2.68618  4.42225  2.77519  2.73123  3.46354  2.40513  3.72494  3.29354  2.67741  2.69355  4.24690  2.90347  2.73739  3.18146  2.89801  2.37887  2.77519  2.98518  4.58477  3.61503
          0.00802  5.22506  5.94740  0.61958  0.77255  0.48576  0.95510
     57   2.05380  5.49242  2.38467  1.79950  4.83807  3.75021  3.93907  4.32475  2.32383  3.79791  4.53313  2.43696  4.14505  2.64377  2.72417  2.55997  2.75761  3.88341  5.92455  4.51273     60 e - - -
          2.68618  4.42225  2.77519  2.73123  3.46354  2.40513  3.72494  3.29354  2.67741  2.69355  4.24690  2.90347  2.73739  3.18146  2.89801  2.37887  2.77519  2.98518  4.58477  3.61503
          0.00802  5.22506  5.94740  0.61958  0.77255  0.48576  0.95510
     58   2.58443  5.42940  3.25007  2.38438  4.75090  3.76048  3.94979  4.22025  1.78870  2.55410  4.47643  3.23773  3.12529  2.60901  2.72810  2.55064  2.23024  3.09491  5.87631  4.48052     61 k - - -
          2.68618  4.42225  2.77519  2.73123  3.46354  2.40513  3.72494  3.29354  2.67741  2.69355  4.24690  2.90347  2.73739  3.18146  2.89801  2.37887  2.77519  2.98518  4.58477  3.61503
          0.00802  5.22506  5.94740  0.61958  0.77255  0.48576  0.95510
     59   2.68323  4.87084  5.60750  5.04856  2.81896  4.93892  5.38058  1.86452  4.89407  1.94307  3.89756  5.09844  5.23475  5.04450  4.94456  4.29029  3.82717  0.81389  5.79779  4.62414     62 v - - -
          2.68618  4.42225  2.77519  2.73123  3.46354  2.40513  3.72494  3.29354  2.67741  2.69355  4.24690  2.90347  2.73739  3.18146  2.89801  2.37887  2.77519  2.98518  4.58477  3.61503
          0.00802  5.22506  5.94740  0.61958  0.77255  0.48576  0.95510
     60   2.27305  5.49555  2.42715  2.15001  4.83932  3.76337  3.95028  4.32132  1.65062  3.79819  4.53795  3.23201  4.15868  3.04850  1.91517  2.95814  3.22576  3.11455  5.92698  4.52085     63 k - - -
          2.68618  4.42225  2.77519  2.73123  3.46354  2.40513  3.72494  3.29354  2.67741  2.69355  4.24690  2.90347  2.73739  3.18146  2.89801  2.37887  2.77519  2.98518  4.58477  3.61503
          0.00802  5.22506  5.94740  0.61958  0.77255  0.48576  0.95510
     61   1.45703  5.53892  2.71140  2.32108  4.88174  3.77674  3.98014  4.36605  2.38878  3.84121  4.58335  2.36593  4.18356  3.08051  1.98760  2.99079  3.26409  3.92900  5.96962  4.55908     64 a - - -
          2.68618  4.42225  2.77519  2.73123  3.46354  2.40513  3.72494  3.29354  2.67741  2.69355  4.24690  2.90347  2.73739  3.18146  2.89801  2.37887  2.77519  2.98518  4.58477  3.61503
          0.00802  5.22506  5.94740  0.61958  0.77255  0.48576  0.95510
     62   3.06763  5.51373  3.31534  2.39969  4.85404  3.82728  3.99656  4.31590  2.31202  2.59850  4.56229  1.30670  4.22125  3.10199  2.28312  2.59739  3.29384  3.90330  5.93706  4.55880     65 n - - -
          2.68618  4.42225  2.77519  2.73123  3.46354  2.40513  3.72494  3.29354  2.67741  2.69355  4.24690  2.90347  2.73739  3.18146  2.89801  2.37887  2.77519  2.98518  4.58477  3.61503
          0.00802  5.22506  5.94740  0.61958  0.77255  0.48576  0.95510
     63   4.27146  5.43761  6.31548  5.85290  4.13873  5.85939  6.44833  0.44479  5.75011  1.74044  3.87712  6.05499  5.94055  5.79342  5.79903  5.34440  4.51587  2.48626  6.43017  5.35127     66 I - - -
          2.68580  4.42099  2.77560  2.72877  3.46435  2.40594  3.72444  3.29233  2.67745  2.69389  4.24771  2.90428  2.73820  3.18151  2.89603  2.37933  2.77600  2.98486  4.58558  3.61584
          0.31382  1.32148  5.94740  1.71799  0.19775  0.48576  0.95510
     64   2.98055  5.49195  2.37184  2.15010  4.83752  3.01116  3.93964  4.32357  1.66086  3.79708  4.53276  3.21885  2.78959  2.30982  2.64259  2.94235  3.21174  3.12971  5.92385  4.51289     73 k - - -
          2.68618  4.42225  2.77519  2.73123  3.46354  2.40513  3.72494  3.29354  2.67741  2.69355  4.24690  2.90347  2.73739  3.18146  2.89801  2.37887  2.77519  2.98518  4.58477  3.61503
          0.00802  5.22506  5.94740  0.61958  0.77255  0.48576  0.95510
     65   2.97835  5.48995  2.41529  2.11922  4.83538  3.06784  3.93816  3.16550  2.35640  3.79523  4.53067  2.74295  4.14450  2.12048  1.96488  2.57282  3.20956  3.88082  5.92216  4.51096     74 r - - -
          2.68618  4.42225  2.77519  2.73123  3.46354  2.40513  3.72494  3.29354  2.67741  2.69355  4.24690  2.90347  2.73739  3.18146  2.89801  2.37887  2.77519  2.98518  4.58477  3.61503
          0.00802  5.22506  5.94740  0.61958  0.77255  0.48576  0.95510
     66   2.57127  5.39577  3.28209  2.41389  2.17585  3.77802  3.12502  4.15995  2.15179  3.68276  3.18958  3.26302  4.16974  1.93493  2.44593  2.97219  3.21961  3.76601  5.84994  4.46782     75 q - - -
          2.68618  4.42225  2.77519  2.73123  3.46354  2.40513  3.72494  3.29354  2.67741  2.69355  4.24690  2.90347  2.73739  3.18146  2.89801  2.37887  2.77519  2.98518  4.58477  3.61503
          0.00802  5.22506  5.94740  0.61958  0.77255  0.48576  0.95510
     67   3.04096  4.41441  5.00653  4.39136  2.11384  4.21128  4.54303  2.40840  4.17603  1.75159  2.81277  4.37418  4.57316  4.30489  4.18281  3.52300  2.36236  2.08337  2.77286  2.60976     76 l - - -
          2.68618  4.42225  2.77519  2.73123  3.46354  2.40513  3.72494  3.29354  2.67741  2.69355  4.24690  2.90347  2.73739  3.18146  2.89801  2.37887  2.77519  2.98518  4.58477  3.61503
          0.00802  5.22506  5.94740  0.61958  0.77255  0.48576  0.95510
     68   1.70970  5.47510  2.39700  2.13668  4.81338  2.69659  3.94341  3.26539  2.68175  3.77754  4.51797  3.22357  4.14836  2.65006  2.38412  2.56397  3.21155  3.86217  5.91191  4.50469     77 a - - -
          2.68618  4.42225  2.77519  2.73123  3.46354  2.40513  3.72494  3.29354  2.67741  2.69355  4.24690  2.90347  2.73739  3.18146  2.89801  2.37887  2.77519  2.98518  4.58477  3.61503
          0.00802  5.22506  5.94740  0.61958  0.77255  0.48576  0.95510
     69   2.97624  5.45647  2.81212  2.39310  4.78890  3.06844  3.94310  4.26606  2.68295  2.64302  4.50051  2.46098  4.14781  2.63954  2.69498  2.02132  2.13403  3.00347  5.89679  4.49355     78 s - - -
          2.68618  4.42225  2.77519  2.73123  3.46354  2.40513  3.72494  3.29354  2.67741  2.69355  4.24690  2.90347  2.73739  3.18146  2.89801  2.37887  2.77519  2.98518  4.58477  3.61503
          0.00802  5.22506  5.94740  0.61958  0.77255  0.48576  0.95510
     70   3.00670  4.80871  3.76677  3.20049  3.95956  3.95264  4.19128  2.12790  2.66543  1.70762  3.90725  2.51794  3.12789  2.88543  2.91031  3.18838  3.23786  2.31121  5.37809  4.12909     79 l - - -
          2.68618  4.42225  2.77519  2.73123  3.46354  2.40513  3.72494  3.29354  2.67741  2.69355  4.24690  2.90347  2.73739  3.18146  2.89801  2.37887  2.77519  2.98518  4.58477  3.61503
          0.00802  5.22506  5.94740  0.61958  0.77255  0.48576  0.95510
     71   2.97890  5.43772  2.77954  1.80935  4.76199  3.76005  3.94920  4.23312  2.69134  2.95380  2.84866  2.77398  4.15320  2.63429  1.78486  2.95127  3.20999  2.97391  5.88272  4.48526     80 r - - -
          2.68618  4.42225  2.77519  2.73123  3.46354  2.40513  3.72494  3.29354  2.67741  2.69355  4.24690  2.90347  2.73739  3.18146  2.89801  2.37887  2.77519  2.98518  4.58477  3.61503
          0.00802  5.22506  5.94740  0.61958  0.77255  0.48576  0.95510
     72   2.60256  5.44394  2.78435  2.33132  4.77141  3.06110  3.94562  3.21786  2.42098  2.61559  4.48927  3.23122  4.14974  2.25827  1.98514  2.56430  3.20734  3.07585  5.88728  4.48725     81 r - - -
          2.68618  4.42225  2.77519  2.73123  3.46354  2.40513  3.72494  3.29354  2.67741  2.69355  4.24690  2.90347  2.73739  3.18146  2.89801  2.37887  2.77519  2.98518  4.58477  3.61503
          0.00802  5.22506  5.94740  0.61958  0.77255  0.48576  0.95510
     73   2.59519  5.48864  2.38151  1.95891  4.83378  3.75012  3.93789  4.31976  2.08948  3.79382  3.45640  2.41816  4.14423  3.03438  2.12852  2.31320  3.20901  3.87934  5.92107  4.51009     82 e - - -
          2.68654  4.42261  2.77506  2.73110  3.46304  2.40548  3.72530  3.29307  2.67685  2.69264  4.24725  2.90382  2.73775  3.18106  2.89788  2.37922  2.77506  2.98554  4.58512  3.61539
          0.26075  1.72515  2.96846  1.30372  0.31680  0.48576  0.95510
     74   2.22265  4.49945  4.34214  3.75951  2.96565  4.07344  4.36785  2.51488  2.86795  1.48814  2.49546  4.01008  3.23665  3.89374  3.04410  2.77884  3.22223  2.75527  5.10713  3.90997     87 l - - -
          2.68618  4.42225  2.77519  2.73123  3.46354  2.40513  3.72494  3.29354  2.67741  2.69355  4.24690  2.90347  2.73739  3.18146  2.89801  2.37887  2.77519  2.98518  4.58477  3.61503
          0.00844  5.17506  5.89740  0.61958  0.77255  0.64467  0.74409
     75   3.02178  5.53984  2.36327  1.25686  4.88483  3.75596  3.96573  4.37237  2.07151  3.84274  4.58380  3.22082  4.16756  2.54454  2.70273  2.57310  3.25494  3.93109  5.96779  4.55334     88 e - - -
          2.68618  4.42225  2.77519  2.73123  3.46354  2.40513  3.72494  3.29354  2.67741  2.69355  4.24690  2.90347  2.73739  3.18146  2.89801  2.37887  2.77519  2.98518  4.58477  3.61503
          0.00844  5.17506  5.89740  0.61958  0.77255  0.64467  0.74409
     76   2.57123  5.44149  2.74294  2.65590  4.77785  3.73080  3.91955  4.25702  2.30512  3.74336  4.48555  2.39792  4.12458  3.01914  2.14048  1.87920  2.32166  3.10118  5.88047  4.47558     89 s - - -
          2.68618  4.42225  2.77519  2.73123  3.46354  2.40513  3.72494  3.29354  2.67741  2.69355  4.24690  2.90347  2.73739  3.18146  2.89801  2.37887  2.77519  2.98518  4.58477  3.61503
          0.00844  5.17506  5.89740  0.61958  0.77255  0.64467  0.74409
     77   2.97256  5.47084  2.42466  1.59619  4.81025  3.73717  3.93142  4.29237  2.37089  3.77316  4.51426  3.20630  4.13578  3.03081  2.41165  1.99693  3.20431  2.57405  5.90597  4.49778     90 e - - -
          2.68720  4.42374  2.77253  2.73016  3.46401  2.40574  3.72380  3.29363  2.67738  2.69343  4.24313  2.90403  2.73850  3.18295  2.89613  2.37971  2.77537  2.98604  4.58625  3.61349
          1.12891  0.94247  1.24844  2.00440  0.14473  0.64467  0.74409
     78   2.81827  5.13581  2.31108  2.59396  4.41115  2.95989  3.82250  3.01182  2.59495  2.80369  4.19853  3.12649  4.01579  2.15344  3.07178  2.40188  2.18960  3.48863  5.61608  4.25289    101 q - - -
          2.68618  4.42225  2.77519  2.73123  3.46354  2.40513  3.72494  3.29354  2.67741  2.69355  4.24690  2.90347  2.73739  3.18146  2.89801  2.37887  2.77519  2.98518  4.58477  3.61503
          0.07946  4.84070  2.68114  0.61958  0.77255  1.24045  0.34144
     79   2.04310  5.26966  2.15559  1.95168  4.59584  3.58386  3.82472  4.05859  2.59836  3.57908  4.34505  3.07416  4.00736  2.93941  3.09190  2.02179  3.08612  2.84402  5.74483  4.34887    102 e - - -
          2.68618  4.42225  2.77519  2.73123  3.46354  2.40513  3.72494  3.29354  2.67741  2.69355  4.24690  2.90347  2.73739  3.18146  2.89801  2.37887  2.77519  2.98518  4.58477  3.61503
          0.01263  4.77386  5.49621  0.61958  0.77255  0.28176  1.40429
     80   2.95242  5.42150  2.44072  2.66175  3.44567  3.73270  2.59599  3.13575  2.39687  3.71944  4.46669  2.72340  4.12578  2.05406  2.71354  2.23375  3.18359  3.06565  5.86451  4.46415    103 q - - -
          2.68618  4.42225  2.77519  2.73123  3.46354  2.40513  3.72494  3.29354  2.67741  2.69355  4.24690  2.90347  2.73739  3.18146  2.89801  2.37887  2.77519  2.98518  4.58477  3.61503
          0.00845  5.17404  5.89638  0.61958  0.77255  0.64758  0.74089
     81   2.95780  5.22419  2.79676  2.44352  4.48137  3.77507  3.97492  3.09008  2.75846  2.44985  4.28926  3.28977  3.19175  2.11019  3.22996  2.21621  2.38194  2.57301  5.71351  4.36288    104 q - - -
          2.68618  4.42225  2.77519  2.73123  3.46354  2.40513  3.72494  3.29354  2.67741  2.69355  4.24690  2.90347  2.73739  3.18146  2.89801  2.37887  2.77519  2.98518  4.58477  3.61503
          0.00845  5.17404  5.89638  0.61958  0.77255  0.64758  0.74089
     82   2.50380  5.39201  2.18347  2.37096  4.70422  3.75065  3.95738  4.16499  2.71588  3.68697  4.45048  2.72751  4.15264  3.06917  3.20365  1.99005  2.41140  2.05074  5.85442  4.46543    105 s - - -
          2.68618  4.42225  2.77519  2.73123  3.46354  2.40513  3.72494  3.29354  2.67741  2.69355  4.24690  2.90347  2.73739  3.18146  2.89801  2.37887  2.77519  2.98518  4.58477  3.61503
          0.00845  5.17404  5.89638  0.61958  0.77255  0.64758  0.74089
     83   2.96686  5.47910  2.70971  1.89042  4.82315  2.93354  3.09750  4.30966  1.91349  3.78387  4.52065  2.45348  2.36313  3.02240  3.15772  2.92776  3.19874  3.86931  5.91164  3.30961    106 e - - -
          2.68618  4.42225  2.77519  2.73123  3.46354  2.40513  3.72494  3.29354  2.67741  2.69355  4.24690  2.90347  2.73739  3.18146  2.89801  2.37887  2.77519  2.98518  4.58477  3.61503
          0.00845  5.17404  5.89638  0.61958  0.77255  0.64758  0.74089
     84   2.56124  5.45823  2.69363  2.64650  4.80149  3.02965  2.70480  4.28610  2.10304  3.11376  4.49944  2.74120  3.08181  3.01054  2.35247  2.01322  3.18323  3.84791  5.89196  4.48220    107 s - - -
          2.68618  4.42225  2.77519  2.73123  3.46354  2.40513  3.72494  3.29354  2.67741  2.69355  4.24690  2.90347  2.73739  3.18146  2.89801  2.37887  2.77519  2.98518  4.58477  3.61503
          0.00845  5.17404  5.89638  0.61958  0.77255  0.64758  0.74089
     85   2.51929  4.66363  3.95048  3.37870  3.79042  3.98891  2.26148  2.64873  2.73313  1.38428  3.76852  3.75942  4.36610  2.97787  3.62753  3.24154  3.22211  2.93301  5.24767  2.97367    108 l - - -
          2.68618  4.42225  2.77519  2.73123  3.46354  2.40513  3.72494  3.29354  2.67741  2.69355  4.24690  2.90347  2.73739  3.18146  2.89801  2.37887  2.77519  2.98518  4.58477  3.61503
          0.00845  5.17404  5.89638  0.61958  0.77255  0.39643  1.11692
     86   2.59870  5.43843  2.67187  2.39843  4.76197  3.76974  3.97544  4.22928  2.72875  3.73938  4.49602  2.35290  4.17188  3.08333  3.21828  1.49364  2.44399  2.59587  5.89657  4.50153    109 s - - -
          2.68618  4.42225  2.77519  2.73123  3.46354  2.40513  3.72494  3.29354  2.67741  2.69355  4.24690  2.90347  2.73739  3.18146  2.89801  2.37887  2.77519  2.98518  4.58477  3.61503
          0.00802  5.22506  5.94740  0.61958  0.77255  0.48576  0.95510
     87   4.54098  5.69314  6.52544  5.95508  2.70191  6.00977  6.22268  1.33010  5.83898  0.62007  3.50631  6.18517  5.91065  5.57077  5.71577  5.44043  4.73215  3.17867  6.05969  5.09527    110 L - - -
          2.68618  4.42225  2.77519  2.73123  3.46354  2.40513  3.72494  3.29354  2.67741  2.69355  4.24690  2.90347  2.73739  3.18146  2.89801  2.37887  2.77519  2.98518  4.58477  3.61503
          0.00802  5.22506  5.94740  0.61958  0.77255  0.48576  0.95510
     88   2.62148  5.54651  2.18921  1.58791  4.88950  2.99102  3.98103  4.37815  2.17221  3.85156  4.59121  3.23472  3.20902  3.08095  3.22917  1.98977  3.26274  3.93673  5.97981  4.56278    111 e - - -
          2.68618  4.42225  2.77519  2.73123  3.46354  2.40513  3.72494  3.29354  2.67741  2.69355  4.24690  2.90347  2.73739  3.18146  2.89801  2.37887  2.77519  2.98518  4.58477  3.61503
          0.00802  5.22506  5.94740  0.61958  0.77255  0.48576  0.95510
     89   2.99093  5.50440  2.15356  1.60459  4.84998  3.75576  3.94784  4.33666  2.15085  3.80940  4.54565  3.22246  4.15329  2.36452  2.68093  2.54714  2.45684  3.89546  5.93577  4.52373    112 e - - -
          2.68618  4.42225  2.77519  2.73123  3.46354  2.40513  3.72494  3.29354  2.67741  2.69355  4.24690  2.90347  2.73739  3.18146  2.89801  2.37887  2.77519  2.98518  4.58477  3.61503
          0.00802  5.22506  5.94740  0.61958  0.77255  0.48576  0.95510
     90   1.56138  3.19562  4.90599  4.30249  3.55197  4.21135  4.55459  1.83584  4.11491  1.79489  3.57033  4.34173  4.57995  4.26969  4.16645  2.83155  2.72787  2.29462  5.08486  3.90555    113 a - - -
          2.68618  4.42225  2.77519  2.73123  3.46354  2.40513  3.72494  3.29354  2.67741  2.69355  4.24690  2.90347  2.73739  3.18146  2.89801  2.37887  2.77519  2.98518  4.58477  3.61503
          0.00802  5.22506  5.94740  0.61958  0.77255  0.48576  0.95510
     91   2.66380  4.65844  5.06693  4.48871  3.80788  4.49734  4.87199  1.11822  4.33450  1.64104  3.76584  2.51957  4.84725  4.52012  4.43482  3.81643  3.52501  2.08783  5.41948  4.23495    114 i - - -
          2.68618  4.42225  2.77519  2.73123  3.46354  2.40513  3.72494  3.29354  2.67741  2.69355  4.24690  2.90347  2.73739  3.18146  2.89801  2.37887  2.77519  2.98518  4.58477  3.61503
          0.00802  5.22506  5.94740  0.61958  0.77255  0.48576  0.95510
     92   2.11024  5.49042  2.74079  1.93910  4.83438  3.75151  3.94150  4.31997  2.37401  3.79530  4.53181  3.21917  3.17952  2.36439  3.17130  2.03294  2.37479  3.88055  5.92373  4.51270    115 e - - -
          2.68618  4.42225  2.77519  2.73123  3.46354  2.40513  3.72494  3.29354  2.67741  2.69355  4.24690  2.90347  2.73739  3.18146  2.89801  2.37887  2.77519  2.98518  4.58477  3.61503
          0.00802  5.22506  5.94740  0.61958  0.77255  0.48576  0.95510
     93   2.57731  5.01661  2.86938  2.10260  2.72596  3.86529  4.08276  2.97417  2.94035  2.15366  4.10081  3.44932  4.25217  3.27892  2.36279  2.28088  3.22176  2.80181  5.55185  4.25586    116 e - - -
          2.68618  4.42225  2.77519  2.73123  3.46354  2.40513  3.72494  3.29354  2.67741  2.69355  4.24690  2.90347  2.73739  3.18146  2.89801  2.37887  2.77519  2.98518  4.58477  3.61503
          0.00802  5.22506  5.94740  0.61958  0.77255  0.48576  0.95510
     94   4.73746  5.84986  6.71010  6.12506  3.75341  6.25946  6.46815  2.38952  6.01375  0.32154  2.58009  6.45552  6.02542  5.64733  5.84570  5.72587  4.91104  3.35002  6.15130  5.32114    117 L - - -
          2.68618  4.42225  2.77519  2.73123  3.46354  2.40513  3.72494  3.29354  2.67741  2.69355  4.24690  2.90347  2.73739  3.18146  2.89801  2.37887  2.77519  2.98518  4.58477  3.61503
          0.00802  5.22506  5.94740  0.61958  0.77255  0.48576  0.95510
     95   2.60962  5.49338  2.68200  1.78868  4.83640  3.75327  3.12643  4.32173  2.16082  3.79776  4.53498  2.73813  4.14979  3.04235  3.17602  1.88524  3.21669  3.88300  5.92684  2.73738    118 e - - -
          2.68618  4.42225  2.77519  2.73123  3.46354  2.40513  3.72494  3.29354  2.67741  2.69355  4.24690  2.90347  2.73739  3.18146  2.89801  2.37887  2.77519  2.98518  4.58477  3.61503
          0.07200  5.22506  2.74741  0.61958  0.77255  0.48576  0.95510
     96   2.26844  5.45774  2.72047  2.35008  4.79880  2.97910  3.91722  4.28229  1.47160  3.76163  4.50068  2.77083  4.12159  3.01557  3.14886  2.27112  3.18769  3.09866  5.89337  4.48395    119 k - - -
          2.68618  4.42225  2.77519  2.73123  3.46354  2.40513  3.72494  3.29354  2.67741  2.69355  4.24690  2.90347  2.73739  3.18146  2.89801  2.37887  2.77519  2.98518  4.58477  3.61503
          0.00855  5.16160  5.88395  0.61958  0.77255  0.68225  0.70417
     97   1.81144  4.45815  4.53706  3.01695  3.55742  4.11823  4.42691  1.94493  3.81406  1.60032  2.93225  4.12673  4.48545  4.02376  3.04746  3.40879  3.23406  2.33875  5.07572  3.88745    120 l - - -
          2.68618  4.42225  2.77519  2.73123  3.46354  2.40513  3.72494  3.29354  2.67741  2.69355  4.24690  2.90347  2.73739  3.18146  2.89801  2.37887  2.77519  2.98518  4.58477  3.61503
          0.00855  5.16160  5.88395  0.61958  0.77255  0.68225  0.70417
     98   2.96249  5.45025  2.70925  1.50466  4.78436  3.73013  3.92509  3.22297  2.37290  3.75065  4.49450  2.11360  4.12829  2.61176  3.15914  2.92808  3.19434  2.60129  5.88875  4.48270    121 e - - -
          2.68618  4.42225  2.77519  2.73123  3.46354  2.40513  3.72494  3.29354  2.67741  2.69355  4.24690  2.90347  2.73739  3.18146  2.89801  2.37887  2.77519  2.98518  4.58477  3.61503
          0.00855  5.16160  5.88395  0.61958  0.77255  0.37999  1.15159
     99   2.59449  5.48744  2.42488  1.60548  4.83294  3.74888  3.93615  4.31922  2.16281  3.79287  3.45744  2.68584  4.14257  2.63667  2.73514  2.54328  2.73356  3.87831  5.91981  4.50857    122 e - - -
          2.68618  4.42225  2.77519  2.73123  3.46354  2.40513  3.72494  3.29354  2.67741  2.69355  4.24690  2.90347  2.73739  3.18146  2.89801  2.37887  2.77519  2.98518  4.58477  3.61503
          0.00802  5.22506  5.94740  0.61958  0.77255  0.48576  0.95510
    100   2.25461  5.16857  2.25929  2.46442  4.40194  3.81971  3.18858  2.31944  2.49224  2.85148  3.23245  3.35495  4.20925  3.17862  3.29177  2.29254  3.21578  2.81240  5.67458  4.34326    123 a - - -
          2.68618  4.42225  2.77519  2.73123  3.46354  2.40513  3.72494  3.29354  2.67741  2.69355  4.24690  2.90347  2.73739  3.18146  2.89801  2.37887  2.77519  2.98518  4.58477  3.61503
          0.00802  5.22506  5.94740  0.61958  0.77255  0.48576  0.95510
    101   3.03702  4.42961  4.88223  4.27557  2.32958  4.19268  3.26736  2.85988  3.08645  1.42013  2.88800  4.31436  4.55661  4.23705  4.13365  3.49907  3.26904  1.81324  5.03575  2.58340    124 l - - -
          2.68618  4.42225  2.77519  2.73123  3.46354  2.40513  3.72494  3.29354  2.67741  2.69355  4.24690  2.90347  2.73739  3.18146  2.89801  2.37887  2.77519  2.98518  4.58477  3.61503
          0.00802  5.22506  5.94740  0.61958  0.77255  0.48576  0.95510
    102   3.01020  5.50453  3.23218  1.61490  4.84596  3.77207  3.96286  4.32592  2.16073  3.80554  4.54849  2.71249  4.17058  1.62494  3.17390  2.97348  2.77175  3.00686  5.93651  4.53208    125 e - - -
          2.68618  4.42225  2.77519  2.73123  3.46354  2.40513  3.72494  3.29354  2.67741  2.69355  4.24690  2.90347  2.73739  3.18146  2.89801  2.37887  2.77519  2.98518  4.58477  3.61503
          0.00802  5.22506  5.94740  0.61958  0.77255  0.48576  0.95510
    103   2.97597  5.47499  2.75939  2.38498  4.81514  2.94973  3.08339  4.29767  2.15350  2.31820  4.51697  3.22047  3.23722  2.14207  3.16755  2.23076  3.20715  3.86299  5.91058  3.38981    126 q - - -
          2.68618  4.42225  2.77519  2.73123  3.46354  2.40513  3.72494  3.29354  2.67741  2.69355  4.24690  2.90347  2.73739  3.18146  2.89801  2.37887  2.77519  2.98518  4.58477  3.61503
          0.00802  5.22506  5.94740  0.61958  0.77255  0.48576  0.95510
    104   2.52906  5.48467  2.73999  1.27089  4.82411  3.75723  3.12635  3.15339  2.68453  3.78699  4.52739  3.22657  4.15320  2.57769  2.37330  2.95141  3.21868  3.87241  5.91985  4.51236    127 e - - -
          2.68618  4.42225  2.77519  2.73123  3.46354  2.40513  3.72494  3.29354  2.67741  2.69355  4.24690  2.90347  2.73739  3.18146  2.89801  2.37887  2.77519  2.98518  4.58477  3.61503
          0.00802  5.22506  5.94740  0.61958  0.77255  0.48576  0.95510
    105   3.03336  4.41277  4.96239  4.34972  2.82855  4.19986  4.53155  2.18377  4.14258  1.52033  2.85794  3.07803  4.56305  4.27984  4.16304  3.50988  2.66983  2.02912  5.03420  2.23101    128 l - - -
          2.68618  4.42225  2.77519  2.73123  3.46354  2.40513  3.72494  3.29354  2.67741  2.69355  4.24690  2.90347  2.73739  3.18146  2.89801  2.37887  2.77519  2.98518  4.58477  3.61503
          0.00802  5.22506  5.94740  0.61958  0.77255  0.48576  0.95510
    106   2.31918  5.48134  2.44485  2.38556  4.82453  3.74955  3.93682  4.30917  2.38064  3.78581  3.22677  2.74429  4.14300  1.92657  2.71972  2.51327  2.66756  3.87097  5.91513  3.39162    129 q - - -
          2.68618  4.42225  2.77519  2.73123  3.46354  2.40513  3.72494  3.29354  2.67741  2.69355  4.24690  2.90347  2.73739  3.18146  2.89801  2.37887  2.77519  2.98518  4.58477  3.61503
          0.00802  5.22506  5.94740  0.61958  0.77255  0.48576  0.95510
    107   2.98210  5.47509  3.23779  1.98253  4.81476  2.99910  2.71728  3.26509  2.11195  2.56474  4.51762  2.67819  4.15031  2.62847  2.18052  2.94745  3.21276  3.86292  5.90988  4.50500    130 e - - -
          2.68618  4.42225  2.77519  2.73123  3.46354  2.40513  3.72494  3.29354  2.67741  2.69355  4.24690  2.90347  2.73739  3.18146  2.89801  2.37887  2.77519  2.98518  4.58477  3.61503
          0.00802  5.22506  5.94740  0.61958  0.77255  0.48576  0.95510
    108   2.58389  2.74393  4.63737  3.11470  3.56886  4.15983  4.47248  2.43347  3.89875  1.10124  2.91307  4.19466  4.52626  2.98802  4.03254  3.45412  3.26684  2.71629  5.09111  3.90603    131 l - - -
          2.68618  4.42225  2.77519  2.73123  3.46354  2.40513  3.72494  3.29354  2.67741  2.69355  4.24690  2.90347  2.73739  3.18146  2.89801  2.37887  2.77519  2.98518  4.58477  3.61503
          0.00802  5.22506  5.94740  0.61958  0.77255  0.48576  0.95510
    109   2.58340  5.47866  2.38354  1.97547  4.82011  3.01269  3.93865  4.30362  2.67500  3.01370  4.52033  1.93284  4.14445  2.62509  2.73195  2.94016  2.79375  3.11577  5.91347  4.50457    132 n - - -
          2.68618  4.42225  2.77519  2.73123  3.46354  2.40513  3.72494  3.29354  2.67741  2.69355  4.24690  2.90347  2.73739  3.18146  2.89801  2.37887  2.77519  2.98518  4.58477  3.61503
          0.00802  5.22506  5.94740  0.61958  0.77255  0.48576  0.95510
    110   2.60774  5.43452  1.77190  1.65720  4.75288  3.76731  3.96065  3.23372  2.70646  3.72799  4.48304  3.24553  4.16302  3.06696  2.17716  2.96391  3.22085  3.81091  3.52006  4.48817    133 e - - -
          2.68618  4.42225  2.77519  2.73123  3.46354  2.40513  3.72494  3.29354  2.67741  2.69355  4.24690  2.90347  2.73739  3.18146  2.89801  2.37887  2.77519  2.98518  4.58477  3.61503
          0.05844  5.22506  2.96846  0.61958  0.77255  0.48576  0.95510
    111   2.70667  6.24744  1.54506  0.86787  5.54382  3.91342  4.41058  5.08309  3.39103  4.53516  5.35056  3.35819  4.51088  2.60974  3.99059  3.46891  3.86841  4.62067  6.67351  5.14957    134 e - - -
          2.68618  4.42225  2.77519  2.73123  3.46354  2.40513  3.72494  3.29354  2.67741  2.69355  4.24690  2.90347  2.73739  3.18146  2.89801  2.37887  2.77519  2.98518  4.58477  3.61503
          0.00844  5.17506  5.89740  0.61958  0.77255  0.64467  0.74409
    112   2.50796  2.70767  4.62584  3.02786  2.87671  4.12499  4.43943  1.90558  2.47079  1.80781  3.54877  4.16983  4.49221  4.07545  4.00822  3.42028  2.74285  2.33260  5.04892  3.86349    135 l - - -
          2.68618  4.42225  2.77519  2.73123  3.46354  2.40513  3.72494  3.29354  2.67741  2.69355  4.24690  2.90347  2.73739  3.18146  2.89801  2.37887  2.77519  2.98518  4.58477  3.61503
          0.00844  5.17506  5.89740  0.61958  0.77255  0.64467  0.74409
    113   2.06879  5.45235  2.72609  2.29952  4.79231  3.72834  3.91671  4.27475  2.65376  3.75549  4.49453  2.18671  4.12224  2.60263  2.62261  2.53772  2.13139  3.09017  5.88815  4.48016    136 a - - -
          2.68618  4.42225  2.77519  2.73123  3.46354  2.40513  3.72494  3.29354  2.67741  2.69355  4.24690  2.90347  2.73739  3.18146  2.89801  2.37887  2.77519  2.98518  4.58477  3.61503
          0.00844  5.17506  5.89740  0.61958  0.77255  0.64467  0.74409
    114   2.07033  5.47092  2.38462  2.12566  4.81669  3.01273  3.91666  4.30355  2.14531  3.77645  4.51163  2.35552  4.12251  2.54062  2.61983  2.55488  3.18873  3.86198  5.90290  4.49085    137 a - - -
          2.68618  4.42225  2.77519  2.73123  3.46354  2.40513  3.72494  3.29354  2.67741  2.69355  4.24690  2.90347  2.73739  3.18146  2.89801  2.37887  2.77519  2.98518  4.58477  3.61503
          0.00844  5.17506  5.89740  0.61958  0.77255  0.64467  0.74409
    115   2.55627  2.56078  4.84937  4.24467  2.84766  4.18201  4.51086  2.42476  2.18952  1.52317  3.52939  4.29731  4.54506  4.21846  4.11892  3.48820  3.25557  1.97138  5.04615  3.86711    138 l - - -
          2.68618  4.42225  2.77519  2.73123  3.46354  2.40513  3.72494  3.29354  2.67741  2.69355  4.24690  2.90347  2.73739  3.18146  2.89801  2.37887  2.77519  2.98518  4.58477  3.61503
          0.00844  5.17506  5.89740  0.61958  0.77255  0.64467  0.74409
    116   2.05005  5.07159  3.42698  2.86777  2.74631  3.81749  4.02763  2.89974  2.52920  2.75502  4.14977  2.81053  4.20573  2.33704  2.42928  3.02619  2.32307  3.38949  5.59191  4.27826    139 a - - -
          2.68618  4.42225  2.77519  2.73123  3.46354  2.40513  3.72494  3.29354  2.67741  2.69355  4.24690  2.90347  2.73739  3.18146  2.89801  2.37887  2.77519  2.98518  4.58477  3.61503
          0.00844  5.17506  5.89740  0.61958  0.77255  0.64467  0.74409
    117   2.50745  5.47248  3.19540  2.13417  4.81529  3.73374  3.92653  4.29949  2.35131  3.77669  4.51535  2.35816  4.13137  1.74031  3.15511  2.03299  2.71706  3.86224  5.90659  4.49677    140 q - - -
          2.68618  4.42225  2.77519  2.73123  3.46354  2.40513  3.72494  3.29354  2.67741  2.69355  4.24690  2.90347  2.73739  3.18146  2.89801  2.37887  2.77519  2.98518  4.58477  3.61503
          0.00844  5.17506  5.89740  0.61958  0.77255  0.39786  1.11401
    118   2.97762  5.48800  2.39645  1.65723  4.83288  2.64880  3.93791  4.31874  2.14482  2.96593  4.52884  3.21749  4.14416  2.63734  2.73046  2.54394  2.70653  3.87856  5.92063  4.50970    141 e - - -
          2.68618  4.42225  2.77519  2.73123  3.46354  2.40513  3.72494  3.29354  2.67741  2.69355  4.24690  2.90347  2.73739  3.18146  2.89801  2.37887  2.77519  2.98518  4.58477  3.61503
          0.00802  5.22506  5.94740  0.61958  0.77255  0.48576  0.95510
    119   3.60134  4.91001  5.58215  4.99210  2.41242  4.87426  5.23440  1.41845  4.81303  1.05640  3.63107  5.03566  5.14908  4.88968  4.81994  4.21180  2.75455  2.24130  5.59336  4.47311    142 l - - -
          2.68618  4.42225  2.77519  2.73123  3.46354  2.40513  3.72494  3.29354  2.67741  2.69355  4.24690  2.90347  2.73739  3.18146  2.89801  2.37887  2.77519  2.98518  4.58477  3.61503
          0.00802  5.22506  5.94740  0.61958  0.77255  0.48576  0.95510
    120   2.05519  5.48614  2.80240  2.15086  4.82914  2.99744  3.14775  4.31393  2.33328  2.57691  4.52752  2.73955  4.14604  1.94664  3.16935  2.94224  3.21081  3.87570  5.91984  4.50966    143 q - - -
          2.68618  4.42225  2.77519  2.73123  3.46354  2.40513  3.72494  3.29354  2.67741  2.69355  4.24690  2.90347  2.73739  3.18146  2.89801  2.37887  2.77519  2.98518  4.58477  3.61503
          0.00802  5.22506  5.94740  0.61958  0.77255  0.48576  0.95510
    121   2.97847  5.49045  2.45568  2.14739  4.83610  3.11722  3.93811  4.32241  1.76346  2.98375  4.53113  2.13679  4.14454  2.60642  2.71869  2.94027  2.75140  3.88144  5.92250  4.51125    144 k - - -
          2.68618  4.42225  2.77519  2.73123  3.46354  2.40513  3.72494  3.29354  2.67741  2.69355  4.24690  2.90347  2.73739  3.18146  2.89801  2.37887  2.77519  2.98518  4.58477  3.61503
          0.00802  5.22506  5.94740  0.61958  0.77255  0.48576  0.95510
    122   3.02398  3.22544  4.83747  4.23200  1.93180  4.17616  4.50152  2.40544  4.04897  1.70804  2.76661  3.15933  4.54138  3.08559  4.11011  2.85972  2.67995  2.67161  5.04254  3.00711    145 l - - -
          2.68618  4.42225  2.77519  2.73123  3.46354  2.40513  3.72494  3.29354  2.67741  2.69355  4.24690  2.90347  2.73739  3.18146  2.89801  2.37887  2.77519  2.98518  4.58477  3.61503
          0.00802  5.22506  5.94740  0.61958  0.77255  0.48576  0.95510
    123   2.58692  3.42859  2.45948  1.81122  4.79769  3.75447  3.94409  4.27621  2.12027  3.76417  4.50721  2.67696  4.14863  3.04416  3.17490  2.09951  3.20969  2.61045  5.90272  4.49813    146 e - - -
          2.68618  4.42225  2.77519  2.73123  3.46354  2.40513  3.72494  3.29354  2.67741  2.69355  4.24690  2.90347  2.73739  3.18146  2.89801  2.37887  2.77519  2.98518  4.58477  3.61503
          0.00802  5.22506  5.94740  0.61958  0.77255  0.48576  0.95510
    124   2.63409  5.40220  2.39707  2.70534  3.39105  2.30186  3.95634  4.17544  1.95622  3.03955  3.32156  2.45053  4.15783  3.06502  3.19242  2.25409  3.20883  3.77432  5.85612  4.46688    147 k - - -
          2.68618  4.42225  2.77519  2.73123  3.46354  2.40513  3.72494  3.29354  2.67741  2.69355  4.24690  2.90347  2.73739  3.18146  2.89801  2.37887  2.77519  2.98518  4.58477  3.61503
          0.00802  5.22506  5.94740  0.61958  0.77255  0.48576  0.95510
    125   2.59516  5.48132  3.22876  1.78997  4.82410  3.01283  3.02883  4.30778  2.14579  3.78519  2.88133  3.22051  4.14537  2.08221  2.72894  2.53621  3.20874  3.87077  5.91497  4.50636    148 e - - -
          2.68618  4.42225  2.77519  2.73123  3.46354  2.40513  3.72494  3.29354  2.67741  2.69355  4.24690  2.90347  2.73739  3.18146  2.89801  2.37887  2.77519  2.98518  4.58477  3.61503
          0.00802  5.22506  5.94740  0.61958  0.77255  0.48576  0.95510
    126   4.16548  5.39987  6.15549  5.56061  2.67849  5.51223  5.81423  2.29125  5.40459  0.72730  2.22550  5.68994  5.60047  5.28863  5.33465  4.88418  4.37210  1.86988  5.88656  4.90805    149 l - - -
          2.68502  4.42236  2.77531  2.73134  3.46365  2.40524  3.72505  3.29365  2.67752  2.69366  4.24701  2.90358  2.73751  3.18157  2.89812  2.37871  2.77531  2.98529  4.58488  3.61514
          0.32246  1.50989  2.90587  0.09975  2.35457  0.48576  0.95510
    127   2.50369  5.46605  2.71730  2.35660  4.81105  3.72585  3.91468  4.29717  2.32543  3.77121  4.50696  2.14130  4.12066  2.61923  2.68416  1.69856  2.77005  3.85670  5.89853  4.48725    151 s - - -
          2.68618  4.42225  2.77519  2.73123  3.46354  2.40513  3.72494  3.29354  2.67741  2.69355  4.24690  2.90347  2.73739  3.18146  2.89801  2.37887  2.77519  2.98518  4.58477  3.61503
          0.00847  5.17156  5.89391  0.61958  0.77255  0.65462  0.73322
    128   3.32842  5.91344  1.29877  2.29961  5.23423  2.90176  4.21404  4.74675  3.07849  4.20991  4.98276  2.30805  4.36020  2.68868  3.62400  1.71964  3.58308  4.29518  6.34267  4.87475    152 d - - -
          2.68618  4.42225  2.77519  2.73123  3.46354  2.40513  3.72494  3.29354  2.67741  2.69355  4.24690  2.90347  2.73739  3.18146  2.89801  2.37887  2.77519  2.98518  4.58477  3.61503
          0.00847  5.17156  5.89391  0.61958  0.77255  0.65462  0.73322
    129   3.09477  4.46427  5.03913  4.42758  2.29928  4.27307  4.60705  2.05478  4.22096  1.32163  2.80909  4.42865  3.19660  4.34712  4.23517  3.58632  2.72908  2.02851  5.08788  3.92074    153 l - - -
          2.68618  4.42225  2.77519  2.73123  3.46354  2.40513  3.72494  3.29354  2.67741  2.69355  4.24690  2.90347  2.73739  3.18146  2.89801  2.37887  2.77519  2.98518  4.58477  3.61503
          0.05643  5.17156  3.01201  0.61958  0.77255  0.65462  0.73322
    130   2.28311  5.44005  2.63249  2.09072  4.78514  3.00685  3.11100  4.27110  2.07382  3.74530  4.48074  3.17025  4.09643  2.22273  2.64351  2.51293  3.16055  3.09280  5.87266  4.46172    154 k - - -
          2.68618  4.42225  2.77519  2.73123  3.46354  2.40513  3.72494  3.29354  2.67741  2.69355  4.24690  2.90347  2.73739  3.18146  2.89801  2.37887  2.77519  2.98518  4.58477  3.61503
          0.00888  5.12401  5.84636  0.61958  0.77255  0.77798  0.61495
    131   2.19669  4.40227  4.60495  3.05987  3.50026  4.09715  4.41162  2.42761  3.86023  2.26580  3.51886  4.14491  4.46440  4.05111  3.98250  2.67305  3.20028  1.83817  2.65426  2.15935    155 v - - -
          2.68618  4.42225  2.77519  2.73123  3.46354  2.40513  3.72494  3.29354  2.67741  2.69355  4.24690  2.90347  2.73739  3.18146  2.89801  2.37887  2.77519  2.98518  4.58477  3.61503
          0.00888  5.12401  5.84636  0.61958  0.77255  0.77798  0.61495
    132   2.94020  5.18837  2.76127  2.75386  4.44445  1.67631  3.11427  3.05299  2.75339  3.45746  3.24270  3.27892  2.72548  3.10441  3.22303  2.16718  3.17294  3.53149  5.68559  4.33888    156 g - - -
          2.68618  4.42225  2.77519  2.73123  3.46354  2.40513  3.72494  3.29354  2.67741  2.69355  4.24690  2.90347  2.73739  3.18146  2.89801  2.37887  2.77519  2.98518  4.58477  3.61503
          0.00888  5.12401  5.84636  0.61958  0.77255  0.77798  0.61495
    133   2.55303  5.45991  1.74596  2.29831  4.80534  3.70926  3.90251  4.29222  2.05281  3.76489  4.50127  2.63481  4.10756  2.59833  2.35213  2.53817  3.17763  3.85090  5.89129  4.47888    157 d - - -
          2.68618  4.42225  2.77519  2.73123  3.46354  2.40513  3.72494  3.29354  2.67741  2.69355  4.24690  2.90347  2.73739  3.18146  2.89801  2.37887  2.77519  2.98518  4.58477  3.61503
          0.00888  5.12401  5.84636  0.61958  0.77255  0.77798  0.61495
    134   2.48769  5.28686  3.24863  2.31778  3.28160  2.61065  3.92696  3.16980  2.69042  2.91552  4.34369  2.72468  4.12417  2.63503  2.32796  2.24456  2.68732  3.64515  5.75688  4.38496    158 s - - -
          2.68618  4.42225  2.77519  2.73123  3.46354  2.40513  3.72494  3.29354  2.67741  2.69355  4.24690  2.90347  2.73739  3.18146  2.89801  2.37887  2.77519  2.98518  4.58477  3.61503
          0.20105  5.12401  1.73629  0.61958  0.77255  0.77798  0.61495
    135   2.92863  5.32270  2.55212  2.23054  4.62327  3.66389  3.90514  4.08381  2.68687  3.61665  4.39270  3.15457  1.75770  3.02621  3.17727  1.87901  3.16682  3.69493  3.23792  4.40415    159 p - - -
          2.68618  4.42225  2.77519  2.73123  3.46354  2.40513  3.72494  3.29354  2.67741  2.69355  4.24690  2.90347  2.73739  3.18146  2.89801  2.37887  2.77519  2.98518  4.58477  3.61503
          0.09758  4.93372  2.45608  0.61958  0.77255  0.85164  0.55637
    136   2.09614  4.29274  4.56926  3.97058  2.27237  4.00947  3.11274  1.98066  2.93788  2.15735  2.71533  4.07957  4.37567  3.99032  3.91155  3.30837  3.10382  2.16430  4.91015  3.72713    160 i - - -
          2.68618  4.42225  2.77519  2.73123  3.46354  2.40513  3.72494  3.29354  2.67741  2.69355  4.24690  2.90347  2.73739  3.18146  2.89801  2.37887  2.77519  2.98518  4.58477  3.61503
          0.17821  4.92429  1.85810  0.61958  0.77255  1.13668  0.38696
    137   2.41467  5.31966  2.18743  1.95665  4.66237  3.56239  3.76293  4.14867  2.19510  3.62355  4.36243  2.51548  2.99867  2.86173  2.46044  2.76779  3.04048  3.70933  5.75215  4.33912    161 e - - -
          2.68618  4.42225  2.77519  2.73123  3.46354  2.40513  3.72494  3.29354  2.67741  2.69355  4.24690  2.90347  2.73739  3.18146  2.89801  2.37887  2.77519  2.98518  4.58477  3.61503
          0.09653  4.75889  2.48362  0.61958  0.77255  1.10024  0.40465
    138   2.95356  5.10403  3.27472  2.95652  4.89119  1.09316  4.20636  4.34106  1.82956  3.88926  4.69727  3.40133  4.19067  3.36654  3.27574  2.28491  3.30905  3.86358  6.03709  4.73174    162 g - - -
          2.68617  4.42261  2.77556  2.73112  3.46158  2.40487  3.72436  3.29390  2.67777  2.69312  4.24726  2.90337  2.73776  3.18115  2.89837  2.37896  2.77556  2.98505  4.58513  3.61539
          0.86642  0.55279  5.47208  0.68756  0.69876  0.83913  0.56578
    139   2.19168  5.34623  2.63348  1.98535  4.68777  3.61826  3.80606  4.17084  2.05125  2.82779  4.38807  3.08711  4.01228  2.46448  2.55527  2.42684  3.07598  3.73502  5.78060  4.37233    165 e - - -
          2.68618  4.42225  2.77519  2.73123  3.46354  2.40513  3.72494  3.29354  2.67741  2.69355  4.24690  2.90347  2.73739  3.18146  2.89801  2.37887  2.77519  2.98518  4.58477  3.61503
          0.09119  4.91484  2.52799  0.61958  0.77255  1.14942  0.38100
    140   2.44789  5.35664  1.74275  2.20702  4.69636  3.59464  3.80219  4.18184  2.54933  3.65946  4.40096  2.62080  4.00227  2.48154  2.54917  2.80772  2.51296  3.74484  5.79071  4.37728    166 d - - -
          2.68618  4.42225  2.77519  2.73123  3.46354  2.40513  3.72494  3.29354  2.67741  2.69355  4.24690  2.90347  2.73739  3.18146  2.89801  2.37887  2.77519  2.98518  4.58477  3.61503
          0.01187  4.83552  5.55787  0.61958  0.77255  0.43224  1.04713
    141   1.55858  5.49142  2.28915  2.64076  4.83096  3.72303  3.94207  4.31566  2.36386  3.79639  4.54124  2.60444  4.13778  2.56761  3.19301  1.97328  3.22329  3.88070  5.93057  4.51668    167 a - - -
          2.68618  4.42225  2.77519  2.73123  3.46354  2.40513  3.72494  3.29354  2.67741  2.69355  4.24690  2.90347  2.73739  3.18146  2.89801  2.37887  2.77519  2.98518  4.58477  3.61503
          0.00896  5.11564  5.83798  0.61958  0.77255  0.79767  0.59853
    142   1.98477  4.45164  4.55464  3.96346  3.56216  4.12611  4.43793  1.81644  3.03399  2.04322  3.56823  4.13873  4.49215  4.03506  3.04090  3.41934  3.23505  1.58328  5.08463  3.89590    168 v - - -
          2.68618  4.42225  2.77519  2.73123  3.46354  2.40513  3.72494  3.29354  2.67741  2.69355  4.24690  2.90347  2.73739  3.18146  2.89801  2.37887  2.77519  2.98518  4.58477  3.61503
          0.00896  5.11564  5.83798  0.61958  0.77255  0.79767  0.59853
    143   1.87892  5.37114  2.64111  2.05241  4.68935  3.71095  3.90118  3.22963  2.14135  2.94299  3.31330  2.63546  3.16283  3.00688  3.13514  2.90226  3.15799  3.74725  5.82022  4.42605    169 a - - -
          2.68618  4.42225  2.77519  2.73123  3.46354  2.40513  3.72494  3.29354  2.67741  2.69355  4.24690  2.90347  2.73739  3.18146  2.89801  2.37887  2.77519  2.98518  4.58477  3.61503
          0.00896  5.11564  5.83798  0.61958  0.77255  0.79767  0.59853
    144   2.93101  3.58609  2.78084  2.08461  3.31086  2.54775  3.94256  3.91605  2.34332  3.48970  4.28288  3.25326  4.13481  3.07462  3.19494  2.00566  3.16247  2.27063  5.70438  4.34848    170 s - - -
          2.68618  4.42225  2.77519  2.73123  3.46354  2.40513  3.72494  3.29354  2.67741  2.69355  4.24690  2.90347  2.73739  3.18146  2.89801  2.37887  2.77519  2.98518  4.58477  3.61503
          0.00896  5.11564  5.83798  0.61958  0.77255  0.79767  0.59853
    145   2.94293  5.35805  1.81448  2.66467  4.66677  2.57120  3.92254  4.12711  2.35289  2.94815  4.41249  2.71599  4.12038  3.03390  3.16496  2.15146  3.17548  2.49018  5.81675  4.42871    171 d - - -
          2.68618  4.42225  2.77519  2.73123  3.46354  2.40513  3.72494  3.29354  2.67741  2.69355  4.24690  2.90347  2.73739  3.18146  2.89801  2.37887  2.77519  2.98518  4.58477  3.61503
          0.00896  5.11564  5.83798  0.61958  0.77255  0.53843  0.87627
    146   3.19119  4.55335  5.12803  4.51911  3.54470  4.37944  4.71292  1.97649  4.31783  1.06992  2.69964  4.53208  4.71784  4.43508  4.33298  3.69532  2.73185  2.29379  5.17438  2.55329    172 l - - -
          2.68618  4.42225  2.77519  2.73123  3.46354  2.40513  3.72494  3.29354  2.67741  2.69355  4.24690  2.90347  2.73739  3.18146  2.89801  2.37887  2.77519  2.98518  4.58477  3.61503
          0.00847  5.17156  5.89391  0.61958  0.77255  0.39303  1.12396
    147   2.57191  5.50089  2.43041  1.87436  4.84615  3.75315  3.02338  4.33315  2.15432  3.80618  4.54199  3.21988  2.75783  1.96765  3.17630  2.56043  3.21863  3.89173  5.93290  4.52033    173 e - - -
          2.68618  4.42225  2.77519  2.73123  3.46354  2.40513  3.72494  3.29354  2.67741  2.69355  4.24690  2.90347  2.73739  3.18146  2.89801  2.37887  2.77519  2.98518  4.58477  3.61503
          0.00802  5.22506  5.94740  0.61958  0.77255  0.48576  0.95510
    148   1.88817  5.19502  3.37766  2.18721  4.43607  3.81275  3.16032  3.07242  2.81362  2.79046  3.23656  2.45908  4.20275  3.16378  3.27879  2.07140  2.78889  3.52845  5.69566  4.35802    174 a - - -
          2.68618  4.42225  2.77519  2.73123  3.46354  2.40513  3.72494  3.29354  2.67741  2.69355  4.24690  2.90347  2.73739  3.18146  2.89801  2.37887  2.77519  2.98518  4.58477  3.61503
          0.00802  5.22506  5.94740  0.61958  0.77255  0.48576  0.95510
    149   2.76004  4.78903  5.44152  4.87103  3.93385  4.77043  5.18930  1.85280  4.70756  1.00472  3.83950  4.92158  5.09029  4.86275  4.76262  4.11025  2.75130  1.58781  5.64581  4.47203    175 l - - -
          2.68618  4.42225  2.77519  2.73123  3.46354  2.40513  3.72494  3.29354  2.67741  2.69355  4.24690  2.90347  2.73739  3.18146  2.89801  2.37887  2.77519  2.98518  4.58477  3.61503
          0.00802  5.22506  5.94740  0.61958  0.77255  0.48576  0.95510
    150   2.58663  5.47890  2.75866  1.91278  4.82077  2.99911  3.14881  2.43707  2.38654  3.78276  4.52044  3.21919  4.14405  2.10877  2.69094  2.93963  2.76301  3.86783  5.91342  4.50446    176 e - - -
          2.68618  4.42225  2.77519  2.73123  3.46354  2.40513  3.72494  3.29354  2.67741  2.69355  4.24690  2.90347  2.73739  3.18146  2.89801  2.37887  2.77519  2.98518  4.58477  3.61503
          0.00802  5.22506  5.94740  0.61958  0.77255  0.48576  0.95510
    151   2.61665  5.51736  2.16704  1.92850  4.86283  3.76293  3.95838  4.34905  1.64919  3.82173  4.55956  3.22955  4.16344  3.05633  2.36357  2.23896  3.23656  3.90855  5.94804  4.53635    177 k - - -
          2.68618  4.42225  2.77519  2.73123  3.46354  2.40513  3.72494  3.29354  2.67741  2.69355  4.24690  2.90347  2.73739  3.18146  2.89801  2.37887  2.77519  2.98518  4.58477  3.61503
          0.00802  5.22506  5.94740  0.61958  0.77255  0.48576  0.95510
    152   3.04181  4.44428  4.83326  4.23000  3.53097  4.19210  4.51766  2.86098  4.05106  1.17564  2.88800  4.29679  4.55667  4.21408  4.12008  2.40491  2.68572  2.11801  5.06335  2.48193    178 l - - -
          2.68618  4.42225  2.77519  2.73123  3.46354  2.40513  3.72494  3.29354  2.67741  2.69355  4.24690  2.90347  2.73739  3.18146  2.89801  2.37887  2.77519  2.98518  4.58477  3.61503
          0.00802  5.22506  5.94740  0.61958  0.77255  0.48576  0.95510
    153   3.02709  1.90576  4.51129  3.91984  3.60173  4.13158  3.25662  1.94607  2.51728  2.09115  3.61302  4.11883  4.50026  4.00688  2.94094  3.41957  3.25871  2.11446  5.11005  3.91950    179 c - - -
          2.68618  4.42225  2.77519  2.73123  3.46354  2.40513  3.72494  3.29354  2.67741  2.69355  4.24690  2.90347  2.73739  3.18146  2.89801  2.37887  2.77519  2.98518  4.58477  3.61503
          0.00802  5.22506  5.94740  0.61958  0.77255  0.48576  0.95510
    154   2.60082  5.50877  1.52913  2.31729  4.85309  3.75695  3.95262  4.33989  2.09208  3.81361  4.55059  2.43198  4.15656  3.05025  2.73647  2.61454  2.74184  3.89920  5.94106  4.52819    180 d - - -
          2.68618  4.42225  2.77519  2.73123  3.46354  2.40513  3.72494  3.29354  2.67741  2.69355  4.24690  2.90347  2.73739  3.18146  2.89801  2.37887  2.77519  2.98518  4.58477  3.61503
          0.00802  5.22506  5.94740  0.61958  0.77255  0.48576  0.95510
    155   2.27302  5.38035  2.46220  2.71586  4.68287  3.76963  3.12871  3.30128  2.35908  2.60264  4.43252  3.25589  4.16201  3.07385  2.74259  1.86670  2.40668  3.74793  5.83940  4.45581    181 s - - -
          2.68618  4.42225  2.77519  2.73123  3.46354  2.40513  3.72494  3.29354  2.67741  2.69355  4.24690  2.90347  2.73739  3.18146  2.89801  2.37887  2.77519  2.98518  4.58477  3.61503
          0.00802  5.22506  5.94740  0.61958  0.77255  0.48576  0.95510
    156   3.29143  3.06843  5.14537  4.53944  3.60012  4.47211  4.79778  2.43098  3.06041  0.80166  2.39806  4.59652  4.80120  4.47569  4.38296  3.78669  3.52067  2.76932  5.26862  4.12096    182 l - - -
          2.68618  4.42225  2.77519  2.73123  3.46354  2.40513  3.72494  3.29354  2.67741  2.69355  4.24690  2.90347  2.73739  3.18146  2.89801  2.37887  2.77519  2.98518  4.58477  3.61503
          0.00802  5.22506  5.94740  0.61958  0.77255  0.48576  0.95510
    157   2.98676  5.47247  2.32835  1.64565  4.80663  3.03231  3.95135  4.28550  2.69353  3.08098  4.51723  2.41541  4.15456  3.05200  3.18558  2.53998  2.20271  3.11447  5.91229  4.50680    183 e - - -
          2.68618  4.42225  2.77519  2.73123  3.46354  2.40513  3.72494  3.29354  2.67741  2.69355  4.24690  2.90347  2.73739  3.18146  2.89801  2.37887  2.77519  2.98518  4.58477  3.61503
          0.17916  5.22506  1.84107  0.61958  0.77255  0.48576  0.95510
    158   2.90427  5.39877  2.68948  1.71865  4.73681  2.99067  3.86755  3.18487  2.01079  3.70117  4.44183  3.14723  3.15145  2.96653  3.09837  2.50694  2.29887  3.78574  5.83582  4.42860    184 e - - -
          2.68618  4.42225  2.77519  2.73123  3.46354  2.40513  3.72494  3.29354  2.67741  2.69355  4.24690  2.90347  2.73739  3.18146  2.89801  2.37887  2.77519  2.98518  4.58477  3.61503
          0.00952  5.05541  5.77776  0.61958  0.77255  0.92469  0.50527
    159   2.43828  5.02626  3.36281  2.45067  4.24488  2.88251  3.97167  2.48349  2.79728  2.75301  4.10641  2.39166  3.15560  3.14194  3.24991  2.96807  1.89465  3.34719  5.54768  4.23156    185 t - - -
          2.68618  4.42225  2.77519  2.73123  3.46354  2.40513  3.72494  3.29354  2.67741  2.69355  4.24690  2.90347  2.73739  3.18146  2.89801  2.37887  2.77519  2.98518  4.58477  3.61503
          0.32911  5.05541  1.29441  0.61958  0.77255  0.92469  0.50527
    160   2.05612  4.99918  3.16426  2.26703  4.24325  3.60659  3.81198  3.66211  2.60736  2.31281  4.07001  2.62504  3.10562  2.49048  3.07215  2.81171  3.01398  2.73253  5.49947  4.16057    186 a - - -
          2.68618  4.42225  2.77519  2.73123  3.46354  2.40513  3.72494  3.29354  2.67741  2.69355  4.24690  2.90347  2.73739  3.18146  2.89801  2.37887  2.77519  2.98518  4.58477  3.61503
          0.01308  4.73938  5.46173  0.61958  0.77255  1.34384  0.30224
    161   2.10618  5.19315  3.06146  2.20971  4.52309  3.56695  3.78211  3.98272  2.22038  3.50577  4.27006  3.06509  2.43145  2.89467  3.01826  2.11139  2.54715  3.58240  5.67308  4.28805    187 a - - -
          2.68545  4.42274  2.77525  2.73123  3.46403  2.40562  3.72543  3.29317  2.67753  2.69364  4.24739  2.90350  2.73709  3.18195  2.89850  2.37731  2.77568  2.98567  4.58526  3.61552
          0.91363  0.51260        *  0.94338  0.49317  0.00000        *
//
```
