## Supplementary_Files_1-154 for "Mosaic origin of the eukaryotic kinetochore": nnf1_fl.hmm

```
HMMER3/f [3.1b1 | May 2013]
NAME  nnf1_orths_v3_fl
LENG  191
ALPH  amino
RF    no
MM    no
CONS  yes
CS    no
MAP   yes
DATE  Tue Aug  1 14:04:30 2017
NSEQ  66
EFFN  11.976196
CKSUM 484665514
STATS LOCAL MSV      -10.1097  0.70592
STATS LOCAL VITERBI  -11.0976  0.70592
STATS LOCAL FORWARD   -4.7190  0.70592
HMM          A        C        D        E        F        G        H        I        K        L        M        N        P        Q        R        S        T        V        W        Y   
            m->m     m->i     m->d     i->m     i->i     d->m     d->d
  COMPO   2.43484  4.35849  2.88977  2.32132  3.58695  3.34255  3.73046  3.11760  2.53284  2.35235  3.62890  3.08989  3.48417  2.75846  2.74096  2.61654  2.90447  2.90143  5.08618  3.89146
          2.68618  4.42225  2.77519  2.73123  3.46354  2.40513  3.72494  3.29354  2.67741  2.69355  4.24690  2.90347  2.73739  3.18146  2.89801  2.37887  2.77519  2.98518  4.58477  3.61503
          0.09892  6.12065  2.38607  0.61958  0.77255  0.00000        *
      1   6.22095  7.39108  7.09774  7.10513  6.37871  6.19179  7.53194  6.02527  7.06515  5.06271  0.02810  7.22140  6.82913  7.34384  6.94597  6.57210  6.66817  6.15629  7.81253  6.94763      1 M - - -
          2.68618  4.42225  2.77519  2.73123  3.46354  2.40513  3.72494  3.29354  2.67741  2.69355  4.24690  2.90347  2.73739  3.18146  2.89801  2.37887  2.77519  2.98518  4.58477  3.61503
          0.00360  6.02533  6.74767  0.61958  0.77255  1.06591  0.42223
      2   1.92829  5.93950  2.52093  1.92963  5.28372  3.74944  4.39201  3.95441  3.12717  4.24445  4.98045  2.28393  3.15239  3.16461  3.61989  1.79126  2.54775  3.38688  6.37274  4.96225      2 s - - -
          2.68618  4.42225  2.77519  2.73123  3.46354  2.40513  3.72494  3.29354  2.67741  2.69355  4.24690  2.90347  2.73739  3.18146  2.89801  2.37887  2.77519  2.98518  4.58477  3.61503
          0.06980  6.02533  2.73328  0.61958  0.77255  1.06591  0.42223
      3   2.63390  5.89944  2.95301  1.74475  3.54486  3.07774  3.37024  4.73210  2.65333  3.18011  4.93985  2.64037  3.36925  2.59609  2.85265  2.11482  2.85608  3.32201  6.33155  4.92003      3 e - - -
          2.68618  4.42225  2.77519  2.73123  3.46354  2.40513  3.72494  3.29354  2.67741  2.69355  4.24690  2.90347  2.73739  3.18146  2.89801  2.37887  2.77519  2.98518  4.58477  3.61503
          0.03884  5.95937  3.33774  0.61958  0.77255  1.31349  0.31318
      4   2.57929  4.16546  2.39601  1.87261  4.13471  3.71108  3.76361  3.03607  2.65331  3.58085  4.91374  2.73839  3.08361  2.48049  3.13427  2.33445  2.66182  3.41551  6.30607  4.89565      4 e - - -
          2.68618  4.42225  2.77519  2.73123  3.46354  2.40513  3.72494  3.29354  2.67741  2.69355  4.24690  2.90347  2.73739  3.18146  2.89801  2.37887  2.77519  2.98518  4.58477  3.61503
          0.15777  5.92450  1.94293  0.61958  0.77255  1.41804  0.27732
      5   2.20349  4.10751  2.96425  2.21269  3.43053  2.75567  4.24301  4.52341  2.76393  2.43586  4.77541  2.65534  3.40027  2.92362  3.47562  2.09331  2.68077  3.49935  6.17488  3.93384      5 s - - -
          2.68618  4.42225  2.77519  2.73123  3.46354  2.40513  3.72494  3.29354  2.67741  2.69355  4.24690  2.90347  2.73739  3.18146  2.89801  2.37887  2.77519  2.98518  4.58477  3.61503
          0.13399  5.77137  2.10140  0.61958  0.77255  1.75255  0.19035
      6   3.19354  5.68969  3.44799  1.97160  5.02869  2.99149  4.15726  3.77915  2.36867  3.36493  3.39281  3.12520  2.90762  2.49583  2.67277  1.89407  2.58985  3.19685  6.12603  4.71877      6 s - - -
          2.68618  4.42225  2.77519  2.73123  3.46354  2.40513  3.72494  3.29354  2.67741  2.69355  4.24690  2.90347  2.73739  3.18146  2.89801  2.37887  2.77519  2.98518  4.58477  3.61503
          0.00528  5.64266  6.36500  0.61958  0.77255  1.62819  0.21851
      7   2.39044  5.72314  2.34403  2.65930  3.47124  3.99148  2.99395  3.78298  2.52750  3.47146  4.76430  2.43807  3.74113  2.12896  3.01862  2.47731  2.52385  3.13387  6.15697  4.74716      7 q - - -
          2.68364  4.42883  2.77587  2.72655  3.46926  2.40822  3.72202  3.29814  2.67939  2.69870  4.24672  2.90064  2.73554  3.17425  2.90003  2.37713  2.76766  2.98757  4.59390  3.62257
          1.56476  0.28955  3.16383  2.68879  0.07038  1.68122  0.20597
      8   2.41693  3.89412  2.05625  1.94870  5.06009  3.48309  3.53225  3.85365  2.49557  3.52012  4.75698  2.79719  3.55405  2.76117  3.39688  2.51992  2.39256  3.14918  6.14935  4.73902     38 e - - -
          2.68618  4.42225  2.77519  2.73123  3.46354  2.40513  3.72494  3.29354  2.67741  2.69355  4.24690  2.90347  2.73739  3.18146  2.89801  2.37887  2.77519  2.98518  4.58477  3.61503
          0.18040  5.66836  1.82255  0.61958  0.77255  1.90799  0.16061
      9   2.26977  3.97680  2.92201  1.75258  3.77207  3.33216  4.07374  4.43394  2.58210  3.91397  4.65247  2.97405  3.33792  2.78147  3.00254  2.04289  2.70167  2.97507  6.04603  4.63782     39 e - - -
          2.68618  4.42225  2.77519  2.73123  3.46354  2.40513  3.72494  3.29354  2.67741  2.69355  4.24690  2.90347  2.73739  3.18146  2.89801  2.37887  2.77519  2.98518  4.58477  3.61503
          0.00613  5.49408  6.21643  0.61958  0.77255  1.81521  0.17770
     10   2.42133  5.58325  2.73181  2.12377  4.90253  2.91006  3.47905  3.21745  2.85564  2.72337  3.69388  3.01475  4.31297  2.79048  2.85233  2.28395  2.69245  2.54245  6.03169  4.63683     40 e - - -
          2.68618  4.42225  2.77519  2.73123  3.46354  2.40513  3.72494  3.29354  2.67741  2.69355  4.24690  2.90347  2.73739  3.18146  2.89801  2.37887  2.77519  2.98518  4.58477  3.61503
          0.03806  5.53708  3.39899  0.61958  0.77255  1.87180  0.16705
     11   1.97382  4.05005  3.47180  2.33276  4.73426  2.78198  4.14164  4.17326  2.42781  2.13279  3.58239  3.44766  2.80857  2.96918  2.99901  2.44880  3.01552  3.28754  5.93731  4.57355     41 a - - -
          2.68618  4.42225  2.77519  2.73123  3.46354  2.40513  3.72494  3.29354  2.67741  2.69355  4.24690  2.90347  2.73739  3.18146  2.89801  2.37887  2.77519  2.98518  4.58477  3.61503
          0.00590  5.53186  6.25420  0.61958  0.77255  1.74784  0.19134
     12   2.64486  5.66428  2.35619  2.03883  3.25338  2.24097  3.14247  4.49302  2.85351  3.96899  4.70530  3.08481  2.82864  2.83882  3.09986  2.22805  2.99545  3.26958  6.09778  4.68763     42 e - - -
          2.68618  4.42225  2.77519  2.73123  3.46354  2.40513  3.72494  3.29354  2.67741  2.69355  4.24690  2.90347  2.73739  3.18146  2.89801  2.37887  2.77519  2.98518  4.58477  3.61503
          0.00563  5.57849  6.30084  0.61958  0.77255  1.83130  0.17460
     13   2.90410  5.67824  2.87297  1.91244  5.02210  3.16391  4.13187  3.09868  2.32191  3.48048  4.71922  3.41262  3.26755  2.69264  2.58257  1.95102  2.42100  3.40758  6.11165  4.70143     43 e - - -
          2.68618  4.42225  2.77519  2.73123  3.46354  2.40513  3.72494  3.29354  2.67741  2.69355  4.24690  2.90347  2.73739  3.18146  2.89801  2.37887  2.77519  2.98518  4.58477  3.61503
          0.00549  5.60300  6.32535  0.61958  0.77255  0.90921  0.51557
     14   2.31246  5.79199  2.50906  2.09851  3.89319  4.06967  3.00134  3.07045  2.76606  3.16601  4.83404  3.12907  2.72661  2.72861  2.70164  2.78462  2.54508  2.89204  6.22785  4.82010     44 e - - -
          2.68618  4.42225  2.77519  2.73123  3.46354  2.40513  3.72494  3.29354  2.67741  2.69355  4.24690  2.90347  2.73739  3.18146  2.89801  2.37887  2.77519  2.98518  4.58477  3.61503
          0.00446  5.81160  6.53394  0.61958  0.77255  0.88405  0.53291
     15   2.57432  5.87278  2.31837  1.79033  5.21739  4.13720  2.54126  4.70303  2.49704  2.86259  4.04221  3.00740  3.01403  3.09536  2.82886  3.32575  2.54548  3.07789  6.30575  3.71756     45 e - - -
          2.68618  4.42225  2.77519  2.73123  3.46354  2.40513  3.72494  3.29354  2.67741  2.69355  4.24690  2.90347  2.73739  3.18146  2.89801  2.37887  2.77519  2.98518  4.58477  3.61503
          0.00399  5.92293  6.64527  0.61958  0.77255  1.42243  0.27592
     16   3.10778  4.21896  2.96449  2.81853  5.21503  1.41726  3.71749  3.31836  2.69388  4.17593  4.91213  3.11126  3.94860  2.71117  2.58556  2.19179  2.50495  3.80321  6.30456  4.89432     46 g - - -
          2.68618  4.42225  2.77519  2.73123  3.46354  2.40513  3.72494  3.29354  2.67741  2.69355  4.24690  2.90347  2.73739  3.18146  2.89801  2.37887  2.77519  2.98518  4.58477  3.61503
          0.00399  5.92293  6.64527  0.61958  0.77255  1.07736  0.41626
     17   2.09933  5.38204  4.01286  3.45169  3.71827  3.31103  3.78840  2.42604  2.67843  2.77555  3.53458  3.57697  2.13553  3.34398  2.69641  2.15312  3.22432  2.60198  5.92897  4.64787     47 a - - -
          2.68618  4.42225  2.77519  2.73123  3.46354  2.40513  3.72494  3.29354  2.67741  2.69355  4.24690  2.90347  2.73739  3.18146  2.89801  2.37887  2.77519  2.98518  4.58477  3.61503
          0.00385  5.95803  6.68038  0.61958  0.77255  0.99454  0.46187
     18   4.74126  6.70701  5.51532  4.52115  6.31903  5.27534  3.77452  5.56298  2.76210  4.91711  5.81914  4.80349  5.58635  4.14456  0.30741  3.29364  4.83629  2.88566  6.87699  5.82928     48 R - - -
          2.68618  4.42225  2.77519  2.73123  3.46354  2.40513  3.72494  3.29354  2.67741  2.69355  4.24690  2.90347  2.73739  3.18146  2.89801  2.37887  2.77519  2.98518  4.58477  3.61503
          0.00373  5.98947  6.71182  0.61958  0.77255  0.80973  0.58875
     19   2.32417  4.96721  5.19845  3.85307  2.64830  3.79969  3.82527  2.68574  3.66228  2.31203  1.88434  4.72689  3.94761  3.81848  3.86203  3.21644  3.39367  2.27671  5.58349  1.84875     49 y - - -
          2.68618  4.42225  2.77519  2.73123  3.46354  2.40513  3.72494  3.29354  2.67741  2.69355  4.24690  2.90347  2.73739  3.18146  2.89801  2.37887  2.77519  2.98518  4.58477  3.61503
          0.00358  6.02862  6.75097  0.61958  0.77255  1.05127  0.43001
     20   2.82047  5.94521  2.93574  2.08606  5.29137  3.71643  3.83103  3.50088  2.08817  3.33236  4.98559  3.04191  3.37224  2.12738  2.09969  3.05309  2.28199  3.46741  6.37725  4.96564     50 e - - -
          2.68618  4.42225  2.77519  2.73123  3.46354  2.40513  3.72494  3.29354  2.67741  2.69355  4.24690  2.90347  2.73739  3.18146  2.89801  2.37887  2.77519  2.98518  4.58477  3.61503
          0.00358  6.02862  6.75097  0.61958  0.77255  0.84782  0.55923
     21   2.63999  4.48453  3.41559  2.96695  3.50035  4.22829  3.44083  4.07926  2.13770  2.54767  4.95430  2.43439  4.62127  2.44468  1.46360  3.09418  3.67788  3.53081  6.35322  3.97300     51 r - - -
          2.68618  4.42225  2.77519  2.73123  3.46354  2.40513  3.72494  3.29354  2.67741  2.69355  4.24690  2.90347  2.73739  3.18146  2.89801  2.37887  2.77519  2.98518  4.58477  3.61503
          0.00352  6.04607  6.76841  0.61958  0.77255  0.77141  0.62057
     22   4.56648  5.85321  6.53940  5.93124  2.24050  5.82313  6.10207  3.63984  5.74503  0.39285  2.97964  5.99438  6.00854  5.69875  5.69137  5.16765  3.57592  2.94891  6.30646  4.13191     52 L - - -
          2.68618  4.42225  2.77519  2.73123  3.46354  2.40513  3.72494  3.29354  2.67741  2.69355  4.24690  2.90347  2.73739  3.18146  2.89801  2.37887  2.77519  2.98518  4.58477  3.61503
          0.00346  6.06269  6.78503  0.61958  0.77255  0.88254  0.53398
     23   3.45552  3.64263  2.52090  2.70714  5.29709  4.23085  3.89592  4.78012  2.18182  2.81639  4.99797  2.66133  4.62422  2.38441  1.79615  2.88898  2.90099  2.74654  4.59834  3.10353     53 r - - -
          2.68618  4.42225  2.77519  2.73123  3.46354  2.40513  3.72494  3.29354  2.67741  2.69355  4.24690  2.90347  2.73739  3.18146  2.89801  2.37887  2.77519  2.98518  4.58477  3.61503
          0.00346  6.06269  6.78503  0.61958  0.77255  0.88254  0.53398
     24   2.46408  5.96665  2.53063  2.22066  5.31221  3.74663  3.74991  4.79853  2.17651  2.58884  2.90665  3.36777  4.62195  2.01372  2.89655  2.57998  2.63378  3.45329  6.39905  4.98780     54 q - - -
          2.68618  4.42225  2.77519  2.73123  3.46354  2.40513  3.72494  3.29354  2.67741  2.69355  4.24690  2.90347  2.73739  3.18146  2.89801  2.37887  2.77519  2.98518  4.58477  3.61503
          0.01987  6.06269  4.05414  0.61958  0.77255  0.88254  0.53398
     25   1.24827  3.94763  5.53591  4.92058  2.92280  4.73719  5.07188  2.64900  4.70453  2.15445  3.30902  4.90154  5.10055  4.83489  4.71097  2.41007  3.15567  1.59852  5.56373  4.38782     55 a - - -
          2.68618  4.42225  2.77519  2.73123  3.46354  2.40513  3.72494  3.29354  2.67741  2.69355  4.24690  2.90347  2.73739  3.18146  2.89801  2.37887  2.77519  2.98518  4.58477  3.61503
          0.00352  6.04633  6.76868  0.61958  0.77255  0.96781  0.47790
     26   3.56066  3.48428  5.53805  4.92173  1.39134  4.73144  4.00380  2.69173  4.70347  1.32659  3.04246  4.89834  5.09495  4.83199  4.70673  3.49472  3.27711  2.30522  5.55526  2.78599     56 l - - -
          2.68618  4.42225  2.77519  2.73123  3.46354  2.40513  3.72494  3.29354  2.67741  2.69355  4.24690  2.90347  2.73739  3.18146  2.89801  2.37887  2.77519  2.98518  4.58477  3.61503
          0.00352  6.04633  6.76868  0.61958  0.77255  0.61746  0.77504
     27   3.15654  5.97913  1.96566  1.66574  3.88491  4.23863  3.13082  4.81232  2.16341  4.28494  5.01948  2.24564  4.63222  2.36758  3.65301  2.39314  3.09441  4.37044  6.41106  4.04370     57 e - - -
          2.68618  4.42225  2.77519  2.73123  3.46354  2.40513  3.72494  3.29354  2.67741  2.69355  4.24690  2.90347  2.73739  3.18146  2.89801  2.37887  2.77519  2.98518  4.58477  3.61503
          0.00341  6.07798  6.80033  0.61958  0.77255  0.79417  0.60140
     28   3.14318  5.94818  3.72777  2.47018  4.13134  3.67661  3.79286  4.08066  1.30158  2.34529  4.99209  3.71797  4.63882  2.99167  2.05676  2.78567  2.45910  4.33221  6.38826  4.13034     58 k - - -
          2.68618  4.42225  2.77519  2.73123  3.46354  2.40513  3.72494  3.29354  2.67741  2.69355  4.24690  2.90347  2.73739  3.18146  2.89801  2.37887  2.77519  2.98518  4.58477  3.61503
          0.00341  6.07798  6.80033  0.61958  0.77255  0.79417  0.60140
     29   1.09039  4.99145  5.30866  4.70806  2.39480  3.75488  5.03934  3.42946  4.54122  2.96935  4.10895  4.80138  5.08487  4.71527  3.86344  2.23591  2.36381  2.39092  3.99316  2.88341     59 a - - -
          2.68618  4.42225  2.77519  2.73123  3.46354  2.40513  3.72494  3.29354  2.67741  2.69355  4.24690  2.90347  2.73739  3.18146  2.89801  2.37887  2.77519  2.98518  4.58477  3.61503
          0.00341  6.07798  6.80033  0.61958  0.77255  0.79417  0.60140
     30   3.38741  5.11544  5.73216  5.12315  4.17583  4.95094  5.29485  1.93218  4.91354  0.66252  3.29484  5.11527  5.29954  5.03895  3.84765  3.74975  3.98912  2.08190  5.76619  4.59838     60 L - - -
          2.68618  4.42225  2.77519  2.73123  3.46354  2.40513  3.72494  3.29354  2.67741  2.69355  4.24690  2.90347  2.73739  3.18146  2.89801  2.37887  2.77519  2.98518  4.58477  3.61503
          0.00341  6.07798  6.80033  0.61958  0.77255  0.79417  0.60140
     31   2.50540  5.97903  2.09258  1.85962  5.32548  3.33372  3.43266  4.81243  2.02132  4.28490  5.01933  3.31012  4.63189  2.37467  2.42320  2.34432  3.05248  3.75356  6.41089  4.99910     61 e - - -
          2.68618  4.42225  2.77519  2.73123  3.46354  2.40513  3.72494  3.29354  2.67741  2.69355  4.24690  2.90347  2.73739  3.18146  2.89801  2.37887  2.77519  2.98518  4.58477  3.61503
          0.00341  6.07798  6.80033  0.61958  0.77255  0.79417  0.60140
     32   2.53955  5.96205  3.37935  2.36309  4.23126  3.23302  2.69903  3.29717  1.91502  3.24324  5.00433  3.11803  4.63551  2.35861  3.29860  2.32194  2.61572  3.05683  4.41609  3.76098     62 k - - -
          2.68618  4.42225  2.77519  2.73123  3.46354  2.40513  3.72494  3.29354  2.67741  2.69355  4.24690  2.90347  2.73739  3.18146  2.89801  2.37887  2.77519  2.98518  4.58477  3.61503
          0.00341  6.07798  6.80033  0.61958  0.77255  0.79417  0.60140
     33   2.10872  3.16009  5.48523  3.85662  3.30311  3.04781  5.07471  2.29488  4.67205  2.03485  3.07495  4.88684  4.10137  4.81459  4.70147  1.76742  2.18194  2.37947  5.58656  4.40919     63 s - - -
          2.68618  4.42225  2.77519  2.73123  3.46354  2.40513  3.72494  3.29354  2.67741  2.69355  4.24690  2.90347  2.73739  3.18146  2.89801  2.37887  2.77519  2.98518  4.58477  3.61503
          0.00341  6.07798  6.80033  0.61958  0.77255  0.79417  0.60140
     34   2.95055  3.97156  5.52818  3.70384  2.47628  4.75060  5.08323  1.79231  4.70317  1.24556  4.07964  4.90687  5.11445  3.84286  3.12448  4.06110  2.79981  1.90924  5.58250  4.40612     64 l - - -
          2.68618  4.42225  2.77519  2.73123  3.46354  2.40513  3.72494  3.29354  2.67741  2.69355  4.24690  2.90347  2.73739  3.18146  2.89801  2.37887  2.77519  2.98518  4.58477  3.61503
          0.00341  6.07798  6.80033  0.61958  0.77255  0.79417  0.60140
     35   2.20742  5.97899  2.30858  2.21212  5.32544  3.65955  2.94626  4.81239  2.04076  4.28486  5.01929  3.08958  4.63187  2.49409  2.44549  2.16723  2.67827  3.86574  6.41085  4.99906     65 k - - -
          2.68618  4.42225  2.77519  2.73123  3.46354  2.40513  3.72494  3.29354  2.67741  2.69355  4.24690  2.90347  2.73739  3.18146  2.89801  2.37887  2.77519  2.98518  4.58477  3.61503
          0.00341  6.07798  6.80033  0.61958  0.77255  0.56360  0.84201
     36   2.02650  5.99171  2.50345  2.30438  5.33807  3.36182  3.05139  4.82496  1.91486  3.23651  5.03203  2.62110  2.90105  3.53419  2.68417  2.72453  2.46981  4.38304  6.42362  5.01188     66 k - - -
          2.68618  4.42225  2.77519  2.73123  3.46354  2.40513  3.72494  3.29354  2.67741  2.69355  4.24690  2.90347  2.73739  3.18146  2.89801  2.37887  2.77519  2.98518  4.58477  3.61503
          0.03024  6.09705  3.59235  0.61958  0.77255  0.66951  0.71735
     37   2.05375  2.32498  5.39289  4.78706  2.78120  2.81435  3.42197  1.96901  3.88387  1.90437  4.08987  4.84012  3.64716  3.95632  4.03606  2.78108  3.02633  2.70585  3.88671  4.41171     67 l - - -
          2.68640  4.41951  2.77476  2.73120  3.46376  2.40483  3.72517  3.29300  2.67763  2.69349  4.24712  2.90369  2.73762  3.18080  2.89823  2.37909  2.77542  2.98541  4.58499  3.61525
          0.23005  1.66555  4.10946  0.05392  2.94701  0.53028  0.88780
     38   2.43496  4.36222  2.84801  3.17249  5.29408  4.24716  4.43603  4.77344  2.78108  4.25978  5.00169  2.75589  2.99152  3.53550  3.03983  1.15540  2.00612  3.55107  6.39691  4.99181     69 s - - -
          2.68618  4.42225  2.77519  2.73123  3.46354  2.40513  3.72494  3.29354  2.67741  2.69355  4.24690  2.90347  2.73739  3.18146  2.89801  2.37887  2.77519  2.98518  4.58477  3.61503
          0.00340  6.08205  6.80439  0.61958  0.77255  0.47325  0.97545
     39   2.73528  3.65890  3.56928  2.43602  2.46254  4.35632  4.56428  3.14753  2.50335  2.98403  4.73003  3.42726  3.03281  3.38386  2.49179  2.94052  2.74235  3.47551  3.40217  2.10213     70 y - - -
          2.68618  4.42225  2.77519  2.73123  3.46354  2.40513  3.72494  3.29354  2.67741  2.69355  4.24690  2.90347  2.73739  3.18146  2.89801  2.37887  2.77519  2.98518  4.58477  3.61503
          0.00331  6.10718  6.82953  0.61958  0.77255  0.59526  0.80166
     40   2.39010  5.99886  1.98111  1.78415  5.34528  3.45163  3.96407  3.87679  2.68606  4.30472  5.03918  2.77922  4.65179  1.92897  3.10133  2.23714  3.06960  4.39022  6.43074  5.01896     71 e - - -
          2.68618  4.42225  2.77519  2.73123  3.46354  2.40513  3.72494  3.29354  2.67741  2.69355  4.24690  2.90347  2.73739  3.18146  2.89801  2.37887  2.77519  2.98518  4.58477  3.61503
          0.00331  6.10718  6.82953  0.61958  0.77255  0.59526  0.80166
     41   2.30247  5.99863  2.19008  2.12599  5.34501  4.25823  3.70977  4.83189  1.71040  3.55235  5.03895  2.52525  4.65173  3.06506  2.18491  3.05283  2.64301  3.74400  6.43053  5.01880     72 k - - -
          2.68618  4.42225  2.77519  2.73123  3.46354  2.40513  3.72494  3.29354  2.67741  2.69355  4.24690  2.90347  2.73739  3.18146  2.89801  2.37887  2.77519  2.98518  4.58477  3.61503
          0.00331  6.10718  6.82953  0.61958  0.77255  0.59526  0.80166
     42   3.09077  3.53124  5.65216  5.03726  1.02305  4.85044  5.18589  2.19148  4.82113  1.69336  3.17750  5.01758  5.20756  3.84573  4.82362  4.16394  3.90495  2.25261  5.66550  4.49459     73 f - - -
          2.68618  4.42225  2.77519  2.73123  3.46354  2.40513  3.72494  3.29354  2.67741  2.69355  4.24690  2.90347  2.73739  3.18146  2.89801  2.37887  2.77519  2.98518  4.58477  3.61503
          0.00331  6.10718  6.82953  0.61958  0.77255  0.59526  0.80166
     43   1.74201  4.28145  3.77129  2.43644  3.99987  3.02511  3.84864  3.55611  2.16226  2.94354  4.97056  3.37168  3.49001  2.44733  3.35707  2.37993  2.83369  2.94526  6.37362  4.05911     74 a - - -
          2.68618  4.42225  2.77519  2.73123  3.46354  2.40513  3.72494  3.29354  2.67741  2.69355  4.24690  2.90347  2.73739  3.18146  2.89801  2.37887  2.77519  2.98518  4.58477  3.61503
          0.00331  6.10718  6.82953  0.61958  0.77255  0.59526  0.80166
     44   1.87438  5.99938  2.12890  1.79080  5.34583  4.25848  3.81961  4.83279  2.00146  4.30524  5.03969  3.12529  3.20477  2.73541  2.63405  2.51342  3.45444  4.39076  6.43122  5.01940     75 e - - -
          2.68618  4.42225  2.77519  2.73123  3.46354  2.40513  3.72494  3.29354  2.67741  2.69355  4.24690  2.90347  2.73739  3.18146  2.89801  2.37887  2.77519  2.98518  4.58477  3.61503
          0.00331  6.10718  6.82953  0.61958  0.77255  0.59526  0.80166
     45   2.07090  1.39994  5.37104  4.05775  2.90662  3.87089  3.93964  2.78046  3.82176  2.79144  3.05668  3.90098  5.11229  3.58416  4.66940  2.39634  3.83177  2.39602  4.14055  3.35096     76 c - - -
          2.68618  4.42225  2.77519  2.73123  3.46354  2.40513  3.72494  3.29354  2.67741  2.69355  4.24690  2.90347  2.73739  3.18146  2.89801  2.37887  2.77519  2.98518  4.58477  3.61503
          0.00331  6.10718  6.82953  0.61958  0.77255  0.59526  0.80166
     46   3.20988  5.10292  3.94127  3.51806  0.87843  4.67106  3.87020  3.21480  4.24696  2.58009  4.21632  4.60244  5.04238  4.48609  3.65642  3.53789  3.82270  3.35950  5.69980  1.76481     77 f - - -
          2.68618  4.42225  2.77519  2.73123  3.46354  2.40513  3.72494  3.29354  2.67741  2.69355  4.24690  2.90347  2.73739  3.18146  2.89801  2.37887  2.77519  2.98518  4.58477  3.61503
          0.03572  6.10718  3.41537  0.61958  0.77255  0.59526  0.80166
     47   2.63759  5.98375  3.71967  2.66510  5.33015  3.29136  3.46249  4.81542  2.37353  4.28857  5.02466  3.71297  1.15538  2.78414  2.90830  1.99556  3.70476  4.37524  6.41471  5.00521     78 p - - -
          2.68618  4.42225  2.77519  2.73123  3.46354  2.40513  3.72494  3.29354  2.67741  2.69355  4.24690  2.90347  2.73739  3.18146  2.89801  2.37887  2.77519  2.98518  4.58477  3.61503
          0.00342  6.07488  6.79723  0.61958  0.77255  0.81283  0.58627
     48   2.82939  3.93094  2.58405  2.18953  3.75415  3.41605  2.58819  3.20326  2.63315  3.64833  5.01570  3.10323  3.11203  2.40524  2.44311  2.32198  2.63694  4.36619  6.40751  4.99616     79 e - - -
          2.68618  4.42225  2.77519  2.73123  3.46354  2.40513  3.72494  3.29354  2.67741  2.69355  4.24690  2.90347  2.73739  3.18146  2.89801  2.37887  2.77519  2.98518  4.58477  3.61503
          0.00342  6.07488  6.79723  0.61958  0.77255  0.81283  0.58627
     49   2.47002  3.47456  4.17991  4.93685  2.25252  3.96881  5.08514  2.19021  4.71986  1.18369  3.48629  4.91625  5.11480  3.97864  4.72513  4.06280  3.37570  2.22341  5.57655  2.66153     80 l - - -
          2.68618  4.42225  2.77519  2.73123  3.46354  2.40513  3.72494  3.29354  2.67741  2.69355  4.24690  2.90347  2.73739  3.18146  2.89801  2.37887  2.77519  2.98518  4.58477  3.61503
          0.02707  6.07488  3.71288  0.61958  0.77255  0.44765  1.01923
     50   1.59504  5.98252  2.12184  2.70829  5.32864  3.71703  3.48181  4.81535  2.51882  3.70358  5.02290  2.71718  3.12911  3.01278  3.08431  2.41252  2.93840  3.77048  6.41458  2.87571     81 a - - -
          2.68618  4.42225  2.77519  2.73123  3.46354  2.40513  3.72494  3.29354  2.67741  2.69355  4.24690  2.90347  2.73739  3.18146  2.89801  2.37887  2.77519  2.98518  4.58477  3.61503
          0.00339  6.08437  6.80672  0.61958  0.77255  0.75435  0.63547
     51   2.33431  5.98331  2.46142  2.36178  5.32977  3.74433  3.49081  4.81673  1.65063  4.28919  5.02361  2.48736  3.38660  2.40099  2.52099  2.61882  2.98152  3.82454  6.41516  5.00337     82 k - - -
          2.68649  4.42103  2.77551  2.73125  3.46385  2.40544  3.72351  3.29385  2.67745  2.69334  4.24721  2.90378  2.73739  3.18134  2.89799  2.37898  2.77431  2.98490  4.58508  3.61534
          0.21259  1.85971  3.32986  0.52511  0.89525  0.75435  0.63547
     52   2.64233  5.95859  2.00713  1.56545  4.27490  4.21909  3.36235  4.79128  2.40284  3.06065  4.99899  3.32858  4.05780  2.33158  3.20103  2.39729  3.12770  3.75425  6.39069  4.11420     85 e - - -
          2.68618  4.42225  2.77519  2.73123  3.46354  2.40513  3.72494  3.29354  2.67741  2.69355  4.24690  2.90347  2.73739  3.18146  2.89801  2.37887  2.77519  2.98518  4.58477  3.61503
          0.00351  6.04907  6.77141  0.61958  0.77255  0.95416  0.48635
     53   3.07540  5.95447  3.05800  2.77928  5.29865  2.44550  2.54499  4.04245  2.56008  3.47679  3.18436  1.65431  4.61347  2.35958  3.63486  2.38260  3.07927  4.34463  6.38769  3.50987     86 n - - -
          2.68618  4.42225  2.77519  2.73123  3.46354  2.40513  3.72494  3.29354  2.67741  2.69355  4.24690  2.90347  2.73739  3.18146  2.89801  2.37887  2.77519  2.98518  4.58477  3.61503
          0.02015  6.04907  4.04051  0.61958  0.77255  0.27558  1.42350
     54   2.02708  5.99599  3.40947  2.77550  5.34179  3.64043  2.94013  4.02856  2.32583  4.30159  5.03646  3.06976  1.40943  2.61926  3.16052  2.63067  3.32006  3.55486  6.42824  5.01685     87 p - - -
          2.68618  4.42225  2.77519  2.73123  3.46354  2.40513  3.72494  3.29354  2.67741  2.69355  4.24690  2.90347  2.73739  3.18146  2.89801  2.37887  2.77519  2.98518  4.58477  3.61503
          0.00332  6.10523  6.82757  0.61958  0.77255  0.61007  0.78375
     55   2.44182  5.99726  1.87862  1.58325  5.34360  2.99116  3.89405  4.00234  2.28833  4.30308  5.03759  3.72391  3.80216  2.60573  2.96383  2.22255  3.71477  3.71121  6.42918  5.01746     88 e - - -
          2.68635  4.42243  2.77537  2.73116  3.46223  2.40530  3.72463  3.29372  2.67758  2.69310  4.24707  2.90364  2.73757  3.18164  2.89818  2.37904  2.77507  2.98453  4.58494  3.61521
          0.15675  1.93794  6.82757  0.06697  2.73674  0.41521  1.07941
     56   2.00818  5.86305  2.62155  2.57248  3.61606  3.67099  3.27004  3.23409  2.45978  2.60281  3.17813  2.85418  3.14059  3.61721  3.19830  2.63662  2.98001  2.90525  4.43781  3.67050     90 a - - -
          2.68618  4.42225  2.77519  2.73123  3.46354  2.40513  3.72494  3.29354  2.67741  2.69355  4.24690  2.90347  2.73739  3.18146  2.89801  2.37887  2.77519  2.98518  4.58477  3.61503
          0.00327  6.12065  6.84300  0.61958  0.77255  0.48576  0.95510
     57   3.30077  5.00621  5.60936  4.99334  2.57686  4.80507  5.13934  2.89521  4.77578  0.90686  2.79460  4.97137  5.16783  4.90409  4.77962  3.41241  2.12598  2.10736  5.62836  3.84354     91 l - - -
          2.68618  4.42225  2.77519  2.73123  3.46354  2.40513  3.72494  3.29354  2.67741  2.69355  4.24690  2.90347  2.73739  3.18146  2.89801  2.37887  2.77519  2.98518  4.58477  3.61503
          0.00323  6.13305  6.85540  0.61958  0.77255  0.48576  0.95510
     58   2.51845  6.00651  3.42675  1.46857  2.98326  3.72449  3.90685  4.83227  2.77038  3.77612  4.12130  3.39708  4.67153  2.67292  2.34522  2.52177  2.92443  3.41279  6.44105  2.61259     92 e - - -
          2.68618  4.42225  2.77519  2.73123  3.46354  2.40513  3.72494  3.29354  2.67741  2.69355  4.24690  2.90347  2.73739  3.18146  2.89801  2.37887  2.77519  2.98518  4.58477  3.61503
          0.01567  6.13305  4.31406  0.61958  0.77255  0.48576  0.95510
     59   2.38642  6.00050  2.22268  1.96138  3.99541  4.26905  3.80544  3.60251  2.72467  3.21619  5.04167  2.47663  4.66247  2.59334  3.13885  2.01400  3.38198  2.73204  6.43437  4.08369     93 e - - -
          2.68618  4.42225  2.77519  2.73123  3.46354  2.40513  3.72494  3.29354  2.67741  2.69355  4.24690  2.90347  2.73739  3.18146  2.89801  2.37887  2.77519  2.98518  4.58477  3.61503
          0.02195  6.12065  3.93653  0.61958  0.77255  0.58825  0.81036
     60   1.71954  3.23633  5.58115  4.96575  4.07476  3.62749  5.11503  1.62268  4.74911  1.52114  3.02077  4.94521  5.14319  4.87900  4.75460  3.63096  3.02513  2.05447  5.60612  4.43023     94 l - - -
          2.68618  4.42225  2.77519  2.73123  3.46354  2.40513  3.72494  3.29354  2.67741  2.69355  4.24690  2.90347  2.73739  3.18146  2.89801  2.37887  2.77519  2.98518  4.58477  3.61503
          0.00333  6.10203  6.82438  0.61958  0.77255  0.72278  0.66437
     61   3.12034  5.01371  5.29778  4.69868  2.77690  4.73191  2.00418  2.89670  4.53714  2.31295  3.64093  3.94795  5.09837  2.68233  2.81226  3.52940  2.92063  2.38856  3.91535  1.66393     95 y - - -
          2.68618  4.42225  2.77519  2.73123  3.46354  2.40513  3.72494  3.29354  2.67741  2.69355  4.24690  2.90347  2.73739  3.18146  2.89801  2.37887  2.77519  2.98518  4.58477  3.61503
          0.01679  6.10203  4.23955  0.61958  0.77255  0.72278  0.66437
     62   2.27084  4.42160  2.25322  2.22434  5.32956  4.24599  3.73794  4.06657  2.20768  3.17930  3.83309  3.42594  4.63947  1.81150  2.83034  2.74345  2.42607  4.37492  6.41647  5.00525     96 q - - -
          2.68618  4.42225  2.77519  2.73123  3.46354  2.40513  3.72494  3.29354  2.67741  2.69355  4.24690  2.90347  2.73739  3.18146  2.89801  2.37887  2.77519  2.98518  4.58477  3.61503
          0.00338  6.08861  6.81096  0.61958  0.77255  0.64665  0.74191
     63   3.48250  5.99547  3.37889  2.47255  5.34179  4.25565  3.60274  4.82838  2.35219  3.79557  5.03587  3.36455  4.64914  1.00564  2.35978  2.52990  2.87786  4.38679  6.42723  4.16087     97 q - - -
          2.68618  4.42225  2.77519  2.73123  3.46354  2.40513  3.72494  3.29354  2.67741  2.69355  4.24690  2.90347  2.73739  3.18146  2.89801  2.37887  2.77519  2.98518  4.58477  3.61503
          0.00333  6.10142  6.82376  0.61958  0.77255  0.72688  0.66052
     64   2.45896  3.43681  5.57131  4.95547  2.01738  4.77084  4.29305  2.55034  3.40548  1.63231  2.55619  4.93550  5.13447  4.86865  4.74448  3.38433  2.48499  1.77448  5.59652  4.42071     98 l - - -
          2.68618  4.42225  2.77519  2.73123  3.46354  2.40513  3.72494  3.29354  2.67741  2.69355  4.24690  2.90347  2.73739  3.18146  2.89801  2.37887  2.77519  2.98518  4.58477  3.61503
          0.00333  6.10142  6.82376  0.61958  0.77255  0.55809  0.84934
     65   3.29173  3.03327  5.50531  4.89454  3.57155  4.77072  4.02695  1.94269  3.44402  1.79639  2.84181  4.06023  5.13508  3.49908  2.52630  3.15026  2.65675  1.81535  4.18988  3.69055     99 l - - -
          2.68618  4.42225  2.77519  2.73123  3.46354  2.40513  3.72494  3.29354  2.67741  2.69355  4.24690  2.90347  2.73739  3.18146  2.89801  2.37887  2.77519  2.98518  4.58477  3.61503
          0.00329  6.11466  6.83701  0.61958  0.77255  0.63379  0.75625
     66   2.09376  6.00305  2.42548  1.81750  4.40249  3.61418  3.01900  4.83583  2.39896  3.91897  4.19226  3.73052  3.90308  2.09633  2.83540  2.34911  3.41779  3.23166  6.43512  5.02356    100 e - - -
          2.68618  4.42225  2.77519  2.73123  3.46354  2.40513  3.72494  3.29354  2.67741  2.69355  4.24690  2.90347  2.73739  3.18146  2.89801  2.37887  2.77519  2.98518  4.58477  3.61503
          0.00329  6.11466  6.83701  0.61958  0.77255  0.40322  1.10313
     67   2.82503  5.98200  3.41081  3.04799  2.21841  3.39833  3.68291  4.78950  2.51797  2.25059  3.69618  2.55788  4.67704  2.06011  3.26562  2.18876  2.71379  4.36516  6.42308  3.64277    101 q - - -
          2.68618  4.42225  2.77519  2.73123  3.46354  2.40513  3.72494  3.29354  2.67741  2.69355  4.24690  2.90347  2.73739  3.18146  2.89801  2.37887  2.77519  2.98518  4.58477  3.61503
          0.00323  6.13305  6.85540  0.61958  0.77255  0.48576  0.95510
     68   3.25929  4.99991  4.02028  4.98544  2.78781  4.79749  5.13163  2.30886  4.76785  1.05983  2.40290  4.96351  3.93715  4.89681  4.77207  4.10928  3.04959  1.94618  3.02125  4.44633    102 l - - -
          2.68618  4.42225  2.77519  2.73123  3.46354  2.40513  3.72494  3.29354  2.67741  2.69355  4.24690  2.90347  2.73739  3.18146  2.89801  2.37887  2.77519  2.98518  4.58477  3.61503
          0.00323  6.13305  6.85540  0.61958  0.77255  0.48576  0.95510
     69   3.02175  6.01157  3.75242  2.29103  5.35581  2.90295  2.65880  3.86948  2.18156  3.65454  4.16159  3.42251  4.02744  1.93967  1.85925  2.97486  2.57425  3.84702  4.24779  5.03430    103 r - - -
          2.68618  4.42225  2.77519  2.73123  3.46354  2.40513  3.72494  3.29354  2.67741  2.69355  4.24690  2.90347  2.73739  3.18146  2.89801  2.37887  2.77519  2.98518  4.58477  3.61503
          0.00323  6.13305  6.85540  0.61958  0.77255  0.48576  0.95510
     70   2.83668  6.01631  2.31507  2.07325  5.36269  3.28824  4.46281  4.03096  1.97628  4.32215  5.05663  2.79253  3.60362  2.52222  2.61808  2.47684  2.29401  2.99126  6.44821  5.03647    104 k - - -
          2.68618  4.42225  2.77519  2.73123  3.46354  2.40513  3.72494  3.29354  2.67741  2.69355  4.24690  2.90347  2.73739  3.18146  2.89801  2.37887  2.77519  2.98518  4.58477  3.61503
          0.00323  6.13305  6.85540  0.61958  0.77255  0.48576  0.95510
     71   2.95009  4.36343  3.46255  2.52022  3.73755  4.27928  3.18500  3.93152  1.93469  3.14044  5.04364  1.73631  4.67262  3.17461  2.86658  1.75718  3.41529  3.75301  6.43746  4.15835    105 n - - -
          2.68618  4.42225  2.77519  2.73123  3.46354  2.40513  3.72494  3.29354  2.67741  2.69355  4.24690  2.90347  2.73739  3.18146  2.89801  2.37887  2.77519  2.98518  4.58477  3.61503
          0.00323  6.13305  6.85540  0.61958  0.77255  0.48576  0.95510
     72   2.21701  2.44441  5.58973  4.97432  3.51263  4.79434  5.12801  1.41419  4.75890  2.46809  3.30289  4.95717  3.93671  3.96945  4.76665  2.46168  2.98322  1.76501  5.62142  4.44548    106 i - - -
          2.68618  4.42225  2.77519  2.73123  3.46354  2.40513  3.72494  3.29354  2.67741  2.69355  4.24690  2.90347  2.73739  3.18146  2.89801  2.37887  2.77519  2.98518  4.58477  3.61503
          0.00323  6.13305  6.85540  0.61958  0.77255  0.48576  0.95510
     73   3.50278  6.01319  3.00200  1.61548  5.35817  4.27660  3.90197  3.77312  2.37343  2.56646  3.27753  3.18631  3.82139  2.14579  2.40931  2.53616  2.95153  3.22165  6.44594  5.03504    107 e - - -
          2.68618  4.42225  2.77519  2.73123  3.46354  2.40513  3.72494  3.29354  2.67741  2.69355  4.24690  2.90347  2.73739  3.18146  2.89801  2.37887  2.77519  2.98518  4.58477  3.61503
          0.02195  6.13305  3.93544  0.61958  0.77255  0.48576  0.95510
     74   2.06550  6.00202  2.36968  1.71331  5.34771  4.26345  4.45044  3.42593  2.35953  3.20402  5.04251  2.94721  4.65693  2.71484  3.10761  2.23123  2.50284  3.81208  6.43433  5.02299    108 e - - -
          2.68618  4.42225  2.77519  2.73123  3.46354  2.40513  3.72494  3.29354  2.67741  2.69355  4.24690  2.90347  2.73739  3.18146  2.89801  2.37887  2.77519  2.98518  4.58477  3.61503
          0.00329  6.11440  6.83674  0.61958  0.77255  0.63577  0.75402
     75   3.20701  6.00157  2.51210  0.80412  5.34656  3.34810  4.45168  4.83254  2.79605  3.81021  4.03772  3.25028  4.65800  2.86365  3.67941  2.75427  3.34699  3.48961  6.43427  5.02327    109 e - - -
          2.68618  4.42225  2.77519  2.73123  3.46354  2.40513  3.72494  3.29354  2.67741  2.69355  4.24690  2.90347  2.73739  3.18146  2.89801  2.37887  2.77519  2.98518  4.58477  3.61503
          0.01865  6.11440  4.11843  0.61958  0.77255  0.63577  0.75402
     76   2.93938  3.49697  5.56789  4.95216  0.96249  3.78959  5.10268  2.23748  4.73582  2.07844  3.57832  3.42122  5.13252  4.86602  4.74212  3.38366  3.44449  2.75556  5.59494  3.25404    110 f - - -
          2.68618  4.42225  2.77519  2.73123  3.46354  2.40513  3.72494  3.29354  2.67741  2.69355  4.24690  2.90347  2.73739  3.18146  2.89801  2.37887  2.77519  2.98518  4.58477  3.61503
          0.00334  6.09908  6.82143  0.61958  0.77255  0.74229  0.64631
     77   2.64006  4.62674  2.16017  1.80555  5.33945  3.26470  3.81855  4.82634  2.18578  3.79582  5.03339  2.65313  4.64616  1.99395  3.04398  2.41828  3.42021  3.82378  6.42497  4.15168    111 e - - -
          2.68618  4.42225  2.77519  2.73123  3.46354  2.40513  3.72494  3.29354  2.67741  2.69355  4.24690  2.90347  2.73739  3.18146  2.89801  2.37887  2.77519  2.98518  4.58477  3.61503
          0.00334  6.09908  6.82143  0.61958  0.77255  0.74229  0.64631
     78   2.31960  3.65750  2.65985  1.77972  4.01922  4.26306  3.78104  4.03665  2.57915  2.04522  4.99405  3.32521  4.03376  2.31581  3.33013  2.91529  3.10346  3.17455  4.07771  4.99262    112 e - - -
          2.68618  4.42225  2.77519  2.73123  3.46354  2.40513  3.72494  3.29354  2.67741  2.69355  4.24690  2.90347  2.73739  3.18146  2.89801  2.37887  2.77519  2.98518  4.58477  3.61503
          0.00334  6.09908  6.82143  0.61958  0.77255  0.74229  0.64631
     79   3.70638  5.07298  5.68444  5.06870  2.91800  4.88343  5.21576  1.07842  4.85261  1.33324  2.76271  5.05090  4.17039  4.05622  4.85233  4.19734  3.93732  2.20711  4.17751  4.52016    113 i - - -
          2.68618  4.42225  2.77519  2.73123  3.46354  2.40513  3.72494  3.29354  2.67741  2.69355  4.24690  2.90347  2.73739  3.18146  2.89801  2.37887  2.77519  2.98518  4.58477  3.61503
          0.00334  6.09908  6.82143  0.61958  0.77255  0.50876  0.91940
     80   3.30628  1.71290  5.58455  4.96866  2.57140  4.78340  5.11734  1.76726  2.89810  1.58707  3.27209  3.91943  5.14703  4.88152  4.75723  3.54865  3.34409  2.52395  4.18575  4.43311    114 l - - -
          2.68618  4.42225  2.77519  2.73123  3.46354  2.40513  3.72494  3.29354  2.67741  2.69355  4.24690  2.90347  2.73739  3.18146  2.89801  2.37887  2.77519  2.98518  4.58477  3.61503
          0.00328  6.11803  6.84037  0.61958  0.77255  0.60851  0.78562
     81   2.79850  4.19158  2.44529  1.62208  3.66731  4.26595  2.90515  4.83638  1.76364  3.41218  3.61884  3.36927  4.65943  2.57910  3.04436  2.67194  3.00893  4.39531  6.43671  5.02541    115 e - - -
          2.68618  4.42225  2.77519  2.73123  3.46354  2.40513  3.72494  3.29354  2.67741  2.69355  4.24690  2.90347  2.73739  3.18146  2.89801  2.37887  2.77519  2.98518  4.58477  3.61503
          0.00328  6.11803  6.84037  0.61958  0.77255  0.60851  0.78562
     82   3.06687  6.00977  3.02586  0.86872  5.35609  3.66044  3.63416  4.84311  2.69599  4.31557  5.05020  3.06963  4.66174  2.43268  3.27035  2.57532  2.94145  4.40110  6.44161  5.02961    116 e - - -
          2.68618  4.42225  2.77519  2.73123  3.46354  2.40513  3.72494  3.29354  2.67741  2.69355  4.24690  2.90347  2.73739  3.18146  2.89801  2.37887  2.77519  2.98518  4.58477  3.61503
          0.00328  6.11803  6.84037  0.61958  0.77255  0.60851  0.78562
     83   3.05916  3.81347  3.37616  2.21398  3.83560  2.61567  2.92619  4.79925  2.46892  3.09211  4.06073  2.40168  4.66411  3.28376  1.68160  3.46015  2.89747  4.36911  4.63410  2.97247    117 r - - -
          2.68618  4.42225  2.77519  2.73123  3.46354  2.40513  3.72494  3.29354  2.67741  2.69355  4.24690  2.90347  2.73739  3.18146  2.89801  2.37887  2.77519  2.98518  4.58477  3.61503
          0.00334  6.09908  6.82143  0.61958  0.77255  0.60851  0.78562
     84   3.21650  5.99982  1.77312  2.44591  5.34601  2.58646  3.25714  4.83312  2.26181  3.39145  5.04035  1.91351  4.65097  2.03318  3.67366  2.63335  3.71679  4.39109  6.43166  5.01944    118 d - - -
          2.68618  4.42225  2.77519  2.73123  3.46354  2.40513  3.72494  3.29354  2.67741  2.69355  4.24690  2.90347  2.73739  3.18146  2.89801  2.37887  2.77519  2.98518  4.58477  3.61503
          0.00334  6.09908  6.82143  0.61958  0.77255  0.60851  0.78562
     85   3.57572  5.91995  6.85928  6.36789  4.98637  6.33465  6.95981  1.55393  6.29654  1.04267  3.42927  6.50934  6.49400  6.41742  6.37710  5.76052  4.97931  1.08107  7.13857  6.02043    119 l - - -
          2.68618  4.42225  2.77519  2.73123  3.46354  2.40513  3.72494  3.29354  2.67741  2.69355  4.24690  2.90347  2.73739  3.18146  2.89801  2.37887  2.77519  2.98518  4.58477  3.61503
          0.00334  6.09908  6.82143  0.61958  0.77255  0.60851  0.78562
     86   2.69583  5.98765  2.79631  1.64787  5.33159  3.05678  4.44106  3.26740  2.59386  3.27657  3.97606  3.06983  2.93943  2.59720  2.51065  2.84378  3.38546  2.54064  6.42102  4.13732    120 e - - -
          2.68618  4.42225  2.77519  2.73123  3.46354  2.40513  3.72494  3.29354  2.67741  2.69355  4.24690  2.90347  2.73739  3.18146  2.89801  2.37887  2.77519  2.98518  4.58477  3.61503
          0.00334  6.09908  6.82143  0.61958  0.77255  0.60851  0.78562
     87   1.71726  5.98947  2.55169  1.91662  4.29565  4.25348  3.31080  3.48774  2.74733  3.38340  5.03021  3.08773  2.86478  2.80122  2.98875  2.97422  2.42736  3.43927  6.42235  5.01158    121 a - - -
          2.68618  4.42225  2.77519  2.73123  3.46354  2.40513  3.72494  3.29354  2.67741  2.69355  4.24690  2.90347  2.73739  3.18146  2.89801  2.37887  2.77519  2.98518  4.58477  3.61503
          0.00334  6.09908  6.82143  0.61958  0.77255  0.60851  0.78562
     88   2.31895  5.94571  3.75180  2.63434  5.27113  3.69312  4.45382  3.61788  1.07652  2.48305  4.99162  3.36927  4.65782  3.03916  2.46522  3.21258  3.40936  3.08692  6.39021  4.99174    122 k - - -
          2.68618  4.42225  2.77519  2.73123  3.46354  2.40513  3.72494  3.29354  2.67741  2.69355  4.24690  2.90347  2.73739  3.18146  2.89801  2.37887  2.77519  2.98518  4.58477  3.61503
          0.01836  6.09908  4.13829  0.61958  0.77255  0.60851  0.78562
     89   5.30674  4.09292  7.30067  6.70223  2.58878  6.74967  6.97540  3.24730  6.57670  0.24565  3.51096  6.94819  6.62343  6.26355  6.42122  6.17314  5.48738  3.47351  6.78037  5.91195    123 L - - -
          2.68618  4.42225  2.77519  2.73123  3.46354  2.40513  3.72494  3.29354  2.67741  2.69355  4.24690  2.90347  2.73739  3.18146  2.89801  2.37887  2.77519  2.98518  4.58477  3.61503
          0.00339  6.08411  6.80646  0.61958  0.77255  0.71398  0.67274
     90   2.42650  4.32615  2.29783  2.40761  5.32721  3.01428  4.42983  3.96146  2.62312  3.16808  5.02197  1.43951  4.63633  2.63583  3.09831  2.51812  3.30572  4.37248  6.41378  5.00243    124 n - - -
          2.68618  4.42225  2.77519  2.73123  3.46354  2.40513  3.72494  3.29354  2.67741  2.69355  4.24690  2.90347  2.73739  3.18146  2.89801  2.37887  2.77519  2.98518  4.58477  3.61503
          0.00339  6.08411  6.80646  0.61958  0.77255  0.71398  0.67274
     91   2.33734  5.98143  2.87609  1.58424  5.32713  3.42491  4.42983  3.11812  2.52700  3.72809  3.97153  3.08854  4.63633  2.42520  2.38816  2.76437  2.35136  4.37241  6.41373  4.19658    125 e - - -
          2.68618  4.42225  2.77519  2.73123  3.46354  2.40513  3.72494  3.29354  2.67741  2.69355  4.24690  2.90347  2.73739  3.18146  2.89801  2.37887  2.77519  2.98518  4.58477  3.61503
          0.00339  6.08411  6.80646  0.61958  0.77255  0.71398  0.67274
     92   4.28000  4.10748  6.28197  5.68762  4.40474  5.55175  5.90799  2.29574  5.50104  0.45010  3.66143  5.72210  5.81954  5.56323  3.90553  4.89018  4.50795  2.11143  6.24905  5.14042    126 L - - -
          2.68618  4.42225  2.77519  2.73123  3.46354  2.40513  3.72494  3.29354  2.67741  2.69355  4.24690  2.90347  2.73739  3.18146  2.89801  2.37887  2.77519  2.98518  4.58477  3.61503
          0.00339  6.08411  6.80646  0.61958  0.77255  0.52799  0.89109
     93   4.23858  6.88088  0.69600  1.30991  6.18422  4.61698  3.66407  5.71685  3.45417  5.16765  5.96726  3.49063  5.19030  3.19531  4.59271  4.12686  4.50747  4.05256  7.30057  5.79351    127 d - - -
          2.68618  4.42225  2.77519  2.73123  3.46354  2.40513  3.72494  3.29354  2.67741  2.69355  4.24690  2.90347  2.73739  3.18146  2.89801  2.37887  2.77519  2.98518  4.58477  3.61503
          0.00334  6.09908  6.82143  0.61958  0.77255  0.60851  0.78562
     94   2.33927  5.99225  2.50952  2.07444  5.33826  4.25285  4.43981  4.01008  1.80842  4.29794  3.51830  3.35124  4.64634  2.22075  2.28279  2.41263  3.09685  3.93224  6.42438  3.61578    128 k - - -
          2.68618  4.42225  2.77519  2.73123  3.46354  2.40513  3.72494  3.29354  2.67741  2.69355  4.24690  2.90347  2.73739  3.18146  2.89801  2.37887  2.77519  2.98518  4.58477  3.61503
          0.00334  6.09908  6.82143  0.61958  0.77255  0.60851  0.78562
     95   2.62140  3.89817  5.57169  4.95574  3.61018  4.76977  5.10376  1.87189  4.73867  0.87451  2.78055  4.93497  3.40419  3.97767  4.74380  3.49566  3.83173  2.72716  5.59500  3.73241    129 l - - -
          2.68618  4.42225  2.77519  2.73123  3.46354  2.40513  3.72494  3.29354  2.67741  2.69355  4.24690  2.90347  2.73739  3.18146  2.89801  2.37887  2.77519  2.98518  4.58477  3.61503
          0.00334  6.09908  6.82143  0.61958  0.77255  0.60851  0.78562
     96   2.88414  2.89871  4.80353  2.74096  3.67097  4.63237  3.83303  1.52252  2.30785  2.19487  4.23363  4.51968  5.00536  3.41236  3.71982  3.52304  3.01587  1.90712  5.72508  4.52104    130 i - - -
          2.68618  4.42225  2.77519  2.73123  3.46354  2.40513  3.72494  3.29354  2.67741  2.69355  4.24690  2.90347  2.73739  3.18146  2.89801  2.37887  2.77519  2.98518  4.58477  3.61503
          0.00334  6.09908  6.82143  0.61958  0.77255  0.60851  0.78562
     97   2.02751  5.99283  3.34150  1.50501  4.20052  3.57401  3.17423  4.82592  2.40444  3.73304  5.03318  2.54862  3.96329  2.47956  2.57171  2.78082  3.44079  3.34847  6.42480  5.01312    131 e - - -
          2.68618  4.42225  2.77519  2.73123  3.46354  2.40513  3.72494  3.29354  2.67741  2.69355  4.24690  2.90347  2.73739  3.18146  2.89801  2.37887  2.77519  2.98518  4.58477  3.61503
          0.00334  6.09908  6.82143  0.61958  0.77255  0.60851  0.78562
     98   2.67767  5.99219  2.36461  1.30761  4.07377  3.64097  3.76847  4.82477  2.28055  2.85205  4.05590  3.72001  3.96335  2.59641  2.57373  2.61114  3.71057  4.38331  6.42433  5.01283    132 e - - -
          2.68618  4.42225  2.77519  2.73123  3.46354  2.40513  3.72494  3.29354  2.67741  2.69355  4.24690  2.90347  2.73739  3.18146  2.89801  2.37887  2.77519  2.98518  4.58477  3.61503
          0.00334  6.09908  6.82143  0.61958  0.77255  0.60851  0.78562
     99   1.22547  5.96414  3.41626  2.95694  3.27314  3.04237  3.91690  4.77559  2.64976  3.07819  5.00783  3.73135  3.89453  2.12810  2.70807  2.83298  3.01485  3.68275  6.40379  4.07958    133 a - - -
          2.68618  4.42225  2.77519  2.73123  3.46354  2.40513  3.72494  3.29354  2.67741  2.69355  4.24690  2.90347  2.73739  3.18146  2.89801  2.37887  2.77519  2.98518  4.58477  3.61503
          0.00334  6.09908  6.82143  0.61958  0.77255  0.60851  0.78562
    100   2.18637  5.99320  2.99354  2.11602  5.33963  2.55987  3.41862  4.82656  1.91892  4.29906  3.62255  3.03312  2.87610  2.42882  2.60805  2.59425  3.40715  4.38457  6.42507  4.11348    134 k - - -
          2.68618  4.42225  2.77519  2.73123  3.46354  2.40513  3.72494  3.29354  2.67741  2.69355  4.24690  2.90347  2.73739  3.18146  2.89801  2.37887  2.77519  2.98518  4.58477  3.61503
          0.00334  6.09908  6.82143  0.61958  0.77255  0.60851  0.78562
    101   2.54789  5.95076  3.25775  1.95906  3.58027  3.69904  4.00870  3.07876  2.18729  2.37372  3.80047  3.34741  4.03030  2.46464  3.36466  2.50058  2.73541  2.69910  6.39394  4.99365    135 e - - -
          2.68618  4.42225  2.77519  2.73123  3.46354  2.40513  3.72494  3.29354  2.67741  2.69355  4.24690  2.90347  2.73739  3.18146  2.89801  2.37887  2.77519  2.98518  4.58477  3.61503
          0.06247  6.09908  2.84189  0.61958  0.77255  0.60851  0.78562
    102   3.20745  5.94942  2.84678  2.59411  5.29401  3.48312  2.80203  3.52394  2.77745  2.93180  3.34833  2.80014  4.60732  2.51300  1.47118  2.56828  2.88043  4.33980  6.38239  3.98031    136 r - - -
          2.68618  4.42225  2.77519  2.73123  3.46354  2.40513  3.72494  3.29354  2.67741  2.69355  4.24690  2.90347  2.73739  3.18146  2.89801  2.37887  2.77519  2.98518  4.58477  3.61503
          0.15896  6.04016  1.93389  0.61958  0.77255  0.74640  0.64259
    103   3.06568  5.86675  1.87843  2.17524  5.21314  2.55942  4.31320  4.70005  2.04258  3.65103  4.90707  2.28643  3.95466  2.87640  2.67973  2.61341  2.78796  4.25810  6.29864  3.94917    137 d - - -
          2.68634  4.42241  2.77470  2.73114  3.46369  2.40485  3.72434  3.29370  2.67756  2.69370  4.24705  2.90320  2.73755  3.18114  2.89816  2.37902  2.77535  2.98534  4.58493  3.61519
          0.24860  1.85214  2.76134  0.07408  2.63937  0.47167  0.97807
    104   2.87604  5.91572  2.85246  2.12657  5.26099  2.99454  3.80181  4.00826  2.22811  2.68376  3.01958  2.56164  3.25747  2.90701  2.46748  2.88249  2.51635  3.15548  6.34829  4.93722    139 e - - -
          2.68618  4.42225  2.77519  2.73123  3.46354  2.40513  3.72494  3.29354  2.67741  2.69355  4.24690  2.90347  2.73739  3.18146  2.89801  2.37887  2.77519  2.98518  4.58477  3.61503
          0.00374  5.98692  6.70927  0.61958  0.77255  1.19309  0.36137
    105   2.73503  5.91803  2.11106  2.37022  5.26433  2.71285  2.72313  3.89774  2.18691  3.43809  4.95836  2.64631  2.55329  2.70957  3.17369  2.73955  2.93344  3.68569  6.34998  4.93828    140 d - - -
          2.68618  4.42225  2.77519  2.73123  3.46354  2.40513  3.72494  3.29354  2.67741  2.69355  4.24690  2.90347  2.73739  3.18146  2.89801  2.37887  2.77519  2.98518  4.58477  3.61503
          0.01943  5.98692  4.09048  0.61958  0.77255  1.19309  0.36137
    106   1.44592  5.75943  3.71970  2.91559  5.04540  2.48590  4.39824  3.83781  2.45779  3.58143  3.51371  3.27635  4.59553  3.23216  2.53294  2.04743  3.63493  2.61726  6.22920  3.96624    141 a - - -
          2.68618  4.42225  2.77519  2.73123  3.46354  2.40513  3.72494  3.29354  2.67741  2.69355  4.24690  2.90347  2.73739  3.18146  2.89801  2.37887  2.77519  2.98518  4.58477  3.61503
          0.00380  5.97129  6.69363  0.61958  0.77255  1.05530  0.42785
    107   2.37940  3.87268  3.06798  2.55588  5.25580  2.48692  4.36784  3.92845  2.53779  4.21705  4.95367  3.26827  3.50319  2.94006  2.32886  2.49969  3.63732  4.30220  1.64361  4.93644    142 w - - -
          2.68618  4.42225  2.77519  2.73123  3.46354  2.40513  3.72494  3.29354  2.67741  2.69355  4.24690  2.90347  2.73739  3.18146  2.89801  2.37887  2.77519  2.98518  4.58477  3.61503
          0.03182  5.98882  3.54691  0.61958  0.77255  1.18597  0.36449
    108   2.45076  4.38109  3.64092  2.70067  5.23181  3.14866  4.35113  4.71511  2.86026  4.19407  4.93206  2.95992  4.55714  2.61591  1.22020  2.18297  2.54214  3.60783  6.32523  4.91664    143 r - - -
          2.68618  4.42225  2.77519  2.73123  3.46354  2.40513  3.72494  3.29354  2.67741  2.69355  4.24690  2.90347  2.73739  3.18146  2.89801  2.37887  2.77519  2.98518  4.58477  3.61503
          0.00384  5.96084  6.68318  0.61958  0.77255  0.64466  0.74411
    109   2.94343  4.24711  2.40723  2.33996  3.61223  3.40719  3.86704  3.34145  2.42662  3.56569  4.97902  3.05921  1.58699  2.77514  3.32932  3.14634  2.52159  3.68768  6.37231  4.96361    144 p - - -
          2.68501  4.42396  2.77517  2.73086  3.46472  2.40493  3.72534  3.29152  2.67805  2.69431  4.24468  2.90384  2.73621  3.18154  2.89912  2.37913  2.77594  2.98368  4.58647  3.61674
          1.04656  1.02368  1.23930  1.39784  0.28386  0.65714  0.73050
    110   1.81031  5.53555  3.15994  3.05975  4.79551  4.07542  3.56565  4.22557  2.81818  2.24416  2.72738  3.14516  2.31891  2.63336  3.52828  2.71846  2.75015  2.82122  6.02284  4.67001    152 a - - -
          2.68618  4.42225  2.77519  2.73123  3.46354  2.40513  3.72494  3.29354  2.67741  2.69355  4.24690  2.90347  2.73739  3.18146  2.89801  2.37887  2.77519  2.98518  4.58477  3.61503
          0.14524  5.73635  2.02526  0.61958  0.77255  1.79555  0.18157
    111   2.42046  4.63556  5.12586  3.58360  2.49811  4.40742  4.73652  1.73430  4.31985  2.23817  3.75402  4.54141  2.63308  4.46714  4.35822  2.61109  3.47961  1.69093  5.25626  3.12423    153 v - - -
          2.68618  4.42225  2.77519  2.73123  3.46354  2.40513  3.72494  3.29354  2.67741  2.69355  4.24690  2.90347  2.73739  3.18146  2.89801  2.37887  2.77519  2.98518  4.58477  3.61503
          0.00553  5.59664  6.31899  0.61958  0.77255  1.98387  0.14796
    112   2.90880  5.67798  2.00122  2.29111  5.02162  3.94267  3.35206  4.50680  2.61134  2.62137  4.71913  2.43683  3.67859  3.22797  3.35978  1.71867  2.47911  4.06787  6.11142  4.70097    154 s - - -
          2.68557  4.42012  2.77511  2.73145  3.46375  2.40490  3.72516  3.29376  2.67762  2.69377  4.24556  2.90368  2.73761  3.18168  2.89778  2.37878  2.77541  2.98540  4.58499  3.61525
          0.16357  1.90319  6.31899  0.68427  0.70211  0.22696  1.59433
    113   3.01767  5.96038  2.29679  2.29372  5.30647  3.74536  4.40768  3.96094  2.24922  3.76328  5.00077  2.36197  3.94791  2.88083  3.01723  1.74396  2.28393  3.03674  6.39245  4.98088    157 s - - -
          2.68667  4.41916  2.77478  2.73172  3.46402  2.40419  3.72404  3.29403  2.67766  2.69376  4.24589  2.90395  2.73759  3.18195  2.89754  2.37935  2.77499  2.98457  4.58525  3.61552
          0.24930  1.51634  6.77390  0.64009  0.74918  0.41292  1.08387
    114   2.78333  4.02680  3.83895  3.84702  4.41420  2.15940  4.77697  2.58961  2.37296  1.59195  3.15516  3.71077  4.08205  2.93189  3.28078  3.44940  3.51697  2.29313  5.85726  3.51814    161 l - - -
          2.68618  4.42225  2.77519  2.73123  3.46354  2.40513  3.72494  3.29354  2.67741  2.69355  4.24690  2.90347  2.73739  3.18146  2.89801  2.37887  2.77519  2.98518  4.58477  3.61503
          0.00334  6.09908  6.82143  0.61958  0.77255  0.60851  0.78562
    115   2.22113  4.46163  2.09354  3.19053  5.28186  3.85247  3.84466  2.87801  3.19213  4.25140  4.99806  2.93677  2.95494  2.76748  3.13037  1.83809  2.04988  3.17997  6.39566  4.99475    162 s - - -
          2.68618  4.42225  2.77519  2.73123  3.46354  2.40513  3.72494  3.29354  2.67741  2.69355  4.24690  2.90347  2.73739  3.18146  2.89801  2.37887  2.77519  2.98518  4.58477  3.61503
          0.00334  6.09908  6.82143  0.61958  0.77255  0.60851  0.78562
    116   2.90521  5.82187  3.48269  3.31695  5.10448  4.32797  3.73522  4.53921  3.32426  3.42952  4.90183  3.22866  0.65072  3.67774  3.44695  2.67253  3.76606  3.64018  6.32024  4.96264    163 P - - -
          2.68618  4.42225  2.77519  2.73123  3.46354  2.40513  3.72494  3.29354  2.67741  2.69355  4.24690  2.90347  2.73739  3.18146  2.89801  2.37887  2.77519  2.98518  4.58477  3.61503
          0.00334  6.09908  6.82143  0.61958  0.77255  0.60851  0.78562
    117   2.38991  3.94521  2.12150  1.56921  5.32024  4.25570  3.28248  3.59802  2.46958  2.83927  5.02169  3.32073  4.64906  2.78622  3.67176  2.32527  3.17647  3.46805  6.41529  3.80781    164 e - - -
          2.68618  4.42225  2.77519  2.73123  3.46354  2.40513  3.72494  3.29354  2.67741  2.69355  4.24690  2.90347  2.73739  3.18146  2.89801  2.37887  2.77519  2.98518  4.58477  3.61503
          0.00334  6.09908  6.82143  0.61958  0.77255  0.41601  1.07785
    118   2.43724  6.00113  2.13574  1.54538  5.34643  3.48337  4.45067  3.83312  2.23014  3.70834  3.72482  3.47339  4.65711  2.11262  2.92564  3.20716  3.01371  3.44273  6.43367  4.16158    165 e - - -
          2.68618  4.42225  2.77519  2.73123  3.46354  2.40513  3.72494  3.29354  2.67741  2.69355  4.24690  2.90347  2.73739  3.18146  2.89801  2.37887  2.77519  2.98518  4.58477  3.61503
          0.00329  6.11440  6.83674  0.61958  0.77255  0.48576  0.95510
    119   2.01269  5.09643  1.98788  3.79366  4.20346  4.67396  4.96900  2.10593  4.26169  1.76002  3.00975  4.61348  5.04499  3.12841  3.43972  3.09883  3.82143  2.24993  3.74616  3.72493    166 l - - -
          2.68618  4.42225  2.77519  2.73123  3.46354  2.40513  3.72494  3.29354  2.67741  2.69355  4.24690  2.90347  2.73739  3.18146  2.89801  2.37887  2.77519  2.98518  4.58477  3.61503
          0.03565  6.11440  3.41688  0.61958  0.77255  0.48576  0.95510
    120   2.25707  3.95173  3.70732  4.89098  3.36506  3.93907  5.08057  1.43719  3.94503  1.93423  2.85841  4.05306  5.11356  4.82571  3.84491  4.05871  2.85162  1.70771  5.58796  4.41094    167 i - - -
          2.68618  4.42225  2.77519  2.73123  3.46354  2.40513  3.72494  3.29354  2.67741  2.69355  4.24690  2.90347  2.73739  3.18146  2.89801  2.37887  2.77519  2.98518  4.58477  3.61503
          0.00340  6.08214  6.80449  0.61958  0.77255  0.72697  0.66043
    121   2.36033  3.10748  3.35520  2.18906  5.32075  3.62210  4.42949  4.80604  2.36491  2.81610  4.06497  3.07769  4.63580  2.87833  1.33652  2.78097  3.39653  4.36675  6.40986  4.99949    168 r - - -
          2.68618  4.42225  2.77519  2.73123  3.46354  2.40513  3.72494  3.29354  2.67741  2.69355  4.24690  2.90347  2.73739  3.18146  2.89801  2.37887  2.77519  2.98518  4.58477  3.61503
          0.00340  6.08214  6.80449  0.61958  0.77255  0.35998  1.19631
    122   1.36528  4.36411  3.13153  2.57348  5.33541  3.36711  3.83628  3.87445  2.84371  3.20530  5.03502  3.11560  3.14869  2.89140  2.95794  1.95916  3.41157  3.60933  6.42812  3.58279    169 a - - -
          2.68618  4.42225  2.77519  2.73123  3.46354  2.40513  3.72494  3.29354  2.67741  2.69355  4.24690  2.90347  2.73739  3.18146  2.89801  2.37887  2.77519  2.98518  4.58477  3.61503
          0.00329  6.11440  6.83674  0.61958  0.77255  0.48576  0.95510
    123   2.47941  5.95760  3.15630  2.41553  4.39758  4.27387  1.85177  3.98065  2.53630  2.57365  3.41701  2.83372  4.66688  3.25408  2.62847  2.71417  2.84762  2.82197  6.40172  3.60321    170 h - - -
          2.68618  4.42225  2.77519  2.73123  3.46354  2.40513  3.72494  3.29354  2.67741  2.69355  4.24690  2.90347  2.73739  3.18146  2.89801  2.37887  2.77519  2.98518  4.58477  3.61503
          0.00329  6.11440  6.83674  0.61958  0.77255  0.48576  0.95510
    124   2.26950  3.44567  5.33469  4.73409  4.11483  4.74558  4.03562  2.35228  4.56735  1.60117  3.40163  3.72091  5.11174  4.74162  1.39807  3.22270  2.85327  2.67081  5.63631  4.45425    171 r - - -
          2.68618  4.42225  2.77519  2.73123  3.46354  2.40513  3.72494  3.29354  2.67741  2.69355  4.24690  2.90347  2.73739  3.18146  2.89801  2.37887  2.77519  2.98518  4.58477  3.61503
          0.00329  6.11440  6.83674  0.61958  0.77255  0.48576  0.95510
    125   2.53370  3.60075  5.54284  4.92959  3.62048  4.77557  5.10754  2.24516  4.72118  2.18861  2.10539  4.92799  5.13957  2.82659  2.93489  2.49617  2.78976  2.10055  5.61033  2.33398    172 v - - -
          2.68618  4.42225  2.77519  2.73123  3.46354  2.40513  3.72494  3.29354  2.67741  2.69355  4.24690  2.90347  2.73739  3.18146  2.89801  2.37887  2.77519  2.98518  4.58477  3.61503
          0.00329  6.11440  6.83674  0.61958  0.77255  0.48576  0.95510
    126   2.16501  6.00355  2.75842  2.39207  5.34995  3.37098  2.88297  4.83686  2.37113  4.30940  5.04387  2.72266  1.95611  2.80682  2.58606  2.61630  3.15807  3.39727  6.43545  4.00588    173 p - - -
          2.68618  4.42225  2.77519  2.73123  3.46354  2.40513  3.72494  3.29354  2.67741  2.69355  4.24690  2.90347  2.73739  3.18146  2.89801  2.37887  2.77519  2.98518  4.58477  3.61503
          0.00329  6.11440  6.83674  0.61958  0.77255  0.48576  0.95510
    127   1.52879  5.84789  3.28734  2.53252  4.06350  4.30226  3.07487  2.74610  2.69210  2.58620  3.93211  3.37513  4.69397  3.05137  2.92330  3.00169  2.39262  3.14204  6.31958  3.53164    174 a - - -
          2.68618  4.42225  2.77519  2.73123  3.46354  2.40513  3.72494  3.29354  2.67741  2.69355  4.24690  2.90347  2.73739  3.18146  2.89801  2.37887  2.77519  2.98518  4.58477  3.61503
          0.00329  6.11440  6.83674  0.61958  0.77255  0.48576  0.95510
    128   2.95905  5.49967  4.16294  3.59713  3.71118  4.45527  4.67253  4.05903  0.82476  1.92385  3.84620  4.07102  4.83914  3.31466  2.97287  3.67878  2.97573  3.79757  6.04484  3.95715    175 k - - -
          2.68618  4.42225  2.77519  2.73123  3.46354  2.40513  3.72494  3.29354  2.67741  2.69355  4.24690  2.90347  2.73739  3.18146  2.89801  2.37887  2.77519  2.98518  4.58477  3.61503
          0.00329  6.11440  6.83674  0.61958  0.77255  0.48576  0.95510
    129   3.19712  5.99736  3.00114  2.20118  3.68513  4.26459  4.45179  4.82585  1.98038  2.09969  3.09369  3.13195  4.65803  2.28044  1.77552  3.03075  3.27336  4.38720  6.43093  5.02089    176 r - - -
          2.68618  4.42225  2.77519  2.73123  3.46354  2.40513  3.72494  3.29354  2.67741  2.69355  4.24690  2.90347  2.73739  3.18146  2.89801  2.37887  2.77519  2.98518  4.58477  3.61503
          0.00329  6.11440  6.83674  0.61958  0.77255  0.48576  0.95510
    130   2.34747  4.02816  2.58118  2.10866  4.13974  4.26330  3.20568  4.83521  2.20187  3.14526  5.04305  2.94579  4.65679  2.44942  2.13623  2.68737  2.45099  4.39375  6.43477  4.12370    177 e - - -
          2.68618  4.42225  2.77519  2.73123  3.46354  2.40513  3.72494  3.29354  2.67741  2.69355  4.24690  2.90347  2.73739  3.18146  2.89801  2.37887  2.77519  2.98518  4.58477  3.61503
          0.00329  6.11440  6.83674  0.61958  0.77255  0.48576  0.95510
    131   2.45123  5.95698  3.76034  1.14452  5.28295  4.27407  2.93867  4.75566  3.20572  2.88686  4.13861  3.37383  4.66708  2.80561  2.81563  2.58544  2.67731  4.33732  3.99894  3.28895    178 e - - -
          2.68618  4.42225  2.77519  2.73123  3.46354  2.40513  3.72494  3.29354  2.67741  2.69355  4.24690  2.90347  2.73739  3.18146  2.89801  2.37887  2.77519  2.98518  4.58477  3.61503
          0.00329  6.11440  6.83674  0.61958  0.77255  0.48576  0.95510
    132   2.41443  5.37195  4.28137  2.73842  4.52570  4.48823  3.76312  2.18243  2.01004  1.62565  3.81879  4.16171  4.87050  3.13865  2.60789  3.72072  3.78034  2.37814  5.93938  3.38131    179 l - - -
          2.68618  4.42225  2.77519  2.73123  3.46354  2.40513  3.72494  3.29354  2.67741  2.69355  4.24690  2.90347  2.73739  3.18146  2.89801  2.37887  2.77519  2.98518  4.58477  3.61503
          0.00329  6.11440  6.83674  0.61958  0.77255  0.48576  0.95510
    133   2.04677  6.00242  2.10106  1.48241  5.34829  4.26338  3.82124  3.91688  2.44841  4.30805  3.76848  3.01763  4.65687  2.35952  3.67768  2.54622  3.09829  3.66933  6.43463  5.02319    180 e - - -
          2.68618  4.42225  2.77519  2.73123  3.46354  2.40513  3.72494  3.29354  2.67741  2.69355  4.24690  2.90347  2.73739  3.18146  2.89801  2.37887  2.77519  2.98518  4.58477  3.61503
          0.00329  6.11440  6.83674  0.61958  0.77255  0.48576  0.95510
    134   2.90629  6.00283  3.08413  1.97799  3.06302  4.26325  3.71476  4.83558  2.01613  3.28370  5.04323  2.91909  3.64473  2.73925  1.84441  2.62721  2.99410  4.39401  6.43492  3.00926    181 r - - -
          2.68618  4.42225  2.77519  2.73123  3.46354  2.40513  3.72494  3.29354  2.67741  2.69355  4.24690  2.90347  2.73739  3.18146  2.89801  2.37887  2.77519  2.98518  4.58477  3.61503
          0.00329  6.11440  6.83674  0.61958  0.77255  0.48576  0.95510
    135   3.30222  4.05399  5.59848  4.98290  4.08553  4.79691  5.13160  2.44635  4.76616  0.59270  2.64734  4.96251  5.15937  4.89486  4.77103  3.35860  3.37446  2.98453  5.62083  3.39273    182 L - - -
          2.68618  4.42225  2.77519  2.73123  3.46354  2.40513  3.72494  3.29354  2.67741  2.69355  4.24690  2.90347  2.73739  3.18146  2.89801  2.37887  2.77519  2.98518  4.58477  3.61503
          0.00329  6.11440  6.83674  0.61958  0.77255  0.48576  0.95510
    136   3.49018  3.92234  2.76344  2.04604  5.34114  4.26448  3.75969  3.97844  2.18671  2.80537  4.17869  2.91006  4.65792  2.07027  1.86535  3.17847  2.56939  3.89143  4.00375  5.02091    183 r - - -
          2.68618  4.42225  2.77519  2.73123  3.46354  2.40513  3.72494  3.29354  2.67741  2.69355  4.24690  2.90347  2.73739  3.18146  2.89801  2.37887  2.77519  2.98518  4.58477  3.61503
          0.00329  6.11440  6.83674  0.61958  0.77255  0.48576  0.95510
    137   2.11330  4.32973  2.66085  1.88197  5.34635  3.18394  3.96743  4.01068  2.31224  3.04903  4.07431  2.75875  4.65712  2.25809  3.10957  2.64687  2.83859  3.28280  6.43363  5.02255    184 e - - -
          2.68618  4.42225  2.77519  2.73123  3.46354  2.40513  3.72494  3.29354  2.67741  2.69355  4.24690  2.90347  2.73739  3.18146  2.89801  2.37887  2.77519  2.98518  4.58477  3.61503
          0.00329  6.11440  6.83674  0.61958  0.77255  0.48576  0.95510
    138   2.78740  5.94257  3.10588  1.70725  5.26249  3.48785  4.46739  3.25551  2.35054  2.05398  2.92536  3.75536  4.67039  2.26812  2.81930  3.46843  2.65910  3.47068  6.39061  4.08614    185 e - - -
          2.68618  4.42225  2.77519  2.73123  3.46354  2.40513  3.72494  3.29354  2.67741  2.69355  4.24690  2.90347  2.73739  3.18146  2.89801  2.37887  2.77519  2.98518  4.58477  3.61503
          0.00329  6.11440  6.83674  0.61958  0.77255  0.48576  0.95510
    139   3.02238  3.92081  5.43153  4.82530  4.09844  3.61905  5.08625  2.75442  3.00412  0.78319  4.12215  4.87580  5.12537  3.95603  3.87009  3.57103  3.83889  2.26052  5.62358  2.63116    186 l - - -
          2.68618  4.42225  2.77519  2.73123  3.46354  2.40513  3.72494  3.29354  2.67741  2.69355  4.24690  2.90347  2.73739  3.18146  2.89801  2.37887  2.77519  2.98518  4.58477  3.61503
          0.04119  6.11440  3.26641  0.61958  0.77255  0.48576  0.95510
    140   1.90073  5.97787  2.66269  1.61119  5.32410  3.16625  4.42471  4.81090  2.37842  3.01077  5.01823  2.64927  4.63125  2.01680  3.19245  2.94622  3.69562  3.79360  6.40985  4.99818    187 e - - -
          2.68618  4.42225  2.77519  2.73123  3.46354  2.40513  3.72494  3.29354  2.67741  2.69355  4.24690  2.90347  2.73739  3.18146  2.89801  2.37887  2.77519  2.98518  4.58477  3.61503
          0.00342  6.07662  6.79897  0.61958  0.77255  0.76231  0.62846
    141   2.18282  5.97743  3.30380  1.65603  5.32359  4.23761  4.42454  4.00983  1.73995  3.78012  5.01780  3.11891  4.63110  2.14602  2.51209  2.46940  3.31873  3.84101  6.40945  4.99785    188 e - - -
          2.68618  4.42225  2.77519  2.73123  3.46354  2.40513  3.72494  3.29354  2.67741  2.69355  4.24690  2.90347  2.73739  3.18146  2.89801  2.37887  2.77519  2.98518  4.58477  3.61503
          0.00342  6.07662  6.79897  0.61958  0.77255  0.34504  1.23165
    142   2.51551  5.01040  5.38722  2.38454  3.57502  4.75367  4.28807  1.93744  4.60698  1.32650  4.12818  4.85417  5.11924  3.18218  4.04545  4.05667  3.06332  1.83545  3.82496  4.44858    189 l - - -
          2.68618  4.42225  2.77519  2.73123  3.46354  2.40513  3.72494  3.29354  2.67741  2.69355  4.24690  2.90347  2.73739  3.18146  2.89801  2.37887  2.77519  2.98518  4.58477  3.61503
          0.00329  6.11440  6.83674  0.61958  0.77255  0.48576  0.95510
    143   3.17782  4.34162  2.60623  1.42538  5.34718  3.54465  4.45053  3.96539  2.30366  2.95586  5.04219  3.13724  4.65701  2.43955  1.93747  2.97735  3.37370  3.47786  6.43405  5.02282    190 e - - -
          2.68618  4.42225  2.77519  2.73123  3.46354  2.40513  3.72494  3.29354  2.67741  2.69355  4.24690  2.90347  2.73739  3.18146  2.89801  2.37887  2.77519  2.98518  4.58477  3.61503
          0.00329  6.11440  6.83674  0.61958  0.77255  0.48576  0.95510
    144   1.89685  5.99435  3.74181  1.91503  4.34502  4.26524  4.45257  4.82058  1.74423  3.14083  3.74063  2.99861  4.65864  2.15692  2.84905  2.65395  2.95713  3.71144  6.42873  5.01949    191 k - - -
          2.68618  4.42225  2.77519  2.73123  3.46354  2.40513  3.72494  3.29354  2.67741  2.69355  4.24690  2.90347  2.73739  3.18146  2.89801  2.37887  2.77519  2.98518  4.58477  3.61503
          0.00329  6.11440  6.83674  0.61958  0.77255  0.48576  0.95510
    145   2.66003  3.57771  2.67477  1.12222  5.34733  4.26350  3.61881  4.83366  2.30579  3.42356  4.09322  3.24985  4.65698  2.59797  2.94734  3.18395  2.88325  3.71633  6.43413  5.02287    192 e - - -
          2.68618  4.42225  2.77519  2.73123  3.46354  2.40513  3.72494  3.29354  2.67741  2.69355  4.24690  2.90347  2.73739  3.18146  2.89801  2.37887  2.77519  2.98518  4.58477  3.61503
          0.00329  6.11440  6.83674  0.61958  0.77255  0.48576  0.95510
    146   2.66204  3.88688  4.36287  2.84837  4.46552  4.51562  3.89377  2.66942  3.75834  2.37473  4.42211  1.04551  4.89639  4.06797  3.60502  2.79394  3.07956  2.57936  5.89706  4.65405    193 n - - -
          2.68618  4.42225  2.77519  2.73123  3.46354  2.40513  3.72494  3.29354  2.67741  2.69355  4.24690  2.90347  2.73739  3.18146  2.89801  2.37887  2.77519  2.98518  4.58477  3.61503
          0.00329  6.11440  6.83674  0.61958  0.77255  0.48576  0.95510
    147   1.93181  6.00304  2.46320  1.77487  5.34920  3.72652  3.29739  3.99465  2.32861  3.67582  3.19130  2.75937  4.65670  2.68648  2.45840  2.96705  3.36001  4.39426  6.43507  3.76305    194 e - - -
          2.68618  4.42225  2.77519  2.73123  3.46354  2.40513  3.72494  3.29354  2.67741  2.69355  4.24690  2.90347  2.73739  3.18146  2.89801  2.37887  2.77519  2.98518  4.58477  3.61503
          0.00329  6.11440  6.83674  0.61958  0.77255  0.48576  0.95510
    148   2.27655  4.50251  3.14116  1.75862  5.33478  3.32031  4.45290  3.47439  2.14445  3.13069  4.16639  3.73425  4.65888  1.91764  2.10322  3.20777  3.34665  3.70543  6.42780  5.01889    195 e - - -
          2.68618  4.42225  2.77519  2.73123  3.46354  2.40513  3.72494  3.29354  2.67741  2.69355  4.24690  2.90347  2.73739  3.18146  2.89801  2.37887  2.77519  2.98518  4.58477  3.61503
          0.00329  6.11440  6.83674  0.61958  0.77255  0.48576  0.95510
    149   2.49139  5.55398  2.95688  3.22034  4.74832  4.40177  3.80772  2.95949  2.75517  1.02388  3.21483  3.98555  4.78864  3.46890  2.74947  3.12230  3.13462  3.44479  6.08904  3.92633    196 l - - -
          2.68618  4.42225  2.77519  2.73123  3.46354  2.40513  3.72494  3.29354  2.67741  2.69355  4.24690  2.90347  2.73739  3.18146  2.89801  2.37887  2.77519  2.98518  4.58477  3.61503
          0.00329  6.11440  6.83674  0.61958  0.77255  0.48576  0.95510
    150   2.38852  5.99513  3.20532  1.83873  3.99068  3.44599  3.61356  4.09704  2.29916  3.46702  2.95105  3.36999  4.65843  2.80221  2.15165  2.36219  3.16524  3.28153  6.42929  3.44321    197 e - - -
          2.68618  4.42225  2.77519  2.73123  3.46354  2.40513  3.72494  3.29354  2.67741  2.69355  4.24690  2.90347  2.73739  3.18146  2.89801  2.37887  2.77519  2.98518  4.58477  3.61503
          0.00329  6.11440  6.83674  0.61958  0.77255  0.48576  0.95510
    151   1.81868  6.00341  2.71122  1.98217  5.34974  2.94629  4.45007  4.83660  2.86409  3.83776  5.04375  2.93192  3.14415  2.20833  2.29363  2.79462  2.82876  3.39465  6.43535  5.02364    198 a - - -
          2.68618  4.42225  2.77519  2.73123  3.46354  2.40513  3.72494  3.29354  2.67741  2.69355  4.24690  2.90347  2.73739  3.18146  2.89801  2.37887  2.77519  2.98518  4.58477  3.61503
          0.00329  6.11440  6.83674  0.61958  0.77255  0.48576  0.95510
    152   2.19667  6.00196  3.36722  1.77942  5.34763  4.26345  3.89939  3.25548  2.03441  4.30750  3.51197  3.38983  3.91100  2.15819  2.47446  2.41927  3.11447  3.31421  6.43428  5.02296    199 e - - -
          2.68618  4.42225  2.77519  2.73123  3.46354  2.40513  3.72494  3.29354  2.67741  2.69355  4.24690  2.90347  2.73739  3.18146  2.89801  2.37887  2.77519  2.98518  4.58477  3.61503
          0.00329  6.11440  6.83674  0.61958  0.77255  0.48576  0.95510
    153   3.61085  4.98523  5.57744  3.56712  3.26854  4.78047  5.11413  1.69413  4.74605  1.12582  3.71913  4.94385  5.14411  4.87665  3.55353  2.66141  3.84302  1.95786  4.18320  3.13116    200 l - - -
          2.68618  4.42225  2.77519  2.73123  3.46354  2.40513  3.72494  3.29354  2.67741  2.69355  4.24690  2.90347  2.73739  3.18146  2.89801  2.37887  2.77519  2.98518  4.58477  3.61503
          0.00329  6.11440  6.83674  0.61958  0.77255  0.48576  0.95510
    154   2.10492  6.00171  3.19321  1.88287  5.34728  3.65149  4.45051  3.47770  2.17938  2.57637  4.10357  2.61851  4.65699  2.37233  2.62026  2.77571  2.62804  4.39262  6.43410  5.02285    201 e - - -
          2.68618  4.42225  2.77519  2.73123  3.46354  2.40513  3.72494  3.29354  2.67741  2.69355  4.24690  2.90347  2.73739  3.18146  2.89801  2.37887  2.77519  2.98518  4.58477  3.61503
          0.00329  6.11440  6.83674  0.61958  0.77255  0.48576  0.95510
    155   1.76631  6.00158  2.48243  1.68567  5.34708  4.26355  3.47149  4.05904  2.68197  3.51163  2.71879  3.73086  3.29644  2.44576  2.70391  2.83389  3.43072  4.39245  6.43401  5.02279    202 e - - -
          2.68618  4.42225  2.77519  2.73123  3.46354  2.40513  3.72494  3.29354  2.67741  2.69355  4.24690  2.90347  2.73739  3.18146  2.89801  2.37887  2.77519  2.98518  4.58477  3.61503
          0.00329  6.11440  6.83674  0.61958  0.77255  0.48576  0.95510
    156   2.83210  5.98918  3.74453  2.72830  5.32909  2.76752  4.45414  4.81140  1.87935  1.85183  4.23237  2.85011  4.65993  2.47219  2.18693  2.95042  2.45807  3.57876  6.42494  5.01717    203 l - - -
          2.68618  4.42225  2.77519  2.73123  3.46354  2.40513  3.72494  3.29354  2.67741  2.69355  4.24690  2.90347  2.73739  3.18146  2.89801  2.37887  2.77519  2.98518  4.58477  3.61503
          0.00329  6.11440  6.83674  0.61958  0.77255  0.48576  0.95510
    157   3.13235  4.33996  3.74215  2.17970  4.35910  4.26563  4.45276  4.82242  1.88238  4.29978  5.03693  2.87160  4.65901  2.39960  1.19272  2.99686  3.37343  4.38496  4.29014  4.06668    204 r - - -
          2.68618  4.42225  2.77519  2.73123  3.46354  2.40513  3.72494  3.29354  2.67741  2.69355  4.24690  2.90347  2.73739  3.18146  2.89801  2.37887  2.77519  2.98518  4.58477  3.61503
          0.01886  6.11440  4.10585  0.61958  0.77255  0.48576  0.95510
    158   2.13411  3.94745  2.71905  1.92248  5.33947  3.75814  3.73777  4.82639  2.29342  4.29891  5.03337  2.98679  4.64605  1.84458  2.45321  2.91517  2.40680  4.38442  6.42494  5.01318    205 q - - -
          2.68618  4.42225  2.77519  2.73123  3.46354  2.40513  3.72494  3.29354  2.67741  2.69355  4.24690  2.90347  2.73739  3.18146  2.89801  2.37887  2.77519  2.98518  4.58477  3.61503
          0.00334  6.09888  6.82122  0.61958  0.77255  0.61007  0.78375
    159   2.58240  5.99258  3.02546  1.75294  5.33880  3.16060  3.76691  3.62642  2.10596  3.44477  5.03294  2.89204  4.64610  2.05200  2.17174  3.19099  2.89025  3.48905  6.42458  5.01293    206 e - - -
          2.68618  4.42225  2.77519  2.73123  3.46354  2.40513  3.72494  3.29354  2.67741  2.69355  4.24690  2.90347  2.73739  3.18146  2.89801  2.37887  2.77519  2.98518  4.58477  3.61503
          0.01667  6.09888  4.24846  0.61958  0.77255  0.61007  0.78375
    160   1.92502  4.98164  5.41517  4.03126  3.28721  4.73941  4.13055  2.01475  3.46603  1.95057  2.97635  4.85676  5.10446  3.49821  3.96760  3.06879  2.83108  1.57294  4.06076  4.42201    207 v - - -
          2.68618  4.42225  2.77519  2.73123  3.46354  2.40513  3.72494  3.29354  2.67741  2.69355  4.24690  2.90347  2.73739  3.18146  2.89801  2.37887  2.77519  2.98518  4.58477  3.61503
          0.00339  6.08559  6.80794  0.61958  0.77255  0.53734  0.87779
    161   2.64023  5.98874  2.52143  1.94359  4.22181  4.25347  3.35742  3.95904  2.57000  3.18700  5.02955  3.31269  4.64693  2.24076  2.37852  2.78829  2.10594  3.02169  6.42178  4.08811    208 e - - -
          2.68618  4.42225  2.77519  2.73123  3.46354  2.40513  3.72494  3.29354  2.67741  2.69355  4.24690  2.90347  2.73739  3.18146  2.89801  2.37887  2.77519  2.98518  4.58477  3.61503
          0.05071  6.09888  3.05335  0.61958  0.77255  0.41521  1.07941
    162   1.81443  5.97043  2.47365  1.87895  5.31610  4.23195  3.52056  4.05560  1.88370  4.27597  3.96318  3.69920  4.62543  2.49286  2.92513  2.74003  2.82530  3.14584  6.40276  4.99145    209 a - - -
          2.68618  4.42225  2.77519  2.73123  3.46354  2.40513  3.72494  3.29354  2.67741  2.69355  4.24690  2.90347  2.73739  3.18146  2.89801  2.37887  2.77519  2.98518  4.58477  3.61503
          0.00345  6.06793  6.79028  0.61958  0.77255  0.81519  0.58440
    163   2.44806  3.92306  3.71877  2.90950  4.17020  3.76319  4.93388  2.25003  3.61819  1.33774  2.87718  4.57735  5.01015  3.54967  4.43979  2.95222  2.50862  2.39814  5.67089  3.41870    210 l - - -
          2.68618  4.42225  2.77519  2.73123  3.46354  2.40513  3.72494  3.29354  2.67741  2.69355  4.24690  2.90347  2.73739  3.18146  2.89801  2.37887  2.77519  2.98518  4.58477  3.61503
          0.01724  6.06793  4.21476  0.61958  0.77255  0.81519  0.58440
    164   2.29422  4.26449  3.77671  2.22331  5.09654  3.32377  3.42838  3.22090  2.30424  2.48142  3.11586  3.15530  4.01394  2.25466  3.38853  2.90098  3.01185  2.42514  6.28219  4.02856    211 e - - -
          2.68618  4.42225  2.77519  2.73123  3.46354  2.40513  3.72494  3.29354  2.67741  2.69355  4.24690  2.90347  2.73739  3.18146  2.89801  2.37887  2.77519  2.98518  4.58477  3.61503
          0.00349  6.05419  6.77654  0.61958  0.77255  0.52948  0.88894
    165   2.09510  4.23638  2.60481  2.10546  4.28822  3.33023  3.14411  4.00079  2.77900  3.39089  5.02328  2.70521  4.63837  1.83849  2.86473  2.73918  2.74972  3.73011  6.41519  5.00402    212 q - - -
          2.68618  4.42225  2.77519  2.73123  3.46354  2.40513  3.72494  3.29354  2.67741  2.69355  4.24690  2.90347  2.73739  3.18146  2.89801  2.37887  2.77519  2.98518  4.58477  3.61503
          0.04428  6.08694  3.19308  0.61958  0.77255  0.69501  0.69129
    166   2.64591  5.95704  2.61852  1.93770  5.30326  3.39670  4.40402  4.02034  2.23542  4.26281  3.96205  2.87156  4.61058  2.39578  1.85849  3.02220  2.27537  3.60276  6.38905  4.97741    213 r - - -
          2.68618  4.42225  2.77519  2.73123  3.46354  2.40513  3.72494  3.29354  2.67741  2.69355  4.24690  2.90347  2.73739  3.18146  2.89801  2.37887  2.77519  2.98518  4.58477  3.61503
          0.00352  6.04618  6.76853  0.61958  0.77255  0.93474  0.49871
    167   2.83907  3.63228  5.54058  4.92433  3.52626  4.73352  5.06805  1.74673  4.70602  1.40787  2.44502  4.90068  5.09694  4.83451  4.70911  3.24488  3.18451  1.64911  5.55748  3.28013    214 l - - -
          2.68618  4.42225  2.77519  2.73123  3.46354  2.40513  3.72494  3.29354  2.67741  2.69355  4.24690  2.90347  2.73739  3.18146  2.89801  2.37887  2.77519  2.98518  4.58477  3.61503
          0.00352  6.04618  6.76853  0.61958  0.77255  0.93474  0.49871
    168   2.80363  5.95727  3.38433  1.66156  5.30358  2.59994  3.73708  3.92666  2.42954  3.36972  4.99761  2.35739  4.61055  1.88792  2.76978  2.68015  2.94998  4.34857  6.38921  4.97752    215 e - - -
          2.68618  4.42225  2.77519  2.73123  3.46354  2.40513  3.72494  3.29354  2.67741  2.69355  4.24690  2.90347  2.73739  3.18146  2.89801  2.37887  2.77519  2.98518  4.58477  3.61503
          0.00352  6.04618  6.76853  0.61958  0.77255  0.93474  0.49871
    169   2.19116  5.95735  2.56376  2.51283  5.30371  3.59744  3.78289  4.79058  2.18636  2.83449  4.19240  2.88345  3.56861  2.57853  2.26689  1.91266  3.09839  4.34868  6.38927  4.97754    216 s - - -
          2.68618  4.42225  2.77519  2.73123  3.46354  2.40513  3.72494  3.29354  2.67741  2.69355  4.24690  2.90347  2.73739  3.18146  2.89801  2.37887  2.77519  2.98518  4.58477  3.61503
          0.00352  6.04618  6.76853  0.61958  0.77255  0.50113  0.93102
    170   2.53128  3.45803  3.39888  2.91270  4.10083  2.70293  4.48459  3.49677  2.34803  2.25745  4.00610  3.38678  4.03540  2.64768  2.64730  2.31987  2.59929  2.63441  6.28683  4.00072    217 l - - -
          2.68618  4.42225  2.77519  2.73123  3.46354  2.40513  3.72494  3.29354  2.67741  2.69355  4.24690  2.90347  2.73739  3.18146  2.89801  2.37887  2.77519  2.98518  4.58477  3.61503
          0.00338  6.08694  6.80929  0.61958  0.77255  0.69501  0.69129
    171   1.89501  4.03151  4.86346  4.28304  4.20278  3.38469  4.92969  2.93152  2.75209  1.72710  3.36433  3.80212  5.01141  2.70981  3.80532  3.06593  2.79702  1.94273  5.69897  2.94134    218 l - - -
          2.68618  4.42225  2.77519  2.73123  3.46354  2.40513  3.72494  3.29354  2.67741  2.69355  4.24690  2.90347  2.73739  3.18146  2.89801  2.37887  2.77519  2.98518  4.58477  3.61503
          0.00338  6.08694  6.80929  0.61958  0.77255  0.69501  0.69129
    172   2.52489  5.98489  1.89120  2.10566  5.33129  3.35517  3.78126  4.22575  2.03353  3.84756  5.02520  2.74967  3.92274  2.26880  3.07480  2.47296  3.07009  3.31386  6.41678  5.00502    219 d - - -
          2.68618  4.42225  2.77519  2.73123  3.46354  2.40513  3.72494  3.29354  2.67741  2.69355  4.24690  2.90347  2.73739  3.18146  2.89801  2.37887  2.77519  2.98518  4.58477  3.61503
          0.01995  6.08694  4.04670  0.61958  0.77255  0.69501  0.69129
    173   2.33624  4.27694  2.02010  1.76702  4.14037  3.75820  4.42073  4.80342  2.13788  2.93255  5.01224  3.06048  3.51934  2.48093  3.10176  2.99735  2.97929  3.37140  6.40412  4.99292    220 e - - -
          2.68618  4.42225  2.77519  2.73123  3.46354  2.40513  3.72494  3.29354  2.67741  2.69355  4.24690  2.90347  2.73739  3.18146  2.89801  2.37887  2.77519  2.98518  4.58477  3.61503
          0.00344  6.07043  6.79278  0.61958  0.77255  0.80034  0.59634
    174   2.57706  4.95068  5.55541  4.93907  2.12429  3.28844  5.08291  2.26755  4.72077  1.31974  3.29072  4.91560  5.11222  4.84932  4.72400  3.55189  3.42317  1.93560  3.21108  2.99648    221 l - - -
          2.68618  4.42225  2.77519  2.73123  3.46354  2.40513  3.72494  3.29354  2.67741  2.69355  4.24690  2.90347  2.73739  3.18146  2.89801  2.37887  2.77519  2.98518  4.58477  3.61503
          0.02000  6.05626  4.04771  0.61958  0.77255  0.45049  1.01421
    175   2.99633  5.97460  2.12377  1.44049  5.32101  3.45414  3.77090  4.80794  2.37029  3.37004  4.12822  2.68983  4.62757  2.15256  2.86591  2.61031  3.38091  4.36596  6.40647  4.99471    222 e - - -
          2.68618  4.42225  2.77519  2.73123  3.46354  2.40513  3.72494  3.29354  2.67741  2.69355  4.24690  2.90347  2.73739  3.18146  2.89801  2.37887  2.77519  2.98518  4.58477  3.61503
          0.03504  6.07160  3.43822  0.61958  0.77255  0.50951  0.91826
    176   2.25237  5.96409  2.79748  1.93868  5.31034  2.48382  4.41097  4.79713  1.65873  4.26987  4.01574  3.35034  4.61753  2.40436  2.92770  2.84710  2.74300  3.30841  6.39607  4.98441    223 k - - -
          2.68618  4.42225  2.77519  2.73123  3.46354  2.40513  3.72494  3.29354  2.67741  2.69355  4.24690  2.90347  2.73739  3.18146  2.89801  2.37887  2.77519  2.98518  4.58477  3.61503
          0.00349  6.05656  6.77890  0.61958  0.77255  0.63133  0.75904
    177   1.78663  5.24979  3.74034  3.43582  4.38656  3.43992  4.76094  2.56192  3.79231  2.00715  3.53005  3.59099  4.88704  3.63687  3.38100  2.45700  2.47017  1.73670  5.83158  4.59711    224 v - - -
          2.68618  4.42225  2.77519  2.73123  3.46354  2.40513  3.72494  3.29354  2.67741  2.69355  4.24690  2.90347  2.73739  3.18146  2.89801  2.37887  2.77519  2.98518  4.58477  3.61503
          0.04453  6.07027  3.18819  0.61958  0.77255  0.71311  0.67358
    178   2.14920  4.18224  4.26632  3.38878  3.35010  3.12639  3.05586  3.11072  2.62913  1.98465  4.38123  3.46420  4.82448  3.56530  3.20506  2.62269  2.39521  2.13167  5.85418  3.37420    225 l - - -
          2.68618  4.42225  2.77519  2.73123  3.46354  2.40513  3.72494  3.29354  2.67741  2.69355  4.24690  2.90347  2.73739  3.18146  2.89801  2.37887  2.77519  2.98518  4.58477  3.61503
          0.00358  6.02932  6.75167  0.61958  0.77255  0.94647  0.49120
    179   2.62644  5.94622  1.88812  2.16355  5.29262  4.20576  3.27702  4.77952  2.03692  3.22716  4.98654  2.85203  3.79574  2.46361  3.14423  2.23752  2.71538  4.33757  6.37811  3.92821    226 d - - -
          2.68618  4.42225  2.77519  2.73123  3.46354  2.40513  3.72494  3.29354  2.67741  2.69355  4.24690  2.90347  2.73739  3.18146  2.89801  2.37887  2.77519  2.98518  4.58477  3.61503
          0.00358  6.02932  6.75167  0.61958  0.77255  0.94647  0.49120
    180   1.67187  5.77050  2.85229  2.44072  5.04659  3.60734  4.44590  2.76045  2.97723  2.38096  3.49991  3.75111  3.95996  3.20198  3.33761  1.80410  3.29684  2.95392  6.24684  4.88183    227 a - - -
          2.68624  4.42250  2.77499  2.73051  3.46379  2.40516  3.72520  3.29379  2.67766  2.69338  4.24560  2.90331  2.73765  3.18171  2.89826  2.37881  2.77499  2.98543  4.58502  3.61528
          0.36693  2.07918  1.70315  0.58290  0.81708  0.94647  0.49120
    181   1.92996  2.58329  3.79938  2.91756  3.98267  4.18568  4.39709  4.03984  2.94465  2.34741  4.50650  3.74585  4.57383  2.37861  2.88777  2.06317  2.10986  3.29857  5.94999  4.63827    230 a - - -
          2.68618  4.42225  2.77519  2.73123  3.46354  2.40513  3.72494  3.29354  2.67741  2.69355  4.24690  2.90347  2.73739  3.18146  2.89801  2.37887  2.77519  2.98518  4.58477  3.61503
          0.00438  5.82972  6.55207  0.61958  0.77255  1.28035  0.32565
    182   2.40662  5.83846  2.74231  2.11896  5.18455  3.21963  4.28578  4.67124  2.25337  3.50832  3.98440  2.80589  3.36027  2.23211  2.34267  2.72267  2.54259  3.29492  6.27054  4.00509    231 e - - -
          2.68618  4.42225  2.77519  2.73123  3.46354  2.40513  3.72494  3.29354  2.67741  2.69355  4.24690  2.90347  2.73739  3.18146  2.89801  2.37887  2.77519  2.98518  4.58477  3.61503
          0.02279  5.86353  3.92739  0.61958  0.77255  1.51218  0.24901
    183   2.31531  5.82734  2.70773  2.06964  5.17361  2.80910  3.71683  4.66043  2.58879  3.50003  4.86768  2.44688  3.82077  2.24344  2.69921  2.22695  3.29627  2.87809  6.25930  4.84763    232 e - - -
          2.68618  4.42225  2.77519  2.73123  3.46354  2.40513  3.72494  3.29354  2.67741  2.69355  4.24690  2.90347  2.73739  3.18146  2.89801  2.37887  2.77519  2.98518  4.58477  3.61503
          0.06271  5.84505  2.84923  0.61958  0.77255  1.55513  0.23719
    184   3.37518  4.00686  5.35223  4.73592  2.44799  3.76036  4.88012  2.23783  4.51773  1.33443  3.31483  4.71269  4.90946  4.64637  4.52112  3.39686  2.82573  2.12525  2.17550  3.29769    233 l - - -
          2.68618  4.42225  2.77519  2.73123  3.46354  2.40513  3.72494  3.29354  2.67741  2.69355  4.24690  2.90347  2.73739  3.18146  2.89801  2.37887  2.77519  2.98518  4.58477  3.61503
          0.00457  5.78690  6.50925  0.61958  0.77255  1.67492  0.20742
    185   1.88431  4.22021  2.42290  2.55610  5.08538  3.17331  3.40381  3.49435  2.98862  3.63683  4.79957  3.20792  1.92610  2.79473  3.11189  2.64815  3.51112  2.69196  6.19662  4.79471    234 a - - -
          2.68618  4.42225  2.77519  2.73123  3.46354  2.40513  3.72494  3.29354  2.67741  2.69355  4.24690  2.90347  2.73739  3.18146  2.89801  2.37887  2.77519  2.98518  4.58477  3.61503
          0.00457  5.78690  6.50925  0.61958  0.77255  1.67492  0.20742
    186   2.46439  5.72569  3.16488  2.12985  5.04384  3.44236  4.25603  2.95380  2.40526  2.98891  3.57570  2.98320  3.18874  2.83906  3.49000  2.05613  3.27601  2.11833  6.17482  4.78070    235 s - - -
          2.68618  4.42225  2.77519  2.73123  3.46354  2.40513  3.72494  3.29354  2.67741  2.69355  4.24690  2.90347  2.73739  3.18146  2.89801  2.37887  2.77519  2.98518  4.58477  3.61503
          0.04431  5.78690  3.21204  0.61958  0.77255  1.67492  0.20742
    187   2.28095  5.76737  3.12217  1.93441  5.11350  3.13966  3.64906  4.60022  2.48305  3.57597  4.80775  2.54518  4.42111  2.69672  2.18852  2.07326  2.86438  3.27149  6.19941  4.78782    236 e - - -
          2.68618  4.42225  2.77519  2.73123  3.46354  2.40513  3.72494  3.29354  2.67741  2.69355  4.24690  2.90347  2.73739  3.18146  2.89801  2.37887  2.77519  2.98518  4.58477  3.61503
          0.06605  5.74735  2.80133  0.61958  0.77255  1.74552  0.19183
    188   2.12262  5.56608  2.62994  2.53912  3.01287  2.81115  3.74150  3.74325  2.73821  2.67624  3.44453  3.13336  2.71515  2.97455  3.08500  3.22497  2.89333  2.71246  6.03945  3.41554    237 a - - -
          2.68618  4.42225  2.77519  2.73123  3.46354  2.40513  3.72494  3.29354  2.67741  2.69355  4.24690  2.90347  2.73739  3.18146  2.89801  2.37887  2.77519  2.98518  4.58477  3.61503
          0.09124  5.68634  2.47919  0.61958  0.77255  1.84080  0.17280
    189   2.33585  5.37664  3.58971  2.41175  3.78071  3.13901  2.71694  4.02784  3.02460  2.40900  2.60703  3.14951  2.67740  3.37374  2.64263  2.31458  3.41533  2.86437  5.88096  4.54767    238 s - - -
          2.68618  4.42225  2.77519  2.73123  3.46354  2.40513  3.72494  3.29354  2.67741  2.69355  4.24690  2.90347  2.73739  3.18146  2.89801  2.37887  2.77519  2.98518  4.58477  3.61503
          0.00562  5.57939  6.30174  0.61958  0.77255  0.81342  0.58580
    190   2.64745  5.67443  2.54894  1.92733  4.96702  3.09005  4.28968  2.93678  3.04906  2.39939  3.61040  2.94497  2.61968  2.86311  3.53116  2.80220  2.92550  3.05238  6.13988  3.16768    239 e - - -
          2.68262  4.42593  2.77331  2.73017  3.46846  2.40848  3.72935  3.29288  2.68102  2.69030  4.22790  2.90748  2.73476  3.17946  2.90130  2.37826  2.77420  2.98336  4.58397  3.62120
          1.91643  0.16086  6.53269  2.27378  0.10861  0.72171  0.66538
    191   2.92199  4.88426  5.23401  3.97498  3.42285  4.62039  4.94259  2.38076  3.28887  1.33740  3.41784  3.81477  4.98622  4.62882  3.03118  3.12797  2.44537  1.67887  5.50258  3.45000    266 l - - -
          2.68573  4.42357  2.77520  2.72998  3.46486  2.40509  3.72289  3.29361  2.67721  2.69362  4.24308  2.90405  2.73792  3.18157  2.89796  2.37960  2.77465  2.98594  4.58399  3.61635
          0.59661  0.80000        *  1.02144  0.44641  0.00000        *
//
```
