## Supplementary_Files_1-154 for "Mosaic origin of the eukaryotic kinetochore": nsl1_fl.hmm

```
HMMER3/f [3.1b1 | May 2013]
NAME  nsl1_orths_v3_fl
LENG  218
ALPH  amino
RF    no
MM    no
CONS  yes
CS    no
MAP   yes
DATE  Tue Aug  1 14:04:30 2017
NSEQ  61
EFFN  15.722839
CKSUM 2617014206
STATS LOCAL MSV      -10.5856  0.70434
STATS LOCAL VITERBI  -11.4027  0.70434
STATS LOCAL FORWARD   -4.3797  0.70434
HMM          A        C        D        E        F        G        H        I        K        L        M        N        P        Q        R        S        T        V        W        Y   
            m->m     m->i     m->d     i->m     i->i     d->m     d->d
  COMPO   2.42777  4.71789  2.82266  2.31856  3.78423  3.23231  3.84899  3.11392  2.58820  2.44078  3.67005  3.04699  3.28428  2.83556  2.78086  2.58773  2.84184  2.72966  5.13021  3.96221
          2.68618  4.42225  2.77519  2.73123  3.46354  2.40513  3.72494  3.29354  2.67741  2.69355  4.24690  2.90347  2.73739  3.18146  2.89801  2.37887  2.77519  2.98518  4.58477  3.61503
          0.00262  6.34314  7.06549  0.61958  0.77255  0.00000        *
      1   6.79287  7.84992  7.51793  7.55603  7.03482  6.58166  7.98980  6.80227  7.58839  5.81245  0.01537  7.70765  7.22513  7.86185  7.42541  7.14079  7.24469  6.90104  8.27010  7.53526      1 M - - -
          2.68618  4.42225  2.77519  2.73123  3.46354  2.40513  3.72494  3.29354  2.67741  2.69355  4.24690  2.90347  2.73739  3.18146  2.89801  2.37887  2.77519  2.98518  4.58477  3.61503
          0.07442  6.34314  2.65981  0.61958  0.77255  0.48576  0.95510
      2   1.51764  6.06618  3.22942  1.86661  5.39174  2.75446  4.57415  3.78196  3.31698  3.52560  5.11220  3.08925  3.54112  3.67715  3.80630  1.90029  2.48750  3.01555  6.51096  5.11215      2 a - - -
          2.68618  4.42225  2.77519  2.73123  3.46354  2.40513  3.72494  3.29354  2.67741  2.69355  4.24690  2.90347  2.73739  3.18146  2.89801  2.37887  2.77519  2.98518  4.58477  3.61503
          0.13726  6.27153  2.06856  0.61958  0.77255  1.04341  0.43425
      3   2.46083  6.01559  2.88842  1.93998  5.36027  2.55992  4.46689  3.91543  2.47577  4.32071  3.76343  2.75837  4.67325  2.82826  3.69446  1.96348  2.15663  3.54252  6.44851  3.33860      3 e - - -
          2.68618  4.42225  2.77519  2.73123  3.46354  2.40513  3.72494  3.29354  2.67741  2.69355  4.24690  2.90347  2.73739  3.18146  2.89801  2.37887  2.77519  2.98518  4.58477  3.61503
          0.00321  6.13748  6.85983  0.61958  0.77255  1.58707  0.22881
      4   1.76263  5.99506  3.00588  2.43075  5.33061  2.51744  2.97171  3.38499  2.64243  3.06809  4.04775  2.94564  3.34662  3.57208  3.36464  2.29333  2.96981  2.79132  6.43348  4.07115      4 a - - -
          2.68618  4.42225  2.77519  2.73123  3.46354  2.40513  3.72494  3.29354  2.67741  2.69355  4.24690  2.90347  2.73739  3.18146  2.89801  2.37887  2.77519  2.98518  4.58477  3.61503
          0.14140  6.13748  2.04252  0.61958  0.77255  1.58707  0.22881
      5   1.86178  5.88676  3.67975  2.91826  3.64063  3.02957  4.38412  3.74093  2.86926  4.18512  4.93169  2.53722  2.76620  2.58340  2.64769  1.93721  2.60859  2.85539  6.32925  4.92826      5 a - - -
          2.68618  4.42225  2.77519  2.73123  3.46354  2.40513  3.72494  3.29354  2.67741  2.69355  4.24690  2.90347  2.73739  3.18146  2.89801  2.37887  2.77519  2.98518  4.58477  3.61503
          0.06081  5.99977  2.87310  0.61958  0.77255  1.90635  0.16090
      6   2.20782  5.88785  2.17587  1.99490  5.23346  3.48819  4.33652  4.71981  2.38649  3.47858  4.92837  2.73785  3.00542  3.43270  3.10638  2.30015  2.32342  3.42187  6.32022  3.65362      6 e - - -
          2.68618  4.42225  2.77519  2.73123  3.46354  2.40513  3.72494  3.29354  2.67741  2.69355  4.24690  2.90347  2.73739  3.18146  2.89801  2.37887  2.77519  2.98518  4.58477  3.61503
          0.15225  5.94286  1.97616  0.61958  0.77255  2.00385  0.14481
      7   2.29077  5.77913  2.66855  2.98300  5.11770  3.44747  3.43521  3.33094  2.26733  2.88389  4.82150  2.65587  2.86083  2.91426  2.97734  2.37208  2.17768  3.30873  6.21572  3.70545      7 t - - -
          2.68618  4.42225  2.77519  2.73123  3.46354  2.40513  3.72494  3.29354  2.67741  2.69355  4.24690  2.90347  2.73739  3.18146  2.89801  2.37887  2.77519  2.98518  4.58477  3.61503
          0.06457  5.79514  2.82195  0.61958  0.77255  1.19490  0.36059
      8   2.96874  5.85670  2.80502  2.33367  3.21378  2.62482  3.40853  3.46227  2.66289  3.53576  4.89780  2.31805  3.26480  3.08663  2.56493  2.27301  2.72672  2.69204  6.29041  4.88048      8 s - - -
          2.68186  4.42406  2.77462  2.73323  3.46570  2.40776  3.72855  3.29601  2.68081  2.69385  4.24580  2.90547  2.73155  3.18330  2.89929  2.37804  2.77191  2.98122  4.58607  3.61674
          1.40724  0.38473  2.59632  1.88307  0.16502  0.30052  1.34873
      9   3.18428  6.10511  3.84699  2.89772  5.45528  4.36772  3.64734  4.93849  1.02806  4.40867  5.14606  2.61180  3.62446  3.64420  1.63333  2.55423  3.31766  4.49884  6.53125  5.12616     25 k - - -
          2.68618  4.42225  2.77519  2.73123  3.46354  2.40513  3.72494  3.29354  2.67741  2.69355  4.24690  2.90347  2.73739  3.18146  2.89801  2.37887  2.77519  2.98518  4.58477  3.61503
          0.00294  6.22510  6.94745  0.61958  0.77255  1.35442  0.29854
     10   4.02866  5.36278  6.00560  4.05992  4.53874  5.28150  5.66708  1.51068  5.23503  1.42801  4.50322  3.46423  5.62371  5.38977  5.27097  4.60962  3.17345  1.03257  6.14980  4.96567     26 v - - -
          2.68618  4.42225  2.77519  2.73123  3.46354  2.40513  3.72494  3.29354  2.67741  2.69355  4.24690  2.90347  2.73739  3.18146  2.89801  2.37887  2.77519  2.98518  4.58477  3.61503
          0.00294  6.22510  6.94745  0.61958  0.77255  1.35442  0.29854
     11   2.53793  6.08035  2.65309  2.19805  5.42668  3.73236  3.86087  4.91355  2.59084  4.38617  5.12068  2.44907  3.57116  2.14702  2.36067  3.15428  2.47854  2.36308  6.51229  3.23687     27 q - - -
          2.68618  4.42225  2.77519  2.73123  3.46354  2.40513  3.72494  3.29354  2.67741  2.69355  4.24690  2.90347  2.73739  3.18146  2.89801  2.37887  2.77519  2.98518  4.58477  3.61503
          0.00294  6.22510  6.94745  0.61958  0.77255  1.35442  0.29854
     12   3.40280  2.90209  5.85626  5.24946  3.70301  5.06793  5.41865  2.05811  5.04062  1.01687  3.10073  5.23567  5.41916  5.17037  5.04877  4.38635  2.95700  1.47197  5.89398  4.72018     28 l - - -
          2.68618  4.42225  2.77519  2.73123  3.46354  2.40513  3.72494  3.29354  2.67741  2.69355  4.24690  2.90347  2.73739  3.18146  2.89801  2.37887  2.77519  2.98518  4.58477  3.61503
          0.03076  6.22510  3.56455  0.61958  0.77255  1.35442  0.29854
     13   2.70527  6.06103  3.37798  1.80665  5.40744  2.93937  3.04846  4.89436  2.38557  4.36689  5.10134  2.75575  3.04294  2.90968  3.16945  2.12139  1.97573  3.34244  6.49292  5.08115     29 e - - -
          2.68618  4.42225  2.77519  2.73123  3.46354  2.40513  3.72494  3.29354  2.67741  2.69355  4.24690  2.90347  2.73739  3.18146  2.89801  2.37887  2.77519  2.98518  4.58477  3.61503
          0.00303  6.19737  6.91972  0.61958  0.77255  1.10351  0.40302
     14   2.46242  4.11950  3.37890  2.60606  5.38248  3.48139  4.53571  3.86909  2.99211  3.61299  5.09369  3.35224  4.74052  2.96052  2.95146  1.08226  2.32862  3.34477  6.48992  3.93629     30 s - - -
          2.68618  4.42225  2.77519  2.73123  3.46354  2.40513  3.72494  3.29354  2.67741  2.69355  4.24690  2.90347  2.73739  3.18146  2.89801  2.37887  2.77519  2.98518  4.58477  3.61503
          0.23244  6.22510  1.58269  0.61958  0.77255  1.35442  0.29854
     15   2.82127  5.92427  3.06646  2.20019  5.27060  3.49033  3.48430  3.34237  1.54431  3.42045  4.96460  2.91655  2.44498  2.51116  2.73502  2.66439  3.06064  4.31558  6.35621  4.94450     31 k - - -
          2.68618  4.42225  2.77519  2.73123  3.46354  2.40513  3.72494  3.29354  2.67741  2.69355  4.24690  2.90347  2.73739  3.18146  2.89801  2.37887  2.77519  2.98518  4.58477  3.61503
          0.00370  5.99636  6.71871  0.61958  0.77255  0.74894  0.64030
     16   2.17744  6.04112  2.23596  2.05545  3.76851  3.63973  2.54067  4.87433  2.44794  3.61940  5.08145  2.82652  4.69432  2.45873  2.92653  2.25913  3.05967  4.43244  6.47305  3.82504     32 e - - -
          2.68618  4.42225  2.77519  2.73123  3.46354  2.40513  3.72494  3.29354  2.67741  2.69355  4.24690  2.90347  2.73739  3.18146  2.89801  2.37887  2.77519  2.98518  4.58477  3.61503
          0.00311  6.16911  6.89146  0.61958  0.77255  1.55268  0.23785
     17   2.34731  6.02440  1.38553  2.20312  5.36308  4.30498  4.49278  2.74737  3.23001  4.32695  5.06674  3.42255  3.83977  2.35562  2.58736  3.08192  3.76011  2.96055  6.46092  3.16821     33 d - - -
          2.68618  4.42225  2.77519  2.73123  3.46354  2.40513  3.72494  3.29354  2.67741  2.69355  4.24690  2.90347  2.73739  3.18146  2.89801  2.37887  2.77519  2.98518  4.58477  3.61503
          0.00311  6.16911  6.89146  0.61958  0.77255  1.55268  0.23785
     18   3.01422  3.62271  5.63094  5.01484  2.36828  4.82562  5.16007  1.86544  3.87819  1.35966  4.14624  4.99215  5.18906  4.92585  4.80076  2.86428  3.88673  1.48656  5.65006  3.75344     34 l - - -
          2.68618  4.42225  2.77519  2.73123  3.46354  2.40513  3.72494  3.29354  2.67741  2.69355  4.24690  2.90347  2.73739  3.18146  2.89801  2.37887  2.77519  2.98518  4.58477  3.61503
          0.00311  6.16911  6.89146  0.61958  0.77255  1.55268  0.23785
     19   2.88102  6.01657  2.26417  2.84649  3.76620  3.25459  4.49465  4.83113  2.50871  2.70761  3.07373  2.70927  4.69982  2.38649  2.03416  3.18660  2.46759  2.88873  4.03193  5.05006     35 r - - -
          2.68618  4.42225  2.77519  2.73123  3.46354  2.40513  3.72494  3.29354  2.67741  2.69355  4.24690  2.90347  2.73739  3.18146  2.89801  2.37887  2.77519  2.98518  4.58477  3.61503
          0.00311  6.16911  6.89146  0.61958  0.77255  1.55268  0.23785
     20   2.38047  6.02867  3.78163  1.75158  3.41579  4.30417  3.76913  4.85202  1.69114  3.64604  5.07052  3.30997  4.69755  2.32696  3.71985  2.44135  3.75995  4.41690  6.46398  2.09195     36 k - - -
          2.68618  4.42225  2.77519  2.73123  3.46354  2.40513  3.72494  3.29354  2.67741  2.69355  4.24690  2.90347  2.73739  3.18146  2.89801  2.37887  2.77519  2.98518  4.58477  3.61503
          0.00311  6.16911  6.89146  0.61958  0.77255  1.55268  0.23785
     21   2.44628  5.34453  5.99740  5.39804  4.38404  5.23703  5.59645  1.60138  5.19987  1.17125  3.01205  5.40252  5.56671  3.33102  5.21102  4.56192  4.23977  1.47214  6.04153  4.88141     37 l - - -
          2.68618  4.42225  2.77519  2.73123  3.46354  2.40513  3.72494  3.29354  2.67741  2.69355  4.24690  2.90347  2.73739  3.18146  2.89801  2.37887  2.77519  2.98518  4.58477  3.61503
          0.13599  6.16911  2.07900  0.61958  0.77255  1.55268  0.23785
     22   2.66629  5.81527  2.97343  2.01576  3.93639  3.72109  3.76552  3.14984  2.19904  2.12661  3.73876  3.73648  4.63580  2.25677  2.86932  3.43810  3.37029  2.69192  6.28204  3.02824     38 e - - -
          2.68618  4.42225  2.77519  2.73123  3.46354  2.40513  3.72494  3.29354  2.67741  2.69355  4.24690  2.90347  2.73739  3.18146  2.89801  2.37887  2.77519  2.98518  4.58477  3.61503
          0.00356  6.03668  6.75902  0.61958  0.77255  1.88011  0.16555
     23   2.99454  5.95148  2.48636  2.10109  5.29793  2.94551  2.96717  4.78487  1.91892  3.17790  4.99179  2.65347  4.60433  2.37720  2.71216  1.94881  3.66875  4.34286  6.38333  4.97155     39 k - - -
          2.68618  4.42225  2.77519  2.73123  3.46354  2.40513  3.72494  3.29354  2.67741  2.69355  4.24690  2.90347  2.73739  3.18146  2.89801  2.37887  2.77519  2.98518  4.58477  3.61503
          0.00356  6.03668  6.75902  0.61958  0.77255  1.88011  0.16555
     24   1.88764  3.87453  3.78720  2.64265  3.75175  3.35892  4.45499  3.30198  2.44156  2.67812  3.72110  2.78093  4.64939  2.15882  2.42023  2.61478  3.25201  2.99486  6.24255  4.88068     40 a - - -
          2.68618  4.42225  2.77519  2.73123  3.46354  2.40513  3.72494  3.29354  2.67741  2.69355  4.24690  2.90347  2.73739  3.18146  2.89801  2.37887  2.77519  2.98518  4.58477  3.61503
          0.00356  6.03668  6.75902  0.61958  0.77255  1.88011  0.16555
     25   3.55481  2.77308  5.53279  4.91643  1.75612  4.72570  5.05986  2.37175  4.69805  1.32405  3.01635  4.89280  5.08906  3.62066  3.82477  4.03762  3.78697  2.17492  3.05536  3.54066     41 l - - -
          2.68618  4.42225  2.77519  2.73123  3.46354  2.40513  3.72494  3.29354  2.67741  2.69355  4.24690  2.90347  2.73739  3.18146  2.89801  2.37887  2.77519  2.98518  4.58477  3.61503
          0.00356  6.03668  6.75902  0.61958  0.77255  1.88011  0.16555
     26   2.58281  4.09368  2.15523  2.58413  5.29632  3.06147  2.90623  3.63866  2.66399  3.56686  4.99070  2.68092  4.60432  2.35654  2.18326  2.84058  2.18088  4.34145  6.38240  4.97087     42 d - - -
          2.68618  4.42225  2.77519  2.73123  3.46354  2.40513  3.72494  3.29354  2.67741  2.69355  4.24690  2.90347  2.73739  3.18146  2.89801  2.37887  2.77519  2.98518  4.58477  3.61503
          0.00356  6.03668  6.75902  0.61958  0.77255  1.88011  0.16555
     27   2.62334  5.95058  2.07222  1.93072  3.42593  4.21079  4.39774  4.78346  2.53112  4.25632  4.99096  3.23545  3.72732  2.66581  2.27197  2.01134  2.56559  3.50807  6.38262  4.97102     43 e - - -
          2.68618  4.42225  2.77519  2.73123  3.46354  2.40513  3.72494  3.29354  2.67741  2.69355  4.24690  2.90347  2.73739  3.18146  2.89801  2.37887  2.77519  2.98518  4.58477  3.61503
          0.00356  6.03668  6.75902  0.61958  0.77255  1.58538  0.22925
     28   1.34664  3.73087  4.82917  3.18327  2.45903  4.62628  2.72140  2.68152  2.84210  2.70241  3.27954  3.66549  3.83788  4.40773  4.39975  2.74690  3.30649  2.75031  5.69872  3.37245     44 a - - -
          2.68618  4.42225  2.77519  2.73123  3.46354  2.40513  3.72494  3.29354  2.67741  2.69355  4.24690  2.90347  2.73739  3.18146  2.89801  2.37887  2.77519  2.98518  4.58477  3.61503
          0.02393  6.07750  3.84642  0.61958  0.77255  1.82640  0.17554
     29   2.17271  4.95289  5.44987  4.83991  3.39337  4.72618  5.05553  2.27700  4.64212  1.31146  4.07136  4.86215  5.09067  3.26362  3.17316  2.47894  3.27761  1.79819  5.57344  3.37055     45 l - - -
          2.68618  4.42225  2.77519  2.73123  3.46354  2.40513  3.72494  3.29354  2.67741  2.69355  4.24690  2.90347  2.73739  3.18146  2.89801  2.37887  2.77519  2.98518  4.58477  3.61503
          0.02749  6.05705  3.69803  0.61958  0.77255  1.86934  0.16750
     30   2.54959  5.94869  2.15033  2.08832  4.26493  4.20832  2.50147  4.78192  2.13591  3.56470  4.98901  2.86145  4.60182  2.24036  3.15726  2.35503  2.60829  4.34002  6.38060  4.96887     46 e - - -
          2.68618  4.42225  2.77519  2.73123  3.46354  2.40513  3.72494  3.29354  2.67741  2.69355  4.24690  2.90347  2.73739  3.18146  2.89801  2.37887  2.77519  2.98518  4.58477  3.61503
          0.00357  6.03313  6.75548  0.61958  0.77255  1.91630  0.15917
     31   2.65165  5.96537  2.31486  1.24504  5.31144  4.21704  4.40827  4.79881  1.99783  4.27096  5.00620  2.72472  4.61365  2.23144  3.06287  2.69292  3.68168  4.35663  6.39692  4.98417     47 e - - -
          2.68618  4.42225  2.77519  2.73123  3.46354  2.40513  3.72494  3.29354  2.67741  2.69355  4.24690  2.90347  2.73739  3.18146  2.89801  2.37887  2.77519  2.98518  4.58477  3.61503
          0.04438  6.03313  3.19393  0.61958  0.77255  1.91630  0.15917
     32   2.12837  4.97515  4.99708  4.40866  3.03657  4.61293  4.91770  2.89127  2.18508  2.20837  3.32825  3.50840  4.98207  3.81031  2.99247  2.88408  2.56587  1.86385  3.41483  3.07131     48 v - - -
          2.68618  4.42225  2.77519  2.73123  3.46354  2.40513  3.72494  3.29354  2.67741  2.69355  4.24690  2.90347  2.73739  3.18146  2.89801  2.37887  2.77519  2.98518  4.58477  3.61503
          0.00372  5.99247  6.71482  0.61958  0.77255  1.98909  0.14713
     33   2.55237  4.89977  3.89343  4.86184  3.17912  3.08505  5.02564  2.02765  4.64940  1.09516  2.60740  4.85106  5.05589  4.78276  4.66167  4.00325  2.59876  2.28659  5.52245  4.34628     49 l - - -
          2.68618  4.42225  2.77519  2.73123  3.46354  2.40513  3.72494  3.29354  2.67741  2.69355  4.24690  2.90347  2.73739  3.18146  2.89801  2.37887  2.77519  2.98518  4.58477  3.61503
          0.00372  5.99247  6.71482  0.61958  0.77255  1.98909  0.14713
     34   2.01305  5.92553  2.11457  2.62085  5.27151  2.90966  4.37193  4.75835  2.90369  3.44719  4.96607  2.36596  4.57811  1.55676  3.24643  2.36830  3.64334  4.31668  6.35756  4.94569     50 q - - -
          2.68618  4.42225  2.77519  2.73123  3.46354  2.40513  3.72494  3.29354  2.67741  2.69355  4.24690  2.90347  2.73739  3.18146  2.89801  2.37887  2.77519  2.98518  4.58477  3.61503
          0.00372  5.99247  6.71482  0.61958  0.77255  1.98909  0.14713
     35   2.45825  5.92035  2.70320  2.33429  5.26606  3.48939  3.60608  3.86319  2.20631  2.68134  3.25538  2.16192  3.56729  2.47605  2.87068  2.68641  2.88379  3.51095  6.35265  4.94131     51 n - - -
          2.68618  4.42225  2.77519  2.73123  3.46354  2.40513  3.72494  3.29354  2.67741  2.69355  4.24690  2.90347  2.73739  3.18146  2.89801  2.37887  2.77519  2.98518  4.58477  3.61503
          0.05539  5.99247  2.96832  0.61958  0.77255  1.98909  0.14713
     36   1.84645  5.87954  2.91668  2.80972  3.61269  2.91561  2.70633  4.70610  2.88437  2.45271  4.92089  2.59838  3.82022  2.34109  2.77133  2.44999  3.60629  3.19251  6.31380  4.90444     52 a - - -
          2.68618  4.42225  2.77519  2.73123  3.46354  2.40513  3.72494  3.29354  2.67741  2.69355  4.24690  2.90347  2.73739  3.18146  2.89801  2.37887  2.77519  2.98518  4.58477  3.61503
          0.05116  5.94099  3.05240  0.61958  0.77255  2.07057  0.13481
     37   3.04501  3.33839  3.67562  2.15056  3.61693  3.26655  3.77699  4.42449  2.32292  2.05237  3.33055  2.63828  4.54791  2.97793  3.01273  2.36398  2.74404  3.30619  6.17083  3.38544     53 l - - -
          2.68618  4.42225  2.77519  2.73123  3.46354  2.40513  3.72494  3.29354  2.67741  2.69355  4.24690  2.90347  2.73739  3.18146  2.89801  2.37887  2.77519  2.98518  4.58477  3.61503
          0.02800  5.89393  3.69482  0.61958  0.77255  1.28655  0.32327
     38   2.98432  5.89501  2.69173  3.10597  3.97455  3.36028  2.53088  3.00520  2.76655  3.45173  4.93794  2.66286  1.96477  2.31109  2.29550  3.37124  2.66339  4.28102  4.21150  4.92717     54 p - - -
          2.68620  4.42444  2.77393  2.72967  3.46645  2.40364  3.72717  3.29867  2.67828  2.69373  4.24251  2.89377  2.73892  3.18232  2.89977  2.37959  2.77521  2.98712  4.58990  3.61604
          1.48857  0.30336  3.32507  1.83099  0.17466  0.90224  0.52031
     39   2.98385  5.43822  3.17308  2.87947  3.75265  2.46959  4.67411  2.67095  2.69388  1.73444  3.31162  3.47563  2.96779  3.91343  2.87384  3.19987  2.82478  2.53983  4.10463  3.66633     69 l - - -
          2.68618  4.42225  2.77519  2.73123  3.46354  2.40513  3.72494  3.29354  2.67741  2.69355  4.24690  2.90347  2.73739  3.18146  2.89801  2.37887  2.77519  2.98518  4.58477  3.61503
          0.02342  6.10610  3.86730  0.61958  0.77255  1.76145  0.18850
     40   2.37685  6.01589  1.61978  2.46782  5.36129  4.26174  4.45896  4.84874  3.19938  4.32193  5.05852  2.31851  2.84830  3.55651  3.27118  1.66430  2.39774  4.40714  6.44905  5.03540     70 d - - -
          2.68618  4.42225  2.77519  2.73123  3.46354  2.40513  3.72494  3.29354  2.67741  2.69355  4.24690  2.90347  2.73739  3.18146  2.89801  2.37887  2.77519  2.98518  4.58477  3.61503
          0.00338  6.08607  6.80842  0.61958  0.77255  1.45217  0.26665
     41   2.63907  6.00592  1.56890  1.66436  5.35232  4.26518  3.64240  4.83925  2.47310  4.31176  3.75471  2.99744  2.75312  3.10072  2.95103  2.31348  3.72325  4.39727  6.43779  5.02600     71 d - - -
          2.68618  4.42225  2.77519  2.73123  3.46354  2.40513  3.72494  3.29354  2.67741  2.69355  4.24690  2.90347  2.73739  3.18146  2.89801  2.37887  2.77519  2.98518  4.58477  3.61503
          0.00328  6.11701  6.83936  0.61958  0.77255  1.73499  0.19407
     42   2.51388  6.00546  2.70712  1.81181  5.35188  4.26492  4.45185  4.83880  2.26487  4.31132  3.93205  3.20192  3.38611  2.31755  2.48016  1.81975  2.63183  4.39683  6.43734  5.02557     72 e - - -
          2.68618  4.42225  2.77519  2.73123  3.46354  2.40513  3.72494  3.29354  2.67741  2.69355  4.24690  2.90347  2.73739  3.18146  2.89801  2.37887  2.77519  2.98518  4.58477  3.61503
          0.00328  6.11701  6.83936  0.61958  0.77255  1.73499  0.19407
     43   2.08210  5.80984  2.90139  2.99512  5.07877  4.31541  4.51283  3.16130  2.98831  1.84923  3.93079  3.82154  3.95331  2.35320  2.65104  2.58227  2.30436  2.57901  6.29100  4.93132     73 l - - -
          2.68618  4.42225  2.77519  2.73123  3.46354  2.40513  3.72494  3.29354  2.67741  2.69355  4.24690  2.90347  2.73739  3.18146  2.89801  2.37887  2.77519  2.98518  4.58477  3.61503
          0.00328  6.11701  6.83936  0.61958  0.77255  1.73499  0.19407
     44   2.60581  5.99732  3.74550  2.37214  5.33974  4.26854  4.45543  3.95873  1.75423  2.75506  3.71740  2.77156  3.57460  2.81697  1.35084  3.16618  3.72491  4.38655  6.43138  5.02256     74 r - - -
          2.68618  4.42225  2.77519  2.73123  3.46354  2.40513  3.72494  3.29354  2.67741  2.69355  4.24690  2.90347  2.73739  3.18146  2.89801  2.37887  2.77519  2.98518  4.58477  3.61503
          0.00328  6.11701  6.83936  0.61958  0.77255  1.73499  0.19407
     45   2.61720  6.00468  2.52049  1.57405  5.35077  4.26506  4.45201  3.94730  2.24437  3.00535  5.04507  2.53752  3.57423  2.06576  2.46897  3.45349  3.28370  3.52680  6.43675  5.02519     75 e - - -
          2.68618  4.42225  2.77519  2.73123  3.46354  2.40513  3.72494  3.29354  2.67741  2.69355  4.24690  2.90347  2.73739  3.18146  2.89801  2.37887  2.77519  2.98518  4.58477  3.61503
          0.00328  6.11701  6.83936  0.61958  0.77255  1.47281  0.26043
     46   2.03436  6.01937  3.22091  1.87928  3.38984  4.27966  3.48977  4.85220  1.98599  2.90602  5.05976  2.73441  3.25421  2.36813  2.14023  3.46810  3.73743  4.41058  6.45141  5.03984     76 e - - -
          2.68463  4.42382  2.77631  2.72972  3.46412  2.40670  3.72553  3.28974  2.67745  2.69111  4.24269  2.90503  2.73896  3.17848  2.89958  2.37926  2.77631  2.98499  4.58634  3.61660
          0.55724  0.85294  6.86054  1.04647  0.43259  1.01933  0.44759
     47   2.87365  5.05603  5.62967  3.72377  2.53929  4.84788  5.18103  1.89481  3.09519  1.43620  3.44940  5.00582  5.21153  4.93737  4.81661  3.11563  3.91168  1.40434  5.67865  4.50238     81 v - - -
          2.68618  4.42225  2.77519  2.73123  3.46354  2.40513  3.72494  3.29354  2.67741  2.69355  4.24690  2.90347  2.73739  3.18146  2.89801  2.37887  2.77519  2.98518  4.58477  3.61503
          0.16012  6.20166  1.92460  0.61958  0.77255  1.48879  0.25572
     48   3.08070  5.95673  3.69212  1.52110  5.30289  4.21743  2.66370  4.78939  2.10738  3.62598  4.99716  2.69917  4.61088  2.22080  1.98876  2.99862  3.18608  3.40873  6.38862  4.97736     82 e - - -
          2.68618  4.42225  2.77519  2.73123  3.46354  2.40513  3.72494  3.29354  2.67741  2.69355  4.24690  2.90347  2.73739  3.18146  2.89801  2.37887  2.77519  2.98518  4.58477  3.61503
          0.00353  6.04507  6.76741  0.61958  0.77255  1.89328  0.16320
     49   2.12137  5.94640  3.69540  2.08671  3.82889  3.52344  3.51736  2.97430  2.30366  2.73405  4.98793  2.52970  3.50850  2.66413  2.46714  2.29063  3.67473  4.33527  6.38107  3.93924     83 e - - -
          2.68618  4.42225  2.77519  2.73123  3.46354  2.40513  3.72494  3.29354  2.67741  2.69355  4.24690  2.90347  2.73739  3.18146  2.89801  2.37887  2.77519  2.98518  4.58477  3.61503
          0.00353  6.04507  6.76741  0.61958  0.77255  1.89328  0.16320
     50   2.63480  5.91521  3.71129  2.38737  5.24331  3.36222  2.16951  3.98026  2.55631  2.69715  3.30754  3.70052  4.61929  1.89467  1.90387  3.41636  3.26396  4.29670  6.35813  3.36800     84 q - - -
          2.68618  4.42225  2.77519  2.73123  3.46354  2.40513  3.72494  3.29354  2.67741  2.69355  4.24690  2.90347  2.73739  3.18146  2.89801  2.37887  2.77519  2.98518  4.58477  3.61503
          0.00353  6.04507  6.76741  0.61958  0.77255  1.08002  0.41489
     51   2.94005  5.01027  4.01180  4.99711  2.67655  4.80940  5.14379  2.39290  4.77976  0.92981  2.50253  4.97551  5.17210  4.90826  4.78388  4.12140  3.29416  1.97487  5.63295  3.42510     85 l - - -
          2.68618  4.42225  2.77519  2.73123  3.46354  2.40513  3.72494  3.29354  2.67741  2.69355  4.24690  2.90347  2.73739  3.18146  2.89801  2.37887  2.77519  2.98518  4.58477  3.61503
          0.00322  6.13702  6.85936  0.61958  0.77255  1.44992  0.26734
     52   2.33545  6.03171  1.88646  2.33906  5.37812  4.29124  3.71667  3.76445  2.18594  4.33756  5.07203  2.75347  4.68474  2.04346  2.25022  2.62936  3.16212  4.42307  6.46360  3.94349     86 d - - -
          2.68618  4.42225  2.77519  2.73123  3.46354  2.40513  3.72494  3.29354  2.67741  2.69355  4.24690  2.90347  2.73739  3.18146  2.89801  2.37887  2.77519  2.98518  4.58477  3.61503
          0.00316  6.15529  6.87764  0.61958  0.77255  1.63362  0.21719
     53   2.34771  6.03321  2.19265  1.69855  5.37963  3.50693  4.47921  4.86663  2.67361  4.33906  5.07355  2.64891  3.75115  1.73139  2.37897  3.08744  3.32295  4.42458  6.46505  5.05317     87 e - - -
          2.68618  4.42225  2.77519  2.73123  3.46354  2.40513  3.72494  3.29354  2.67741  2.69355  4.24690  2.90347  2.73739  3.18146  2.89801  2.37887  2.77519  2.98518  4.58477  3.61503
          0.00316  6.15529  6.87764  0.61958  0.77255  1.63362  0.21719
     54   2.85517  3.71566  5.63854  5.02210  2.07693  3.57631  5.16484  2.13256  4.80348  1.59059  2.33936  4.99793  5.19406  4.93175  4.80620  4.14244  3.27754  2.69322  2.20885  2.76083     88 l - - -
          2.68618  4.42225  2.77519  2.73123  3.46354  2.40513  3.72494  3.29354  2.67741  2.69355  4.24690  2.90347  2.73739  3.18146  2.89801  2.37887  2.77519  2.98518  4.58477  3.61503
          0.00308  6.17872  6.90107  0.61958  0.77255  1.63362  0.21719
     55   2.87242  2.63486  5.39508  4.79382  4.16120  4.79596  5.11716  1.73214  3.29581  2.22142  4.18266  4.88240  5.16197  2.62655  3.54376  3.12824  2.12775  1.71880  5.68316  3.46537     89 v - - -
          2.68618  4.42225  2.77519  2.73123  3.46354  2.40513  3.72494  3.29354  2.67741  2.69355  4.24690  2.90347  2.73739  3.18146  2.89801  2.37887  2.77519  2.98518  4.58477  3.61503
          0.02176  6.17872  3.93992  0.61958  0.77255  1.63362  0.21719
     56   2.41570  6.02249  2.70611  2.16097  3.86079  3.17478  3.50918  3.87280  2.57792  2.92887  4.09495  2.70989  4.69082  2.20848  2.99166  3.09225  2.44019  3.11439  3.04739  5.04941     90 e - - -
          2.68632  4.42239  2.77533  2.73066  3.46368  2.40527  3.72508  3.29368  2.67755  2.69329  4.24704  2.90296  2.73753  3.18085  2.89815  2.37901  2.77533  2.98532  4.58491  3.61517
          0.17806  2.22390  2.90179  0.08232  2.53808  1.01199  0.45176
     57   2.14022  4.13954  2.34079  2.55013  5.38440  3.66164  4.49067  4.87016  2.32622  3.13136  3.46375  2.30731  4.69704  3.58710  2.20068  2.22875  2.34542  4.43010  6.47249  5.06172     92 a - - -
          2.68618  4.42225  2.77519  2.73123  3.46354  2.40513  3.72494  3.29354  2.67741  2.69355  4.24690  2.90347  2.73739  3.18146  2.89801  2.37887  2.77519  2.98518  4.58477  3.61503
          0.00311  6.17192  6.89427  0.61958  0.77255  1.65315  0.21251
     58   2.38925  5.02872  5.63239  5.01620  1.96599  4.82680  5.16110  2.19803  4.79823  1.95117  2.77906  3.61037  5.19026  4.92697  4.80188  4.13867  2.16201  1.61596  3.68448  4.47538     93 v - - -
          2.68618  4.42225  2.77519  2.73123  3.46354  2.40513  3.72494  3.29354  2.67741  2.69355  4.24690  2.90347  2.73739  3.18146  2.89801  2.37887  2.77519  2.98518  4.58477  3.61503
          0.00311  6.17192  6.89427  0.61958  0.77255  1.65315  0.21251
     59   3.64251  5.08538  5.24059  2.00794  1.27091  3.81742  2.94580  3.06003  3.73273  2.26237  2.46467  4.79910  5.13361  4.70218  3.74704  4.05936  2.93657  2.73974  3.89498  4.51373     94 f - - -
          2.68618  4.42225  2.77519  2.73123  3.46354  2.40513  3.72494  3.29354  2.67741  2.69355  4.24690  2.90347  2.73739  3.18146  2.89801  2.37887  2.77519  2.98518  4.58477  3.61503
          0.00311  6.17192  6.89427  0.61958  0.77255  1.32009  0.31076
     60   2.29674  6.06078  2.94510  1.84382  4.03168  3.17950  3.77384  4.03373  1.86705  3.31369  5.10119  3.19728  4.71484  2.30795  3.40088  2.29249  2.55862  3.89198  6.49290  5.08137     95 e - - -
          2.68618  4.42225  2.77519  2.73123  3.46354  2.40513  3.72494  3.29354  2.67741  2.69355  4.24690  2.90347  2.73739  3.18146  2.89801  2.37887  2.77519  2.98518  4.58477  3.61503
          0.00302  6.19828  6.92063  0.61958  0.77255  1.57447  0.23208
     61   1.91846  3.81133  3.63463  2.93940  4.82720  3.81110  4.67124  2.82475  2.89725  2.09558  2.56924  3.31362  3.72285  3.07110  3.09051  3.25748  2.54625  2.81267  6.16114  2.70664     96 a - - -
          2.68618  4.42225  2.77519  2.73123  3.46354  2.40513  3.72494  3.29354  2.67741  2.69355  4.24690  2.90347  2.73739  3.18146  2.89801  2.37887  2.77519  2.98518  4.58477  3.61503
          0.00302  6.19828  6.92063  0.61958  0.77255  1.57447  0.23208
     62   1.36103  5.07199  5.65278  3.63353  2.20118  4.87058  5.20642  2.41042  4.82833  1.71330  4.18973  5.02973  5.23315  4.96219  4.84124  3.24373  3.93053  1.65657  5.70201  4.52568     97 a - - -
          2.68618  4.42225  2.77519  2.73123  3.46354  2.40513  3.72494  3.29354  2.67741  2.69355  4.24690  2.90347  2.73739  3.18146  2.89801  2.37887  2.77519  2.98518  4.58477  3.61503
          0.00302  6.19828  6.92063  0.61958  0.77255  1.57447  0.23208
     63   2.52268  6.06161  3.20363  2.29639  5.40799  2.78965  2.93847  4.89488  1.94458  2.86397  5.10193  3.78819  3.69760  1.97530  2.23214  2.40937  3.19457  4.45295  6.49351  5.08178     98 k - - -
          2.68618  4.42225  2.77519  2.73123  3.46354  2.40513  3.72494  3.29354  2.67741  2.69355  4.24690  2.90347  2.73739  3.18146  2.89801  2.37887  2.77519  2.98518  4.58477  3.61503
          0.00302  6.19828  6.92063  0.61958  0.77255  1.57447  0.23208
     64   2.46830  6.06203  2.07588  1.74996  5.40849  3.67972  3.30229  4.89545  2.23074  4.36790  5.10234  3.35922  2.34254  2.89084  2.16245  2.83487  3.77926  4.45342  6.49388  4.05227     99 e - - -
          2.68618  4.42225  2.77519  2.73123  3.46354  2.40513  3.72494  3.29354  2.67741  2.69355  4.24690  2.90347  2.73739  3.18146  2.89801  2.37887  2.77519  2.98518  4.58477  3.61503
          0.00302  6.19828  6.92063  0.61958  0.77255  1.57447  0.23208
     65   2.94682  6.06163  3.80827  2.94325  5.40392  3.85240  4.52499  3.84030  2.46144  4.36598  5.10569  0.89983  3.69871  3.62343  3.33018  1.75743  3.79539  4.45135  6.49774  5.09055    100 n - - -
          2.68618  4.42225  2.77519  2.73123  3.46354  2.40513  3.72494  3.29354  2.67741  2.69355  4.24690  2.90347  2.73739  3.18146  2.89801  2.37887  2.77519  2.98518  4.58477  3.61503
          0.09388  6.19828  2.43529  0.61958  0.77255  1.57447  0.23208
     66   3.61799  3.68373  5.59502  4.97954  3.41714  4.79106  5.12657  1.45896  4.76231  2.08800  2.97617  4.95753  5.15391  3.79809  4.76658  3.55716  2.38703  1.22124  5.61608  4.44031    101 v - - -
          2.68618  4.42225  2.77519  2.73123  3.46354  2.40513  3.72494  3.29354  2.67741  2.69355  4.24690  2.90347  2.73739  3.18146  2.89801  2.37887  2.77519  2.98518  4.58477  3.61503
          0.00331  6.10772  6.83006  0.61958  0.77255  1.81539  0.17766
     67   2.36673  5.81538  3.22519  1.89226  5.08848  4.30553  4.50221  3.71382  3.27385  2.09381  3.85423  3.07694  4.69688  3.25499  3.27483  2.18486  2.14954  2.24782  6.29374  4.93094    102 e - - -
          2.68618  4.42225  2.77519  2.73123  3.46354  2.40513  3.72494  3.29354  2.67741  2.69355  4.24690  2.90347  2.73739  3.18146  2.89801  2.37887  2.77519  2.98518  4.58477  3.61503
          0.00331  6.10772  6.83006  0.61958  0.77255  1.81539  0.17766
     68   2.64324  3.83318  5.57613  4.96031  2.86657  4.77587  5.10979  1.50858  3.51307  2.53984  3.34862  4.94046  5.13949  3.79403  4.74948  3.42078  3.83800  1.10154  5.60162  3.66590    103 v - - -
          2.68618  4.42225  2.77519  2.73123  3.46354  2.40513  3.72494  3.29354  2.67741  2.69355  4.24690  2.90347  2.73739  3.18146  2.89801  2.37887  2.77519  2.98518  4.58477  3.61503
          0.00331  6.10772  6.83006  0.61958  0.77255  1.81539  0.17766
     69   3.48924  5.94170  2.79946  3.20537  3.82434  2.70937  4.46199  3.34906  2.40835  4.23685  4.98868  1.23418  3.63748  3.15915  3.69516  2.51018  2.83767  2.45129  6.38886  4.99264    104 n - - -
          2.68618  4.42225  2.77519  2.73123  3.46354  2.40513  3.72494  3.29354  2.67741  2.69355  4.24690  2.90347  2.73739  3.18146  2.89801  2.37887  2.77519  2.98518  4.58477  3.61503
          0.00331  6.10772  6.83006  0.61958  0.77255  1.81539  0.17766
     70   2.80478  5.95481  2.22091  2.73326  5.27909  1.00686  4.47751  4.74893  3.22509  3.39322  5.00622  3.33786  3.77922  3.58282  3.71439  2.98740  2.47750  3.22847  6.40598  5.00922    105 g - - -
          2.68618  4.42225  2.77519  2.73123  3.46354  2.40513  3.72494  3.29354  2.67741  2.69355  4.24690  2.90347  2.73739  3.18146  2.89801  2.37887  2.77519  2.98518  4.58477  3.61503
          0.00331  6.10772  6.83006  0.61958  0.77255  1.81539  0.17766
     71   2.22105  5.83547  3.82093  2.52254  4.04164  3.60835  4.49530  2.86265  2.84867  2.46189  2.75348  3.29688  3.78057  1.73612  3.22204  2.50918  2.63509  4.19077  6.30904  3.87812    106 q - - -
          2.68618  4.42225  2.77519  2.73123  3.46354  2.40513  3.72494  3.29354  2.67741  2.69355  4.24690  2.90347  2.73739  3.18146  2.89801  2.37887  2.77519  2.98518  4.58477  3.61503
          0.00331  6.10772  6.83006  0.61958  0.77255  1.81539  0.17766
     72   2.19100  5.99529  1.95478  2.00076  5.33998  3.69519  4.44655  3.78299  3.18140  4.30041  3.47017  2.77750  2.11580  2.74197  3.22326  2.20764  3.71670  3.53860  6.42821  5.01748    107 d - - -
          2.68618  4.42225  2.77519  2.73123  3.46354  2.40513  3.72494  3.29354  2.67741  2.69355  4.24690  2.90347  2.73739  3.18146  2.89801  2.37887  2.77519  2.98518  4.58477  3.61503
          0.02804  6.10772  3.67216  0.61958  0.77255  1.23547  0.34347
     73   2.92883  2.80165  3.63319  3.55265  2.48866  3.76678  5.03353  3.09674  3.75217  2.51037  3.18951  3.76921  2.98804  4.62718  4.57820  2.84292  2.79636  2.91701  1.81515  2.33010    108 w - - -
          2.68635  4.42509  2.77532  2.72942  3.46525  2.40550  3.72779  3.28931  2.67610  2.69639  4.24974  2.90318  2.73729  3.18196  2.89951  2.37844  2.77113  2.98575  4.58761  3.61787
          0.67644  0.92908  2.33655  1.70705  0.20016  1.73965  0.19308
     74   2.76494  5.95259  1.58628  2.20648  5.29892  3.54518  2.98542  4.78579  2.35469  4.25841  4.99292  2.86827  4.60577  2.88095  3.20669  1.92479  3.15618  3.40929  6.38451  3.71080    119 d - - -
          2.68618  4.42225  2.77519  2.73123  3.46354  2.40513  3.72494  3.29354  2.67741  2.69355  4.24690  2.90347  2.73739  3.18146  2.89801  2.37887  2.77519  2.98518  4.58477  3.61503
          0.05651  6.03900  2.94574  0.61958  0.77255  1.95514  0.15262
     75   2.75463  5.92042  2.47211  1.06103  5.26679  4.17868  3.39114  4.75377  2.48191  4.22623  4.96081  3.01843  4.57267  2.61773  2.99873  2.56159  2.92438  4.31177  6.35225  4.94033    120 e - - -
          2.68618  4.42225  2.77519  2.73123  3.46354  2.40513  3.72494  3.29354  2.67741  2.69355  4.24690  2.90347  2.73739  3.18146  2.89801  2.37887  2.77519  2.98518  4.58477  3.61503
          0.00374  5.98623  6.70858  0.61958  0.77255  2.04521  0.13852
     76   1.36134  5.47967  3.94898  3.38918  3.31018  3.34922  3.27500  4.07146  2.68059  2.69286  3.43927  3.03406  4.69461  2.66444  3.08934  3.52045  2.42340  2.58803  6.01198  3.75264    121 a - - -
          2.68618  4.42225  2.77519  2.73123  3.46354  2.40513  3.72494  3.29354  2.67741  2.69355  4.24690  2.90347  2.73739  3.18146  2.89801  2.37887  2.77519  2.98518  4.58477  3.61503
          0.03396  5.98623  3.47774  0.61958  0.77255  0.66583  0.72123
     77   2.67254  5.95032  2.72474  2.66010  3.27627  3.11275  3.61261  2.81440  2.64895  2.69770  3.16803  2.97609  2.72957  2.74201  3.76087  2.57569  2.49031  2.80001  6.40777  4.01256    122 t - - -
          2.68676  4.42011  2.77268  2.72980  3.46321  2.40794  3.72390  3.29542  2.67565  2.69544  4.24497  2.90345  2.73555  3.17864  2.89861  2.37856  2.77510  2.98699  4.58789  3.61815
          1.40927  0.37599  2.67264  1.21763  0.35088  0.41946  1.07120
     78   2.83784  6.08440  2.95511  1.91187  4.35985  3.36235  3.34334  3.13565  2.61932  2.72005  3.40317  3.30566  3.07739  3.20523  2.83410  2.27570  3.24285  2.59691  6.52302  3.18802    131 e - - -
          2.68618  4.42225  2.77519  2.73123  3.46354  2.40513  3.72494  3.29354  2.67741  2.69355  4.24690  2.90347  2.73739  3.18146  2.89801  2.37887  2.77519  2.98518  4.58477  3.61503
          0.08346  6.26569  2.54890  0.61958  0.77255  0.97140  0.47571
     79   2.53727  6.07224  2.63999  2.07617  5.41865  3.30827  3.47190  3.95152  2.32152  2.80567  5.11255  3.03550  3.25648  2.23604  2.54959  1.87995  3.78961  4.46360  6.50413  5.09237    132 s - - -
          2.68618  4.42225  2.77519  2.73123  3.46354  2.40513  3.72494  3.29354  2.67741  2.69355  4.24690  2.90347  2.73739  3.18146  2.89801  2.37887  2.77519  2.98518  4.58477  3.61503
          0.00298  6.21336  6.93570  0.61958  0.77255  1.52550  0.24528
     80   2.04058  6.06780  3.09721  2.56633  3.08222  4.33278  4.51990  3.34848  1.70636  4.37280  5.10864  2.62572  3.84391  2.67712  3.18153  2.06340  2.97640  2.97985  6.50089  5.09034    133 k - - -
          2.68618  4.42225  2.77519  2.73123  3.46354  2.40513  3.72494  3.29354  2.67741  2.69355  4.24690  2.90347  2.73739  3.18146  2.89801  2.37887  2.77519  2.98518  4.58477  3.61503
          0.00298  6.21336  6.93570  0.61958  0.77255  1.30869  0.31495
     81   2.35804  6.07476  2.46275  1.49369  3.34698  4.34473  4.53204  3.45614  2.40198  3.28279  5.11607  3.18538  4.73814  2.50741  3.08106  2.49463  3.21642  2.79536  6.50894  5.09949    134 e - - -
          2.68618  4.42225  2.77519  2.73123  3.46354  2.40513  3.72494  3.29354  2.67741  2.69355  4.24690  2.90347  2.73739  3.18146  2.89801  2.37887  2.77519  2.98518  4.58477  3.61503
          0.00293  6.22893  6.95128  0.61958  0.77255  1.47140  0.26085
     82   2.60019  4.17494  1.97641  1.41691  5.41666  3.71518  3.86463  4.90072  2.48648  3.21456  5.11567  3.81336  2.39453  2.90373  3.76029  3.19162  3.80124  3.05395  6.50861  3.23758    135 e - - -
          2.68618  4.42225  2.77519  2.73123  3.46354  2.40513  3.72494  3.29354  2.67741  2.69355  4.24690  2.90347  2.73739  3.18146  2.89801  2.37887  2.77519  2.98518  4.58477  3.61503
          0.00293  6.22893  6.95128  0.61958  0.77255  1.47140  0.26085
     83   2.68716  5.20352  3.64505  3.19840  3.17605  3.41090  5.03105  2.26215  4.28130  2.32130  2.91299  4.65037  5.11416  3.59658  2.94132  2.65485  1.92025  2.02779  5.80866  2.80530    136 t - - -
          2.68618  4.42225  2.77519  2.73123  3.46354  2.40513  3.72494  3.29354  2.67741  2.69355  4.24690  2.90347  2.73739  3.18146  2.89801  2.37887  2.77519  2.98518  4.58477  3.61503
          0.00293  6.22893  6.95128  0.61958  0.77255  1.47140  0.26085
     84   2.40479  6.09861  3.12171  0.75486  5.44254  4.35499  4.54770  4.92848  2.73379  4.40356  5.14045  3.82246  4.75230  2.83547  3.77951  2.87844  2.77080  3.29813  6.53193  5.12022    137 e - - -
          2.68618  4.42225  2.77519  2.73123  3.46354  2.40513  3.72494  3.29354  2.67741  2.69355  4.24690  2.90347  2.73739  3.18146  2.89801  2.37887  2.77519  2.98518  4.58477  3.61503
          0.00293  6.22893  6.95128  0.61958  0.77255  1.47140  0.26085
     85   2.98202  5.97653  3.03938  2.55762  5.27754  3.74418  3.64911  3.24245  2.98355  2.65818  5.02906  3.85700  0.90153  3.28833  3.80152  3.07459  3.80928  3.29009  6.43651  5.05377    138 p - - -
          2.68618  4.42225  2.77519  2.73123  3.46354  2.40513  3.72494  3.29354  2.67741  2.69355  4.24690  2.90347  2.73739  3.18146  2.89801  2.37887  2.77519  2.98518  4.58477  3.61503
          0.00293  6.22893  6.95128  0.61958  0.77255  1.47140  0.26085
     86   1.75645  5.20340  3.77980  2.64055  2.07628  4.74212  5.03125  2.55809  4.28177  1.84048  4.31584  4.65072  3.68616  3.67991  3.78325  4.01649  2.48466  2.06564  5.80857  4.60762    139 a - - -
          2.68618  4.42225  2.77519  2.73123  3.46354  2.40513  3.72494  3.29354  2.67741  2.69355  4.24690  2.90347  2.73739  3.18146  2.89801  2.37887  2.77519  2.98518  4.58477  3.61503
          0.00293  6.22893  6.95128  0.61958  0.77255  1.26628  0.33112
     87   3.61719  6.08124  0.64477  2.77629  5.40519  3.49609  4.58421  3.81801  3.33292  3.63165  5.12867  3.07569  4.78493  3.68885  3.41800  2.47443  3.84944  4.46076  4.30979  5.12546    140 D - - -
          2.68618  4.42225  2.77519  2.73123  3.46354  2.40513  3.72494  3.29354  2.67741  2.69355  4.24690  2.90347  2.73739  3.18146  2.89801  2.37887  2.77519  2.98518  4.58477  3.61503
          0.02199  6.24337  3.92173  0.61958  0.77255  1.41771  0.27743
     88   2.63194  5.94034  3.88862  1.63101  4.02742  3.74046  2.97224  4.67719  3.33079  2.42705  3.02476  3.31564  2.48035  2.55389  2.73830  3.56956  3.00061  2.45377  6.40830  5.03413    141 e - - -
          2.68618  4.42225  2.77519  2.73123  3.46354  2.40513  3.72494  3.29354  2.67741  2.69355  4.24690  2.90347  2.73739  3.18146  2.89801  2.37887  2.77519  2.98518  4.58477  3.61503
          0.00295  6.22432  6.94667  0.61958  0.77255  1.48782  0.25601
     89   2.65427  6.08158  1.57445  1.62059  5.42783  3.26079  3.71724  4.91473  3.02973  4.38736  5.12197  3.37694  4.73436  2.85384  2.90607  1.91880  3.79907  3.00884  6.51350  5.10169    142 d - - -
          2.68618  4.42225  2.77519  2.73123  3.46354  2.40513  3.72494  3.29354  2.67741  2.69355  4.24690  2.90347  2.73739  3.18146  2.89801  2.37887  2.77519  2.98518  4.58477  3.61503
          0.02078  6.22432  3.98552  0.61958  0.77255  1.48782  0.25601
     90   2.34912  5.13470  5.19902  3.37807  4.23421  4.78630  5.09383  3.10493  3.54697  0.58801  3.19663  4.79195  3.38407  4.68803  4.63374  4.07654  3.36901  3.38424  5.74795  4.55931    143 L - - -
          2.68485  4.42027  2.77451  2.73136  3.46400  2.40559  3.72540  3.29400  2.67749  2.69401  4.24489  2.90392  2.73785  3.18070  2.89793  2.37933  2.77565  2.98417  4.58523  3.61549
          0.25279  1.78417  2.89254  0.69317  0.69313  0.30069  1.34824
     91   2.33643  4.23822  2.04065  2.20506  5.47420  3.92617  4.58917  2.92280  1.94255  2.73104  5.17302  2.63241  4.79526  2.89278  2.55757  3.02088  3.85828  3.22400  6.56592  3.79253    147 k - - -
          2.68618  4.42225  2.77519  2.73123  3.46354  2.40513  3.72494  3.29354  2.67741  2.69355  4.24690  2.90347  2.73739  3.18146  2.89801  2.37887  2.77519  2.98518  4.58477  3.61503
          0.00271  6.30867  7.03102  0.61958  0.77255  1.11686  0.39647
     92   2.23719  6.14027  3.15691  1.74122  5.48667  2.94576  4.58674  4.97357  2.84812  3.19885  5.18059  2.80054  3.29713  2.09637  2.58306  2.35084  2.58750  4.53162  6.57217  4.12522    148 e - - -
          2.68618  4.42225  2.77519  2.73123  3.46354  2.40513  3.72494  3.29354  2.67741  2.69355  4.24690  2.90347  2.73739  3.18146  2.89801  2.37887  2.77519  2.98518  4.58477  3.61503
          0.00271  6.30867  7.03102  0.61958  0.77255  1.11686  0.39647
     93   2.82469  6.14188  2.10598  1.63459  5.48834  4.40088  4.58796  4.97525  1.83423  4.44769  5.18223  3.40357  4.79456  2.39099  1.75697  3.26928  3.27131  3.79542  6.57365  5.16191    149 e - - -
          2.68618  4.42225  2.77519  2.73123  3.46354  2.40513  3.72494  3.29354  2.67741  2.69355  4.24690  2.90347  2.73739  3.18146  2.89801  2.37887  2.77519  2.98518  4.58477  3.61503
          0.00271  6.30867  7.03102  0.61958  0.77255  1.11686  0.39647
     94   2.50887  5.14527  5.66145  3.12629  4.23880  4.92387  5.25438  2.11039  3.79552  1.34778  3.68033  3.88743  5.28804  4.99279  4.88011  4.23251  3.99316  1.17001  5.76717  3.75244    150 v - - -
          2.68618  4.42225  2.77519  2.73123  3.46354  2.40513  3.72494  3.29354  2.67741  2.69355  4.24690  2.90347  2.73739  3.18146  2.89801  2.37887  2.77519  2.98518  4.58477  3.61503
          0.00271  6.30867  7.03102  0.61958  0.77255  1.11686  0.39647
     95   2.55377  6.14075  2.69225  1.81157  5.48721  4.40013  4.58704  4.97412  1.72779  4.44660  5.18107  3.36957  4.79366  2.04110  1.99412  2.54766  3.09643  4.53214  4.44568  5.16084    151 k - - -
          2.68618  4.42225  2.77519  2.73123  3.46354  2.40513  3.72494  3.29354  2.67741  2.69355  4.24690  2.90347  2.73739  3.18146  2.89801  2.37887  2.77519  2.98518  4.58477  3.61503
          0.02059  6.30867  3.98703  0.61958  0.77255  0.38219  1.14685
     96   1.81891  6.17183  3.46251  1.60568  5.51760  3.82250  4.07031  5.00406  2.75695  3.66084  3.68215  3.40803  3.99741  2.03891  3.15107  2.73287  2.53276  2.75295  6.60410  5.19273    152 e - - -
          2.68618  4.42225  2.77519  2.73123  3.46354  2.40513  3.72494  3.29354  2.67741  2.69355  4.24690  2.90347  2.73739  3.18146  2.89801  2.37887  2.77519  2.98518  4.58477  3.61503
          0.00259  6.35391  7.07625  0.61958  0.77255  0.52346  0.89764
     97   2.95465  5.23801  5.46314  3.99396  4.33487  4.93882  5.25263  2.75538  3.48147  0.57755  3.31425  4.99229  5.30533  2.74609  4.06749  4.23592  4.03974  2.73215  5.85373  4.66975    153 L - - -
          2.68618  4.42225  2.77519  2.73123  3.46354  2.40513  3.72494  3.29354  2.67741  2.69355  4.24690  2.90347  2.73739  3.18146  2.89801  2.37887  2.77519  2.98518  4.58477  3.61503
          0.00254  6.37316  7.09551  0.61958  0.77255  0.65502  0.73279
     98   3.22876  6.18114  3.38714  1.26014  4.30691  3.82111  3.04236  3.31002  2.61783  3.43204  3.84453  2.93837  4.84183  2.27006  2.35249  3.28299  3.90521  3.86115  6.61473  2.89513    154 e - - -
          2.68618  4.42225  2.77519  2.73123  3.46354  2.40513  3.72494  3.29354  2.67741  2.69355  4.24690  2.90347  2.73739  3.18146  2.89801  2.37887  2.77519  2.98518  4.58477  3.61503
          0.00254  6.37316  7.09551  0.61958  0.77255  0.65502  0.73279
     99   2.30463  6.18474  2.17513  2.30716  5.52995  3.75140  3.87824  3.89324  2.70790  2.27308  5.22537  2.27815  4.84100  2.72029  3.09991  3.04197  2.29535  2.73532  6.61735  5.20632    155 d - - -
          2.68618  4.42225  2.77519  2.73123  3.46354  2.40513  3.72494  3.29354  2.67741  2.69355  4.24690  2.90347  2.73739  3.18146  2.89801  2.37887  2.77519  2.98518  4.58477  3.61503
          0.00254  6.37316  7.09551  0.61958  0.77255  0.65502  0.73279
    100   3.08434  6.18602  3.26823  0.99549  5.53172  4.44750  3.87192  4.00029  2.15541  3.43058  5.22653  3.91474  4.84098  1.97820  3.26778  2.50326  3.90512  3.76573  6.61830  5.20702    156 e - - -
          2.68618  4.42225  2.77519  2.73123  3.46354  2.40513  3.72494  3.29354  2.67741  2.69355  4.24690  2.90347  2.73739  3.18146  2.89801  2.37887  2.77519  2.98518  4.58477  3.61503
          0.00254  6.37316  7.09551  0.61958  0.77255  0.65502  0.73279
    101   2.35776  5.19068  5.73269  3.84630  2.81546  4.97452  5.30593  2.47967  3.10441  1.80816  4.30941  3.76150  5.33862  5.05284  3.90602  4.28404  4.04181  1.07896  3.34448  3.31619    157 v - - -
          2.68618  4.42225  2.77519  2.73123  3.46354  2.40513  3.72494  3.29354  2.67741  2.69355  4.24690  2.90347  2.73739  3.18146  2.89801  2.37887  2.77519  2.98518  4.58477  3.61503
          0.00254  6.37316  7.09551  0.61958  0.77255  0.39284  1.12436
    102   2.21231  6.19923  1.52317  1.78141  5.54550  4.45910  3.63255  4.07859  2.57496  4.50502  5.23957  2.94269  4.85260  2.90635  2.62470  3.27836  2.58714  3.39376  6.63119  4.18405    158 d - - -
          2.68618  4.42225  2.77519  2.73123  3.46354  2.40513  3.72494  3.29354  2.67741  2.69355  4.24690  2.90347  2.73739  3.18146  2.89801  2.37887  2.77519  2.98518  4.58477  3.61503
          0.00250  6.38959  7.11194  0.61958  0.77255  0.48576  0.95510
    103   2.77531  6.19953  1.67119  1.42261  4.20892  3.27523  4.64614  5.03272  2.84367  3.46775  5.23986  2.58651  4.85269  2.41270  3.49114  2.57482  3.06029  4.59084  6.63146  5.21973    159 e - - -
          2.68618  4.42225  2.77519  2.73123  3.46354  2.40513  3.72494  3.29354  2.67741  2.69355  4.24690  2.90347  2.73739  3.18146  2.89801  2.37887  2.77519  2.98518  4.58477  3.61503
          0.00250  6.38959  7.11194  0.61958  0.77255  0.48576  0.95510
    104   2.06144  5.46675  4.68806  2.67268  4.59968  4.76012  3.49979  2.81451  2.70678  1.26438  2.55239  3.54098  5.13868  4.36694  4.41346  2.86028  2.64048  3.18189  6.05183  3.80225    160 l - - -
          2.68618  4.42225  2.77519  2.73123  3.46354  2.40513  3.72494  3.29354  2.67741  2.69355  4.24690  2.90347  2.73739  3.18146  2.89801  2.37887  2.77519  2.98518  4.58477  3.61503
          0.00250  6.38959  7.11194  0.61958  0.77255  0.48576  0.95510
    105   2.07672  5.94458  3.43486  2.58970  5.19286  3.42018  4.00091  1.82873  3.52391  2.03875  5.01218  3.56286  4.92174  3.07182  3.54012  2.97437  1.96466  2.64133  6.43998  5.09637    161 i - - -
          2.68618  4.42225  2.77519  2.73123  3.46354  2.40513  3.72494  3.29354  2.67741  2.69355  4.24690  2.90347  2.73739  3.18146  2.89801  2.37887  2.77519  2.98518  4.58477  3.61503
          0.00250  6.38959  7.11194  0.61958  0.77255  0.48576  0.95510
    106   2.21760  3.68640  3.55926  2.16029  5.40605  3.04909  4.67593  3.97705  2.47685  2.24773  5.15306  3.96927  4.87651  3.22917  2.50446  2.77175  2.79252  1.78248  6.55926  5.17417    162 v - - -
          2.68618  4.42225  2.77519  2.73123  3.46354  2.40513  3.72494  3.29354  2.67741  2.69355  4.24690  2.90347  2.73739  3.18146  2.89801  2.37887  2.77519  2.98518  4.58477  3.61503
          0.00250  6.38959  7.11194  0.61958  0.77255  0.48576  0.95510
    107   2.81777  6.20117  2.42380  2.10946  5.54770  4.46056  4.64736  5.03448  1.72241  3.89177  5.24153  3.92753  4.85413  2.74987  1.48828  2.24664  2.94353  4.59261  6.63283  5.22130    163 r - - -
          2.68618  4.42225  2.77519  2.73123  3.46354  2.40513  3.72494  3.29354  2.67741  2.69355  4.24690  2.90347  2.73739  3.18146  2.89801  2.37887  2.77519  2.98518  4.58477  3.61503
          0.00250  6.38959  7.11194  0.61958  0.77255  0.48576  0.95510
    108   3.03233  5.40590  6.05834  5.45997  4.55141  5.28751  5.65472  1.96569  5.25928  1.77813  3.31121  4.12384  5.63676  5.40010  5.27690  4.61014  2.46551  0.82688  6.13409  4.95371    164 v - - -
          2.68618  4.42225  2.77519  2.73123  3.46354  2.40513  3.72494  3.29354  2.67741  2.69355  4.24690  2.90347  2.73739  3.18146  2.89801  2.37887  2.77519  2.98518  4.58477  3.61503
          0.00250  6.38959  7.11194  0.61958  0.77255  0.48576  0.95510
    109   1.25663  4.36176  4.06838  3.12775  5.22686  3.72584  3.06130  3.04634  2.49851  3.71946  3.99149  4.03807  4.91371  3.18300  3.16040  2.59389  1.83077  3.18228  6.45975  5.10949    165 a - - -
          2.68618  4.42225  2.77519  2.73123  3.46354  2.40513  3.72494  3.29354  2.67741  2.69355  4.24690  2.90347  2.73739  3.18146  2.89801  2.37887  2.77519  2.98518  4.58477  3.61503
          0.00250  6.38959  7.11194  0.61958  0.77255  0.48576  0.95510
    110   2.20245  6.19884  3.46710  2.04549  5.54494  3.83062  3.16920  3.98555  2.16355  2.99473  5.23923  3.40858  3.57755  1.96263  2.17347  2.92975  2.80447  3.88439  4.18689  5.21933    166 q - - -
          2.68618  4.42225  2.77519  2.73123  3.46354  2.40513  3.72494  3.29354  2.67741  2.69355  4.24690  2.90347  2.73739  3.18146  2.89801  2.37887  2.77519  2.98518  4.58477  3.61503
          0.00250  6.38959  7.11194  0.61958  0.77255  0.48576  0.95510
    111   3.71679  5.86005  3.63106  2.95886  3.52435  4.56162  3.56276  4.49032  1.72255  1.44869  2.48251  4.10819  4.95050  2.81204  2.94363  3.76785  3.45543  3.02559  6.37393  2.56690    167 l - - -
          2.68618  4.42225  2.77519  2.73123  3.46354  2.40513  3.72494  3.29354  2.67741  2.69355  4.24690  2.90347  2.73739  3.18146  2.89801  2.37887  2.77519  2.98518  4.58477  3.61503
          0.00250  6.38959  7.11194  0.61958  0.77255  0.48576  0.95510
    112   5.50686  7.37567  6.43250  5.16593  7.19357  5.87534  5.44958  6.29565  3.00816  5.51511  6.45372  4.05339  6.14231  3.31706  0.15718  5.45332  5.50372  6.03304  7.37917  6.42879    168 R - - -
          2.68618  4.42225  2.77519  2.73123  3.46354  2.40513  3.72494  3.29354  2.67741  2.69355  4.24690  2.90347  2.73739  3.18146  2.89801  2.37887  2.77519  2.98518  4.58477  3.61503
          0.00250  6.38959  7.11194  0.61958  0.77255  0.48576  0.95510
    113   2.59206  4.15839  3.93754  2.18621  5.53552  4.46130  3.16426  3.24704  1.81408  3.72017  5.23366  3.92956  4.85469  2.31746  1.65740  2.49184  2.62910  4.58202  6.62627  5.21668    169 r - - -
          2.68618  4.42225  2.77519  2.73123  3.46354  2.40513  3.72494  3.29354  2.67741  2.69355  4.24690  2.90347  2.73739  3.18146  2.89801  2.37887  2.77519  2.98518  4.58477  3.61503
          0.00250  6.38959  7.11194  0.61958  0.77255  0.48576  0.95510
    114   2.24129  6.19917  2.72148  2.03789  5.54542  3.59827  4.64606  3.53230  2.63617  4.50496  5.23953  3.54712  4.85262  2.23795  2.45484  1.97113  1.97876  3.72875  6.63116  5.21950    170 s - - -
          2.68618  4.42225  2.77519  2.73123  3.46354  2.40513  3.72494  3.29354  2.67741  2.69355  4.24690  2.90347  2.73739  3.18146  2.89801  2.37887  2.77519  2.98518  4.58477  3.61503
          0.00250  6.38959  7.11194  0.61958  0.77255  0.48576  0.95510
    115   2.81646  3.50675  4.28694  4.07708  4.30087  2.62108  3.32751  2.53135  4.90411  2.14588  3.19951  5.12194  5.34764  5.04877  3.98409  4.29139  2.91004  1.27313  5.82838  2.07306    171 v - - -
          2.68618  4.42225  2.77519  2.73123  3.46354  2.40513  3.72494  3.29354  2.67741  2.69355  4.24690  2.90347  2.73739  3.18146  2.89801  2.37887  2.77519  2.98518  4.58477  3.61503
          0.00250  6.38959  7.11194  0.61958  0.77255  0.48576  0.95510
    116   2.78557  6.30090  3.39719  3.24945  5.58519  4.63516  3.96895  5.03577  3.70348  2.77146  5.37236  4.12593  0.53315  2.93664  4.19402  3.91385  3.59892  4.66132  6.77504  5.39020    172 P - - -
          2.68618  4.42225  2.77519  2.73123  3.46354  2.40513  3.72494  3.29354  2.67741  2.69355  4.24690  2.90347  2.73739  3.18146  2.89801  2.37887  2.77519  2.98518  4.58477  3.61503
          0.00250  6.38959  7.11194  0.61958  0.77255  0.48576  0.95510
    117   1.96498  6.19784  3.18380  1.95366  5.54348  2.83782  3.51549  4.04563  2.33570  3.43874  4.02598  3.92669  4.85291  2.23790  2.16048  2.21705  3.91700  3.40510  6.63018  5.21888    173 e - - -
          2.68618  4.42225  2.77519  2.73123  3.46354  2.40513  3.72494  3.29354  2.67741  2.69355  4.24690  2.90347  2.73739  3.18146  2.89801  2.37887  2.77519  2.98518  4.58477  3.61503
          0.00250  6.38959  7.11194  0.61958  0.77255  0.48576  0.95510
    118   1.88774  6.07425  4.00110  3.44456  4.09193  3.73017  3.99300  3.13419  1.95054  4.35741  3.15689  3.48881  4.88384  1.99495  1.72154  3.01544  3.48636  2.88067  6.53887  5.16114    174 r - - -
          2.68618  4.42225  2.77519  2.73123  3.46354  2.40513  3.72494  3.29354  2.67741  2.69355  4.24690  2.90347  2.73739  3.18146  2.89801  2.37887  2.77519  2.98518  4.58477  3.61503
          0.01625  6.38959  4.23747  0.61958  0.77255  0.48576  0.95510
    119   1.98239  3.42173  5.80752  5.19195  3.13551  5.00154  5.33721  1.31689  4.97423  1.89280  4.31738  5.16879  5.36425  5.10295  4.01826  4.31396  4.06031  1.56522  5.82583  2.99361    175 i - - -
          2.68618  4.42225  2.77519  2.73123  3.46354  2.40513  3.72494  3.29354  2.67741  2.69355  4.24690  2.90347  2.73739  3.18146  2.89801  2.37887  2.77519  2.98518  4.58477  3.61503
          0.00253  6.37587  7.09822  0.61958  0.77255  0.62920  0.76147
    120   1.64362  3.62561  3.52038  2.35207  5.51745  4.45195  4.63946  5.00033  2.74270  2.43381  5.21858  3.22733  4.84532  2.49515  2.26086  2.36717  2.64693  2.81310  6.61208  5.20379    176 a - - -
          2.68618  4.42225  2.77519  2.73123  3.46354  2.40513  3.72494  3.29354  2.67741  2.69355  4.24690  2.90347  2.73739  3.18146  2.89801  2.37887  2.77519  2.98518  4.58477  3.61503
          0.00253  6.37587  7.09822  0.61958  0.77255  0.62920  0.76147
    121   2.33770  6.18929  3.14393  1.65471  5.53566  3.58812  4.63583  4.05764  2.02853  3.62684  3.32076  2.61760  3.82111  2.45064  2.67978  2.28685  3.07967  4.58063  6.62120  5.20947    177 e - - -
          2.68618  4.42225  2.77519  2.73123  3.46354  2.40513  3.72494  3.29354  2.67741  2.69355  4.24690  2.90347  2.73739  3.18146  2.89801  2.37887  2.77519  2.98518  4.58477  3.61503
          0.00253  6.37587  7.09822  0.61958  0.77255  0.62920  0.76147
    122   2.24591  3.46890  3.49686  2.41541  4.28926  3.59730  3.27949  4.81867  3.16144  1.85124  2.61060  2.86891  3.57123  3.08506  2.82736  3.03579  3.20972  2.59449  6.53295  3.52881    178 l - - -
          2.68618  4.42225  2.77519  2.73123  3.46354  2.40513  3.72494  3.29354  2.67741  2.69355  4.24690  2.90347  2.73739  3.18146  2.89801  2.37887  2.77519  2.98518  4.58477  3.61503
          0.00253  6.37587  7.09822  0.61958  0.77255  0.62920  0.76147
    123   2.12663  5.18721  5.78195  4.11389  2.65299  4.98298  5.31679  2.37677  4.94989  1.33502  3.28425  5.14709  5.34663  3.86042  4.95621  3.09065  3.17709  1.84507  5.80905  2.45206    179 l - - -
          2.68618  4.42225  2.77519  2.73123  3.46354  2.40513  3.72494  3.29354  2.67741  2.69355  4.24690  2.90347  2.73739  3.18146  2.89801  2.37887  2.77519  2.98518  4.58477  3.61503
          0.00253  6.37587  7.09822  0.61958  0.77255  0.62920  0.76147
    124   1.82345  6.18620  2.90247  1.93048  5.53116  4.44965  3.89255  2.95316  2.46502  3.80948  5.22689  3.08210  4.84312  2.99614  2.53722  2.34317  2.67695  2.66789  6.61896  4.05016    180 a - - -
          2.68618  4.42225  2.77519  2.73123  3.46354  2.40513  3.72494  3.29354  2.67741  2.69355  4.24690  2.90347  2.73739  3.18146  2.89801  2.37887  2.77519  2.98518  4.58477  3.61503
          0.00253  6.37587  7.09822  0.61958  0.77255  0.62920  0.76147
    125   2.58747  6.19036  1.68224  1.82273  5.53683  3.72428  3.74181  5.02381  2.04350  4.49623  5.23068  2.48860  4.84298  2.67757  2.39462  2.62715  3.48654  4.58175  6.62219  5.21035    181 d - - -
          2.68618  4.42225  2.77519  2.73123  3.46354  2.40513  3.72494  3.29354  2.67741  2.69355  4.24690  2.90347  2.73739  3.18146  2.89801  2.37887  2.77519  2.98518  4.58477  3.61503
          0.00253  6.37587  7.09822  0.61958  0.77255  0.62920  0.76147
    126   2.30048  4.41405  3.94838  2.19697  4.12212  4.46118  2.57649  4.16361  2.62305  2.66661  3.43524  2.89691  4.85415  2.38468  2.25621  2.25414  2.88541  3.32424  6.58493  5.18675    182 e - - -
          2.68618  4.42225  2.77519  2.73123  3.46354  2.40513  3.72494  3.29354  2.67741  2.69355  4.24690  2.90347  2.73739  3.18146  2.89801  2.37887  2.77519  2.98518  4.58477  3.61503
          0.00253  6.37587  7.09822  0.61958  0.77255  0.62920  0.76147
    127   2.45834  3.54611  5.62129  3.30488  3.16571  3.92759  3.79930  2.26530  3.42336  1.06849  3.75338  5.07190  3.48977  3.98408  4.89429  3.46482  3.21686  2.42228  5.82704  3.45040    183 l - - -
          2.68618  4.42225  2.77519  2.73123  3.46354  2.40513  3.72494  3.29354  2.67741  2.69355  4.24690  2.90347  2.73739  3.18146  2.89801  2.37887  2.77519  2.98518  4.58477  3.61503
          0.00253  6.37587  7.09822  0.61958  0.77255  0.40550  1.09853
    128   2.29630  6.19945  3.52424  2.06427  5.54581  4.45909  4.64601  5.03269  1.44651  4.50528  5.23977  3.11501  4.03788  1.84219  2.41785  2.78084  3.20504  3.67396  4.22064  5.21964    184 k - - -
          2.68618  4.42225  2.77519  2.73123  3.46354  2.40513  3.72494  3.29354  2.67741  2.69355  4.24690  2.90347  2.73739  3.18146  2.89801  2.37887  2.77519  2.98518  4.58477  3.61503
          0.00250  6.38959  7.11194  0.61958  0.77255  0.48576  0.95510
    129   1.93661  4.01477  3.43403  2.65715  4.14674  4.46982  4.65884  3.01973  1.91292  2.56145  5.20124  3.49481  4.08427  2.50424  2.27334  2.71410  2.72417  3.01985  6.59945  5.19965    185 k - - -
          2.68618  4.42225  2.77519  2.73123  3.46354  2.40513  3.72494  3.29354  2.67741  2.69355  4.24690  2.90347  2.73739  3.18146  2.89801  2.37887  2.77519  2.98518  4.58477  3.61503
          0.13482  6.38959  2.08387  0.61958  0.77255  0.48576  0.95510
    130   2.67802  3.38386  3.93536  1.47267  5.20228  4.40952  3.90358  3.86830  3.03527  2.23249  4.98684  3.91147  4.80094  2.17154  3.08094  2.53558  2.58752  3.31784  6.40401  3.05346    186 e - - -
          2.68618  4.42225  2.77519  2.73123  3.46354  2.40513  3.72494  3.29354  2.67741  2.69355  4.24690  2.90347  2.73739  3.18146  2.89801  2.37887  2.77519  2.98518  4.58477  3.61503
          0.00285  6.25762  6.97997  0.61958  0.77255  1.36084  0.29631
    131   2.41402  6.07253  3.40171  2.98999  5.40508  3.21675  3.05844  4.03578  3.01567  2.86836  3.97269  3.84296  4.76374  2.86414  1.39302  2.02519  2.54654  3.27992  6.51278  5.10950    187 r - - -
          2.68618  4.42225  2.77519  2.73123  3.46354  2.40513  3.72494  3.29354  2.67741  2.69355  4.24690  2.90347  2.73739  3.18146  2.89801  2.37887  2.77519  2.98518  4.58477  3.61503
          0.00285  6.25762  6.97997  0.61958  0.77255  1.36084  0.29631
    132   1.95836  3.68853  2.92468  2.06630  5.42388  4.36751  4.55529  4.90508  1.85512  2.34023  5.12808  3.39647  1.90205  3.65384  3.21302  3.08311  3.82239  3.32871  6.52240  5.11559    188 k - - -
          2.68618  4.42225  2.77519  2.73123  3.46354  2.40513  3.72494  3.29354  2.67741  2.69355  4.24690  2.90347  2.73739  3.18146  2.89801  2.37887  2.77519  2.98518  4.58477  3.61503
          0.02670  6.25762  3.71205  0.61958  0.77255  1.36084  0.29631
    133   2.32199  3.97738  3.21281  2.50531  3.89017  4.55547  4.78951  2.45174  3.29842  1.89770  2.57762  3.60309  3.67049  3.10379  2.66043  3.28931  2.57843  2.65331  4.29022  4.79378    189 l - - -
          2.68618  4.42225  2.77519  2.73123  3.46354  2.40513  3.72494  3.29354  2.67741  2.69355  4.24690  2.90347  2.73739  3.18146  2.89801  2.37887  2.77519  2.98518  4.58477  3.61503
          0.00292  6.23384  6.95619  0.61958  0.77255  1.45354  0.26623
    134   1.96498  5.12999  3.81505  3.84863  3.66237  4.81550  3.91481  2.08141  4.56288  1.38807  2.64733  3.81019  3.08823  4.75797  4.69376  2.98282  2.59040  2.80553  5.74516  3.63053    190 l - - -
          2.68618  4.42225  2.77519  2.73123  3.46354  2.40513  3.72494  3.29354  2.67741  2.69355  4.24690  2.90347  2.73739  3.18146  2.89801  2.37887  2.77519  2.98518  4.58477  3.61503
          0.00292  6.23384  6.95619  0.61958  0.77255  1.45354  0.26623
    135   2.35316  6.08616  2.64024  1.31853  5.43231  3.65413  3.82861  3.32500  2.71768  3.07240  5.12653  2.55504  3.12101  2.88137  3.07633  2.51214  3.80411  3.78771  6.51819  5.10659    191 e - - -
          2.68618  4.42225  2.77519  2.73123  3.46354  2.40513  3.72494  3.29354  2.67741  2.69355  4.24690  2.90347  2.73739  3.18146  2.89801  2.37887  2.77519  2.98518  4.58477  3.61503
          0.00292  6.23384  6.95619  0.61958  0.77255  1.45354  0.26623
    136   1.88962  6.08683  2.28921  2.01305  5.43326  3.02436  3.68999  4.92020  2.15822  2.83850  5.12713  2.50341  3.01695  2.48163  3.22693  3.24472  3.36505  4.47820  6.51870  5.10692    192 a - - -
          2.68618  4.42225  2.77519  2.73123  3.46354  2.40513  3.72494  3.29354  2.67741  2.69355  4.24690  2.90347  2.73739  3.18146  2.89801  2.37887  2.77519  2.98518  4.58477  3.61503
          0.01861  6.23384  4.10576  0.61958  0.77255  1.45354  0.26623
    137   2.19193  5.71700  2.89628  2.59132  3.66962  3.70613  4.65036  3.08126  2.84945  2.70624  4.79380  3.99291  4.82965  3.31122  3.13020  2.77669  2.92781  1.63086  6.23434  2.34028    193 v - - -
          2.68618  4.42225  2.77519  2.73123  3.46354  2.40513  3.72494  3.29354  2.67741  2.69355  4.24690  2.90347  2.73739  3.18146  2.89801  2.37887  2.77519  2.98518  4.58477  3.61503
          0.03528  6.21820  3.42113  0.61958  0.77255  1.50909  0.24989
    138   2.54146  5.99532  2.75263  2.02863  3.87842  3.21274  3.22116  2.88118  2.21897  2.14738  3.88934  3.80362  4.71926  2.68864  3.74925  2.44843  2.59279  3.55364  6.44254  5.04643    194 e - - -
          2.68618  4.42225  2.77519  2.73123  3.46354  2.40513  3.72494  3.29354  2.67741  2.69355  4.24690  2.90347  2.73739  3.18146  2.89801  2.37887  2.77519  2.98518  4.58477  3.61503
          0.14879  6.18598  1.99367  0.61958  0.77255  1.09557  0.40699
    139   2.69556  5.98472  2.25424  2.06745  3.77423  3.62991  4.43534  4.81550  2.85243  3.57260  3.02294  1.95021  2.34130  2.80412  3.25060  2.35528  3.70558  3.53676  6.41749  5.00663    195 n - - -
          2.68488  4.42413  2.77636  2.73145  3.46471  2.40562  3.72491  3.29141  2.67754  2.69153  4.24740  2.90534  2.73762  3.18045  2.89752  2.37995  2.77349  2.98559  4.58665  3.61559
          0.98994  0.82770  1.65367  1.24386  0.34006  0.52326  0.89792
    140   2.13346  5.58688  3.44577  2.72228  4.79142  3.72644  4.59227  2.95447  3.43329  2.45160  3.17099  2.67232  4.76635  2.92959  3.87894  2.44402  1.94450  2.01537  6.11416  4.80837    201 t - - -
          2.68618  4.42225  2.77519  2.73123  3.46354  2.40513  3.72494  3.29354  2.67741  2.69355  4.24690  2.90347  2.73739  3.18146  2.89801  2.37887  2.77519  2.98518  4.58477  3.61503
          0.16660  6.10428  1.88899  0.61958  0.77255  1.82312  0.17617
    141   1.65116  4.91115  5.09841  3.29886  3.24671  4.60135  4.91516  2.83134  4.35670  2.29274  3.00749  4.64442  4.96876  2.71590  3.64168  2.71498  2.39254  1.72436  3.83928  4.34106    202 a - - -
          2.68618  4.42225  2.77519  2.73123  3.46354  2.40513  3.72494  3.29354  2.67741  2.69355  4.24690  2.90347  2.73739  3.18146  2.89801  2.37887  2.77519  2.98518  4.58477  3.61503
          0.00391  5.94159  6.66394  0.61958  0.77255  1.80157  0.18037
    142   2.61145  3.97765  2.31257  1.64760  5.25359  3.30738  3.07448  4.74019  2.60213  3.13571  3.89536  2.82915  3.45133  2.24425  3.58258  2.80214  2.60685  4.29874  6.33977  4.92827    203 e - - -
          2.68618  4.42225  2.77519  2.73123  3.46354  2.40513  3.72494  3.29354  2.67741  2.69355  4.24690  2.90347  2.73739  3.18146  2.89801  2.37887  2.77519  2.98518  4.58477  3.61503
          0.00379  5.97213  6.69448  0.61958  0.77255  2.06722  0.13529
    143   2.62081  5.45255  3.96248  3.40271  3.56032  2.44416  4.52756  4.04031  3.06127  3.69361  3.71263  3.89479  1.07743  2.79015  3.82374  3.14701  2.37981  3.22713  5.99154  4.69668    204 p - - -
          2.68618  4.42225  2.77519  2.73123  3.46354  2.40513  3.72494  3.29354  2.67741  2.69355  4.24690  2.90347  2.73739  3.18146  2.89801  2.37887  2.77519  2.98518  4.58477  3.61503
          0.00379  5.97213  6.69448  0.61958  0.77255  1.78562  0.18355
    144   3.02859  5.93817  2.29960  1.37572  5.28316  4.19318  4.38444  4.76987  3.12155  2.82171  4.97927  2.69347  2.61249  1.92696  3.61537  2.80542  3.02561  4.32885  6.37059  4.95835    205 e - - -
          2.68618  4.42225  2.77519  2.73123  3.46354  2.40513  3.72494  3.29354  2.67741  2.69355  4.24690  2.90347  2.73739  3.18146  2.89801  2.37887  2.77519  2.98518  4.58477  3.61503
          0.00369  5.99862  6.72097  0.61958  0.77255  2.02520  0.14153
    145   2.93912  5.74351  1.98906  2.08592  3.59373  3.53228  3.69605  3.21479  3.19870  2.52704  3.62913  3.18681  2.97581  3.17519  3.67565  2.34589  3.13645  2.24888  6.22137  4.85804    206 d - - -
          2.68618  4.42225  2.77519  2.73123  3.46354  2.40513  3.72494  3.29354  2.67741  2.69355  4.24690  2.90347  2.73739  3.18146  2.89801  2.37887  2.77519  2.98518  4.58477  3.61503
          0.02512  5.99862  3.80222  0.61958  0.77255  2.02520  0.14153
    146   2.92254  5.89763  2.60262  2.41007  5.23764  2.60218  3.04257  2.56272  2.81608  2.27446  4.93962  2.62788  4.56802  2.87665  3.18298  2.79751  2.09706  3.43334  6.33335  4.92547    207 t - - -
          2.68618  4.42225  2.77519  2.73123  3.46354  2.40513  3.72494  3.29354  2.67741  2.69355  4.24690  2.90347  2.73739  3.18146  2.89801  2.37887  2.77519  2.98518  4.58477  3.61503
          0.00377  5.97728  6.69963  0.61958  0.77255  2.05928  0.13645
    147   1.96284  5.87810  3.66205  2.73017  5.20959  2.16306  4.36774  3.61642  1.93189  3.60372  4.92237  1.96657  4.57237  2.95136  3.59829  2.60324  2.77058  2.98017  6.31902  4.91642    208 k - - -
          2.68618  4.42225  2.77519  2.73123  3.46354  2.40513  3.72494  3.29354  2.67741  2.69355  4.24690  2.90347  2.73739  3.18146  2.89801  2.37887  2.77519  2.98518  4.58477  3.61503
          0.00377  5.97728  6.69963  0.61958  0.77255  2.05928  0.13645
    148   2.69281  3.45650  2.31677  2.14834  5.25436  3.05615  3.10046  2.83246  2.37012  3.48849  4.94983  2.68862  2.59605  3.17638  2.90879  2.49324  3.62948  4.29988  6.34182  3.35566    209 e - - -
          2.68618  4.42225  2.77519  2.73123  3.46354  2.40513  3.72494  3.29354  2.67741  2.69355  4.24690  2.90347  2.73739  3.18146  2.89801  2.37887  2.77519  2.98518  4.58477  3.61503
          0.16759  5.97728  1.88542  0.61958  0.77255  2.05928  0.13645
    149   2.33367  5.80603  1.90455  2.02868  5.15132  4.06858  4.25562  4.63744  2.69592  3.05737  4.00338  2.79912  4.46206  2.89319  1.94307  2.55329  3.12967  4.19679  6.23859  3.48909    210 d - - -
          2.68618  4.42225  2.77519  2.73123  3.46354  2.40513  3.72494  3.29354  2.67741  2.69355  4.24690  2.90347  2.73739  3.18146  2.89801  2.37887  2.77519  2.98518  4.58477  3.61503
          0.03294  5.81413  3.52623  0.61958  0.77255  2.26940  0.10912
    150   3.27745  3.77482  2.46276  2.42891  5.13534  2.45067  3.52928  4.62177  2.56400  3.22976  4.83011  2.28231  2.32474  2.62279  3.03898  2.28436  3.13013  3.37701  6.22192  4.81057    211 n - - -
          2.68618  4.42225  2.77519  2.73123  3.46354  2.40513  3.72494  3.29354  2.67741  2.69355  4.24690  2.90347  2.73739  3.18146  2.89801  2.37887  2.77519  2.98518  4.58477  3.61503
          0.03124  5.78577  3.58666  0.61958  0.77255  2.29887  0.10577
    151   2.83860  3.59633  2.03801  1.77571  5.02361  4.04967  4.23986  3.02089  2.98641  3.10816  3.62011  2.77563  4.44244  2.82181  2.36923  2.63146  3.09189  2.99314  6.15618  4.76270    212 e - - -
          2.68618  4.42225  2.77519  2.73123  3.46354  2.40513  3.72494  3.29354  2.67741  2.69355  4.24690  2.90347  2.73739  3.18146  2.89801  2.37887  2.77519  2.98518  4.58477  3.61503
          0.00470  5.75922  6.48157  0.61958  0.77255  2.32498  0.10290
    152   1.73550  5.77647  2.51301  1.60050  5.12128  2.77177  3.41237  4.60733  2.34943  3.18813  4.81736  3.50488  3.34322  3.32261  3.45470  2.38084  3.49697  4.16700  6.20922  4.79798    213 e - - -
          2.68537  4.42390  2.77481  2.73038  3.46347  2.40288  3.72514  3.29519  2.67661  2.69418  4.24467  2.90327  2.73864  3.18215  2.89918  2.37998  2.77528  2.98493  4.58642  3.61582
          1.33365  0.30795  6.48157  0.95381  0.48657  0.12374  2.15080
    153   3.29009  6.33408  0.66221  2.00928  5.66813  3.41811  4.76540  5.15570  3.53321  3.30405  4.04573  2.73854  4.95553  3.87076  3.51933  3.77474  4.05746  4.71981  6.76961  5.34941    217 D - - -
          2.68618  4.42225  2.77519  2.73123  3.46354  2.40513  3.72494  3.29354  2.67741  2.69355  4.24690  2.90347  2.73739  3.18146  2.89801  2.37887  2.77519  2.98518  4.58477  3.61503
          0.08628  6.34681  2.51446  0.61958  0.77255  0.78402  0.60985
    154   2.57718  6.09196  3.41471  1.79030  3.82978  2.76891  4.55862  4.91319  2.77910  2.97484  4.25075  2.78409  2.10223  2.41940  3.78739  2.90873  2.65773  2.97899  6.52811  3.92590    218 e - - -
          2.68618  4.42225  2.77519  2.73123  3.46354  2.40513  3.72494  3.29354  2.67741  2.69355  4.24690  2.90347  2.73739  3.18146  2.89801  2.37887  2.77519  2.98518  4.58477  3.61503
          0.00283  6.26337  6.98571  0.61958  0.77255  1.28124  0.32530
    155   2.05955  6.10747  2.46630  1.28182  4.26638  3.50627  3.66757  4.94060  2.65296  4.41327  5.14781  2.90213  3.40590  2.96466  3.32675  2.49370  3.23813  3.52026  4.62537  5.12773    219 e - - -
          2.68563  4.42290  2.77585  2.73126  3.46344  2.40539  3.72560  3.29419  2.67765  2.69339  4.24556  2.90305  2.73805  3.18083  2.89866  2.37813  2.77475  2.98513  4.58542  3.61505
          0.55998  1.36888  1.74646  0.57866  0.82245  0.63409  0.75591
    156   3.25940  6.01461  2.65008  2.37569  4.05410  4.28093  3.32308  3.76847  2.38856  3.21539  5.05558  3.74884  2.41029  1.98067  2.95084  2.33937  2.14080  3.18598  6.44800  5.03774    222 q - - -
          2.68618  4.42225  2.77519  2.73123  3.46354  2.40513  3.72494  3.29354  2.67741  2.69355  4.24690  2.90347  2.73739  3.18146  2.89801  2.37887  2.77519  2.98518  4.58477  3.61503
          0.00321  6.13856  6.86091  0.61958  0.77255  1.70535  0.20054
    157   1.86393  6.01904  2.56839  2.05802  5.36495  2.47448  3.75825  4.85151  2.36258  3.14135  3.31604  3.23402  3.34570  2.73449  3.21705  2.86339  2.91263  3.09397  6.45123  5.03977    223 a - - -
          2.68618  4.42225  2.77519  2.73123  3.46354  2.40513  3.72494  3.29354  2.67741  2.69355  4.24690  2.90347  2.73739  3.18146  2.89801  2.37887  2.77519  2.98518  4.58477  3.61503
          0.00321  6.13856  6.86091  0.61958  0.77255  1.70535  0.20054
    158   2.60177  6.02054  3.75489  1.10598  5.36682  4.28059  3.66394  3.92984  2.55041  4.32624  5.06093  2.91866  2.99836  2.33823  2.86234  2.24171  3.73851  4.41184  6.45241  5.04093    224 e - - -
          2.68618  4.42225  2.77519  2.73123  3.46354  2.40513  3.72494  3.29354  2.67741  2.69355  4.24690  2.90347  2.73739  3.18146  2.89801  2.37887  2.77519  2.98518  4.58477  3.61503
          0.00321  6.13856  6.86091  0.61958  0.77255  1.70535  0.20054
    159   2.27045  6.01967  2.98320  2.23598  5.36586  3.41864  3.63349  4.85263  2.24586  4.32543  3.23122  2.99862  4.67326  2.50395  1.77392  2.67085  2.86817  3.25927  6.45169  3.50879    225 r - - -
          2.68618  4.42225  2.77519  2.73123  3.46354  2.40513  3.72494  3.29354  2.67741  2.69355  4.24690  2.90347  2.73739  3.18146  2.89801  2.37887  2.77519  2.98518  4.58477  3.61503
          0.00321  6.13856  6.86091  0.61958  0.77255  1.70535  0.20054
    160   3.19159  5.01451  5.50471  3.75950  4.10790  3.05658  5.11518  1.93669  4.69858  1.45762  2.08008  4.92016  4.14814  3.33747  3.76617  4.09369  2.96955  1.94508  3.21739  4.45696    226 l - - -
          2.68618  4.42225  2.77519  2.73123  3.46354  2.40513  3.72494  3.29354  2.67741  2.69355  4.24690  2.90347  2.73739  3.18146  2.89801  2.37887  2.77519  2.98518  4.58477  3.61503
          0.00321  6.13856  6.86091  0.61958  0.77255  0.96499  0.47963
    161   2.30450  6.06498  2.10820  1.32655  3.82347  4.33261  4.51984  4.02266  2.92913  3.19163  5.10607  2.92217  2.89056  3.20699  2.61689  2.87008  3.78938  4.45473  4.34546  3.91855    227 e - - -
          2.68650  4.42343  2.77423  2.72982  3.46376  2.40597  3.72522  3.29267  2.67722  2.69400  4.24638  2.90377  2.73663  3.17860  2.89795  2.37940  2.77637  2.98588  4.58595  3.61621
          0.42740  1.24135  2.83355  1.07333  0.41835  0.23267  1.57223
    162   2.24906  6.13809  3.02432  1.40496  5.48264  4.40266  3.88063  3.56038  3.32465  2.73372  5.17889  2.82888  3.05016  2.22886  3.00727  2.55325  3.09710  3.42180  6.57109  5.16045    233 e - - -
          2.68618  4.42225  2.77519  2.73123  3.46354  2.40513  3.72494  3.29354  2.67741  2.69355  4.24690  2.90347  2.73739  3.18146  2.89801  2.37887  2.77519  2.98518  4.58477  3.61503
          0.00270  6.31126  7.03361  0.61958  0.77255  1.03167  0.44070
    163   2.69515  5.13803  3.64160  5.10149  3.64423  4.93015  5.26323  2.05826  4.88841  1.18177  3.27298  5.08952  5.29392  4.00432  3.86110  4.24103  3.09154  1.42855  5.75970  3.78017    234 l - - -
          2.68618  4.42225  2.77519  2.73123  3.46354  2.40513  3.72494  3.29354  2.67741  2.69355  4.24690  2.90347  2.73739  3.18146  2.89801  2.37887  2.77519  2.98518  4.58477  3.61503
          0.00270  6.31126  7.03361  0.61958  0.77255  1.03167  0.44070
    164   2.35584  6.13790  3.87820  2.26459  5.48233  4.40282  3.40887  3.48183  1.51605  2.91131  5.17873  3.35212  4.79627  2.37697  2.36254  2.39946  2.68817  3.79772  6.57095  5.16041    235 k - - -
          2.68618  4.42225  2.77519  2.73123  3.46354  2.40513  3.72494  3.29354  2.67741  2.69355  4.24690  2.90347  2.73739  3.18146  2.89801  2.37887  2.77519  2.98518  4.58477  3.61503
          0.00270  6.31126  7.03361  0.61958  0.77255  1.03167  0.44070
    165   1.78075  3.55530  2.07824  1.84175  5.48882  4.40182  3.88406  4.97574  2.34214  4.44825  5.18272  3.15380  4.79534  1.94129  2.82133  2.94004  3.29134  4.53377  6.57427  5.16251    236 a - - -
          2.68598  4.42243  2.77481  2.73040  3.46372  2.40531  3.72513  3.29372  2.67759  2.69328  4.24708  2.90365  2.73758  3.18164  2.89819  2.37905  2.77538  2.98488  4.58495  3.61521
          0.19283  2.11086  2.91424  0.06500  2.76572  0.25219  1.50100
    166   2.44679  6.15152  2.26263  2.11744  5.49693  3.61833  4.60077  3.75510  2.15531  3.23466  5.19210  3.40376  3.97550  3.10035  1.73217  3.17955  2.74266  2.95190  6.58401  3.57072    238 r - - -
          2.68618  4.42225  2.77519  2.73123  3.46354  2.40513  3.72494  3.29354  2.67741  2.69355  4.24690  2.90347  2.73739  3.18146  2.89801  2.37887  2.77519  2.98518  4.58477  3.61503
          0.01570  6.32717  4.28394  0.61958  0.77255  0.92941  0.50217
    167   2.94960  5.13955  5.72232  5.10733  1.91665  2.91946  3.51379  2.43823  4.89333  1.61352  3.27034  5.09335  5.29640  5.02553  3.06839  3.67076  3.04258  2.59222  5.76123  1.86926    239 l - - -
          2.68618  4.42225  2.77519  2.73123  3.46354  2.40513  3.72494  3.29354  2.67741  2.69355  4.24690  2.90347  2.73739  3.18146  2.89801  2.37887  2.77519  2.98518  4.58477  3.61503
          0.00269  6.31416  7.03651  0.61958  0.77255  1.01389  0.45068
    168   2.17222  4.28752  3.20482  1.91399  5.48374  3.84058  4.59206  4.96912  2.77128  2.54946  5.18038  3.45766  3.03949  2.84121  3.15728  2.10083  1.98004  3.04853  6.57269  5.16224    240 e - - -
          2.68618  4.42225  2.77519  2.73123  3.46354  2.40513  3.72494  3.29354  2.67741  2.69355  4.24690  2.90347  2.73739  3.18146  2.89801  2.37887  2.77519  2.98518  4.58477  3.61503
          0.00269  6.31416  7.03651  0.61958  0.77255  0.71916  0.66779
    169   2.03489  6.15801  2.87161  2.24891  5.50408  3.89950  4.60537  4.05439  2.15231  3.26346  5.19840  2.51176  4.81191  2.45047  2.83884  2.15669  2.37973  3.12115  6.59009  5.17853    241 a - - -
          2.68618  4.42225  2.77519  2.73123  3.46354  2.40513  3.72494  3.29354  2.67741  2.69355  4.24690  2.90347  2.73739  3.18146  2.89801  2.37887  2.77519  2.98518  4.58477  3.61503
          0.00264  6.33406  7.05641  0.61958  0.77255  0.67956  0.70692
    170   1.71235  5.33678  3.45004  3.58677  3.38968  3.92909  5.07578  2.02655  4.25237  2.41140  3.05741  2.50992  5.17212  4.51926  3.53189  2.27130  3.18157  2.04271  5.93606  4.72650    242 a - - -
          2.68618  4.42225  2.77519  2.73123  3.46354  2.40513  3.72494  3.29354  2.67741  2.69355  4.24690  2.90347  2.73739  3.18146  2.89801  2.37887  2.77519  2.98518  4.58477  3.61503
          0.00261  6.34681  7.06915  0.61958  0.77255  0.78402  0.60985
    171   2.17930  3.78367  5.31073  3.77188  2.88907  4.88888  5.19678  2.40568  3.00191  1.77726  2.82973  3.32362  4.05340  3.46907  3.73978  2.72731  2.58930  2.07975  5.84591  3.77818    243 l - - -
          2.68618  4.42225  2.77519  2.73123  3.46354  2.40513  3.72494  3.29354  2.67741  2.69355  4.24690  2.90347  2.73739  3.18146  2.89801  2.37887  2.77519  2.98518  4.58477  3.61503
          0.00261  6.34681  7.06915  0.61958  0.77255  0.78402  0.60985
    172   2.37227  6.16790  2.59877  2.34093  5.51423  3.81989  4.61454  5.00108  1.73341  3.12216  4.03562  1.94045  4.82112  2.72001  3.43091  2.37729  2.37650  4.55921  6.59983  5.18812    244 k - - -
          2.68618  4.42225  2.77519  2.73123  3.46354  2.40513  3.72494  3.29354  2.67741  2.69355  4.24690  2.90347  2.73739  3.18146  2.89801  2.37887  2.77519  2.98518  4.58477  3.61503
          0.00261  6.34681  7.06915  0.61958  0.77255  0.78402  0.60985
    173   2.18235  6.13033  3.92074  2.15568  5.45995  3.70636  4.62549  2.99739  2.23567  2.22694  3.44660  3.22986  3.71610  2.98665  2.45032  2.25701  2.69533  3.82166  6.57237  4.00955    245 e - - -
          2.68618  4.42225  2.77519  2.73123  3.46354  2.40513  3.72494  3.29354  2.67741  2.69355  4.24690  2.90347  2.73739  3.18146  2.89801  2.37887  2.77519  2.98518  4.58477  3.61503
          0.00261  6.34681  7.06915  0.61958  0.77255  0.78402  0.60985
    174   2.27705  3.78089  5.75497  5.13953  3.59747  4.95945  5.29308  2.17523  3.32062  1.14800  1.95572  3.90345  3.96887  5.05502  4.93176  3.53057  4.02219  2.25544  5.78647  4.61054    246 l - - -
          2.68618  4.42225  2.77519  2.73123  3.46354  2.40513  3.72494  3.29354  2.67741  2.69355  4.24690  2.90347  2.73739  3.18146  2.89801  2.37887  2.77519  2.98518  4.58477  3.61503
          0.00261  6.34681  7.06915  0.61958  0.77255  0.78402  0.60985
    175   2.38259  6.16670  3.31371  2.80891  5.51250  4.42788  4.61486  3.86022  2.74159  3.30365  5.20718  2.43130  1.95656  2.49939  2.31498  1.74410  3.15393  4.55773  6.59896  4.14780    247 s - - -
          2.68618  4.42225  2.77519  2.73123  3.46354  2.40513  3.72494  3.29354  2.67741  2.69355  4.24690  2.90347  2.73739  3.18146  2.89801  2.37887  2.77519  2.98518  4.58477  3.61503
          0.00261  6.34681  7.06915  0.61958  0.77255  0.78402  0.60985
    176   2.35610  6.16699  2.90540  1.88120  5.51292  3.15164  3.95879  3.51996  2.70886  3.70778  3.51703  2.69635  3.35904  2.45278  2.82794  2.40522  2.46520  3.20939  6.59916  4.18279    248 e - - -
          2.68618  4.42225  2.77519  2.73123  3.46354  2.40513  3.72494  3.29354  2.67741  2.69355  4.24690  2.90347  2.73739  3.18146  2.89801  2.37887  2.77519  2.98518  4.58477  3.61503
          0.00261  6.34681  7.06915  0.61958  0.77255  0.78402  0.60985
    177   2.49585  5.20156  5.77297  5.16141  4.29795  4.99826  5.33735  2.58995  4.95164  0.80604  4.31805  5.15601  3.93335  5.08820  3.65230  4.31064  2.37930  1.83169  5.83546  4.65920    249 l - - -
          2.68618  4.42225  2.77519  2.73123  3.46354  2.40513  3.72494  3.29354  2.67741  2.69355  4.24690  2.90347  2.73739  3.18146  2.89801  2.37887  2.77519  2.98518  4.58477  3.61503
          0.00261  6.34681  7.06915  0.61958  0.77255  0.78402  0.60985
    178   2.94671  6.16188  3.32651  2.51509  5.50548  4.42906  4.61626  4.99041  2.47643  2.29825  2.42665  2.68278  4.82250  2.28315  1.89278  2.24436  3.30109  3.11730  6.59545  5.18539    250 r - - -
          2.68618  4.42225  2.77519  2.73123  3.46354  2.40513  3.72494  3.29354  2.67741  2.69355  4.24690  2.90347  2.73739  3.18146  2.89801  2.37887  2.77519  2.98518  4.58477  3.61503
          0.03687  6.34681  3.36828  0.61958  0.77255  0.33623  1.25336
    179   2.16560  6.16543  3.53124  2.01347  5.51117  3.44820  3.73194  3.59144  1.36926  3.01479  3.83083  2.97726  4.82026  2.70397  2.48685  3.18363  3.44508  3.98289  6.59772  5.18637    251 k - - -
          2.68618  4.42225  2.77519  2.73123  3.46354  2.40513  3.72494  3.29354  2.67741  2.69355  4.24690  2.90347  2.73739  3.18146  2.89801  2.37887  2.77519  2.98518  4.58477  3.61503
          0.00261  6.34526  7.06761  0.61958  0.77255  0.79639  0.59957
    180   2.47774  6.16555  3.15109  2.08356  5.51133  4.42677  4.61375  4.99780  2.53263  3.19326  3.83086  2.95232  4.82025  3.24407  1.68913  1.84685  2.26831  3.92763  6.59781  5.18643    252 r - - -
          2.68618  4.42225  2.77519  2.73123  3.46354  2.40513  3.72494  3.29354  2.67741  2.69355  4.24690  2.90347  2.73739  3.18146  2.89801  2.37887  2.77519  2.98518  4.58477  3.61503
          0.00261  6.34526  7.06761  0.61958  0.77255  0.79639  0.59957
    181   3.10106  5.35905  6.00140  5.39912  4.47025  5.22525  5.58389  1.50255  5.19528  0.90496  2.75235  3.41553  5.57358  5.32897  5.20854  4.54606  3.76347  1.99822  6.05842  4.88337    253 l - - -
          2.68618  4.42225  2.77519  2.73123  3.46354  2.40513  3.72494  3.29354  2.67741  2.69355  4.24690  2.90347  2.73739  3.18146  2.89801  2.37887  2.77519  2.98518  4.58477  3.61503
          0.01530  6.34526  4.31054  0.61958  0.77255  0.79639  0.59957
    182   3.25407  6.15813  3.10371  2.18878  5.50442  3.14289  4.60472  4.99128  2.35055  4.46393  5.19849  3.31207  1.12410  2.53268  3.46691  2.79971  2.82096  3.63019  6.59007  5.17833    254 p - - -
          2.68618  4.42225  2.77519  2.73123  3.46354  2.40513  3.72494  3.29354  2.67741  2.69355  4.24690  2.90347  2.73739  3.18146  2.89801  2.37887  2.77519  2.98518  4.58477  3.61503
          0.00264  6.33261  7.05495  0.61958  0.77255  0.89150  0.52770
    183   2.37437  6.15625  2.33484  1.96813  5.50201  3.32454  3.71403  4.98847  2.58607  2.68246  4.01652  3.38715  4.81101  2.60320  3.45963  2.24563  2.06423  3.03539  6.58853  5.17716    255 e - - -
          2.68618  4.42225  2.77519  2.73123  3.46354  2.40513  3.72494  3.29354  2.67741  2.69355  4.24690  2.90347  2.73739  3.18146  2.89801  2.37887  2.77519  2.98518  4.58477  3.61503
          0.01364  6.33261  4.44200  0.61958  0.77255  0.89150  0.52770
    184   2.65983  2.90403  5.00195  4.42287  4.39236  4.80766  3.24087  2.34444  3.49713  1.93832  4.39333  3.49985  5.18020  2.77813  3.41143  2.30214  2.16876  1.94107  4.12179  4.68322    256 l - - -
          2.68618  4.42225  2.77519  2.73123  3.46354  2.40513  3.72494  3.29354  2.67741  2.69355  4.24690  2.90347  2.73739  3.18146  2.89801  2.37887  2.77519  2.98518  4.58477  3.61503
          0.00267  6.32164  7.04398  0.61958  0.77255  0.79277  0.60255
    185   2.94082  3.99882  4.70533  3.66336  3.81919  3.98091  3.23202  1.90506  2.21044  1.67510  3.73755  3.72383  5.11221  3.21909  3.35206  2.68653  3.03776  2.18763  5.98474  4.76067    257 l - - -
          2.68618  4.42225  2.77519  2.73123  3.46354  2.40513  3.72494  3.29354  2.67741  2.69355  4.24690  2.90347  2.73739  3.18146  2.89801  2.37887  2.77519  2.98518  4.58477  3.61503
          0.00264  6.33261  7.05495  0.61958  0.77255  0.89150  0.52770
    186   2.02458  4.22071  2.17998  1.65261  5.50285  3.75620  3.81039  4.98949  3.02135  4.46252  5.19724  3.88451  4.81089  2.58068  2.81771  2.04107  2.36514  3.85633  6.58895  4.13753    258 e - - -
          2.68618  4.42225  2.77519  2.73123  3.46354  2.40513  3.72494  3.29354  2.67741  2.69355  4.24690  2.90347  2.73739  3.18146  2.89801  2.37887  2.77519  2.98518  4.58477  3.61503
          0.00264  6.33261  7.05495  0.61958  0.77255  0.89150  0.52770
    187   3.26515  6.15765  2.44417  2.48096  5.50401  3.71328  4.60424  4.99087  1.39740  3.65712  4.14969  3.04991  4.81083  2.05064  1.83234  2.84335  3.87517  3.69088  6.58956  5.17785    259 k - - -
          2.68618  4.42225  2.77519  2.73123  3.46354  2.40513  3.72494  3.29354  2.67741  2.69355  4.24690  2.90347  2.73739  3.18146  2.89801  2.37887  2.77519  2.98518  4.58477  3.61503
          0.00264  6.33261  7.05495  0.61958  0.77255  0.89150  0.52770
    188   1.72284  5.15342  5.74304  5.12763  3.24248  3.02805  5.28163  2.08935  4.91230  1.30968  2.92367  5.11071  5.31174  4.11277  4.92021  2.48047  3.46782  2.46801  5.77520  3.82456    260 l - - -
          2.68618  4.42225  2.77519  2.73123  3.46354  2.40513  3.72494  3.29354  2.67741  2.69355  4.24690  2.90347  2.73739  3.18146  2.89801  2.37887  2.77519  2.98518  4.58477  3.61503
          0.00264  6.33261  7.05495  0.61958  0.77255  0.89150  0.52770
    189   2.97410  6.15760  2.84935  1.12879  5.50396  3.11463  3.89928  4.99084  2.63100  3.03275  5.19793  3.38686  4.81073  2.32091  2.54448  2.85382  2.87474  3.70825  6.58952  5.17779    261 e - - -
          2.68618  4.42225  2.77519  2.73123  3.46354  2.40513  3.72494  3.29354  2.67741  2.69355  4.24690  2.90347  2.73739  3.18146  2.89801  2.37887  2.77519  2.98518  4.58477  3.61503
          0.00264  6.33261  7.05495  0.61958  0.77255  0.89150  0.52770
    190   2.60422  6.15914  2.51354  2.20645  5.50559  2.24208  4.60519  4.99255  2.22261  4.46499  5.19948  3.43970  4.81171  2.69391  1.52740  2.62882  2.72174  4.55053  6.59096  5.17913    262 r - - -
          2.68618  4.42225  2.77519  2.73123  3.46354  2.40513  3.72494  3.29354  2.67741  2.69355  4.24690  2.90347  2.73739  3.18146  2.89801  2.37887  2.77519  2.98518  4.58477  3.61503
          0.02559  6.33261  3.75136  0.61958  0.77255  0.89150  0.52770
    191   1.96717  5.15000  5.75363  5.13836  2.82412  4.95158  5.28706  2.20676  4.92167  1.31598  3.28845  3.98887  5.31403  5.05086  4.92651  4.26388  1.83340  2.06532  5.77638  4.60093    263 l - - -
          2.68618  4.42225  2.77519  2.73123  3.46354  2.40513  3.72494  3.29354  2.67741  2.69355  4.24690  2.90347  2.73739  3.18146  2.89801  2.37887  2.77519  2.98518  4.58477  3.61503
          0.01656  6.30972  4.22629  0.61958  0.77255  1.04093  0.43560
    192   2.67319  4.06962  2.69581  2.51381  5.45140  3.81304  3.78947  2.83835  2.23892  2.78328  3.49161  3.42389  4.78819  2.11459  2.79479  2.31326  2.75421  2.71077  6.54985  5.14300    264 q - - -
          2.68618  4.42225  2.77519  2.73123  3.46354  2.40513  3.72494  3.29354  2.67741  2.69355  4.24690  2.90347  2.73739  3.18146  2.89801  2.37887  2.77519  2.98518  4.58477  3.61503
          0.00274  6.29591  7.01825  0.61958  0.77255  1.12001  0.39493
    193   2.04204  6.13087  3.38787  2.57360  5.47719  3.72358  2.98840  4.96403  2.08211  3.32732  5.17121  2.61147  4.78414  2.27008  2.00115  2.52087  2.93150  3.10284  6.56281  5.15112    265 r - - -
          2.68618  4.42225  2.77519  2.73123  3.46354  2.40513  3.72494  3.29354  2.67741  2.69355  4.24690  2.90347  2.73739  3.18146  2.89801  2.37887  2.77519  2.98518  4.58477  3.61503
          0.00278  6.28083  7.00317  0.61958  0.77255  1.12001  0.39493
    194   1.69821  5.32232  4.74960  2.85431  4.44487  4.71932  4.98892  2.50265  2.83828  2.02278  4.43039  3.79846  5.09537  3.65996  4.41943  3.36739  2.99892  1.34675  5.91644  3.89274    266 v - - -
          2.68618  4.42225  2.77519  2.73123  3.46354  2.40513  3.72494  3.29354  2.67741  2.69355  4.24690  2.90347  2.73739  3.18146  2.89801  2.37887  2.77519  2.98518  4.58477  3.61503
          0.04706  6.28083  3.12126  0.61958  0.77255  1.12001  0.39493
    195   2.85625  3.40472  5.65851  5.04376  4.17173  3.69727  5.20496  1.72381  3.39189  1.23840  3.60901  3.87724  5.23564  4.96336  3.92418  4.18277  3.93565  1.59739  5.70127  3.46199    267 l - - -
          2.68618  4.42225  2.77519  2.73123  3.46354  2.40513  3.72494  3.29354  2.67741  2.69355  4.24690  2.90347  2.73739  3.18146  2.89801  2.37887  2.77519  2.98518  4.58477  3.61503
          0.00291  6.23667  6.95902  0.61958  0.77255  1.32906  0.30751
    196   2.76165  6.08889  1.92067  1.56132  5.43524  2.91382  4.53541  4.92212  2.47811  2.95809  5.12922  2.42164  4.74197  2.70520  2.98491  2.39773  3.80636  3.71990  6.52080  5.10906    268 e - - -
          2.68618  4.42225  2.77519  2.73123  3.46354  2.40513  3.72494  3.29354  2.67741  2.69355  4.24690  2.90347  2.73739  3.18146  2.89801  2.37887  2.77519  2.98518  4.58477  3.61503
          0.00291  6.23667  6.95902  0.61958  0.77255  1.32906  0.30751
    197   3.08752  6.03893  2.45708  1.64814  4.14964  4.36022  3.58877  3.96584  2.49645  2.28661  2.73529  3.31788  4.75319  2.91519  3.78185  2.26459  2.93491  3.33884  6.48411  3.37918    269 e - - -
          2.68618  4.42225  2.77519  2.73123  3.46354  2.40513  3.72494  3.29354  2.67741  2.69355  4.24690  2.90347  2.73739  3.18146  2.89801  2.37887  2.77519  2.98518  4.58477  3.61503
          0.02537  6.23667  3.76807  0.61958  0.77255  1.32906  0.30751
    198   2.89632  6.00775  2.56872  2.47691  3.89549  3.11751  4.53826  3.52822  2.22721  2.42661  3.97097  3.82682  4.74098  1.73372  3.01489  2.80781  2.56240  3.05183  4.21544  5.06283    270 q - - -
          2.68618  4.42225  2.77519  2.73123  3.46354  2.40513  3.72494  3.29354  2.67741  2.69355  4.24690  2.90347  2.73739  3.18146  2.89801  2.37887  2.77519  2.98518  4.58477  3.61503
          0.00298  6.21428  6.93662  0.61958  0.77255  1.41757  0.27747
    199   2.30540  6.02381  3.38067  2.18498  3.57948  2.93660  4.53344  3.01685  2.61726  2.79186  3.14851  3.81981  2.22710  2.84649  2.34708  2.70004  3.10613  4.40353  6.46879  3.71874    271 e - - -
          2.68618  4.42225  2.77519  2.73123  3.46354  2.40513  3.72494  3.29354  2.67741  2.69355  4.24690  2.90347  2.73739  3.18146  2.89801  2.37887  2.77519  2.98518  4.58477  3.61503
          0.00298  6.21428  6.93662  0.61958  0.77255  1.41757  0.27747
    200   2.70631  6.07176  2.82931  2.27583  5.41766  3.24770  4.51962  3.76025  2.21156  3.49017  5.11221  2.96694  3.42692  2.92646  2.36575  1.79270  2.99800  2.40601  6.50395  5.09250    272 s - - -
          2.68621  4.42390  2.77685  2.72962  3.46406  2.40615  3.72531  3.29369  2.67602  2.69310  4.24673  2.90296  2.73905  3.18036  2.89379  2.37901  2.77643  2.98632  4.58642  3.61577
          1.78871  0.74451  1.02762  0.91574  0.51119  1.41757  0.27747
    201   2.37311  3.84438  2.99910  2.40532  5.11471  4.04503  2.73692  3.37606  2.13578  3.19565  4.81443  3.04835  3.33023  2.46202  2.72433  2.81023  2.32075  3.31909  6.20756  3.68873    277 k - - -
          2.68618  4.42225  2.77519  2.73123  3.46354  2.40513  3.72494  3.29354  2.67741  2.69355  4.24690  2.90347  2.73739  3.18146  2.89801  2.37887  2.77519  2.98518  4.58477  3.61503
          0.00463  5.77284  6.49519  0.61958  0.77255  1.64550  0.21433
    202   2.32365  5.81476  2.74819  1.87019  5.15213  3.07089  4.28717  4.63269  3.02513  2.62985  4.85763  3.56941  1.84645  2.51751  3.51668  2.60153  2.73967  3.44053  6.25225  4.84595    278 p - - -
          2.68618  4.42225  2.77519  2.73123  3.46354  2.40513  3.72494  3.29354  2.67741  2.69355  4.24690  2.90347  2.73739  3.18146  2.89801  2.37887  2.77519  2.98518  4.58477  3.61503
          0.00426  5.85583  6.57817  0.61958  0.77255  1.29904  0.31855
    203   2.36241  5.89736  3.24356  2.61831  5.23721  3.52427  4.36242  3.71409  2.08967  2.23639  4.93938  3.24284  2.18173  2.53397  3.03742  2.63767  2.89784  2.70969  6.33317  4.92538    279 k - - -
          2.68618  4.42225  2.77519  2.73123  3.46354  2.40513  3.72494  3.29354  2.67741  2.69355  4.24690  2.90347  2.73739  3.18146  2.89801  2.37887  2.77519  2.98518  4.58477  3.61503
          0.00377  5.97740  6.69975  0.61958  0.77255  1.99914  0.14555
    204   2.67963  5.87796  3.19155  2.55176  5.20938  2.69030  4.36776  2.92929  2.54655  3.39210  3.81483  2.75682  4.57239  3.46862  2.04969  1.78049  2.62751  2.94916  6.31891  4.91634    280 s - - -
          2.68618  4.42225  2.77519  2.73123  3.46354  2.40513  3.72494  3.29354  2.67741  2.69355  4.24690  2.90347  2.73739  3.18146  2.89801  2.37887  2.77519  2.98518  4.58477  3.61503
          0.00377  5.97740  6.69975  0.61958  0.77255  1.76528  0.18770
    205   2.50594  5.90936  3.66781  1.77142  5.24832  4.18937  4.37705  2.22549  2.09025  3.49408  4.95163  2.83709  3.64626  2.84555  3.21668  2.61837  2.07769  4.29671  6.34572  3.83577    281 e - - -
          2.68618  4.42225  2.77519  2.73123  3.46354  2.40513  3.72494  3.29354  2.67741  2.69355  4.24690  2.90347  2.73739  3.18146  2.89801  2.37887  2.77519  2.98518  4.58477  3.61503
          0.00369  5.99880  6.72115  0.61958  0.77255  1.64161  0.21526
    206   2.79408  5.31818  4.20871  3.15897  4.47336  4.42313  2.47641  2.22066  3.61376  2.78124  4.41508  3.39316  4.80564  3.15983  2.49790  3.20039  1.89503  2.02666  5.88448  2.69556    282 t - - -
          2.68618  4.42225  2.77519  2.73123  3.46354  2.40513  3.72494  3.29354  2.67741  2.69355  4.24690  2.90347  2.73739  3.18146  2.89801  2.37887  2.77519  2.98518  4.58477  3.61503
          0.00358  6.02878  6.75113  0.61958  0.77255  1.68950  0.20409
    207   3.44520  5.95901  1.99008  1.55772  5.30540  3.55123  2.65736  3.55704  2.79540  4.26485  4.99934  2.94869  4.61189  2.33722  2.45070  2.46792  2.94445  4.35036  6.39089  4.97911    283 e - - -
          2.68618  4.42225  2.77519  2.73123  3.46354  2.40513  3.72494  3.29354  2.67741  2.69355  4.24690  2.90347  2.73739  3.18146  2.89801  2.37887  2.77519  2.98518  4.58477  3.61503
          0.02527  6.02490  3.79266  0.61958  0.77255  1.44612  0.26851
    208   2.79968  5.94188  3.15838  1.63890  5.28171  4.21941  4.40700  3.20376  2.18366  2.19259  3.83073  2.83019  3.06850  3.13437  2.12371  3.40839  3.16023  3.55597  6.37770  4.96993    284 e - - -
          2.68618  4.42225  2.77519  2.73123  3.46354  2.40513  3.72494  3.29354  2.67741  2.69355  4.24690  2.90347  2.73739  3.18146  2.89801  2.37887  2.77519  2.98518  4.58477  3.61503
          0.00353  6.04481  6.76716  0.61958  0.77255  1.53105  0.24374
    209   1.39370  5.05872  5.67456  5.06748  2.99015  4.89401  5.24323  2.20765  4.85989  2.82760  3.53095  5.05746  5.25063  4.99548  4.87337  2.88192  3.93220  1.04660  5.73028  4.55273    285 v - - -
          2.68618  4.42225  2.77519  2.73123  3.46354  2.40513  3.72494  3.29354  2.67741  2.69355  4.24690  2.90347  2.73739  3.18146  2.89801  2.37887  2.77519  2.98518  4.58477  3.61503
          0.00344  6.07129  6.79363  0.61958  0.77255  1.59962  0.22561
    210   3.41561  5.25657  5.89298  5.28353  1.24054  5.11296  5.45163  1.99769  4.05342  1.18633  3.42930  5.28091  5.44055  5.17737  5.07450  4.43356  4.13859  2.27203  5.88442  4.73576    286 l - - -
          2.68508  4.42112  2.77377  2.73172  3.46501  2.40785  3.72270  3.29569  2.67742  2.69236  4.25069  2.90578  2.73361  3.18365  2.89709  2.37802  2.77459  2.98337  4.58856  3.61882
          1.92721  0.44704  1.53746  1.59374  0.22711  1.74048  0.19290
    211   2.32417  5.81210  2.73035  1.61199  5.15760  2.70283  3.42758  4.64387  2.68182  3.31247  4.85265  2.67321  3.45953  2.56730  3.07737  3.26256  3.02642  2.67911  6.24453  3.63871    298 e - - -
          2.68618  4.42225  2.77519  2.73123  3.46354  2.40513  3.72494  3.29354  2.67741  2.69355  4.24690  2.90347  2.73739  3.18146  2.89801  2.37887  2.77519  2.98518  4.58477  3.61503
          0.08887  5.82326  2.50004  0.61958  0.77255  1.84486  0.17203
    212   2.14705  5.78645  3.52057  1.61238  5.13270  3.35227  4.23357  4.61907  2.33526  4.09197  4.82701  2.92323  4.44043  2.86728  1.85311  2.18865  3.04450  4.17777  6.21819  4.80711    299 e - - -
          2.68618  4.42225  2.77519  2.73123  3.46354  2.40513  3.72494  3.29354  2.67741  2.69355  4.24690  2.90347  2.73739  3.18146  2.89801  2.37887  2.77519  2.98518  4.58477  3.61503
          0.04009  5.77495  3.31894  0.61958  0.77255  2.20073  0.11735
    213   2.56257  5.76362  2.64578  1.43422  5.10983  3.22773  4.21040  4.59664  2.06856  4.06939  3.51249  2.69172  3.01912  2.58242  3.43780  2.73747  2.96703  4.15487  6.19561  4.78390    300 e - - -
          2.68618  4.42225  2.77519  2.73123  3.46354  2.40513  3.72494  3.29354  2.67741  2.69355  4.24690  2.90347  2.73739  3.18146  2.89801  2.37887  2.77519  2.98518  4.58477  3.61503
          0.00479  5.73965  6.46200  0.61958  0.77255  1.94180  0.15484
    214   1.92013  5.49505  3.68444  2.28953  4.73490  3.22181  4.32146  4.15279  2.57534  2.23517  2.42822  2.63404  2.72824  3.47012  3.58488  2.93257  3.51920  2.48767  5.99652  4.65985    301 a - - -
          2.68618  4.42225  2.77519  2.73123  3.46354  2.40513  3.72494  3.29354  2.67741  2.69355  4.24690  2.90347  2.73739  3.18146  2.89801  2.37887  2.77519  2.98518  4.58477  3.61503
          0.04057  5.77495  3.30635  0.61958  0.77255  2.20073  0.11735
    215   2.31779  3.85389  1.44773  2.69846  5.08140  3.28931  4.22299  4.56084  2.66402  4.04741  4.78987  2.36515  4.42693  3.32288  3.45469  1.92635  3.48927  2.92518  6.18487  4.77935    302 d - - -
          2.68618  4.42225  2.77519  2.73123  3.46354  2.40513  3.72494  3.29354  2.67741  2.69355  4.24690  2.90347  2.73739  3.18146  2.89801  2.37887  2.77519  2.98518  4.58477  3.61503
          0.00479  5.73918  6.46152  0.61958  0.77255  2.23870  0.11272
    216   1.42033  3.42460  4.18283  3.62247  4.29284  2.53578  4.58394  3.65977  3.58301  2.36914  4.24864  3.27547  2.86814  3.89028  3.95085  2.03064  2.43791  2.95807  5.72266  4.48209    303 a - - -
          2.68618  4.42225  2.77519  2.73123  3.46354  2.40513  3.72494  3.29354  2.67741  2.69355  4.24690  2.90347  2.73739  3.18146  2.89801  2.37887  2.77519  2.98518  4.58477  3.61503
          0.00479  5.73918  6.46152  0.61958  0.77255  0.98313  0.46862
    217   2.74457  3.84899  2.45825  1.97791  5.24858  3.01430  4.35584  4.73416  1.81967  3.43060  3.74625  3.06178  3.23160  3.45237  3.58349  1.60230  3.62591  4.29441  6.33710  4.92648    304 s - - -
          2.67212  4.44404  2.78498  2.73935  3.47811  2.41936  3.74036  3.29106  2.67212  2.67940  4.25646  2.91575  2.72626  3.18583  2.88069  2.38048  2.76833  2.97434  4.60678  3.62263
          2.09594  0.15427  3.91194  3.34862  0.03576  0.25229  1.50068
    218   3.20514  4.01720  3.01940  2.54358  5.07944  4.39970  4.60046  2.44990  2.64971  2.50195  3.10057  2.62647  3.95804  3.74023  2.42393  2.35415  2.28543  2.57032  6.32046  3.78169    365 t - - -
          2.68618  4.42225  2.77519  2.73123  3.46354  2.40513  3.72494  3.29354  2.67741  2.69355  4.24690  2.90347  2.73739  3.18146  2.89801  2.37887  2.77519  2.98518  4.58477  3.61503
          0.00200  6.21375        *  0.61958  0.77255  0.00000        *
//
```
