## Supplementary_Files_1-154 for "Mosaic origin of the eukaryotic kinetochore": nuf2_ch.hmm

```
HMMER3/f [3.1b1 | May 2013]
NAME  nuf2_orths_v3_ch
LENG  140
ALPH  amino
RF    no
MM    no
CONS  yes
CS    no
MAP   yes
DATE  Tue Aug  1 14:04:33 2017
NSEQ  79
EFFN  5.733093
CKSUM 2977819964
STATS LOCAL MSV      -10.0529  0.71059
STATS LOCAL VITERBI  -10.5656  0.71059
STATS LOCAL FORWARD   -4.1542  0.71059
HMM          A        C        D        E        F        G        H        I        K        L        M        N        P        Q        R        S        T        V        W        Y   
            m->m     m->i     m->d     i->m     i->i     d->m     d->d
  COMPO   2.66129  4.21370  2.95590  2.57514  3.01945  3.35002  3.72759  2.76724  2.70903  2.30773  3.42525  3.10188  3.17140  2.95531  2.91086  2.67902  2.87726  2.78810  5.12648  3.44351
          2.68652  4.42304  2.77586  2.73185  3.46436  2.40564  3.72320  3.29246  2.67732  2.69393  4.24469  2.90317  2.73778  3.18033  2.89724  2.37850  2.77547  2.98492  4.58556  3.61542
          1.68384  0.94919  0.85030  1.17764  0.36818  0.00000        *
      1   2.40096  5.31405  2.94731  2.39326  4.64401  3.12904  3.80825  4.11943  2.30984  3.61286  3.62883  3.09306  3.37564  2.24088  2.53629  2.21537  2.64521  2.90381  5.75589  4.35427      5 s - - -
          2.68618  4.42225  2.77519  2.73123  3.46354  2.40513  3.72494  3.29354  2.67741  2.69355  4.24690  2.90347  2.73739  3.18146  2.89801  2.37887  2.77519  2.98518  4.58477  3.61503
          0.01100  4.91119  5.63353  0.61958  0.77255  0.43222  1.04716
      2   2.39382  5.50580  2.87728  2.61930  4.84157  3.32249  3.55407  3.72930  2.23619  3.61806  1.96691  2.84698  3.84497  2.45874  2.91070  2.42996  2.82391  3.67920  5.94408  4.53880      6 m - - -
          2.68618  4.42225  2.77519  2.73123  3.46354  2.40513  3.72494  3.29354  2.67741  2.69355  4.24690  2.90347  2.73739  3.18146  2.89801  2.37887  2.77519  2.98518  4.58477  3.61503
          0.00735  5.31218  6.03453  0.61958  0.77255  0.87323  0.54060
      3   2.46475  5.53388  2.75914  2.21111  4.87799  3.33714  3.35785  4.36328  2.72186  3.83876  4.18476  2.62182  3.04958  2.61532  2.76401  2.03795  2.42267  2.87126  5.96715  4.55677      7 s - - -
          2.68618  4.42225  2.77519  2.73123  3.46354  2.40513  3.72494  3.29354  2.67741  2.69355  4.24690  2.90347  2.73739  3.18146  2.89801  2.37887  2.77519  2.98518  4.58477  3.61503
          0.00722  5.32967  6.05202  0.61958  0.77255  0.73317  0.65467
      4   2.53487  5.55010  3.15810  2.49582  4.12917  2.89426  3.57234  3.91080  1.94964  3.85478  4.59113  2.59584  3.60305  2.42071  2.90790  2.17575  2.44701  3.56280  5.98364  3.79497      8 k - - -
          2.68618  4.42225  2.77519  2.73123  3.46354  2.40513  3.72494  3.29354  2.67741  2.69355  4.24690  2.90347  2.73739  3.18146  2.89801  2.37887  2.77519  2.98518  4.58477  3.61503
          0.00698  5.36428  6.08662  0.61958  0.77255  0.79985  0.59674
      5   2.85265  5.09917  2.75394  2.80311  2.33424  3.10815  3.85848  3.68797  3.00907  2.40447  4.18281  2.74385  3.43110  3.34816  3.44851  2.84317  2.99470  3.03038  5.63298  1.92738      9 y - - -
          2.68618  4.42225  2.77519  2.73123  3.46354  2.40513  3.72494  3.29354  2.67741  2.69355  4.24690  2.90347  2.73739  3.18146  2.89801  2.37887  2.77519  2.98518  4.58477  3.61503
          0.00693  5.37101  6.09335  0.61958  0.77255  0.82409  0.57738
      6   2.34847  4.36719  3.19541  2.76801  3.27319  3.44189  3.85442  3.10876  3.03915  3.10612  3.28611  3.54444  3.89110  3.11461  3.19492  1.54399  2.37437  2.74969  5.60405  4.31431     10 s - - -
          2.68618  4.42225  2.77519  2.73123  3.46354  2.40513  3.72494  3.29354  2.67741  2.69355  4.24690  2.90347  2.73739  3.18146  2.89801  2.37887  2.77519  2.98518  4.58477  3.61503
          0.00693  5.37101  6.09335  0.61958  0.77255  0.82409  0.57738
      7   2.90046  4.08647  4.96547  4.35781  0.93950  4.26769  4.59223  2.21572  4.16586  2.55811  3.62109  3.90398  4.63242  3.62222  4.21221  3.27215  3.23357  2.75077  4.34172  3.24426     11 f - - -
          2.68618  4.42225  2.77519  2.73123  3.46354  2.40513  3.72494  3.29354  2.67741  2.69355  4.24690  2.90347  2.73739  3.18146  2.89801  2.37887  2.77519  2.98518  4.58477  3.61503
          0.00693  5.37101  6.09335  0.61958  0.77255  0.82409  0.57738
      8   3.23084  4.89924  4.29472  3.78143  3.52935  3.79973  4.58653  3.11873  3.66518  3.07241  3.64279  4.09644  0.63256  3.65398  3.94788  3.49370  3.50819  3.20065  5.51275  4.25120     12 P - - -
          2.68618  4.42225  2.77519  2.73123  3.46354  2.40513  3.72494  3.29354  2.67741  2.69355  4.24690  2.90347  2.73739  3.18146  2.89801  2.37887  2.77519  2.98518  4.58477  3.61503
          0.02086  5.37101  4.13572  0.61958  0.77255  0.59488  0.80213
      9   2.90607  4.99264  3.01514  3.15844  4.16203  3.99532  4.22440  1.89100  2.82391  2.25270  3.08700  3.24223  3.50727  2.90112  2.48797  3.09224  2.64441  2.34342  5.54736  4.27637     13 i - - -
          2.68618  4.42225  2.77519  2.73123  3.46354  2.40513  3.72494  3.29354  2.67741  2.69355  4.24690  2.90347  2.73739  3.18146  2.89801  2.37887  2.77519  2.98518  4.58477  3.61503
          0.00676  5.39575  6.11810  0.61958  0.77255  0.45557  1.00535
     10   3.19601  4.57292  5.12676  4.51444  2.42091  4.36373  4.69008  2.80293  4.30687  0.86440  2.94045  3.62926  4.72286  4.43914  3.94471  3.67454  3.42764  2.43627  5.18215  2.89431     14 l - - -
          2.68618  4.42225  2.77519  2.73123  3.46354  2.40513  3.72494  3.29354  2.67741  2.69355  4.24690  2.90347  2.73739  3.18146  2.89801  2.37887  2.77519  2.98518  4.58477  3.61503
          0.00644  5.44449  6.16684  0.61958  0.77255  0.57286  0.82991
     11   2.91111  5.59763  2.54144  2.29134  4.94364  2.48364  4.04493  4.43031  1.92311  3.90331  4.63808  2.90584  3.06576  2.98736  2.88148  2.03794  2.37096  3.80569  6.02973  4.61815     15 k - - -
          2.68618  4.42225  2.77519  2.73123  3.46354  2.40513  3.72494  3.29354  2.67741  2.69355  4.24690  2.90347  2.73739  3.18146  2.89801  2.37887  2.77519  2.98518  4.58477  3.61503
          0.00644  5.44449  6.16684  0.61958  0.77255  0.57286  0.82991
     12   2.53288  5.16112  2.78153  2.63333  3.36088  3.59848  4.18438  2.77991  3.03015  2.40584  3.72616  2.46525  2.47874  3.37101  2.90184  2.86132  3.01428  2.31332  5.69076  4.38790     16 v - - -
          2.68618  4.42225  2.77519  2.73123  3.46354  2.40513  3.72494  3.29354  2.67741  2.69355  4.24690  2.90347  2.73739  3.18146  2.89801  2.37887  2.77519  2.98518  4.58477  3.61503
          0.00644  5.44449  6.16684  0.61958  0.77255  0.57286  0.82991
     13   2.05798  5.59767  2.22391  2.02966  4.94392  3.08117  3.65817  4.43074  2.42046  3.90345  4.63802  2.96102  3.22229  2.58744  2.62634  2.30889  3.08148  3.77916  6.02963  4.61794     17 e - - -
          2.68618  4.42225  2.77519  2.73123  3.46354  2.40513  3.72494  3.29354  2.67741  2.69355  4.24690  2.90347  2.73739  3.18146  2.89801  2.37887  2.77519  2.98518  4.58477  3.61503
          0.00644  5.44449  6.16684  0.61958  0.77255  0.57286  0.82991
     14   2.58233  5.59083  2.25170  1.20180  4.93347  3.85969  4.04746  4.41776  2.55755  3.89504  3.68223  3.32804  4.25347  2.55913  3.03036  2.90922  2.80275  3.48144  6.02490  4.61533     18 e - - -
          2.68618  4.42225  2.77519  2.73123  3.46354  2.40513  3.72494  3.29354  2.67741  2.69355  4.24690  2.90347  2.73739  3.18146  2.89801  2.37887  2.77519  2.98518  4.58477  3.61503
          0.00644  5.44449  6.16684  0.61958  0.77255  0.57286  0.82991
     15   3.64579  5.35711  6.16067  5.60455  3.57985  5.53641  5.95947  0.64792  5.46877  1.54727  3.02192  5.70736  5.71337  5.49465  5.47378  4.91330  4.34973  2.33604  6.16445  5.09820     19 I - - -
          2.68618  4.42225  2.77519  2.73123  3.46354  2.40513  3.72494  3.29354  2.67741  2.69355  4.24690  2.90347  2.73739  3.18146  2.89801  2.37887  2.77519  2.98518  4.58477  3.61503
          0.00644  5.44449  6.16684  0.61958  0.77255  0.51028  0.91711
     16   2.70194  4.25797  4.84459  4.24623  3.41581  4.29038  4.60841  2.19748  3.25253  1.95952  2.72690  3.81349  4.65699  3.17967  3.39842  2.83054  3.14232  1.39997  5.19366  3.77010     20 v - - -
          2.68618  4.42225  2.77519  2.73123  3.46354  2.40513  3.72494  3.29354  2.67741  2.69355  4.24690  2.90347  2.73739  3.18146  2.89801  2.37887  2.77519  2.98518  4.58477  3.61503
          0.00638  5.45349  6.17583  0.61958  0.77255  0.53576  0.88001
     17   2.51099  5.59813  2.77656  2.08394  4.94265  2.79612  4.04990  3.17584  2.45997  3.56482  4.31470  2.48782  4.04943  2.05660  2.83818  2.55661  2.74214  3.41895  6.03115  4.62053     21 q - - -
          2.68618  4.42225  2.77519  2.73123  3.46354  2.40513  3.72494  3.29354  2.67741  2.69355  4.24690  2.90347  2.73739  3.18146  2.89801  2.37887  2.77519  2.98518  4.58477  3.61503
          0.00638  5.45349  6.17583  0.61958  0.77255  0.53576  0.88001
     18   2.52703  1.79533  3.16153  2.64153  2.54028  4.12144  3.69359  2.81754  3.43293  2.89570  3.37954  3.87630  4.49995  3.19155  3.11287  3.00688  3.13341  2.56997  5.41136  3.04354     22 c - - -
          2.68618  4.42225  2.77519  2.73123  3.46354  2.40513  3.72494  3.29354  2.67741  2.69355  4.24690  2.90347  2.73739  3.18146  2.89801  2.37887  2.77519  2.98518  4.58477  3.61503
          0.00638  5.45349  6.17583  0.61958  0.77255  0.53576  0.88001
     19   3.16490  4.05546  5.13149  4.51599  2.56057  3.36303  4.66809  2.39859  4.30027  0.98521  2.39514  4.49820  4.69778  4.43014  4.30712  3.64636  2.94449  2.78403  4.21755  3.42548     23 l - - -
          2.68618  4.42225  2.77519  2.73123  3.46354  2.40513  3.72494  3.29354  2.67741  2.69355  4.24690  2.90347  2.73739  3.18146  2.89801  2.37887  2.77519  2.98518  4.58477  3.61503
          0.00638  5.45349  6.17583  0.61958  0.77255  0.53576  0.88001
     20   2.44363  5.60200  2.67433  2.63095  4.34428  3.25027  3.42358  4.43492  2.12851  3.90774  4.64237  2.21159  3.94821  2.29126  2.22451  2.31465  2.88187  3.99323  6.03402  4.62240     24 k - - -
          2.68618  4.42225  2.77519  2.73123  3.46354  2.40513  3.72494  3.29354  2.67741  2.69355  4.24690  2.90347  2.73739  3.18146  2.89801  2.37887  2.77519  2.98518  4.58477  3.61503
          0.00638  5.45349  6.17583  0.61958  0.77255  0.53576  0.88001
     21   2.98531  4.25949  2.15841  1.68037  4.94613  3.18445  3.55917  4.07141  2.20882  3.90606  3.96827  2.69958  4.25580  2.56865  3.08131  2.60803  2.58171  3.68339  6.03294  4.62168     25 e - - -
          2.68610  4.42253  2.77548  2.73129  3.46325  2.40507  3.72523  3.29230  2.67749  2.69319  4.24718  2.90361  2.73693  3.18174  2.89829  2.37915  2.77548  2.98498  4.58505  3.61531
          0.27754  1.57458  3.34511  0.75057  0.63885  0.53576  0.88001
     22   2.69959  3.16761  5.10877  4.49310  2.89348  4.31023  4.01394  2.26267  4.27690  1.12967  2.28070  4.47424  4.67367  4.40700  4.28329  3.43252  3.37241  2.38572  5.13600  3.44182     29 l - - -
          2.68632  4.41910  2.77524  2.73158  3.46335  2.40487  3.72529  3.29389  2.67776  2.69390  4.24725  2.90381  2.73652  3.18146  2.89836  2.37913  2.77469  2.98505  4.58512  3.61448
          0.26810  1.45663  6.14209  0.86727  0.54489  0.54626  0.86538
     23   3.08312  5.59640  2.09577  2.11422  4.94235  2.11186  3.27175  3.63029  2.56813  3.90204  4.63692  2.64938  3.41452  2.06627  3.02044  2.79064  3.31438  3.98753  6.02845  4.61667     34 q - - -
          2.68618  4.42225  2.77519  2.73123  3.46354  2.40513  3.72494  3.29354  2.67741  2.69355  4.24690  2.90347  2.73739  3.18146  2.89801  2.37887  2.77519  2.98518  4.58477  3.61503
          0.00648  5.43795  6.16030  0.61958  0.77255  0.59879  0.79734
     24   2.73969  3.84568  5.10945  4.49440  2.43000  3.42635  4.13075  1.27544  4.28013  1.96288  2.87591  4.47977  4.68232  4.41209  4.28969  3.18981  3.06932  2.19365  5.14692  3.97087     35 i - - -
          2.68618  4.42225  2.77519  2.73123  3.46354  2.40513  3.72494  3.29354  2.67741  2.69355  4.24690  2.90347  2.73739  3.18146  2.89801  2.37887  2.77519  2.98518  4.58477  3.61503
          0.00648  5.43795  6.16030  0.61958  0.77255  0.59879  0.79734
     25   2.09970  5.58386  3.33261  2.24703  4.92570  3.11088  3.54951  3.80723  2.30469  3.73772  4.20301  2.70696  2.42509  2.70953  2.86838  2.27972  2.89265  3.66729  6.01847  3.62195     36 a - - -
          2.68633  4.42241  2.77535  2.73139  3.46369  2.40512  3.72363  3.29369  2.67756  2.69351  4.24656  2.90288  2.73755  3.18162  2.89816  2.37895  2.77535  2.98486  4.58423  3.61490
          0.28989  1.38814  6.16030  0.07442  2.63495  0.49338  0.94304
     26   2.38491  3.59013  5.12167  4.50647  2.49752  4.00838  4.66226  1.98889  4.29167  1.41521  3.49207  3.63257  4.69236  4.42317  4.30037  3.39125  3.39157  1.78111  5.15641  3.61724     38 l - - -
          2.68618  4.42225  2.77519  2.73123  3.46354  2.40513  3.72494  3.29354  2.67741  2.69355  4.24690  2.90347  2.73739  3.18146  2.89801  2.37887  2.77519  2.98518  4.58477  3.61503
          0.00638  5.45349  6.17583  0.61958  0.77255  0.53576  0.88001
     27   2.81764  3.81575  3.20656  2.78651  4.73827  3.51519  4.08859  3.44835  2.56330  3.73170  3.26559  2.67178  3.59299  2.81199  2.96990  1.92486  1.77131  3.11614  5.92117  3.97326     39 t - - -
          2.68618  4.42225  2.77519  2.73123  3.46354  2.40513  3.72494  3.29354  2.67741  2.69355  4.24690  2.90347  2.73739  3.18146  2.89801  2.37887  2.77519  2.98518  4.58477  3.61503
          0.00638  5.45349  6.17583  0.61958  0.77255  0.53576  0.88001
     28   2.27602  5.58039  2.79162  1.58620  4.91722  3.86631  3.80634  3.54176  2.33016  3.42538  3.89257  3.33697  2.81029  2.57199  3.28357  2.57618  2.96038  3.03618  6.01804  4.61210     40 e - - -
          2.68618  4.42225  2.77519  2.73123  3.46354  2.40513  3.72494  3.29354  2.67741  2.69355  4.24690  2.90347  2.73739  3.18146  2.89801  2.37887  2.77519  2.98518  4.58477  3.61503
          0.00638  5.45349  6.17583  0.61958  0.77255  0.53576  0.88001
     29   2.81978  5.60499  1.98145  1.61938  4.95076  3.86366  4.05190  4.43746  2.52617  3.47089  4.64558  2.64245  3.99241  2.53551  3.15509  2.13139  2.77868  3.99603  6.03713  4.62536     41 e - - -
          2.68618  4.42225  2.77519  2.73123  3.46354  2.40513  3.72494  3.29354  2.67741  2.69355  4.24690  2.90347  2.73739  3.18146  2.89801  2.37887  2.77519  2.98518  4.58477  3.61503
          0.00638  5.45349  6.17583  0.61958  0.77255  0.53576  0.88001
     30   2.92610  5.57211  1.36673  2.08818  4.09293  3.86813  3.28403  4.38300  2.72908  3.24577  3.73742  2.73664  4.26138  2.48561  3.28674  3.05782  2.98856  3.95635  3.80945  4.60824     42 d - - -
          2.68618  4.42225  2.77519  2.73123  3.46354  2.40513  3.72494  3.29354  2.67741  2.69355  4.24690  2.90347  2.73739  3.18146  2.89801  2.37887  2.77519  2.98518  4.58477  3.61503
          0.00638  5.45349  6.17583  0.61958  0.77255  0.53576  0.88001
     31   3.21175  4.58838  5.13941  4.52739  3.23282  4.38040  4.70793  1.89949  4.32045  0.88077  3.66176  3.63667  4.73837  3.70175  4.33959  3.69137  3.44332  2.36810  3.59240  4.02341     43 l - - -
          2.68618  4.42225  2.77519  2.73123  3.46354  2.40513  3.72494  3.29354  2.67741  2.69355  4.24690  2.90347  2.73739  3.18146  2.89801  2.37887  2.77519  2.98518  4.58477  3.61503
          0.00638  5.45349  6.17583  0.61958  0.77255  0.53576  0.88001
     32   2.36844  4.39484  3.25273  2.42321  3.83360  3.45254  3.87039  3.48119  2.15868  2.32328  4.54041  2.98318  4.27821  2.70420  2.70446  2.29044  2.56764  3.31529  5.94841  3.79386     44 k - - -
          2.68626  4.42233  2.77527  2.73131  3.46362  2.40521  3.72502  3.29362  2.67749  2.69307  4.24698  2.90354  2.73691  3.18141  2.89809  2.37895  2.77527  2.98526  4.58485  3.61511
          0.13805  2.06466  6.17583  0.13098  2.09745  0.53576  0.88001
     33   2.65206  5.60578  3.34586  2.23026  4.95219  3.86948  3.73830  4.43704  1.38409  3.91034  4.64661  2.33187  4.26270  2.96257  2.15077  2.57891  3.05508  3.69187  6.03647  4.62763     46 k - - -
          2.68618  4.42225  2.77519  2.73123  3.46354  2.40513  3.72494  3.29354  2.67741  2.69355  4.24690  2.90347  2.73739  3.18146  2.89801  2.37887  2.77519  2.98518  4.58477  3.61503
          0.00638  5.45349  6.17583  0.61958  0.77255  0.53576  0.88001
     34   2.84030  3.33442  4.67519  4.13263  4.04912  3.64698  4.76009  3.07193  4.01813  3.13403  3.69809  4.30293  0.63894  4.26350  4.22871  3.50690  3.49329  3.14475  5.54541  3.99049     47 P - - -
          2.68618  4.42225  2.77519  2.73123  3.46354  2.40513  3.72494  3.29354  2.67741  2.69355  4.24690  2.90347  2.73739  3.18146  2.89801  2.37887  2.77519  2.98518  4.58477  3.61503
          0.00638  5.45349  6.17583  0.61958  0.77255  0.53576  0.88001
     35   2.92802  5.60537  2.72438  2.63243  4.95054  3.03592  3.84463  4.43691  2.34589  3.91070  4.64619  2.67748  3.55343  2.29883  3.28234  2.20653  1.53396  3.99610  6.03784  4.62627     48 t - - -
          2.68618  4.42225  2.77519  2.73123  3.46354  2.40513  3.72494  3.29354  2.67741  2.69355  4.24690  2.90347  2.73739  3.18146  2.89801  2.37887  2.77519  2.98518  4.58477  3.61503
          0.02193  5.45349  4.05047  0.61958  0.77255  0.53576  0.88001
     36   2.36805  3.71712  3.26381  2.56113  4.41774  3.40689  3.03188  4.20355  2.66302  3.47476  3.73732  3.37353  1.81713  3.05794  3.02840  2.03006  2.83153  3.58583  5.92581  3.86777     49 p - - -
          2.68624  4.42231  2.77526  2.73130  3.46360  2.40519  3.72501  3.29360  2.67688  2.69341  4.24696  2.90353  2.73746  3.18153  2.89797  2.37893  2.77526  2.98514  4.58483  3.61509
          0.13249  2.23457  4.07185  0.15185  1.95984  0.49357  0.94274
     37   2.60516  5.59327  2.20438  1.64749  4.93905  3.40806  3.75065  3.99301  2.56314  3.62231  4.11381  3.11817  3.12037  2.20813  2.94671  2.63945  2.74789  3.98429  6.02553  4.61414     51 e - - -
          2.68618  4.42225  2.77519  2.73123  3.46354  2.40513  3.72494  3.29354  2.67741  2.69355  4.24690  2.90347  2.73739  3.18146  2.89801  2.37887  2.77519  2.98518  4.58477  3.61503
          0.00648  5.43867  6.16102  0.61958  0.77255  0.59599  0.80077
     38   2.54595  5.26450  3.19041  2.87546  3.47454  3.52426  3.72777  2.47166  2.35488  2.61176  3.66941  3.08170  4.32240  2.54229  2.86941  2.52644  2.47016  2.90410  5.77327  3.24027     52 k - - -
          2.68618  4.42225  2.77519  2.73123  3.46354  2.40513  3.72494  3.29354  2.67741  2.69355  4.24690  2.90347  2.73739  3.18146  2.89801  2.37887  2.77519  2.98518  4.58477  3.61503
          0.00648  5.43867  6.16102  0.61958  0.77255  0.51594  0.90866
     39   2.33157  4.80529  5.46406  4.87511  3.94073  4.72836  5.10974  1.84375  4.68761  1.62962  2.43778  4.88877  5.06372  4.83044  4.71611  4.05674  3.04337  1.25222  5.57630  4.39999     53 v - - -
          2.68618  4.42225  2.77519  2.73123  3.46354  2.40513  3.72494  3.29354  2.67741  2.69355  4.24690  2.90347  2.73739  3.18146  2.89801  2.37887  2.77519  2.98518  4.58477  3.61503
          0.00640  5.45033  6.17268  0.61958  0.77255  0.44817  1.01832
     40   3.12785  3.65252  3.84662  3.13047  3.88417  4.06342  3.65504  2.72219  2.61597  2.44140  3.23082  3.73097  3.76704  1.99684  1.91314  3.02378  2.80088  2.68436  4.81005  3.91450     54 r - - -
          2.68618  4.42225  2.77519  2.73123  3.46354  2.40513  3.72494  3.29354  2.67741  2.69355  4.24690  2.90347  2.73739  3.18146  2.89801  2.37887  2.77519  2.98518  4.58477  3.61503
          0.00631  5.46497  6.18732  0.61958  0.77255  0.48576  0.95510
     41   2.65225  5.56083  3.36379  2.24960  3.97362  3.19483  3.55740  3.46823  2.25795  3.30500  2.87732  3.03963  2.92087  2.72283  2.37234  2.57640  2.44579  3.41888  6.00506  4.60586     55 e - - -
          2.68618  4.42225  2.77519  2.73123  3.46354  2.40513  3.72494  3.29354  2.67741  2.69355  4.24690  2.90347  2.73739  3.18146  2.89801  2.37887  2.77519  2.98518  4.58477  3.61503
          0.00631  5.46497  6.18732  0.61958  0.77255  0.48576  0.95510
     42   2.82008  4.55800  5.16070  4.54524  2.68075  4.35928  4.69394  1.46950  4.32864  1.62503  3.08883  4.52501  4.72078  4.45661  4.33315  3.67158  2.94159  1.72720  4.58004  3.62318     56 i - - -
          2.68618  4.42225  2.77519  2.73123  3.46354  2.40513  3.72494  3.29354  2.67741  2.69355  4.24690  2.90347  2.73739  3.18146  2.89801  2.37887  2.77519  2.98518  4.58477  3.61503
          0.00631  5.46497  6.18732  0.61958  0.77255  0.48576  0.95510
     43   3.42656  3.65178  5.35824  4.76118  1.96261  4.59572  4.81917  2.82476  4.55199  2.16307  3.17416  4.73450  4.93474  4.65001  4.55154  3.91296  3.65605  2.82813  5.22073  0.92501     57 y - - -
          2.68618  4.42225  2.77519  2.73123  3.46354  2.40513  3.72494  3.29354  2.67741  2.69355  4.24690  2.90347  2.73739  3.18146  2.89801  2.37887  2.77519  2.98518  4.58477  3.61503
          0.00631  5.46497  6.18732  0.61958  0.77255  0.48576  0.95510
     44   2.57019  5.59946  2.80557  1.50063  4.94187  3.65742  4.05718  4.03331  2.38812  3.90361  2.86706  2.78630  4.26326  2.71737  3.17914  2.26374  2.83145  3.19329  6.03374  4.62438     58 e - - -
          2.68618  4.42225  2.77519  2.73123  3.46354  2.40513  3.72494  3.29354  2.67741  2.69355  4.24690  2.90347  2.73739  3.18146  2.89801  2.37887  2.77519  2.98518  4.58477  3.61503
          0.00631  5.46497  6.18732  0.61958  0.77255  0.48576  0.95510
     45   2.36239  5.55999  3.08678  2.72972  4.08067  3.87777  3.48141  3.76262  2.48201  3.04652  4.60578  2.44508  4.27077  2.04378  2.36942  2.23191  2.84028  3.40730  4.72397  3.61595     59 q - - -
          2.68618  4.42225  2.77519  2.73123  3.46354  2.40513  3.72494  3.29354  2.67741  2.69355  4.24690  2.90347  2.73739  3.18146  2.89801  2.37887  2.77519  2.98518  4.58477  3.61503
          0.01841  5.46497  4.26835  0.61958  0.77255  0.48576  0.95510
     46   2.30482  3.37645  5.17192  4.55728  1.77167  4.37412  4.70933  1.85969  4.34196  1.47167  3.46778  4.53925  4.73362  4.46912  4.34712  3.68695  3.43088  2.38900  5.19444  3.49932     60 l - - -
          2.68618  4.42225  2.77519  2.73123  3.46354  2.40513  3.72494  3.29354  2.67741  2.69355  4.24690  2.90347  2.73739  3.18146  2.89801  2.37887  2.77519  2.98518  4.58477  3.61503
          0.04103  5.45295  3.32657  0.61958  0.77255  0.53802  0.87684
     47   2.83178  4.17905  5.09847  4.48374  3.37259  3.86146  4.64350  2.00408  4.27012  1.13566  2.65147  3.96219  4.67343  4.40254  4.28055  3.62105  2.93470  1.98222  5.13881  3.69185     61 l - - -
          2.68618  4.42225  2.77519  2.73123  3.46354  2.40513  3.72494  3.29354  2.67741  2.69355  4.24690  2.90347  2.73739  3.18146  2.89801  2.37887  2.77519  2.98518  4.58477  3.61503
          0.00661  5.41853  6.14088  0.61958  0.77255  0.67118  0.71561
     48   2.74157  4.48600  2.71728  1.59380  4.90001  3.84784  3.37257  3.48600  2.54354  3.53170  4.16108  3.13502  4.24113  2.24164  2.86380  2.48439  2.89664  2.78953  6.00030  4.25519     62 e - - -
          2.68618  4.42225  2.77519  2.73123  3.46354  2.40513  3.72494  3.29354  2.67741  2.69355  4.24690  2.90347  2.73739  3.18146  2.89801  2.37887  2.77519  2.98518  4.58477  3.61503
          0.04498  5.41853  3.23017  0.61958  0.77255  0.45290  1.01000
     49   2.86930  4.27024  3.57575  3.16561  3.63049  3.40278  3.97926  2.37827  2.59965  2.04436  3.99435  3.22086  4.43559  3.18538  3.65609  2.24387  2.38456  2.72238  5.46716  2.54286     63 l - - -
          2.68618  4.42225  2.77519  2.73123  3.46354  2.40513  3.72494  3.29354  2.67741  2.69355  4.24690  2.90347  2.73739  3.18146  2.89801  2.37887  2.77519  2.98518  4.58477  3.61503
          0.00662  5.41615  6.13850  0.61958  0.77255  0.67960  0.70688
     50   2.30139  3.30517  5.06818  4.45498  2.35643  4.30153  4.63346  2.30257  4.24672  1.39955  3.22791  3.56010  3.42173  3.89433  4.26589  3.37523  3.04666  2.18218  5.13645  3.48362     64 l - - -
          2.68618  4.42225  2.77519  2.73123  3.46354  2.40513  3.72494  3.29354  2.67741  2.69355  4.24690  2.90347  2.73739  3.18146  2.89801  2.37887  2.77519  2.98518  4.58477  3.61503
          0.01633  5.41615  4.44351  0.61958  0.77255  0.44810  1.01843
     51   3.06116  3.87571  3.97022  4.38237  2.62485  4.30590  4.63272  2.76546  3.92612  1.60450  1.77265  3.90004  4.18004  4.00589  3.48204  3.38638  2.45941  2.55527  3.82689  3.02417     65 l - - -
          2.68618  4.42225  2.77519  2.73123  3.46354  2.40513  3.72494  3.29354  2.67741  2.69355  4.24690  2.90347  2.73739  3.18146  2.89801  2.37887  2.77519  2.98518  4.58477  3.61503
          0.00644  5.44366  6.16601  0.61958  0.77255  0.51166  0.91504
     52   2.92173  5.66393  2.34750  2.65474  5.00466  1.21965  3.45870  4.49211  2.85207  3.96747  4.70826  2.62608  2.95997  3.07657  2.90621  2.83725  3.38341  4.05273  6.09727  4.68127     66 g - - -
          2.68618  4.42225  2.77519  2.73123  3.46354  2.40513  3.72494  3.29354  2.67741  2.69355  4.24690  2.90347  2.73739  3.18146  2.89801  2.37887  2.77519  2.98518  4.58477  3.61503
          0.00638  5.45295  6.17530  0.61958  0.77255  0.53802  0.87684
     53   3.03071  3.70971  5.04093  3.77795  2.66233  4.31755  3.95947  1.79149  3.17332  1.86854  3.22133  4.45339  3.60421  4.37954  3.84524  3.26270  2.80968  1.74524  5.16489  3.18708     67 v - - -
          2.68618  4.42225  2.77519  2.73123  3.46354  2.40513  3.72494  3.29354  2.67741  2.69355  4.24690  2.90347  2.73739  3.18146  2.89801  2.37887  2.77519  2.98518  4.58477  3.61503
          0.01543  5.45295  4.50744  0.61958  0.77255  0.53802  0.87684
     54   2.92059  5.59586  2.34979  2.61343  4.94145  3.59320  3.70406  4.42779  2.54558  3.74992  4.63640  2.48026  3.34465  2.87010  2.38033  1.86193  2.03113  3.73829  6.02822  4.61694     68 s - - -
          2.68607  4.42234  2.77528  2.73132  3.46363  2.40507  3.72503  3.29363  2.67749  2.69328  4.24698  2.90355  2.73711  3.18155  2.89809  2.37895  2.77528  2.98500  4.58486  3.61512
          0.18481  2.48226  2.46290  0.56673  0.83789  0.51248  0.91381
     55   2.77840  5.51156  2.76739  2.17380  4.83830  3.82636  3.68761  3.17725  2.38786  2.89236  3.89956  3.30119  2.72457  2.89667  2.10257  2.61097  2.57372  3.16463  5.95538  3.96381     71 r - - -
          2.68618  4.42225  2.77519  2.73123  3.46354  2.40513  3.72494  3.29354  2.67741  2.69355  4.24690  2.90347  2.73739  3.18146  2.89801  2.37887  2.77519  2.98518  4.58477  3.61503
          0.00696  5.36702  6.08936  0.61958  0.77255  0.83563  0.56846
     56   2.90990  5.73100  1.87196  1.18572  5.06895  3.87883  4.13078  4.56350  2.74191  4.03338  4.77963  2.82617  4.31688  2.46263  3.41519  2.51364  3.21641  4.11898  6.16163  4.73264     72 e - - -
          2.68618  4.42225  2.77519  2.73123  3.46354  2.40513  3.72494  3.29354  2.67741  2.69355  4.24690  2.90347  2.73739  3.18146  2.89801  2.37887  2.77519  2.98518  4.58477  3.61503
          0.00696  5.36702  6.08936  0.61958  0.77255  0.83563  0.56846
     57   3.04445  4.10626  1.85562  1.76097  4.12557  3.81987  3.50767  4.36798  2.74382  3.42660  4.11357  2.64906  3.88543  2.39344  3.09268  2.51292  2.75194  3.57141  5.97988  4.57162     73 e - - -
          2.68618  4.42225  2.77519  2.73123  3.46354  2.40513  3.72494  3.29354  2.67741  2.69355  4.24690  2.90347  2.73739  3.18146  2.89801  2.37887  2.77519  2.98518  4.58477  3.61503
          0.01684  5.36702  4.42044  0.61958  0.77255  0.83563  0.56846
     58   2.94522  4.06434  3.59353  4.17195  2.56700  3.79327  3.28280  2.09796  3.69202  1.58235  2.57353  3.99354  4.13584  3.96675  3.21902  3.16028  3.32868  2.24921  5.13959  3.26581     74 l - - -
          2.68618  4.42225  2.77519  2.73123  3.46354  2.40513  3.72494  3.29354  2.67741  2.69355  4.24690  2.90347  2.73739  3.18146  2.89801  2.37887  2.77519  2.98518  4.58477  3.61503
          0.03050  5.35721  3.67582  0.61958  0.77255  0.78262  0.61103
     59   2.16323  5.54049  2.98646  2.36411  4.88374  2.57439  3.71731  4.36843  2.60743  3.08641  4.27629  2.59151  3.55939  2.53311  2.50837  2.55222  2.60690  3.93015  5.97426  3.11071     75 a - - -
          2.68645  4.42314  2.77510  2.73085  3.46401  2.40485  3.72546  3.29252  2.67797  2.69366  4.24389  2.90327  2.73801  3.18179  2.89867  2.37886  2.77489  2.98444  4.58566  3.61514
          0.43836  1.06667  4.53247  1.45773  0.26496  0.55477  0.85380
     60   2.78498  5.54691  3.18656  2.24978  4.88148  3.42029  3.74701  4.36009  2.63976  2.85149  4.59035  3.20664  2.56868  1.43738  2.96848  2.92986  3.00179  3.00020  5.98589  4.58139     84 q - - -
          2.68618  4.42225  2.77519  2.73123  3.46354  2.40513  3.72494  3.29354  2.67741  2.69355  4.24690  2.90347  2.73739  3.18146  2.89801  2.37887  2.77519  2.98518  4.58477  3.61503
          0.13628  5.39878  2.09656  0.61958  0.77255  0.68518  0.70117
     61   2.02403  5.08048  3.20861  2.73824  4.28347  3.88072  3.63040  3.25517  2.83659  2.51060  3.34776  3.45164  1.53358  3.08480  3.20131  3.09225  3.24751  3.06398  5.60891  4.30465     85 p - - -
          2.68618  4.42225  2.77519  2.73123  3.46354  2.40513  3.72494  3.29354  2.67741  2.69355  4.24690  2.90347  2.73739  3.18146  2.89801  2.37887  2.77519  2.98518  4.58477  3.61503
          0.00760  5.27925  6.00159  0.61958  0.77255  1.05158  0.42984
     62   2.46808  5.50265  2.59246  2.19632  4.25464  3.13701  3.28233  4.32728  2.57136  3.27216  3.70684  3.01585  2.57202  2.52551  2.83850  2.46237  2.66007  3.09354  5.93760  4.52892     86 e - - -
          2.68618  4.42225  2.77519  2.73123  3.46354  2.40513  3.72494  3.29354  2.67741  2.69355  4.24690  2.90347  2.73739  3.18146  2.89801  2.37887  2.77519  2.98518  4.58477  3.61503
          0.00760  5.27925  6.00159  0.61958  0.77255  1.05158  0.42984
     63   2.90675  4.94323  3.64430  2.63213  1.54186  3.66511  3.44315  2.84994  2.91377  2.75830  4.03458  3.37079  3.70843  3.07792  2.79102  2.67593  3.03211  2.95544  5.49586  3.32750     87 f - - -
          2.68618  4.42225  2.77519  2.73123  3.46354  2.40513  3.72494  3.29354  2.67741  2.69355  4.24690  2.90347  2.73739  3.18146  2.89801  2.37887  2.77519  2.98518  4.58477  3.61503
          0.00760  5.27925  6.00159  0.61958  0.77255  1.05158  0.42984
     64   2.01054  5.50940  2.25711  1.95093  4.85355  3.49925  3.30601  3.96105  2.11073  3.81429  4.02849  3.24275  3.78998  2.77967  3.18985  2.21438  3.06486  3.89954  5.94262  4.08258     88 e - - -
          2.68626  4.42241  2.77535  2.73046  3.46370  2.40528  3.72510  3.29370  2.67756  2.69371  4.24705  2.90315  2.73736  3.18162  2.89816  2.37878  2.77485  2.98534  4.58493  3.61519
          0.15437  2.09502  3.91306  0.85189  0.55619  0.29125  1.37567
     65   1.71301  3.90959  3.59681  3.14920  2.96277  2.15353  3.36745  2.92071  3.21554  2.39989  2.98039  3.85334  3.38284  3.70530  3.53592  2.72046  3.35228  2.77978  5.41022  4.17864     92 a - - -
          2.68618  4.42225  2.77519  2.73123  3.46354  2.40513  3.72494  3.29354  2.67741  2.69355  4.24690  2.90347  2.73739  3.18146  2.89801  2.37887  2.77519  2.98518  4.58477  3.61503
          0.00649  5.43664  6.15898  0.61958  0.77255  0.60391  0.79113
     66   2.20648  3.60665  3.37187  2.96398  3.70872  3.23090  3.95386  2.83362  3.04601  1.69531  2.90260  3.15801  3.87896  3.39673  3.64325  2.29420  2.84730  3.09460  5.50003  4.02882     93 l - - -
          2.68618  4.42225  2.77519  2.73123  3.46354  2.40513  3.72494  3.29354  2.67741  2.69355  4.24690  2.90347  2.73739  3.18146  2.89801  2.37887  2.77519  2.98518  4.58477  3.61503
          0.00649  5.43664  6.15898  0.61958  0.77255  0.60391  0.79113
     67   2.27832  5.58683  2.33078  1.83398  3.99783  2.97577  3.70087  4.03067  2.69587  3.44334  4.62791  2.65846  3.86935  2.38695  3.16160  2.48143  2.97741  3.13182  6.02049  4.61052     94 e - - -
          2.68618  4.42225  2.77519  2.73123  3.46354  2.40513  3.72494  3.29354  2.67741  2.69355  4.24690  2.90347  2.73739  3.18146  2.89801  2.37887  2.77519  2.98518  4.58477  3.61503
          0.00649  5.43664  6.15898  0.61958  0.77255  0.60391  0.79113
     68   2.51914  3.79778  2.96783  2.32757  2.92007  3.01908  3.57307  2.93270  2.65796  2.91133  3.66675  2.67196  3.91171  2.63033  3.12204  2.51092  2.89278  2.84052  5.88092  4.51866     95 e - - -
          2.68618  4.42225  2.77519  2.73123  3.46354  2.40513  3.72494  3.29354  2.67741  2.69355  4.24690  2.90347  2.73739  3.18146  2.89801  2.37887  2.77519  2.98518  4.58477  3.61503
          0.00649  5.43664  6.15898  0.61958  0.77255  0.60391  0.79113
     69   2.51366  3.59704  5.10330  3.50414  2.59862  4.31910  4.65233  2.02663  4.27631  1.31367  2.82645  4.47791  4.68275  4.40966  4.28848  3.40339  2.59221  2.25106  5.14919  3.97299     96 l - - -
          2.68618  4.42225  2.77519  2.73123  3.46354  2.40513  3.72494  3.29354  2.67741  2.69355  4.24690  2.90347  2.73739  3.18146  2.89801  2.37887  2.77519  2.98518  4.58477  3.61503
          0.00649  5.43664  6.15898  0.61958  0.77255  0.60391  0.79113
     70   2.82240  4.58384  2.35474  1.46493  4.93606  2.99164  3.55044  4.42212  2.77538  3.55733  4.17116  2.92024  3.42018  2.39734  3.07414  2.49270  2.77391  3.98158  6.02349  4.61246     97 e - - -
          2.68618  4.42225  2.77519  2.73123  3.46354  2.40513  3.72494  3.29354  2.67741  2.69355  4.24690  2.90347  2.73739  3.18146  2.89801  2.37887  2.77519  2.98518  4.58477  3.61503
          0.00649  5.43664  6.15898  0.61958  0.77255  0.60391  0.79113
     71   3.09342  5.27452  3.20931  2.77936  2.55292  3.63645  2.44314  3.92070  2.94063  2.88081  3.49420  2.39216  4.31879  2.60856  3.40207  2.76414  3.32477  3.60318  5.78061  1.85897     98 y - - -
          2.68618  4.42225  2.77519  2.73123  3.46354  2.40513  3.72494  3.29354  2.67741  2.69355  4.24690  2.90347  2.73739  3.18146  2.89801  2.37887  2.77519  2.98518  4.58477  3.61503
          0.02244  5.43664  4.02665  0.61958  0.77255  0.60391  0.79113
     72   2.75205  5.55619  2.56318  2.47075  4.37780  3.39900  4.03903  3.96935  2.61663  3.85665  4.26759  2.87560  1.32224  3.13909  2.83432  2.83942  2.83538  3.67638  5.99572  4.59168     99 p - - -
          2.68628  4.42235  2.77529  2.73133  3.46364  2.40482  3.72504  3.29318  2.67750  2.69365  4.24699  2.90356  2.73718  3.18156  2.89810  2.37870  2.77529  2.98528  4.58487  3.61513
          0.21479  1.82853  3.42233  0.11071  2.25566  0.38898  1.13241
     73   2.80609  5.59579  2.02406  1.22612  4.94142  3.85448  3.34129  4.42804  2.49332  3.90129  4.18348  2.87649  3.91685  2.99735  3.04821  2.68309  3.12960  3.98676  6.02798  4.61626    101 e - - -
          2.68618  4.42225  2.77519  2.73123  3.46354  2.40513  3.72494  3.29354  2.67741  2.69355  4.24690  2.90347  2.73739  3.18146  2.89801  2.37887  2.77519  2.98518  4.58477  3.61503
          0.00650  5.43537  6.15772  0.61958  0.77255  0.60882  0.78525
     74   2.71395  4.77375  3.34645  3.55610  3.64752  3.85040  3.18875  2.30338  3.15662  1.24775  3.18804  3.23050  4.51163  3.51394  3.81779  2.67462  3.20455  2.93973  5.36482  3.41943    102 l - - -
          2.68618  4.42225  2.77519  2.73123  3.46354  2.40513  3.72494  3.29354  2.67741  2.69355  4.24690  2.90347  2.73739  3.18146  2.89801  2.37887  2.77519  2.98518  4.58477  3.61503
          0.02336  5.43537  3.97753  0.61958  0.77255  0.41585  1.07816
     75   2.97361  4.63046  4.58460  3.99850  2.82335  3.83261  1.38053  2.66075  3.88183  2.61675  3.31161  4.21586  4.61476  3.23937  3.54212  3.52921  3.37890  2.67306  5.23885  1.91388    103 h - - -
          2.68618  4.42225  2.77519  2.73123  3.46354  2.40513  3.72494  3.29354  2.67741  2.69355  4.24690  2.90347  2.73739  3.18146  2.89801  2.37887  2.77519  2.98518  4.58477  3.61503
          0.00641  5.44871  6.17106  0.61958  0.77255  0.55567  0.85258
     76   2.67366  5.59414  2.30335  1.53543  4.93801  3.19976  3.54933  3.84990  2.59691  3.31468  4.19792  3.11170  3.80261  2.75606  3.01667  2.64940  2.39179  3.55584  6.02755  4.15536    104 e - - -
          2.68618  4.42225  2.77519  2.73123  3.46354  2.40513  3.72494  3.29354  2.67741  2.69355  4.24690  2.90347  2.73739  3.18146  2.89801  2.37887  2.77519  2.98518  4.58477  3.61503
          0.01816  5.44871  4.29055  0.61958  0.77255  0.55567  0.85258
     77   2.66887  5.59118  2.24704  1.54991  4.49791  2.66354  3.76732  4.42247  2.41666  3.39339  4.63181  3.32130  4.24738  2.52878  2.84904  2.55291  3.00474  3.98190  6.02378  3.73318    105 e - - -
          2.68618  4.42225  2.77519  2.73123  3.46354  2.40513  3.72494  3.29354  2.67741  2.69355  4.24690  2.90347  2.73739  3.18146  2.89801  2.37887  2.77519  2.98518  4.58477  3.61503
          0.00649  5.43704  6.15938  0.61958  0.77255  0.60237  0.79299
     78   1.87211  5.19649  3.24156  2.76028  3.31279  3.03423  4.16403  3.38925  2.99530  3.20750  3.88003  3.51240  3.53436  3.33898  3.15028  1.52915  2.61174  2.98714  5.71866  4.40658    106 s - - -
          2.68618  4.42225  2.77519  2.73123  3.46354  2.40513  3.72494  3.29354  2.67741  2.69355  4.24690  2.90347  2.73739  3.18146  2.89801  2.37887  2.77519  2.98518  4.58477  3.61503
          0.00649  5.43704  6.15938  0.61958  0.77255  0.60237  0.79299
     79   2.67298  4.53195  5.05216  4.44089  2.90074  4.31079  4.64122  1.56641  3.78285  1.87467  2.82742  3.32321  4.67506  4.38128  3.52703  3.61948  2.50818  1.89507  5.15288  3.56587    107 i - - -
          2.68618  4.42225  2.77519  2.73123  3.46354  2.40513  3.72494  3.29354  2.67741  2.69355  4.24690  2.90347  2.73739  3.18146  2.89801  2.37887  2.77519  2.98518  4.58477  3.61503
          0.00649  5.43704  6.15938  0.61958  0.77255  0.60237  0.79299
     80   2.86405  4.64515  3.15115  2.68628  3.50841  2.36762  3.73328  3.85718  2.72011  3.60287  4.15846  2.96812  1.86103  2.46891  2.61645  2.46694  3.15168  3.36302  5.96482  4.16630    108 p - - -
          2.68618  4.42225  2.77519  2.73123  3.46354  2.40513  3.72494  3.29354  2.67741  2.69355  4.24690  2.90347  2.73739  3.18146  2.89801  2.37887  2.77519  2.98518  4.58477  3.61503
          0.02256  5.43704  4.01989  0.61958  0.77255  0.49110  0.94662
     81   2.83555  4.97214  3.53187  2.37101  3.04637  3.69870  3.34674  2.48437  3.00980  2.09481  3.30697  2.72160  4.42010  2.89059  3.41028  3.26530  2.64551  2.26056  5.53401  3.57239    109 l - - -
          2.68618  4.42225  2.77519  2.73123  3.46354  2.40513  3.72494  3.29354  2.67741  2.69355  4.24690  2.90347  2.73739  3.18146  2.89801  2.37887  2.77519  2.98518  4.58477  3.61503
          0.00648  5.43778  6.16013  0.61958  0.77255  0.59947  0.79652
     82   2.86655  4.52501  5.10986  4.49477  2.85050  3.92593  4.65211  2.04229  4.28042  1.23630  2.48352  4.47998  4.68239  4.41227  3.89870  3.40785  2.81495  2.11310  5.14684  3.27482    110 l - - -
          2.68618  4.42225  2.77519  2.73123  3.46354  2.40513  3.72494  3.29354  2.67741  2.69355  4.24690  2.90347  2.73739  3.18146  2.89801  2.37887  2.77519  2.98518  4.58477  3.61503
          0.00648  5.43778  6.16013  0.61958  0.77255  0.59947  0.79652
     83   2.11381  5.38064  3.43715  2.78427  4.64566  3.27453  3.79542  3.27282  2.41772  2.43045  3.77623  2.72259  4.29204  2.93605  2.43995  2.53417  2.32718  2.77315  5.86446  4.50776    111 a - - -
          2.68618  4.42225  2.77519  2.73123  3.46354  2.40513  3.72494  3.29354  2.67741  2.69355  4.24690  2.90347  2.73739  3.18146  2.89801  2.37887  2.77519  2.98518  4.58477  3.61503
          0.00648  5.43778  6.16013  0.61958  0.77255  0.49295  0.94372
     84   3.17105  4.54539  5.13273  4.51766  1.44727  4.34078  4.67324  2.68489  4.30312  1.41487  2.96212  4.50252  4.70306  3.70086  4.31146  3.49067  3.25354  2.04577  4.31529  3.62749    112 l - - -
          2.68618  4.42225  2.77519  2.73123  3.46354  2.40513  3.72494  3.29354  2.67741  2.69355  4.24690  2.90347  2.73739  3.18146  2.89801  2.37887  2.77519  2.98518  4.58477  3.61503
          0.00638  5.45349  6.17583  0.61958  0.77255  0.53576  0.88001
     85   3.03350  3.68129  3.77737  3.00815  1.97762  4.15106  3.06320  2.71395  3.27151  2.17928  3.88166  3.03748  4.52763  3.23439  3.59272  2.62134  3.17346  2.70920  4.66430  2.30960    113 f - - -
          2.68618  4.42225  2.77519  2.73123  3.46354  2.40513  3.72494  3.29354  2.67741  2.69355  4.24690  2.90347  2.73739  3.18146  2.89801  2.37887  2.77519  2.98518  4.58477  3.61503
          0.00638  5.45349  6.17583  0.61958  0.77255  0.53576  0.88001
     86   2.99499  3.71724  3.60301  3.04349  3.71193  3.49539  3.41536  3.51261  2.00406  3.06038  3.40218  3.54367  4.36022  2.71980  1.47836  2.75078  3.18562  3.28618  4.68323  3.47749    114 r - - -
          2.68618  4.42225  2.77519  2.73123  3.46354  2.40513  3.72494  3.29354  2.67741  2.69355  4.24690  2.90347  2.73739  3.18146  2.89801  2.37887  2.77519  2.98518  4.58477  3.61503
          0.01498  5.45349  4.54837  0.61958  0.77255  0.53576  0.88001
     87   2.28289  4.38183  3.40525  2.38286  4.30548  3.48713  2.76958  3.03157  2.55737  3.01958  3.99095  2.89043  3.69266  2.81641  2.35281  2.59001  2.68481  3.18344  5.91635  3.28529    115 a - - -
          2.68618  4.42225  2.77519  2.73123  3.46354  2.40513  3.72494  3.29354  2.67741  2.69355  4.24690  2.90347  2.73739  3.18146  2.89801  2.37887  2.77519  2.98518  4.58477  3.61503
          0.00644  5.44494  6.16729  0.61958  0.77255  0.57104  0.83227
     88   2.54225  2.39778  5.12661  4.51094  3.62131  4.32748  4.66139  2.12368  4.29462  1.39770  2.16529  4.49177  3.95300  4.42446  4.30071  3.63909  3.38935  2.24533  4.45977  3.33691    116 l - - -
          2.68618  4.42225  2.77519  2.73123  3.46354  2.40513  3.72494  3.29354  2.67741  2.69355  4.24690  2.90347  2.73739  3.18146  2.89801  2.37887  2.77519  2.98518  4.58477  3.61503
          0.00644  5.44494  6.16729  0.61958  0.77255  0.49099  0.94680
     89   2.73994  3.93089  2.93718  2.44826  3.56782  3.67040  3.82916  3.49306  1.98201  2.71760  4.26320  3.09021  4.26866  2.12267  2.90544  2.30538  2.84954  3.92102  5.99097  3.24993    117 k - - -
          2.68618  4.42225  2.77519  2.73123  3.46354  2.40513  3.72494  3.29354  2.67741  2.69355  4.24690  2.90347  2.73739  3.18146  2.89801  2.37887  2.77519  2.98518  4.58477  3.61503
          0.00636  5.45653  6.17888  0.61958  0.77255  0.52281  0.89857
     90   2.45504  5.59955  2.81062  2.38115  4.94397  3.66179  3.38551  3.85532  1.67938  3.18208  4.08709  3.18696  4.25791  2.50750  2.06012  2.66917  3.07052  3.98984  6.03261  3.71956    118 k - - -
          2.68618  4.42225  2.77519  2.73123  3.46354  2.40513  3.72494  3.29354  2.67741  2.69355  4.24690  2.90347  2.73739  3.18146  2.89801  2.37887  2.77519  2.98518  4.58477  3.61503
          0.00636  5.45653  6.17888  0.61958  0.77255  0.52281  0.89857
     91   3.80156  3.14339  5.78505  5.17714  1.57990  5.03856  5.36116  2.18950  4.98242  1.00032  2.48263  5.20965  5.29555  5.01230  4.95734  4.37143  4.02357  2.65569  5.67852  4.58883    119 l - - -
          2.68618  4.42225  2.77519  2.73123  3.46354  2.40513  3.72494  3.29354  2.67741  2.69355  4.24690  2.90347  2.73739  3.18146  2.89801  2.37887  2.77519  2.98518  4.58477  3.61503
          0.00636  5.45653  6.17888  0.61958  0.77255  0.52281  0.89857
     92   2.89675  3.35618  5.12756  4.51260  2.59041  4.33760  4.67076  2.80194  4.29860  1.30360  1.67173  3.10951  4.70046  4.42979  4.30807  3.64887  3.40033  2.42572  4.10786  3.98881    120 l - - -
          2.68618  4.42225  2.77519  2.73123  3.46354  2.40513  3.72494  3.29354  2.67741  2.69355  4.24690  2.90347  2.73739  3.18146  2.89801  2.37887  2.77519  2.98518  4.58477  3.61503
          0.01586  5.45653  4.46866  0.61958  0.77255  0.52281  0.89857
     93   2.32546  5.58699  3.33816  2.25394  4.92812  3.37507  3.38383  3.62535  2.16235  3.34158  4.62869  3.05310  3.12488  2.37671  2.25703  2.35675  3.19800  3.20227  6.02204  3.55871    121 k - - -
          2.68618  4.42225  2.77519  2.73123  3.46354  2.40513  3.72494  3.29354  2.67741  2.69355  4.24690  2.90347  2.73739  3.18146  2.89801  2.37887  2.77519  2.98518  4.58477  3.61503
          0.00642  5.44709  6.16944  0.61958  0.77255  0.56230  0.84373
     94   2.13527  3.97613  2.13877  2.84096  4.27966  3.75986  4.11174  2.35041  2.52049  3.62862  3.20692  2.94140  4.30279  2.69135  3.06134  2.43259  3.00708  2.91891  5.85078  4.16627    122 a - - -
          2.68618  4.42225  2.77519  2.73123  3.46354  2.40513  3.72494  3.29354  2.67741  2.69355  4.24690  2.90347  2.73739  3.18146  2.89801  2.37887  2.77519  2.98518  4.58477  3.61503
          0.00642  5.44709  6.16944  0.61958  0.77255  0.49657  0.93806
     95   2.55918  1.77723  5.05522  4.44635  3.65328  4.33257  4.66494  1.76417  4.24948  2.17306  3.36179  3.50035  4.69716  4.39640  4.28668  2.39376  3.27523  2.00581  5.18287  4.00477    123 i - - -
          2.68618  4.42225  2.77519  2.73123  3.46354  2.40513  3.72494  3.29354  2.67741  2.69355  4.24690  2.90347  2.73739  3.18146  2.89801  2.37887  2.77519  2.98518  4.58477  3.61503
          0.00636  5.45653  6.17888  0.61958  0.77255  0.52281  0.89857
     96   3.09254  4.73407  3.08668  2.58813  4.01794  1.12781  4.06174  4.36271  2.53286  3.33067  4.60632  3.07548  3.78715  2.85276  2.73593  2.76495  3.17204  3.94237  6.00418  4.60397    124 g - - -
          2.68618  4.42225  2.77519  2.73123  3.46354  2.40513  3.72494  3.29354  2.67741  2.69355  4.24690  2.90347  2.73739  3.18146  2.89801  2.37887  2.77519  2.98518  4.58477  3.61503
          0.02744  5.45653  3.78112  0.61958  0.77255  0.52281  0.89857
     97   2.54159  3.58919  5.05169  4.44037  2.75000  4.30975  4.64020  2.11969  3.73678  2.25146  3.45729  3.73688  4.13666  3.47126  4.26719  3.30054  3.37906  1.21293  5.15168  3.01988    125 v - - -
          2.68618  4.42225  2.77519  2.73123  3.46354  2.40513  3.72494  3.29354  2.67741  2.69355  4.24690  2.90347  2.73739  3.18146  2.89801  2.37887  2.77519  2.98518  4.58477  3.61503
          0.00650  5.43559  6.15793  0.61958  0.77255  0.60798  0.78625
     98   2.82557  5.57997  2.40537  2.43655  4.34726  3.44233  3.07498  3.16503  2.52936  3.36791  4.62177  2.41361  2.47189  2.92674  2.75939  2.93269  2.46432  3.96825  6.01528  2.96755    126 d - - -
          2.68618  4.42225  2.77519  2.73123  3.46354  2.40513  3.72494  3.29354  2.67741  2.69355  4.24690  2.90347  2.73739  3.18146  2.89801  2.37887  2.77519  2.98518  4.58477  3.61503
          0.00650  5.43559  6.15793  0.61958  0.77255  0.46826  0.98374
     99   3.02227  5.63291  1.01750  2.51294  4.25025  2.91340  4.08049  4.45993  2.61665  3.93659  4.67580  2.96038  3.36683  2.99603  3.19625  2.92351  3.08784  4.02171  6.06674  4.65388    127 d - - -
          2.68618  4.42225  2.77519  2.73123  3.46354  2.40513  3.72494  3.29354  2.67741  2.69355  4.24690  2.90347  2.73739  3.18146  2.89801  2.37887  2.77519  2.98518  4.58477  3.61503
          0.00636  5.45653  6.17888  0.61958  0.77255  0.52281  0.89857
    100   3.12161  4.63534  5.13867  4.53538  0.76653  4.41786  4.70450  2.88528  4.33680  2.31676  3.35749  3.73872  4.77499  4.47199  4.36755  3.72839  3.48794  2.44150  5.18231  3.27060    128 f - - -
          2.68618  4.42225  2.77519  2.73123  3.46354  2.40513  3.72494  3.29354  2.67741  2.69355  4.24690  2.90347  2.73739  3.18146  2.89801  2.37887  2.77519  2.98518  4.58477  3.61503
          0.00636  5.45653  6.17888  0.61958  0.77255  0.46327  0.99215
    101   2.61011  5.57256  3.35863  2.53857  4.90331  3.11536  3.75027  3.75241  2.53387  3.39885  4.61707  2.50383  4.26890  2.82135  3.29501  1.51411  1.94062  3.95550  6.01392  4.61182    129 s - - -
          2.68618  4.42225  2.77519  2.73123  3.46354  2.40513  3.72494  3.29354  2.67741  2.69355  4.24690  2.90347  2.73739  3.18146  2.89801  2.37887  2.77519  2.98518  4.58477  3.61503
          0.00631  5.46497  6.18732  0.61958  0.77255  0.48576  0.95510
    102   3.16491  4.54720  5.07998  3.38071  2.44505  4.32891  4.27149  1.96964  4.26354  1.49480  2.10907  4.47526  4.10756  4.40393  3.71071  3.16671  2.98859  2.67667  4.34738  2.89868    130 l - - -
          2.68618  4.42225  2.77519  2.73123  3.46354  2.40513  3.72494  3.29354  2.67741  2.69355  4.24690  2.90347  2.73739  3.18146  2.89801  2.37887  2.77519  2.98518  4.58477  3.61503
          0.00631  5.46497  6.18732  0.61958  0.77255  0.48576  0.95510
    103   2.78127  3.64277  3.06295  2.33967  4.91077  3.38487  4.06248  4.38838  1.99551  3.42651  2.94312  2.56531  4.26734  2.87650  2.16035  2.33733  2.95748  3.07318  4.65883  4.61397    131 k - - -
          2.68618  4.42225  2.77519  2.73123  3.46354  2.40513  3.72494  3.29354  2.67741  2.69355  4.24690  2.90347  2.73739  3.18146  2.89801  2.37887  2.77519  2.98518  4.58477  3.61503
          0.00631  5.46497  6.18732  0.61958  0.77255  0.48576  0.95510
    104   3.93820  6.51406  0.39427  3.06404  5.84499  4.17376  4.78158  5.42255  3.86267  4.90431  5.76412  2.88281  4.82676  3.95690  4.49907  3.12297  3.55536  4.96246  7.04766  3.87191    132 D - - -
          2.68618  4.42225  2.77519  2.73123  3.46354  2.40513  3.72494  3.29354  2.67741  2.69355  4.24690  2.90347  2.73739  3.18146  2.89801  2.37887  2.77519  2.98518  4.58477  3.61503
          0.00631  5.46497  6.18732  0.61958  0.77255  0.48576  0.95510
    105   3.97468  5.26506  5.96590  5.36601  2.95615  5.25045  5.57648  1.45822  5.18423  0.85719  3.16021  5.42246  5.46742  5.18467  5.15316  4.59438  4.19455  1.99112  5.83380  4.01425    133 l - - -
          2.68618  4.42225  2.77519  2.73123  3.46354  2.40513  3.72494  3.29354  2.67741  2.69355  4.24690  2.90347  2.73739  3.18146  2.89801  2.37887  2.77519  2.98518  4.58477  3.61503
          0.01525  5.46497  4.51839  0.61958  0.77255  0.48576  0.95510
    106   2.83080  4.23576  5.11190  4.49737  2.67905  4.32806  4.23887  2.50360  4.28483  1.41080  2.94501  4.12746  4.69187  3.28646  4.29716  3.32345  2.60264  2.00655  3.86787  2.53457    134 l - - -
          2.68618  4.42225  2.77519  2.73123  3.46354  2.40513  3.72494  3.29354  2.67741  2.69355  4.24690  2.90347  2.73739  3.18146  2.89801  2.37887  2.77519  2.98518  4.58477  3.61503
          0.00636  5.45608  6.17843  0.61958  0.77255  0.46215  0.99407
    107   2.70157  4.10968  2.62485  2.79705  3.88968  3.87279  3.08042  4.06724  1.49546  3.88609  3.87478  2.60132  4.26605  3.16006  2.30368  2.29690  2.97521  3.97045  6.02277  4.61734    135 k - - -
          2.68618  4.42225  2.77519  2.73123  3.46354  2.40513  3.72494  3.29354  2.67741  2.69355  4.24690  2.90347  2.73739  3.18146  2.89801  2.37887  2.77519  2.98518  4.58477  3.61503
          0.00631  5.46497  6.18732  0.61958  0.77255  0.48576  0.95510
    108   5.62742  6.87341  6.26726  6.33379  6.99292  5.49478  7.06628  7.17271  6.53525  6.44938  7.65924  6.50958  0.03062  6.83949  6.44192  5.87804  6.14238  6.63440  7.56589  7.18075    136 P - - -
          2.68618  4.42225  2.77519  2.73123  3.46354  2.40513  3.72494  3.29354  2.67741  2.69355  4.24690  2.90347  2.73739  3.18146  2.89801  2.37887  2.77519  2.98518  4.58477  3.61503
          0.00631  5.46497  6.18732  0.61958  0.77255  0.48576  0.95510
    109   2.54675  5.60612  2.14510  1.76343  4.95144  3.86855  3.67591  3.91707  2.06152  3.67055  4.64672  2.93434  4.26204  3.00785  2.97081  2.48878  2.28655  3.53141  6.03865  4.62755    137 e - - -
          2.68618  4.42225  2.77519  2.73123  3.46354  2.40513  3.72494  3.29354  2.67741  2.69355  4.24690  2.90347  2.73739  3.18146  2.89801  2.37887  2.77519  2.98518  4.58477  3.61503
          0.00631  5.46497  6.18732  0.61958  0.77255  0.48576  0.95510
    110   2.31091  5.46836  3.41013  2.63906  3.63868  2.87866  3.52237  4.20773  2.74480  3.74996  4.52386  3.39067  2.00278  2.78494  2.64294  2.26304  2.71555  3.43507  4.48336  2.96889    138 p - - -
          2.68618  4.42225  2.77519  2.73123  3.46354  2.40513  3.72494  3.29354  2.67741  2.69355  4.24690  2.90347  2.73739  3.18146  2.89801  2.37887  2.77519  2.98518  4.58477  3.61503
          0.00631  5.46497  6.18732  0.61958  0.77255  0.48576  0.95510
    111   2.61453  5.60796  2.67833  2.45079  4.95407  3.34057  3.67567  4.44077  1.30265  3.66963  4.64836  2.82379  3.56118  2.60304  2.78463  2.61877  3.19652  3.99916  6.04002  3.74375    139 k - - -
          2.68618  4.42225  2.77519  2.73123  3.46354  2.40513  3.72494  3.29354  2.67741  2.69355  4.24690  2.90347  2.73739  3.18146  2.89801  2.37887  2.77519  2.98518  4.58477  3.61503
          0.00631  5.46497  6.18732  0.61958  0.77255  0.48576  0.95510
    112   3.57279  5.80502  3.98955  3.33682  5.18424  3.66617  3.60054  3.33660  2.29064  4.05285  4.87449  3.80135  3.91815  3.44648  0.62737  3.56819  3.37622  4.22247  6.15971  4.91120    140 R - - -
          2.68618  4.42225  2.77519  2.73123  3.46354  2.40513  3.72494  3.29354  2.67741  2.69355  4.24690  2.90347  2.73739  3.18146  2.89801  2.37887  2.77519  2.98518  4.58477  3.61503
          0.00631  5.46497  6.18732  0.61958  0.77255  0.48576  0.95510
    113   3.17941  4.55486  5.13115  4.51715  2.74356  4.34923  4.68259  2.15725  4.30533  1.76287  2.84204  3.94882  4.71170  4.43818  4.31792  3.66040  1.41225  2.07027  5.17797  3.47337    141 t - - -
          2.68618  4.42225  2.77519  2.73123  3.46354  2.40513  3.72494  3.29354  2.67741  2.69355  4.24690  2.90347  2.73739  3.18146  2.89801  2.37887  2.77519  2.98518  4.58477  3.61503
          0.00631  5.46497  6.18732  0.61958  0.77255  0.48576  0.95510
    114   3.12314  4.27360  3.74848  3.05067  4.21262  3.78335  4.25804  2.78086  2.21160  2.56065  4.13271  3.65730  4.41489  2.67456  1.50468  2.98516  2.83067  2.67823  3.70970  3.76948    142 r - - -
          2.68618  4.42225  2.77519  2.73123  3.46354  2.40513  3.72494  3.29354  2.67741  2.69355  4.24690  2.90347  2.73739  3.18146  2.89801  2.37887  2.77519  2.98518  4.58477  3.61503
          0.00631  5.46497  6.18732  0.61958  0.77255  0.48576  0.95510
    115   2.53371  5.48920  3.39916  2.84270  4.26524  3.38864  3.11923  3.60078  1.97819  3.20866  3.68341  3.19024  3.39592  2.96652  1.59449  2.81177  2.78219  3.42167  5.95116  4.18355    143 r - - -
          2.68618  4.42225  2.77519  2.73123  3.46354  2.40513  3.72494  3.29354  2.67741  2.69355  4.24690  2.90347  2.73739  3.18146  2.89801  2.37887  2.77519  2.98518  4.58477  3.61503
          0.00631  5.46497  6.18732  0.61958  0.77255  0.48576  0.95510
    116   3.03230  3.82899  4.96655  4.36169  2.18047  4.31401  3.35031  1.97102  4.18070  1.63879  3.17232  2.77168  4.67934  2.64145  4.24534  3.37676  2.98110  2.43994  5.18326  3.76911    144 l - - -
          2.68618  4.42225  2.77519  2.73123  3.46354  2.40513  3.72494  3.29354  2.67741  2.69355  4.24690  2.90347  2.73739  3.18146  2.89801  2.37887  2.77519  2.98518  4.58477  3.61503
          0.00631  5.46497  6.18732  0.61958  0.77255  0.48576  0.95510
    117   3.07561  4.72490  5.33000  4.71673  2.87173  4.54973  4.88047  2.30031  4.50708  0.74288  3.00244  4.71311  4.88774  4.61425  4.50847  3.86587  3.28503  2.53308  5.33099  3.22718    145 l - - -
          2.68618  4.42225  2.77519  2.73123  3.46354  2.40513  3.72494  3.29354  2.67741  2.69355  4.24690  2.90347  2.73739  3.18146  2.89801  2.37887  2.77519  2.98518  4.58477  3.61503
          0.00631  5.46497  6.18732  0.61958  0.77255  0.48576  0.95510
    118   2.99071  3.83040  3.43593  2.58306  4.78563  3.61573  3.59520  4.23126  2.77280  3.78143  4.56150  3.12897  4.32706  3.26850  3.38959  0.82859  3.03310  3.85368  5.97286  4.60373    146 s - - -
          2.68618  4.42225  2.77519  2.73123  3.46354  2.40513  3.72494  3.29354  2.67741  2.69355  4.24690  2.90347  2.73739  3.18146  2.89801  2.37887  2.77519  2.98518  4.58477  3.61503
          0.00631  5.46497  6.18732  0.61958  0.77255  0.48576  0.95510
    119   1.09639  4.89186  3.95914  3.39398  3.63561  2.40107  4.35045  3.40152  3.35399  2.95631  3.99605  2.89511  4.48049  3.42406  3.72182  3.33923  2.78578  2.64638  5.47149  3.18066    147 a - - -
          2.68618  4.42225  2.77519  2.73123  3.46354  2.40513  3.72494  3.29354  2.67741  2.69355  4.24690  2.90347  2.73739  3.18146  2.89801  2.37887  2.77519  2.98518  4.58477  3.61503
          0.00631  5.46497  6.18732  0.61958  0.77255  0.48576  0.95510
    120   3.28058  5.14674  5.87196  5.28897  2.79584  5.16584  5.54334  1.45718  5.11601  1.05701  3.26197  5.33552  5.42173  5.18168  5.11732  4.51203  4.08743  1.64327  5.87031  4.76115    148 l - - -
          2.68618  4.42225  2.77519  2.73123  3.46354  2.40513  3.72494  3.29354  2.67741  2.69355  4.24690  2.90347  2.73739  3.18146  2.89801  2.37887  2.77519  2.98518  4.58477  3.61503
          0.00631  5.46497  6.18732  0.61958  0.77255  0.48576  0.95510
    121   3.18038  3.18926  5.14759  4.53302  3.26618  4.35305  4.68823  1.03945  4.31824  2.38671  3.25083  4.51623  4.71566  4.01606  4.32615  3.26094  3.41273  1.72177  5.18016  3.32444    149 i - - -
          2.68618  4.42225  2.77519  2.73123  3.46354  2.40513  3.72494  3.29354  2.67741  2.69355  4.24690  2.90347  2.73739  3.18146  2.89801  2.37887  2.77519  2.98518  4.58477  3.61503
          0.00631  5.46497  6.18732  0.61958  0.77255  0.48576  0.95510
    122   2.99581  5.68077  3.10371  2.65147  5.01399  3.91718  3.58448  4.49502  2.65965  3.97929  3.96993  0.82013  3.95302  2.80887  3.37621  3.14583  3.42002  4.06576  6.11606  4.70600    150 n - - -
          2.68618  4.42225  2.77519  2.73123  3.46354  2.40513  3.72494  3.29354  2.67741  2.69355  4.24690  2.90347  2.73739  3.18146  2.89801  2.37887  2.77519  2.98518  4.58477  3.61503
          0.00631  5.46497  6.18732  0.61958  0.77255  0.48576  0.95510
    123   5.58175  6.42328  6.34990  6.35829  0.58062  5.98366  3.54987  5.13671  6.11682  2.60489  5.63910  5.47923  6.22266  5.67776  5.85087  5.39706  5.76252  5.09012  3.80620  1.32326    151 F - - -
          2.68618  4.42225  2.77519  2.73123  3.46354  2.40513  3.72494  3.29354  2.67741  2.69355  4.24690  2.90347  2.73739  3.18146  2.89801  2.37887  2.77519  2.98518  4.58477  3.61503
          0.00631  5.46497  6.18732  0.61958  0.77255  0.48576  0.95510
    124   1.66269  2.84784  5.02465  4.41622  3.05898  3.64226  4.64987  2.41826  3.18435  1.54435  2.86685  4.44975  4.68655  3.93084  4.26804  3.00982  3.28208  2.54985  5.17532  3.68440    152 l - - -
          2.68618  4.42225  2.77519  2.73123  3.46354  2.40513  3.72494  3.29354  2.67741  2.69355  4.24690  2.90347  2.73739  3.18146  2.89801  2.37887  2.77519  2.98518  4.58477  3.61503
          0.00631  5.46497  6.18732  0.61958  0.77255  0.48576  0.95510
    125   3.12788  5.00372  3.79848  3.03611  3.74054  4.04853  3.09368  2.79609  1.55271  2.81971  3.35520  3.69484  4.43198  3.53122  1.65047  3.27592  3.35927  3.03151  4.16268  3.47513    153 k - - -
          2.68618  4.42225  2.77519  2.73123  3.46354  2.40513  3.72494  3.29354  2.67741  2.69355  4.24690  2.90347  2.73739  3.18146  2.89801  2.37887  2.77519  2.98518  4.58477  3.61503
          0.00631  5.46497  6.18732  0.61958  0.77255  0.48576  0.95510
    126   5.36013  6.29885  6.28768  6.22399  0.60069  5.88815  4.54329  4.94739  5.98667  2.67358  5.47485  5.44029  6.13905  4.04687  5.76040  5.28904  5.55158  4.88609  3.42895  1.31324    154 F - - -
          2.68618  4.42225  2.77519  2.73123  3.46354  2.40513  3.72494  3.29354  2.67741  2.69355  4.24690  2.90347  2.73739  3.18146  2.89801  2.37887  2.77519  2.98518  4.58477  3.61503
          0.00631  5.46497  6.18732  0.61958  0.77255  0.48576  0.95510
    127   3.13609  5.40538  3.49927  2.93630  4.12342  3.58689  3.47402  4.09716  2.05723  3.44249  4.06026  3.46035  4.33647  3.26966  1.04450  3.00727  2.84086  3.10993  5.88527  4.53981    155 r - - -
          2.68618  4.42225  2.77519  2.73123  3.46354  2.40513  3.72494  3.29354  2.67741  2.69355  4.24690  2.90347  2.73739  3.18146  2.89801  2.37887  2.77519  2.98518  4.58477  3.61503
          0.00631  5.46497  6.18732  0.61958  0.77255  0.48576  0.95510
    128   2.82253  5.61238  1.91867  1.20113  4.95653  3.68785  4.06229  4.44233  2.41113  3.43772  4.65354  3.14194  4.26783  2.94329  3.12393  2.82609  3.24706  4.00257  6.04530  3.72313    156 e - - -
          2.68618  4.42225  2.77519  2.73123  3.46354  2.40513  3.72494  3.29354  2.67741  2.69355  4.24690  2.90347  2.73739  3.18146  2.89801  2.37887  2.77519  2.98518  4.58477  3.61503
          0.00631  5.46497  6.18732  0.61958  0.77255  0.48576  0.95510
    129   2.66020  4.12804  2.16760  1.65254  4.93189  3.53271  4.05884  3.45619  2.63873  3.38408  3.67045  2.75199  4.26453  2.43126  3.28760  2.31541  2.82911  3.98007  6.02857  4.62105    157 e - - -
          2.68618  4.42225  2.77519  2.73123  3.46354  2.40513  3.72494  3.29354  2.67741  2.69355  4.24690  2.90347  2.73739  3.18146  2.89801  2.37887  2.77519  2.98518  4.58477  3.61503
          0.00631  5.46497  6.18732  0.61958  0.77255  0.48576  0.95510
    130   2.66258  4.02083  3.68997  3.12900  3.77695  4.00936  4.00408  3.42527  1.90643  2.86150  3.60794  3.28539  4.39516  2.57921  1.54017  3.22766  3.35115  2.53441  4.41998  4.35354    158 r - - -
          2.68618  4.42225  2.77519  2.73123  3.46354  2.40513  3.72494  3.29354  2.67741  2.69355  4.24690  2.90347  2.73739  3.18146  2.89801  2.37887  2.77519  2.98518  4.58477  3.61503
          0.01247  5.46497  4.80815  0.61958  0.77255  0.48576  0.95510
    131   3.15563  3.87415  4.76909  3.28615  3.37464  3.44443  4.59434  2.08956  3.17029  1.45453  2.51287  3.86841  4.64878  3.88410  2.95673  2.91228  2.99012  2.52368  4.13443  3.49458    159 l - - -
          2.68618  4.42225  2.77519  2.73123  3.46354  2.40513  3.72494  3.29354  2.67741  2.69355  4.24690  2.90347  2.73739  3.18146  2.89801  2.37887  2.77519  2.98518  4.58477  3.61503
          0.00635  5.45885  6.18119  0.61958  0.77255  0.51281  0.91332
    132   2.38846  5.59182  2.93465  2.03074  3.74744  3.23364  2.89700  3.56166  2.51413  3.56112  3.78735  2.78933  3.04055  2.24668  2.98090  2.76520  3.03552  2.94711  6.02723  4.61902    160 e - - -
          2.68618  4.42225  2.77519  2.73123  3.46354  2.40513  3.72494  3.29354  2.67741  2.69355  4.24690  2.90347  2.73739  3.18146  2.89801  2.37887  2.77519  2.98518  4.58477  3.61503
          0.00635  5.45885  6.18119  0.61958  0.77255  0.51281  0.91332
    133   2.72983  5.43449  2.93461  2.22154  4.71391  3.62346  3.90232  3.00618  2.33370  2.41907  4.15258  3.28953  3.72057  2.29112  3.13503  3.09753  2.44282  2.38637  4.28756  4.02340    161 e - - -
          2.68618  4.42225  2.77519  2.73123  3.46354  2.40513  3.72494  3.29354  2.67741  2.69355  4.24690  2.90347  2.73739  3.18146  2.89801  2.37887  2.77519  2.98518  4.58477  3.61503
          0.00635  5.45885  6.18119  0.61958  0.77255  0.51281  0.91332
    134   2.71827  2.96105  5.09464  4.48140  2.07327  4.32744  3.52806  2.52490  4.27300  2.00401  3.40370  3.73150  3.65740  3.71357  4.29195  3.63740  3.22133  2.38699  3.48013  1.84734    162 y - - -
          2.68618  4.42225  2.77519  2.73123  3.46354  2.40513  3.72494  3.29354  2.67741  2.69355  4.24690  2.90347  2.73739  3.18146  2.89801  2.37887  2.77519  2.98518  4.58477  3.61503
          0.00635  5.45885  6.18119  0.61958  0.77255  0.51281  0.91332
    135   2.67347  5.60166  2.49766  1.51750  4.39793  3.44580  3.31042  4.43225  2.41351  2.94593  3.40690  2.76295  4.25897  2.39741  3.13968  2.75337  2.95431  3.99216  6.03450  4.62370    163 e - - -
          2.68618  4.42225  2.77519  2.73123  3.46354  2.40513  3.72494  3.29354  2.67741  2.69355  4.24690  2.90347  2.73739  3.18146  2.89801  2.37887  2.77519  2.98518  4.58477  3.61503
          0.04440  5.45885  3.23981  0.61958  0.77255  0.51281  0.91332
    136   2.89425  5.58336  2.63437  1.55045  4.92884  3.38121  4.03242  3.62037  1.92571  3.54658  4.28553  3.08272  3.32358  2.58442  3.03148  2.37793  3.04771  3.97422  6.01581  4.14212    164 e - - -
          2.68618  4.42225  2.77519  2.73123  3.46354  2.40513  3.72494  3.29354  2.67741  2.69355  4.24690  2.90347  2.73739  3.18146  2.89801  2.37887  2.77519  2.98518  4.58477  3.61503
          0.00659  5.42104  6.14338  0.61958  0.77255  0.66220  0.72508
    137   2.38741  3.62440  4.13386  3.34459  2.46707  4.22864  3.21265  2.14029  2.87175  1.85098  2.86964  4.20265  4.59842  3.59324  3.42567  2.92636  3.36125  2.41795  5.22156  3.36254    165 l - - -
          2.68618  4.42225  2.77519  2.73123  3.46354  2.40513  3.72494  3.29354  2.67741  2.69355  4.24690  2.90347  2.73739  3.18146  2.89801  2.37887  2.77519  2.98518  4.58477  3.61503
          0.00659  5.42104  6.14338  0.61958  0.77255  0.66220  0.72508
    138   2.35267  3.26974  3.14098  3.35537  3.24412  4.10538  4.36363  2.18855  2.66952  2.15551  3.13519  3.45291  4.48373  2.64630  3.76263  2.37850  2.95075  2.55661  5.38872  4.16005    166 l - - -
          2.68618  4.42225  2.77519  2.73123  3.46354  2.40513  3.72494  3.29354  2.67741  2.69355  4.24690  2.90347  2.73739  3.18146  2.89801  2.37887  2.77519  2.98518  4.58477  3.61503
          0.00659  5.42104  6.14338  0.61958  0.77255  0.66220  0.72508
    139   2.57475  5.57844  2.93673  1.99159  4.92177  3.45646  3.55530  3.67146  2.10732  3.16986  4.61956  2.44373  4.23977  2.19992  3.26145  2.43216  2.59143  3.75204  4.80468  3.93988    167 e - - -
          2.68618  4.42225  2.77519  2.73123  3.46354  2.40513  3.72494  3.29354  2.67741  2.69355  4.24690  2.90347  2.73739  3.18146  2.89801  2.37887  2.77519  2.98518  4.58477  3.61503
          0.01625  5.42104  4.44840  0.61958  0.77255  0.66220  0.72508
    140   2.79686  5.57886  2.72768  1.52405  4.92450  3.47257  4.02743  3.80205  2.15676  3.09659  4.61938  2.62645  3.86548  2.38794  2.86139  2.45447  3.29803  3.68294  6.01120  4.59990    168 e - - -
          2.68618  4.42225  2.77519  2.73123  3.46354  2.40513  3.72494  3.29354  2.67741  2.69355  4.24690  2.90347  2.73739  3.18146  2.89801  2.37887  2.77519  2.98518  4.58477  3.61503
          0.00448  5.40927        *  0.61958  0.77255  0.00000        *
//
```
