## Supplementary_Files_1-154 for "Mosaic origin of the eukaryotic kinetochore": nuf2_fl.hmm

```
HMMER3/f [3.1b1 | May 2013]
NAME  nuf2_orths_v3_fl
LENG  446
ALPH  amino
RF    no
MM    no
CONS  yes
CS    no
MAP   yes
DATE  Tue Aug  1 14:04:33 2017
NSEQ  79
EFFN  10.159485
CKSUM 1564589978
STATS LOCAL MSV      -11.8536  0.69862
STATS LOCAL VITERBI  -12.4928  0.69862
STATS LOCAL FORWARD   -6.1029  0.69862
HMM          A        C        D        E        F        G        H        I        K        L        M        N        P        Q        R        S        T        V        W        Y   
            m->m     m->i     m->d     i->m     i->i     d->m     d->d
  COMPO   2.53791  4.52409  2.94975  2.24148  3.54124  3.51682  3.72161  2.94483  2.42332  2.34859  3.55640  2.99758  3.66232  2.69634  2.81927  2.71349  2.93893  2.92907  5.41049  3.75088
          2.68618  4.42225  2.77519  2.73123  3.46354  2.40513  3.72494  3.29354  2.67741  2.69355  4.24690  2.90347  2.73739  3.18146  2.89801  2.37887  2.77519  2.98518  4.58477  3.61503
          0.34192  5.94007  1.24841  0.61958  0.77255  0.00000        *
      1   4.28332  3.68581  6.31969  6.11532  4.95767  5.00658  6.41765  4.14827  5.81048  3.50299  0.17190  5.79676  5.70254  6.01237  5.78457  4.62059  4.76205  4.13423  6.82039  5.68268      1 M - - -
          2.68618  4.42225  2.77519  2.73123  3.46354  2.40513  3.72494  3.29354  2.67741  2.69355  4.24690  2.90347  2.73739  3.18146  2.89801  2.37887  2.77519  2.98518  4.58477  3.61503
          0.14973  5.60364  1.99968  0.61958  0.77255  1.46955  0.26140
      2   1.65982  5.57045  2.82780  2.66562  4.89716  3.52141  3.46799  4.37039  2.81662  2.81566  3.89331  2.46995  3.56830  3.17692  2.99967  2.05999  2.46007  3.95119  6.01429  4.04284      2 a - - -
          2.68628  4.42505  2.77711  2.73287  3.46416  2.40627  3.72244  3.29358  2.67649  2.69446  4.24145  2.90351  2.73730  3.17925  2.89581  2.37799  2.77492  2.98519  4.58756  3.61633
          1.72838  0.32379  2.31240  1.77016  0.18670  1.55455  0.23735
      3   2.34213  5.57073  3.05622  2.50664  4.91189  2.86408  4.03207  4.39510  2.34781  3.87435  3.53552  3.31358  3.25867  2.23863  2.56505  2.07748  2.53986  2.87369  6.00577  4.59719     13 s - - -
          2.68618  4.42225  2.77519  2.73123  3.46354  2.40513  3.72494  3.29354  2.67741  2.69355  4.24690  2.90347  2.73739  3.18146  2.89801  2.37887  2.77519  2.98518  4.58477  3.61503
          0.05608  5.41578  2.99384  0.61958  0.77255  0.32156  1.29104
      4   2.32851  5.80292  2.90388  2.84296  5.14628  3.24964  3.57400  3.96074  2.34093  3.73303  1.72575  2.86748  3.81294  2.34933  2.96713  2.46439  2.93323  3.79364  6.23662  4.82670     14 m - - -
          2.68618  4.42225  2.77519  2.73123  3.46354  2.40513  3.72494  3.29354  2.67741  2.69355  4.24690  2.90347  2.73739  3.18146  2.89801  2.37887  2.77519  2.98518  4.58477  3.61503
          0.00444  5.81616  6.53850  0.61958  0.77255  0.98957  0.46479
      5   2.59056  5.82406  2.86268  2.20808  5.16970  3.30569  3.40624  4.65608  3.00710  4.12959  4.21565  2.60234  2.93458  2.64159  2.77489  1.88490  2.27515  2.74179  6.25640  4.84510     15 s - - -
          2.68618  4.42225  2.77519  2.73123  3.46354  2.40513  3.72494  3.29354  2.67741  2.69355  4.24690  2.90347  2.73739  3.18146  2.89801  2.37887  2.77519  2.98518  4.58477  3.61503
          0.00432  5.84203  6.56437  0.61958  0.77255  0.73312  0.65471
      6   2.53110  5.84780  3.33378  2.65510  4.08997  2.87649  3.53525  4.02978  1.94118  4.15329  4.88834  2.57801  3.62683  2.36244  3.04845  2.06290  2.30158  3.57896  6.28020  3.74230     16 k - - -
          2.68618  4.42225  2.77519  2.73123  3.46354  2.40513  3.72494  3.29354  2.67741  2.69355  4.24690  2.90347  2.73739  3.18146  2.89801  2.37887  2.77519  2.98518  4.58477  3.61503
          0.00416  5.88030  6.60264  0.61958  0.77255  0.92838  0.50285
      7   3.00383  5.38016  2.68074  3.06072  2.02890  3.07114  3.99480  3.95918  3.33991  2.41117  4.46580  2.88505  3.39109  3.67680  3.77421  2.96887  3.13691  3.04618  5.91884  1.63140     17 y - - -
          2.68618  4.42225  2.77519  2.73123  3.46354  2.40513  3.72494  3.29354  2.67741  2.69355  4.24690  2.90347  2.73739  3.18146  2.89801  2.37887  2.77519  2.98518  4.58477  3.61503
          0.00413  5.88730  6.60965  0.61958  0.77255  0.92838  0.50285
      8   2.33426  4.23952  3.31672  2.94058  3.19724  3.45146  3.90897  3.18010  3.33992  3.33315  3.50682  3.84631  4.04243  3.30293  3.26763  1.29105  2.34864  2.69520  5.91857  4.62701     18 s - - -
          2.68618  4.42225  2.77519  2.73123  3.46354  2.40513  3.72494  3.29354  2.67741  2.69355  4.24690  2.90347  2.73739  3.18146  2.89801  2.37887  2.77519  2.98518  4.58477  3.61503
          0.00413  5.88730  6.60965  0.61958  0.77255  0.92838  0.50285
      9   3.13671  4.15287  5.37555  4.76278  0.69983  4.61136  4.94144  2.26975  4.55498  2.77112  3.94458  4.06824  4.97536  3.81820  4.57499  3.46216  3.45309  3.07298  4.20850  3.27862     19 f - - -
          2.68618  4.42225  2.77519  2.73123  3.46354  2.40513  3.72494  3.29354  2.67741  2.69355  4.24690  2.90347  2.73739  3.18146  2.89801  2.37887  2.77519  2.98518  4.58477  3.61503
          0.00413  5.88730  6.60965  0.61958  0.77255  0.92838  0.50285
     10   3.63335  5.22010  4.91736  4.41943  3.59369  3.92195  5.06741  3.23289  4.26542  3.37108  3.81171  4.64375  0.41360  3.84959  4.48037  3.95017  3.91873  3.52275  5.83877  4.58500     20 P - - -
          2.68618  4.42225  2.77519  2.73123  3.46354  2.40513  3.72494  3.29354  2.67741  2.69355  4.24690  2.90347  2.73739  3.18146  2.89801  2.37887  2.77519  2.98518  4.58477  3.61503
          0.01629  5.88730  4.31374  0.61958  0.77255  0.58707  0.81182
     11   3.12365  5.27123  3.03590  3.51767  4.43318  4.32594  4.55942  1.70071  3.01573  2.09842  2.98811  3.38048  3.41694  3.00881  2.49355  3.33514  2.56573  2.22174  5.83197  4.56892     21 i - - -
          2.68618  4.42225  2.77519  2.73123  3.46354  2.40513  3.72494  3.29354  2.67741  2.69355  4.24690  2.90347  2.73739  3.18146  2.89801  2.37887  2.77519  2.98518  4.58477  3.61503
          0.00403  5.91151  6.63386  0.61958  0.77255  0.41043  1.08876
     12   3.55107  4.92265  5.51357  4.89901  2.48715  4.72280  5.05106  3.03292  4.68471  0.66214  2.99219  3.73101  5.08038  4.80958  4.02770  4.03514  3.78256  2.63492  5.53202  2.83903     22 L - - -
          2.68618  4.42225  2.77519  2.73123  3.46354  2.40513  3.72494  3.29354  2.67741  2.69355  4.24690  2.90347  2.73739  3.18146  2.89801  2.37887  2.77519  2.98518  4.58477  3.61503
          0.00386  5.95423  6.67657  0.61958  0.77255  0.56531  0.83976
     13   3.09834  5.89720  2.48407  2.33796  5.24357  2.48944  4.34366  4.73047  1.81804  4.20304  4.93753  2.92506  2.93711  3.21434  2.91389  1.92621  2.28496  3.91304  6.32910  4.91735     23 k - - -
          2.68618  4.42225  2.77519  2.73123  3.46354  2.40513  3.72494  3.29354  2.67741  2.69355  4.24690  2.90347  2.73739  3.18146  2.89801  2.37887  2.77519  2.98518  4.58477  3.61503
          0.00386  5.95423  6.67657  0.61958  0.77255  0.56531  0.83976
     14   2.54039  5.46893  2.70904  2.84578  3.51977  3.68364  4.49668  2.72010  3.34367  2.31795  3.84051  2.32479  2.23022  3.68429  2.89716  2.90791  3.03731  2.24922  5.99917  4.69703     24 p - - -
          2.68618  4.42225  2.77519  2.73123  3.46354  2.40513  3.72494  3.29354  2.67741  2.69355  4.24690  2.90347  2.73739  3.18146  2.89801  2.37887  2.77519  2.98518  4.58477  3.61503
          0.00386  5.95423  6.67657  0.61958  0.77255  0.56531  0.83976
     15   1.99383  5.89710  2.10904  2.01136  5.24354  3.09138  3.72507  4.73048  2.52969  4.20297  4.93741  3.02006  3.14402  2.58079  2.57231  2.25554  3.18772  3.84956  6.32897  4.91719     25 a - - -
          2.68618  4.42225  2.77519  2.73123  3.46354  2.40513  3.72494  3.29354  2.67741  2.69355  4.24690  2.90347  2.73739  3.18146  2.89801  2.37887  2.77519  2.98518  4.58477  3.61503
          0.00386  5.95423  6.67657  0.61958  0.77255  0.56531  0.83976
     16   2.64529  5.89384  2.12449  0.98000  5.23813  4.15840  4.34590  4.72358  2.74714  4.19877  3.60243  3.62613  4.55213  2.58303  3.25543  3.14656  2.98867  3.55620  6.32694  4.91640     26 e - - -
          2.68618  4.42225  2.77519  2.73123  3.46354  2.40513  3.72494  3.29354  2.67741  2.69355  4.24690  2.90347  2.73739  3.18146  2.89801  2.37887  2.77519  2.98518  4.58477  3.61503
          0.00386  5.95423  6.67657  0.61958  0.77255  0.56531  0.83976
     17   3.98908  5.93360  6.79382  6.24717  3.77025  6.21159  6.64174  0.51657  6.13147  1.52955  3.14959  6.39133  6.30981  6.08815  6.11391  5.61267  4.95615  2.68863  6.71748  5.70473     27 I - - -
          2.68618  4.42225  2.77519  2.73123  3.46354  2.40513  3.72494  3.29354  2.67741  2.69355  4.24690  2.90347  2.73739  3.18146  2.89801  2.37887  2.77519  2.98518  4.58477  3.61503
          0.00386  5.95423  6.67657  0.61958  0.77255  0.43905  1.03464
     18   2.80556  4.30522  5.31957  4.71354  3.50602  4.65033  4.97623  2.13741  3.25558  1.85387  2.73833  3.88416  5.01546  3.03476  3.44755  2.87827  3.35537  1.32817  5.51424  3.88084     28 v - - -
          2.68618  4.42225  2.77519  2.73123  3.46354  2.40513  3.72494  3.29354  2.67741  2.69355  4.24690  2.90347  2.73739  3.18146  2.89801  2.37887  2.77519  2.98518  4.58477  3.61503
          0.00382  5.96547  6.68782  0.61958  0.77255  0.48576  0.95510
     19   2.44878  5.90245  2.84094  2.07284  5.24804  2.80882  4.35116  3.05375  2.59485  3.66557  4.31681  2.49720  4.22099  1.89565  2.91115  2.53726  2.70106  3.48755  6.33482  4.92355     29 q - - -
          2.68618  4.42225  2.77519  2.73123  3.46354  2.40513  3.72494  3.29354  2.67741  2.69355  4.24690  2.90347  2.73739  3.18146  2.89801  2.37887  2.77519  2.98518  4.58477  3.61503
          0.00382  5.96547  6.68782  0.61958  0.77255  0.48576  0.95510
     20   2.58094  1.43494  3.20116  2.78844  2.42869  4.49593  3.75015  2.81794  3.90686  3.08050  3.48294  4.31920  4.87150  3.36130  3.40582  3.11098  3.34274  2.57544  5.67592  2.87633     30 c - - -
          2.68618  4.42225  2.77519  2.73123  3.46354  2.40513  3.72494  3.29354  2.67741  2.69355  4.24690  2.90347  2.73739  3.18146  2.89801  2.37887  2.77519  2.98518  4.58477  3.61503
          0.00382  5.96547  6.68782  0.61958  0.77255  0.48576  0.95510
     21   3.50788  4.15846  5.48433  4.86812  2.50352  3.41632  5.01260  2.47103  4.65018  0.81609  2.29023  4.84544  5.04169  4.77815  4.65352  3.99079  3.09478  3.12559  4.24374  3.52238     31 l - - -
          2.68618  4.42225  2.77519  2.73123  3.46354  2.40513  3.72494  3.29354  2.67741  2.69355  4.24690  2.90347  2.73739  3.18146  2.89801  2.37887  2.77519  2.98518  4.58477  3.61503
          0.00382  5.96547  6.68782  0.61958  0.77255  0.48576  0.95510
     22   2.36593  5.90430  2.64119  2.82268  4.32798  3.17397  3.39466  4.73764  2.14335  4.21016  4.94461  2.13440  4.03457  2.26606  2.06761  2.34088  2.97609  4.29566  6.33618  4.92442     32 r - - -
          2.68618  4.42225  2.77519  2.73123  3.46354  2.40513  3.72494  3.29354  2.67741  2.69355  4.24690  2.90347  2.73739  3.18146  2.89801  2.37887  2.77519  2.98518  4.58477  3.61503
          0.00382  5.96547  6.68782  0.61958  0.77255  0.48576  0.95510
     23   3.20563  4.33109  1.99557  1.48618  5.24983  3.11254  3.73857  4.11317  2.34044  4.20943  4.03854  2.70111  4.55739  2.58986  3.27674  2.66692  2.58080  3.86917  6.33572  4.92412     33 e - - -
          2.68611  4.42277  2.77526  2.73138  3.46315  2.40507  3.72546  3.29187  2.67759  2.69305  4.24545  2.90375  2.73704  3.18198  2.89829  2.37939  2.77571  2.98492  4.58529  3.61469
          0.24611  1.60720  4.03303  0.86881  0.54378  0.48576  0.95510
     24   2.80301  3.06795  5.46630  4.85005  2.92507  4.66061  3.56351  2.34483  4.63203  0.98654  2.14258  4.82719  5.02409  4.76071  4.63564  3.64202  3.72207  2.52136  5.48469  3.65752     38 l - - -
          2.68625  4.41796  2.77515  2.73164  3.46315  2.40457  3.72536  3.29395  2.67782  2.69396  4.24731  2.90388  2.73762  3.18129  2.89842  2.37914  2.77422  2.98504  4.58518  3.61439
          0.17894  1.81658  6.67120  0.86624  0.54564  0.60087  0.79482
     25   3.38135  5.89523  1.96308  2.10816  5.24155  1.92583  3.13976  3.64827  2.71733  4.20104  4.93561  2.61846  3.38135  1.98792  3.09648  2.92238  3.61255  4.28655  6.32711  4.91525     42 g - - -
          2.68618  4.42225  2.77519  2.73123  3.46354  2.40513  3.72494  3.29354  2.67741  2.69355  4.24690  2.90347  2.73739  3.18146  2.89801  2.37887  2.77519  2.98518  4.58477  3.61503
          0.00388  5.94886  6.67120  0.61958  0.77255  0.60087  0.79482
     26   2.87688  3.81073  5.46283  4.84676  2.34386  3.39136  4.08587  1.12123  4.62932  1.98774  2.83990  4.82516  5.02303  4.75860  4.63389  3.34780  3.22224  2.24033  5.48435  4.30861     43 i - - -
          2.68618  4.42225  2.77519  2.73123  3.46354  2.40513  3.72494  3.29354  2.67741  2.69355  4.24690  2.90347  2.73739  3.18146  2.89801  2.37887  2.77519  2.98518  4.58477  3.61503
          0.00388  5.94886  6.67120  0.61958  0.77255  0.60087  0.79482
     27   1.98744  5.88953  3.62910  2.28785  5.23417  3.07447  3.56924  4.04717  2.38360  3.88995  4.23315  2.69129  2.16558  2.79895  2.91965  2.27992  2.89931  3.85559  6.32248  3.50052     44 a - - -
          2.68644  4.42251  2.77545  2.73149  3.46380  2.40513  3.72276  3.29380  2.67767  2.69340  4.24604  2.90244  2.73765  3.18172  2.89827  2.37901  2.77545  2.98488  4.58385  3.61481
          0.28464  1.40062  6.67120  0.04721  3.07672  0.41998  1.07021
     28   2.36557  3.54697  5.47555  4.85944  2.36712  4.03389  5.00570  1.97085  4.64185  1.27002  3.70263  3.73181  5.03515  4.77100  4.64618  3.51483  3.73326  1.80474  5.49632  3.82028     46 l - - -
          2.68618  4.42225  2.77519  2.73123  3.46354  2.40513  3.72494  3.29354  2.67741  2.69355  4.24690  2.90347  2.73739  3.18146  2.89801  2.37887  2.77519  2.98518  4.58477  3.61503
          0.00382  5.96547  6.68782  0.61958  0.77255  0.48576  0.95510
     29   3.00405  3.85481  3.21748  2.98282  5.15565  3.65526  4.36917  3.49579  2.67673  4.13142  3.42265  2.72722  3.59373  2.90221  3.04092  1.73016  1.58432  3.02825  6.28715  4.00335     47 t - - -
          2.68618  4.42225  2.77519  2.73123  3.46354  2.40513  3.72494  3.29354  2.67741  2.69355  4.24690  2.90347  2.73739  3.18146  2.89801  2.37887  2.77519  2.98518  4.58477  3.61503
          0.00382  5.96547  6.68782  0.61958  0.77255  0.48576  0.95510
     30   2.18998  5.88726  2.76799  1.40026  5.22610  4.16756  3.96588  3.45390  2.41728  3.47747  3.77231  3.63743  2.62255  2.67105  3.58415  2.77578  3.12045  2.99442  6.32369  4.91652     48 e - - -
          2.68618  4.42225  2.77519  2.73123  3.46354  2.40513  3.72494  3.29354  2.67741  2.69355  4.24690  2.90347  2.73739  3.18146  2.89801  2.37887  2.77519  2.98518  4.58477  3.61503
          0.00382  5.96547  6.68782  0.61958  0.77255  0.48576  0.95510
     31   2.95890  5.90570  1.79208  1.48383  5.25200  4.16460  4.35197  4.73892  2.62306  3.66031  4.94608  2.60368  4.05832  2.60095  3.31189  2.12774  2.80460  4.29701  6.33760  4.92577     49 e - - -
          2.68618  4.42225  2.77519  2.73123  3.46354  2.40513  3.72494  3.29354  2.67741  2.69355  4.24690  2.90347  2.73739  3.18146  2.89801  2.37887  2.77519  2.98518  4.58477  3.61503
          0.00382  5.96547  6.68782  0.61958  0.77255  0.48576  0.95510
     32   3.11148  5.88855  1.15818  2.03961  4.14310  4.16742  3.15892  4.70981  2.96847  3.37205  3.66862  2.72406  4.56079  2.36478  3.58391  3.35650  3.17256  4.27610  3.97754  4.91721     50 d - - -
          2.68618  4.42225  2.77519  2.73123  3.46354  2.40513  3.72494  3.29354  2.67741  2.69355  4.24690  2.90347  2.73739  3.18146  2.89801  2.37887  2.77519  2.98518  4.58477  3.61503
          0.00382  5.96547  6.68782  0.61958  0.77255  0.48576  0.95510
     33   3.59268  4.96196  5.55596  4.94183  3.35224  4.76706  5.09507  1.77811  4.72796  0.70867  4.00944  3.74480  5.12106  3.90062  4.73330  4.08020  3.82387  2.54512  3.56074  4.39623     51 l - - -
          2.68618  4.42225  2.77519  2.73123  3.46354  2.40513  3.72494  3.29354  2.67741  2.69355  4.24690  2.90347  2.73739  3.18146  2.89801  2.37887  2.77519  2.98518  4.58477  3.61503
          0.00382  5.96547  6.68782  0.61958  0.77255  0.48576  0.95510
     34   2.31405  4.28984  3.44884  2.49501  3.89587  3.64112  3.97646  3.33729  2.16109  2.09918  4.87729  3.01097  4.57403  2.75626  2.68419  2.37142  2.48624  3.35466  6.28009  3.80690     52 l - - -
          2.68630  4.42237  2.77531  2.73135  3.46366  2.40525  3.72506  3.29366  2.67753  2.69298  4.24701  2.90358  2.73658  3.18128  2.89812  2.37899  2.77531  2.98530  4.58489  3.61515
          0.12107  2.18231  6.68782  0.09408  2.41028  0.48576  0.95510
     35   2.70412  5.90811  3.64458  2.27144  5.25496  4.16910  3.77729  4.74091  1.21284  4.21336  4.94861  2.32810  4.56240  3.11752  1.98463  2.66766  3.21927  3.83980  6.33900  4.92878     54 k - - -
          2.68618  4.42225  2.77519  2.73123  3.46354  2.40513  3.72494  3.29354  2.67741  2.69355  4.24690  2.90347  2.73739  3.18146  2.89801  2.37887  2.77519  2.98518  4.58477  3.61503
          0.00382  5.96547  6.68782  0.61958  0.77255  0.48576  0.95510
     36   3.02887  3.22893  5.35035  4.81599  4.40499  3.74030  5.25499  3.30223  4.66229  3.49797  3.84708  4.84653  0.43608  4.85955  4.78467  3.93471  3.89823  3.50825  5.91688  4.06605     55 P - - -
          2.68618  4.42225  2.77519  2.73123  3.46354  2.40513  3.72494  3.29354  2.67741  2.69355  4.24690  2.90347  2.73739  3.18146  2.89801  2.37887  2.77519  2.98518  4.58477  3.61503
          0.00382  5.96547  6.68782  0.61958  0.77255  0.48576  0.95510
     37   3.11671  5.90782  2.72576  2.81670  5.25390  3.19813  3.93348  4.74080  2.41764  4.21353  4.94833  2.68739  3.59390  2.27656  3.58219  2.16457  1.27691  4.29902  6.33980  4.92788     56 t - - -
          2.68618  4.42225  2.77519  2.73123  3.46354  2.40513  3.72494  3.29354  2.67741  2.69355  4.24690  2.90347  2.73739  3.18146  2.89801  2.37887  2.77519  2.98518  4.58477  3.61503
          0.02074  5.96547  4.01961  0.61958  0.77255  0.48576  0.95510
     38   2.31644  3.90314  3.41579  2.73991  4.47035  3.39065  2.92414  4.59157  2.83131  3.70321  3.59436  3.65205  1.56221  3.21261  3.15806  1.93723  2.92650  3.79383  6.26716  3.76052     57 p - - -
          2.68627  4.42234  2.77529  2.73133  3.46363  2.40522  3.72504  3.29363  2.67671  2.69337  4.24699  2.90356  2.73749  3.18156  2.89790  2.37896  2.77529  2.98504  4.58486  3.61512
          0.11445  2.38108  4.15471  0.11303  2.23605  0.41915  1.07178
     39   2.65721  5.89471  2.05010  1.51148  5.24099  3.48267  3.86126  4.12286  2.71091  3.68526  4.19331  3.27786  3.02090  2.09441  3.06288  2.76349  2.89032  4.28600  6.32667  4.91499     59 e - - -
          2.68618  4.42225  2.77519  2.73123  3.46354  2.40513  3.72494  3.29354  2.67741  2.69355  4.24690  2.90347  2.73739  3.18146  2.89801  2.37887  2.77519  2.98518  4.58477  3.61503
          0.00387  5.95119  6.67353  0.61958  0.77255  0.58562  0.81364
     40   2.51414  5.66231  3.36488  3.06141  3.40168  3.32319  3.72541  2.51280  2.34934  2.58305  3.65030  3.14626  4.60460  2.55412  2.88064  2.46976  2.39258  2.91567  6.15165  3.13332     60 k - - -
          2.68618  4.42225  2.77519  2.73123  3.46354  2.40513  3.72494  3.29354  2.67741  2.69355  4.24690  2.90347  2.73739  3.18146  2.89801  2.37887  2.77519  2.98518  4.58477  3.61503
          0.00387  5.95119  6.67353  0.61958  0.77255  0.58562  0.81364
     41   2.40991  5.24956  5.95363  5.37263  4.40583  5.21889  5.61919  1.86528  5.19027  1.59489  2.26668  5.38566  5.54548  5.33475  5.21878  4.55411  3.08946  1.12436  6.07161  4.89405     61 v - - -
          2.68618  4.42225  2.77519  2.73123  3.46354  2.40513  3.72494  3.29354  2.67741  2.69355  4.24690  2.90347  2.73739  3.18146  2.89801  2.37887  2.77519  2.98518  4.58477  3.61503
          0.00382  5.96606  6.68840  0.61958  0.77255  0.42803  1.05496
     42   3.46209  3.53544  4.30170  3.40165  3.91217  4.43154  3.69591  2.63510  2.72535  2.49910  3.21589  4.15154  3.78141  1.86165  1.65601  3.21246  2.84453  2.72659  4.64366  4.01382     62 r - - -
          2.68618  4.42225  2.77519  2.73123  3.46354  2.40513  3.72494  3.29354  2.67741  2.69355  4.24690  2.90347  2.73739  3.18146  2.89801  2.37887  2.77519  2.98518  4.58477  3.61503
          0.00376  5.98013  6.70248  0.61958  0.77255  0.48576  0.95510
     43   2.66527  5.88301  3.66231  2.28122  3.91415  3.29102  3.47094  3.43988  2.28894  3.26131  2.80521  3.19354  2.60490  2.81239  2.36786  2.60406  2.34463  3.45349  6.32310  4.91965     63 e - - -
          2.68618  4.42225  2.77519  2.73123  3.46354  2.40513  3.72494  3.29354  2.67741  2.69355  4.24690  2.90347  2.73739  3.18146  2.89801  2.37887  2.77519  2.98518  4.58477  3.61503
          0.00376  5.98013  6.70248  0.61958  0.77255  0.48576  0.95510
     44   2.87344  4.89409  5.50107  4.88494  2.68028  4.69429  5.02886  1.39669  4.66680  1.58816  3.11137  4.86158  5.05688  4.79454  4.66962  4.00647  3.02691  1.62828  4.53395  3.53886     64 i - - -
          2.68618  4.42225  2.77519  2.73123  3.46354  2.40513  3.72494  3.29354  2.67741  2.69355  4.24690  2.90347  2.73739  3.18146  2.89801  2.37887  2.77519  2.98518  4.58477  3.61503
          0.00376  5.98013  6.70248  0.61958  0.77255  0.48576  0.95510
     45   3.87998  3.55037  5.83304  5.23468  1.87559  5.05830  5.28514  3.04165  5.02350  2.26740  3.33947  5.20495  5.38529  5.10630  5.01249  4.37842  4.10821  3.09371  5.66684  0.72617     65 y - - -
          2.68618  4.42225  2.77519  2.73123  3.46354  2.40513  3.72494  3.29354  2.67741  2.69355  4.24690  2.90347  2.73739  3.18146  2.89801  2.37887  2.77519  2.98518  4.58477  3.61503
          0.00376  5.98013  6.70248  0.61958  0.77255  0.48576  0.95510
     46   2.56744  5.91045  2.84018  1.26685  5.25533  3.80915  4.36117  4.03885  2.43170  4.21565  2.76125  2.88990  4.56756  2.80882  3.39484  2.36179  2.90563  3.24230  6.34324  4.93240     66 e - - -
          2.68618  4.42225  2.77519  2.73123  3.46354  2.40513  3.72494  3.29354  2.67741  2.69355  4.24690  2.90347  2.73739  3.18146  2.89801  2.37887  2.77519  2.98518  4.58477  3.61503
          0.00376  5.98013  6.70248  0.61958  0.77255  0.48576  0.95510
     47   2.33880  5.88160  3.21850  2.97401  4.10598  4.18060  3.58421  3.74839  2.62480  3.10183  4.92565  2.35503  4.57377  1.93100  2.25968  2.14737  2.87367  3.38725  4.70767  3.46761     67 q - - -
          2.68618  4.42225  2.77519  2.73123  3.46354  2.40513  3.72494  3.29354  2.67741  2.69355  4.24690  2.90347  2.73739  3.18146  2.89801  2.37887  2.77519  2.98518  4.58477  3.61503
          0.01454  5.98013  4.43093  0.61958  0.77255  0.48576  0.95510
     48   2.24741  3.46100  5.53546  4.92041  1.60359  4.73243  5.06789  1.77170  4.70383  1.36477  3.67182  4.89965  5.09107  4.82900  4.70652  4.04566  3.78801  2.57034  5.54987  3.71835     68 l - - -
          2.68618  4.42225  2.77519  2.73123  3.46354  2.40513  3.72494  3.29354  2.67741  2.69355  4.24690  2.90347  2.73739  3.18146  2.89801  2.37887  2.77519  2.98518  4.58477  3.61503
          0.03228  5.96940  3.53314  0.61958  0.77255  0.56293  0.84290
     49   2.97687  4.21326  5.45939  4.84329  3.50195  4.03088  4.98926  1.90890  4.62563  1.04772  2.74789  3.94316  5.01854  4.75469  4.62980  3.96681  3.03571  1.85881  5.47967  3.76386     69 l - - -
          2.68618  4.42225  2.77519  2.73123  3.46354  2.40513  3.72494  3.29354  2.67741  2.69355  4.24690  2.90347  2.73739  3.18146  2.89801  2.37887  2.77519  2.98518  4.58477  3.61503
          0.00391  5.94103  6.66337  0.61958  0.77255  0.73898  0.64932
     50   2.87803  4.48157  2.75136  1.37733  5.20851  4.15199  3.34041  3.28689  2.75728  3.58236  4.13930  3.35500  4.54530  2.22083  2.98503  2.62537  2.96112  2.64617  6.30696  4.29470     70 e - - -
          2.68618  4.42225  2.77519  2.73123  3.46354  2.40513  3.72494  3.29354  2.67741  2.69355  4.24690  2.90347  2.73739  3.18146  2.89801  2.37887  2.77519  2.98518  4.58477  3.61503
          0.03648  5.94103  3.40545  0.61958  0.77255  0.44781  1.01895
     51   2.91886  4.27306  3.74656  3.35709  3.72502  3.47677  4.08030  2.27153  2.74999  1.89229  4.32586  3.14692  4.75689  3.24690  3.97341  2.21524  2.27735  2.78629  5.79800  2.46473     71 l - - -
          2.68618  4.42225  2.77519  2.73123  3.46354  2.40513  3.72494  3.29354  2.67741  2.69355  4.24690  2.90347  2.73739  3.18146  2.89801  2.37887  2.77519  2.98518  4.58477  3.61503
          0.00393  5.93788  6.66023  0.61958  0.77255  0.75643  0.63363
     52   2.30384  3.21128  5.44636  4.83086  2.19312  4.65021  4.98386  2.35960  4.61524  1.25227  3.35064  3.64802  3.65615  4.08091  4.62268  3.50915  3.11709  2.23478  5.47706  3.49726     72 l - - -
          2.68618  4.42225  2.77519  2.73123  3.46354  2.40513  3.72494  3.29354  2.67741  2.69355  4.24690  2.90347  2.73739  3.18146  2.89801  2.37887  2.77519  2.98518  4.58477  3.61503
          0.01366  5.93788  4.51585  0.61958  0.77255  0.43808  1.03640
     53   3.23265  3.76586  3.94730  4.76521  2.57586  4.65467  4.98379  2.96779  4.06513  1.55325  1.63817  4.05824  4.20333  4.13318  3.41742  3.57998  2.33415  2.72949  3.81204  3.00639     73 l - - -
          2.68618  4.42225  2.77519  2.73123  3.46354  2.40513  3.72494  3.29354  2.67741  2.69355  4.24690  2.90347  2.73739  3.18146  2.89801  2.37887  2.77519  2.98518  4.58477  3.61503
          0.00384  5.96000  6.68235  0.61958  0.77255  0.51823  0.90529
     54   3.10757  5.99319  2.29140  2.90170  5.33563  0.96524  3.44290  4.82481  3.17449  4.29742  5.03707  2.61771  2.87287  3.28693  3.02109  3.03340  3.70717  4.38291  6.42516  5.00735     74 g - - -
          2.68618  4.42225  2.77519  2.73123  3.46354  2.40513  3.72494  3.29354  2.67741  2.69355  4.24690  2.90347  2.73739  3.18146  2.89801  2.37887  2.77519  2.98518  4.58477  3.61503
          0.00380  5.96940  6.69174  0.61958  0.77255  0.56293  0.84290
     55   3.27798  3.70914  5.41975  3.69144  2.66319  4.66655  3.99097  1.65703  3.25919  1.92543  3.30411  4.81371  3.55060  4.74257  3.86963  3.29647  2.73789  1.68707  5.50526  3.17256     75 i - - -
          2.68618  4.42225  2.77519  2.73123  3.46354  2.40513  3.72494  3.29354  2.67741  2.69355  4.24690  2.90347  2.73739  3.18146  2.89801  2.37887  2.77519  2.98518  4.58477  3.61503
          0.01393  5.96940  4.48515  0.61958  0.77255  0.56293  0.84290
     56   3.10697  5.89994  2.31201  2.78384  5.24617  3.75367  3.87566  4.73296  2.64830  3.89995  4.94030  2.48100  3.29015  3.05260  2.32834  1.70752  1.84759  3.83295  6.33193  4.92028     76 s - - -
          2.68596  4.42237  2.77531  2.73135  3.46366  2.40499  3.72506  3.29366  2.67753  2.69325  4.24702  2.90359  2.73708  3.18158  2.89813  2.37899  2.77531  2.98494  4.58489  3.61515
          0.15819  2.70067  2.53641  0.56573  0.83920  0.51526  0.90967
     57   2.99346  5.82404  2.81387  2.28011  5.15671  4.12173  3.86093  3.22077  2.39611  2.75466  3.68901  3.59407  2.56790  3.04682  1.84431  2.64110  2.56940  3.14045  6.26422  3.95389     79 r - - -
          2.68618  4.42225  2.77519  2.73123  3.46354  2.40513  3.72494  3.29354  2.67741  2.69355  4.24690  2.90347  2.73739  3.18146  2.89801  2.37887  2.77519  2.98518  4.58477  3.61503
          0.00412  5.88915  6.61149  0.61958  0.77255  0.98865  0.46534
     58   3.01520  6.04260  1.77501  1.01564  5.38204  4.20133  4.44613  4.87615  2.95273  4.34562  5.09006  2.90272  4.63455  2.50507  3.72410  2.47891  3.42381  4.43123  6.47305  5.04564     80 e - - -
          2.68618  4.42225  2.77519  2.73123  3.46354  2.40513  3.72494  3.29354  2.67741  2.69355  4.24690  2.90347  2.73739  3.18146  2.89801  2.37887  2.77519  2.98518  4.58477  3.61503
          0.00412  5.88915  6.61149  0.61958  0.77255  0.98865  0.46534
     59   3.34192  4.00277  1.73997  1.56328  4.09270  4.11641  3.57070  4.67568  3.03911  3.49496  4.14262  2.73341  3.91883  2.34158  3.25228  2.52303  2.77096  3.69841  6.28181  4.87203     81 e - - -
          2.68618  4.42225  2.77519  2.73123  3.46354  2.40513  3.72494  3.29354  2.67741  2.69355  4.24690  2.90347  2.73739  3.18146  2.89801  2.37887  2.77519  2.98518  4.58477  3.61503
          0.01631  5.88915  4.31159  0.61958  0.77255  0.98865  0.46534
     60   3.13236  4.05979  3.44301  4.60306  2.53345  3.93798  3.16198  2.19826  3.92488  1.41076  2.37198  4.14166  4.24673  4.19624  3.47319  3.21780  3.66499  2.28475  5.45804  3.22013     82 l - - -
          2.68618  4.42225  2.77519  2.73123  3.46354  2.40513  3.72494  3.29354  2.67741  2.69355  4.24690  2.90347  2.73739  3.18146  2.89801  2.37887  2.77519  2.98518  4.58477  3.61503
          0.02272  5.87701  3.92906  0.61958  0.77255  0.90266  0.52002
     61   2.08556  5.84215  3.12182  2.41162  5.18756  2.41592  3.76582  4.67378  2.81528  2.96172  4.12010  2.65960  3.54188  2.48007  2.53561  2.58772  2.56433  4.23297  6.27463  2.92889     83 a - - -
          2.68664  4.42357  2.77525  2.73062  3.46400  2.40492  3.72569  3.29216  2.67827  2.69364  4.24218  2.90306  2.73823  3.18171  2.89907  2.37884  2.77459  2.98420  4.58609  3.61519
          0.41118  1.12247  4.45198  1.39808  0.28378  0.60954  0.78439
     62   2.80310  5.86155  3.32513  2.28763  5.20414  3.46169  3.79230  4.68836  2.84528  2.76508  4.90286  3.39206  2.44526  1.23814  3.08806  3.15900  3.10620  3.00704  6.29571  4.88626     92 q - - -
          2.68618  4.42225  2.77519  2.73123  3.46354  2.40513  3.72494  3.29354  2.67741  2.69355  4.24690  2.90347  2.73739  3.18146  2.89801  2.37887  2.77519  2.98518  4.58477  3.61503
          0.13541  5.91226  2.08800  0.61958  0.77255  0.77979  0.61342
     63   1.89767  5.42026  3.23520  2.79754  4.63558  4.15666  3.72993  3.21104  3.02739  2.51438  3.40743  3.71149  1.27424  3.26980  3.34485  3.36470  3.53640  3.22662  5.93943  4.62383     93 p - - -
          2.68618  4.42225  2.77519  2.73123  3.46354  2.40513  3.72494  3.29354  2.67741  2.69355  4.24690  2.90347  2.73739  3.18146  2.89801  2.37887  2.77519  2.98518  4.58477  3.61503
          0.00454  5.79264  6.51498  0.61958  0.77255  1.31198  0.31373
     64   2.40518  5.79087  2.45920  2.31984  4.14183  3.10181  3.22372  4.62080  2.69360  3.19709  3.71585  3.09139  2.49168  2.51589  2.90212  2.47972  2.69644  2.91295  6.22395  4.81339     94 e - - -
          2.68618  4.42225  2.77519  2.73123  3.46354  2.40513  3.72494  3.29354  2.67741  2.69355  4.24690  2.90347  2.73739  3.18146  2.89801  2.37887  2.77519  2.98518  4.58477  3.61503
          0.00454  5.79264  6.51498  0.61958  0.77255  1.31198  0.31373
     65   3.10611  5.31630  3.85813  2.63426  1.25187  3.71100  3.38216  2.82176  3.07534  2.82946  4.40212  3.50264  3.64509  3.09773  2.94708  2.72795  3.18954  3.23067  5.85544  3.40384     95 f - - -
          2.68618  4.42225  2.77519  2.73123  3.46354  2.40513  3.72494  3.29354  2.67741  2.69355  4.24690  2.90347  2.73739  3.18146  2.89801  2.37887  2.77519  2.98518  4.58477  3.61503
          0.00454  5.79264  6.51498  0.61958  0.77255  1.31198  0.31373
     66   1.87250  5.79324  2.13987  1.87848  5.13870  3.67294  3.25891  3.95217  2.24700  4.09869  3.97991  3.52264  3.76071  2.80180  3.46975  2.08435  3.25585  4.18409  6.22570  4.01465     96 a - - -
          2.68610  4.42233  2.77528  2.73088  3.46362  2.40521  3.72503  3.29362  2.67749  2.69363  4.24698  2.90355  2.73726  3.18155  2.89809  2.37863  2.77528  2.98527  4.58485  3.61511
          0.11979  2.35861  3.99873  0.12625  2.13197  0.23384  1.56775
     67   1.52416  3.75014  3.79406  3.24873  2.95530  1.92934  3.60400  3.06174  3.50019  2.37260  2.91612  4.23961  3.30419  4.09676  3.72016  2.80675  3.68511  2.87695  5.70440  4.48092     98 a - - -
          2.68618  4.42225  2.77519  2.73123  3.46354  2.40513  3.72494  3.29354  2.67741  2.69355  4.24690  2.90347  2.73739  3.18146  2.89801  2.37887  2.77519  2.98518  4.58477  3.61503
          0.00386  5.95362  6.67596  0.61958  0.77255  0.66527  0.72182
     68   2.15377  3.55932  3.43491  3.02420  3.90741  3.41852  3.98453  2.77557  3.21723  1.52116  2.73811  3.15138  3.91000  3.58538  3.94344  2.30977  2.95619  3.32248  5.84215  4.04672     99 l - - -
          2.68618  4.42225  2.77519  2.73123  3.46354  2.40513  3.72494  3.29354  2.67741  2.69355  4.24690  2.90347  2.73739  3.18146  2.89801  2.37887  2.77519  2.98518  4.58477  3.61503
          0.00386  5.95362  6.67596  0.61958  0.77255  0.66527  0.72182
     69   2.16401  5.89435  2.16247  1.77705  4.11788  2.87127  3.87220  4.13477  2.91818  3.47433  4.93492  2.60910  3.86196  2.39723  3.35312  2.48568  3.12655  3.23286  6.32683  4.91567    100 e - - -
          2.68618  4.42225  2.77519  2.73123  3.46354  2.40513  3.72494  3.29354  2.67741  2.69355  4.24690  2.90347  2.73739  3.18146  2.89801  2.37887  2.77519  2.98518  4.58477  3.61503
          0.00386  5.95362  6.67596  0.61958  0.77255  0.66527  0.72182
     70   2.50933  3.46352  3.01706  2.34462  2.96100  2.87729  3.62362  2.92615  2.71402  2.91820  3.57661  2.65851  3.90802  2.65980  3.20032  2.56738  2.94005  2.72002  6.25468  4.86956    101 e - - -
          2.68618  4.42225  2.77519  2.73123  3.46354  2.40513  3.72494  3.29354  2.67741  2.69355  4.24690  2.90347  2.73739  3.18146  2.89801  2.37887  2.77519  2.98518  4.58477  3.61503
          0.00386  5.95362  6.67596  0.61958  0.77255  0.66527  0.72182
     71   2.70309  3.52692  5.46490  3.53694  2.46403  4.66385  4.99792  2.05635  4.63225  1.15510  2.77601  4.82878  5.02740  4.76202  4.63774  3.52167  2.54109  2.34962  5.48939  4.31360    102 l - - -
          2.68618  4.42225  2.77519  2.73123  3.46354  2.40513  3.72494  3.29354  2.67741  2.69355  4.24690  2.90347  2.73739  3.18146  2.89801  2.37887  2.77519  2.98518  4.58477  3.61503
          0.00386  5.95362  6.67596  0.61958  0.77255  0.66527  0.72182
     72   2.95133  4.59596  2.19603  1.31391  5.24159  3.00696  3.73092  4.72820  3.07761  3.65849  4.26444  3.03650  3.50511  2.32645  3.24184  2.51878  2.71844  4.28674  6.32776  4.91627    103 e - - -
          2.68618  4.42225  2.77519  2.73123  3.46354  2.40513  3.72494  3.29354  2.67741  2.69355  4.24690  2.90347  2.73739  3.18146  2.89801  2.37887  2.77519  2.98518  4.58477  3.61503
          0.00386  5.95362  6.67596  0.61958  0.77255  0.66527  0.72182
     73   3.40350  5.60162  3.47471  3.00215  2.22802  3.81784  2.29492  4.25525  3.24093  3.02841  3.52059  2.29791  4.62524  2.59985  3.70453  2.80674  3.63484  3.93292  6.10422  1.59530    104 y - - -
          2.68618  4.42225  2.77519  2.73123  3.46354  2.40513  3.72494  3.29354  2.67741  2.69355  4.24690  2.90347  2.73739  3.18146  2.89801  2.37887  2.77519  2.98518  4.58477  3.61503
          0.01933  5.95362  4.10154  0.61958  0.77255  0.66527  0.72182
     74   2.93187  5.86468  2.61855  2.59367  4.41888  3.43093  4.33900  3.96046  2.80637  4.16638  4.27699  2.92728  1.03342  3.43808  2.92568  3.07805  2.89318  3.72766  6.30243  4.89660    105 p - - -
          2.68633  4.42240  2.77534  2.73138  3.46369  2.40467  3.72509  3.29281  2.67756  2.69370  4.24705  2.90362  2.73699  3.18161  2.89816  2.37871  2.77534  2.98533  4.58492  3.61518
          0.19246  1.92765  3.52062  0.07707  2.60129  0.34823  1.22397
     75   2.97474  5.89797  1.92368  1.00439  5.24416  4.15671  3.35552  4.73104  2.69287  4.20372  4.27130  2.95151  3.96538  3.21805  3.23596  2.75039  3.34293  4.28922  6.32990  4.91808    107 e - - -
          2.68618  4.42225  2.77519  2.73123  3.46354  2.40513  3.72494  3.29354  2.67741  2.69355  4.24690  2.90347  2.73739  3.18146  2.89801  2.37887  2.77519  2.98518  4.58477  3.61503
          0.00387  5.95262  6.67496  0.61958  0.77255  0.67135  0.71543
     76   2.83020  5.01288  3.60753  4.13213  3.69422  3.97592  3.11128  2.27685  3.52417  0.98839  3.11559  3.43760  4.90273  3.83029  4.29436  2.70774  3.42176  3.10295  5.61644  3.45518    108 l - - -
          2.68646  4.42253  2.77521  2.73124  3.46137  2.40523  3.72522  3.29334  2.67768  2.69299  4.24520  2.90374  2.73742  3.18174  2.89828  2.37895  2.77523  2.98546  4.58504  3.61531
          0.09529  2.59943  4.10011  1.19929  0.35869  0.38507  1.14069
     77   3.23747  4.91654  5.18670  4.58824  2.79379  4.02864  1.13620  2.81427  4.42831  2.76863  3.40856  4.69903  4.99735  3.23476  3.80377  3.92937  3.72634  2.82139  5.53215  1.68646    113 h - - -
          2.68618  4.42225  2.77519  2.73123  3.46354  2.40513  3.72494  3.29354  2.67741  2.69355  4.24690  2.90347  2.73739  3.18146  2.89801  2.37887  2.77519  2.98518  4.58477  3.61503
          0.00382  5.96513  6.68747  0.61958  0.77255  0.59184  0.80588
     78   2.78001  5.90196  2.11123  1.37571  5.24743  3.42735  3.62317  3.94792  2.75501  3.38337  4.25855  3.23434  3.84625  2.89465  3.11337  2.69503  2.38771  3.57034  6.33440  4.11956    114 e - - -
          2.68618  4.42225  2.77519  2.73123  3.46354  2.40513  3.72494  3.29354  2.67741  2.69355  4.24690  2.90347  2.73739  3.18146  2.89801  2.37887  2.77519  2.98518  4.58477  3.61503
          0.01876  5.96513  4.13380  0.61958  0.77255  0.59184  0.80588
     79   2.82402  5.89340  2.06445  1.32102  4.51402  2.56435  3.83771  4.72593  2.52998  3.52116  4.93383  3.62129  4.54764  2.56298  3.09464  2.69033  3.16709  4.28450  6.32556  3.72514    115 e - - -
          2.68618  4.42225  2.77519  2.73123  3.46354  2.40513  3.72494  3.29354  2.67741  2.69355  4.24690  2.90347  2.73739  3.18146  2.89801  2.37887  2.77519  2.98518  4.58477  3.61503
          0.00388  5.95024  6.67259  0.61958  0.77255  0.68566  0.70069
     80   1.73936  5.51440  3.35675  2.96751  3.25978  2.91159  4.47195  3.59726  3.30074  3.36556  4.03443  3.81860  3.55510  3.64490  3.37251  1.29546  2.55012  3.23784  6.03517  4.72141    116 s - - -
          2.68618  4.42225  2.77519  2.73123  3.46354  2.40513  3.72494  3.29354  2.67741  2.69355  4.24690  2.90347  2.73739  3.18146  2.89801  2.37887  2.77519  2.98518  4.58477  3.61503
          0.00388  5.95024  6.67259  0.61958  0.77255  0.68566  0.70069
     81   2.78357  4.86591  5.44212  4.82754  2.90759  4.65757  4.99056  1.36960  3.96636  1.84396  2.84458  3.36250  5.02137  4.74811  3.50361  3.96838  2.64245  1.83845  5.48756  3.71107    117 i - - -
          2.68618  4.42225  2.77519  2.73123  3.46354  2.40513  3.72494  3.29354  2.67741  2.69355  4.24690  2.90347  2.73739  3.18146  2.89801  2.37887  2.77519  2.98518  4.58477  3.61503
          0.00388  5.95024  6.67259  0.61958  0.77255  0.68566  0.70069
     82   3.01242  4.46697  3.30642  2.91292  3.48417  2.15996  3.87521  4.00094  2.93077  3.80283  4.20673  3.09380  1.57484  2.52621  2.63893  2.49329  3.36989  3.35368  6.28127  4.19047    118 p - - -
          2.68618  4.42225  2.77519  2.73123  3.46354  2.40513  3.72494  3.29354  2.67741  2.69355  4.24690  2.90347  2.73739  3.18146  2.89801  2.37887  2.77519  2.98518  4.58477  3.61503
          0.02062  5.95024  4.02831  0.61958  0.77255  0.51854  0.90483
     83   2.94856  5.31695  3.69865  2.22257  2.89455  3.84804  3.56588  2.46523  3.19714  2.08307  3.18495  2.66585  4.72546  2.81806  3.53445  3.56703  2.66027  2.16701  5.87424  3.50410    119 l - - -
          2.68618  4.42225  2.77519  2.73123  3.46354  2.40513  3.72494  3.29354  2.67741  2.69355  4.24690  2.90347  2.73739  3.18146  2.89801  2.37887  2.77519  2.98518  4.58477  3.61503
          0.00388  5.94905  6.67139  0.61958  0.77255  0.69277  0.69352
     84   3.04069  4.86249  5.46298  4.84691  2.85326  3.96531  4.99365  2.02218  4.62946  1.10200  2.43326  4.82531  5.02316  4.75872  4.03471  3.62962  2.83211  2.10515  5.48445  3.36330    120 l - - -
          2.68618  4.42225  2.77519  2.73123  3.46354  2.40513  3.72494  3.29354  2.67741  2.69355  4.24690  2.90347  2.73739  3.18146  2.89801  2.37887  2.77519  2.98518  4.58477  3.61503
          0.00388  5.94905  6.67139  0.61958  0.77255  0.69277  0.69352
     85   1.95525  5.73571  3.71040  2.96978  5.01838  3.20746  3.92134  3.22788  2.49496  2.45903  3.75523  2.60996  4.58320  3.10829  2.46942  2.56634  2.18296  2.67388  6.20767  4.83786    121 a - - -
          2.68618  4.42225  2.77519  2.73123  3.46354  2.40513  3.72494  3.29354  2.67741  2.69355  4.24690  2.90347  2.73739  3.18146  2.89801  2.37887  2.77519  2.98518  4.58477  3.61503
          0.00388  5.94905  6.67139  0.61958  0.77255  0.51374  0.91193
     86   3.50771  4.88048  5.48268  4.86660  1.20186  4.67850  5.01208  2.87859  4.64897  1.36507  3.04431  4.84459  5.04139  3.88483  4.65284  3.67210  3.47328  2.07084  4.35772  3.67007    122 f - - -
          2.68618  4.42225  2.77519  2.73123  3.46354  2.40513  3.72494  3.29354  2.67741  2.69355  4.24690  2.90347  2.73739  3.18146  2.89801  2.37887  2.77519  2.98518  4.58477  3.61503
          0.00382  5.96547  6.68782  0.61958  0.77255  0.58956  0.80872
     87   3.27963  3.70822  3.95766  3.29263  1.79187  4.49450  2.94432  2.67865  3.50169  2.11408  4.19086  2.88932  4.87017  3.20376  3.72698  2.63908  3.42481  2.83315  4.46339  2.17030    123 f - - -
          2.68618  4.42225  2.77519  2.73123  3.46354  2.40513  3.72494  3.29354  2.67741  2.69355  4.24690  2.90347  2.73739  3.18146  2.89801  2.37887  2.77519  2.98518  4.58477  3.61503
          0.00382  5.96547  6.68782  0.61958  0.77255  0.58956  0.80872
     88   3.21070  3.64575  3.94628  3.38629  3.71410  3.69400  3.35257  3.65921  1.86757  3.20448  3.40430  3.88061  4.68489  2.68763  1.28540  2.76821  3.41386  3.48057  4.57192  3.47917    124 r - - -
          2.68618  4.42225  2.77519  2.73123  3.46354  2.40513  3.72494  3.29354  2.67741  2.69355  4.24690  2.90347  2.73739  3.18146  2.89801  2.37887  2.77519  2.98518  4.58477  3.61503
          0.01427  5.96547  4.45624  0.61958  0.77255  0.58956  0.80872
     89   2.14756  4.20921  3.69874  2.53573  4.34526  3.73956  2.58205  2.90068  2.66964  3.06571  4.10218  2.88085  3.62390  2.92364  2.27174  2.61415  2.67506  3.22914  6.23193  3.18646    125 a - - -
          2.68618  4.42225  2.77519  2.73123  3.46354  2.40513  3.72494  3.29354  2.67741  2.69355  4.24690  2.90347  2.73739  3.18146  2.89801  2.37887  2.77519  2.98518  4.58477  3.61503
          0.00386  5.95505  6.67740  0.61958  0.77255  0.65642  0.73127
     90   2.60565  2.24941  5.47423  4.85799  3.95998  4.66806  5.00234  2.14771  4.63988  1.25313  2.00582  4.83490  4.04274  4.76824  4.64319  3.97999  3.72917  2.33865  4.44028  3.42932    126 l - - -
          2.68618  4.42225  2.77519  2.73123  3.46354  2.40513  3.72494  3.29354  2.67741  2.69355  4.24690  2.90347  2.73739  3.18146  2.89801  2.37887  2.77519  2.98518  4.58477  3.61503
          0.00386  5.95505  6.67740  0.61958  0.77255  0.49280  0.94396
     91   2.79804  3.71919  3.04206  2.60882  3.28221  3.81998  3.95887  3.40751  1.98557  2.75822  4.34938  3.20785  4.56764  1.94080  2.98743  2.23148  2.84532  4.25535  6.31340  3.17395    127 q - - -
          2.68618  4.42225  2.77519  2.73123  3.46354  2.40513  3.72494  3.29354  2.67741  2.69355  4.24690  2.90347  2.73739  3.18146  2.89801  2.37887  2.77519  2.98518  4.58477  3.61503
          0.00380  5.96987  6.69222  0.61958  0.77255  0.55968  0.84722
     92   2.46035  5.90585  2.79946  2.52505  5.25168  3.78322  3.31175  3.95167  1.54249  3.22496  4.19098  3.34405  4.56040  2.50635  1.91484  2.74550  3.21642  4.29690  6.33808  3.72140    128 k - - -
          2.68618  4.42225  2.77519  2.73123  3.46354  2.40513  3.72494  3.29354  2.67741  2.69355  4.24690  2.90347  2.73739  3.18146  2.89801  2.37887  2.77519  2.98518  4.58477  3.61503
          0.00380  5.96987  6.69222  0.61958  0.77255  0.55968  0.84722
     93   4.54722  3.34903  6.53880  5.93423  1.44407  5.83436  6.14050  2.32787  5.75590  0.82862  2.46227  6.01223  6.00066  5.69959  5.70040  5.18589  4.75972  2.91882  6.32044  5.29645    129 l - - -
          2.68618  4.42225  2.77519  2.73123  3.46354  2.40513  3.72494  3.29354  2.67741  2.69355  4.24690  2.90347  2.73739  3.18146  2.89801  2.37887  2.77519  2.98518  4.58477  3.61503
          0.00380  5.96987  6.69222  0.61958  0.77255  0.55968  0.84722
     94   3.00954  3.38709  5.48712  4.87109  2.49727  4.68376  5.01770  3.00957  4.65371  1.23250  1.40761  3.13993  5.04645  4.78201  4.65785  3.99566  3.74490  2.61332  4.15281  4.33180    130 l - - -
          2.68618  4.42225  2.77519  2.73123  3.46354  2.40513  3.72494  3.29354  2.67741  2.69355  4.24690  2.90347  2.73739  3.18146  2.89801  2.37887  2.77519  2.98518  4.58477  3.61503
          0.01437  5.96987  4.44676  0.61958  0.77255  0.55968  0.84722
     95   2.34324  5.89466  3.63668  2.23978  5.23854  3.31965  3.34389  3.60981  2.17125  3.24149  4.93563  3.14651  3.05722  2.30526  2.14385  2.42514  3.40477  3.16167  6.32805  3.45852    131 r - - -
          2.68618  4.42225  2.77519  2.73123  3.46354  2.40513  3.72494  3.29354  2.67741  2.69355  4.24690  2.90347  2.73739  3.18146  2.89801  2.37887  2.77519  2.98518  4.58477  3.61503
          0.00384  5.95934  6.68168  0.61958  0.77255  0.62954  0.76108
     96   1.99962  3.86905  2.01497  3.06452  4.32281  3.82215  4.40121  2.23485  2.56754  3.99311  3.17574  2.88508  4.59611  2.82629  3.20903  2.40233  3.18974  2.84346  6.19622  4.20831    132 a - - -
          2.68618  4.42225  2.77519  2.73123  3.46354  2.40513  3.72494  3.29354  2.67741  2.69355  4.24690  2.90347  2.73739  3.18146  2.89801  2.37887  2.77519  2.98518  4.58477  3.61503
          0.00384  5.95934  6.68168  0.61958  0.77255  0.51030  0.91708
     97   2.49849  1.58561  5.45398  4.84119  3.98627  4.68193  5.01652  1.71177  4.63212  2.28111  3.50038  3.42166  5.04582  4.76844  4.64947  2.33562  3.48926  1.95037  5.51726  4.34054    133 c - - -
          2.68618  4.42225  2.77519  2.73123  3.46354  2.40513  3.72494  3.29354  2.67741  2.69355  4.24690  2.90347  2.73739  3.18146  2.89801  2.37887  2.77519  2.98518  4.58477  3.61503
          0.00380  5.96987  6.69222  0.61958  0.77255  0.55968  0.84722
     98   3.39505  4.69021  3.21768  2.77701  4.14764  0.85568  4.35973  4.70312  2.72960  3.38813  4.92888  3.29285  3.90094  2.95823  2.76188  2.88173  3.36515  4.27227  6.32364  4.91771    134 g - - -
          2.68631  4.42055  2.77533  2.73136  3.46367  2.40504  3.72390  3.29367  2.67754  2.69368  4.24703  2.90360  2.73726  3.18159  2.89814  2.37852  2.77533  2.98531  4.58490  3.61516
          0.10389  2.32857  6.69222  0.30051  1.34876  0.55968  0.84722
     99   2.59824  3.63335  5.45768  4.84299  2.73131  4.67177  5.00483  2.07337  3.79214  2.18320  3.63466  3.93608  4.28017  3.51876  4.64145  3.52262  3.73568  1.07753  5.50139  3.03853    137 v - - -
          2.68618  4.42225  2.77519  2.73123  3.46354  2.40513  3.72494  3.29354  2.67741  2.69355  4.24690  2.90347  2.73739  3.18146  2.89801  2.37887  2.77519  2.98518  4.58477  3.61503
          0.02081  5.96987  4.01500  0.61958  0.77255  0.55968  0.84722
    100   3.02635  5.89170  2.29945  2.47217  4.24700  3.40142  2.85304  3.07909  2.65603  3.40011  4.93253  2.35847  2.34711  3.04202  2.77931  3.13166  2.50838  4.28199  6.32477  2.79294    138 d - - -
          2.68618  4.42225  2.77519  2.73123  3.46354  2.40513  3.72494  3.29354  2.67741  2.69355  4.24690  2.90347  2.73739  3.18146  2.89801  2.37887  2.77519  2.98518  4.58477  3.61503
          0.00387  5.95292  6.67527  0.61958  0.77255  0.48456  0.95702
    101   3.24121  5.93427  0.78092  2.65131  4.32453  2.91075  4.37814  4.76537  2.80005  4.23915  4.97597  3.02789  3.37743  3.19718  3.39431  3.13860  3.31135  4.32454  6.36673  4.95353    139 d - - -
          2.68618  4.42225  2.77519  2.73123  3.46354  2.40513  3.72494  3.29354  2.67741  2.69355  4.24690  2.90347  2.73739  3.18146  2.89801  2.37887  2.77519  2.98518  4.58477  3.61503
          0.00380  5.96987  6.69222  0.61958  0.77255  0.55968  0.84722
    102   3.37081  4.98454  5.55715  4.94986  0.54306  4.78414  5.07716  3.16201  4.73909  2.53998  3.55648  3.92544  5.14010  4.86240  4.74884  4.09733  3.84657  2.57226  5.53905  3.39501    140 F - - -
          2.68618  4.42225  2.77519  2.73123  3.46354  2.40513  3.72494  3.29354  2.67741  2.69355  4.24690  2.90347  2.73739  3.18146  2.89801  2.37887  2.77519  2.98518  4.58477  3.61503
          0.00380  5.96987  6.69222  0.61958  0.77255  0.44217  1.02901
    103   2.64871  5.89739  3.65559  2.70566  5.23634  3.02318  3.89027  3.92131  2.66888  3.50009  4.93969  2.33985  4.57071  2.96555  3.59386  1.34978  1.80110  4.28474  6.33376  4.92654    141 s - - -
          2.68618  4.42225  2.77519  2.73123  3.46354  2.40513  3.72494  3.29354  2.67741  2.69355  4.24690  2.90347  2.73739  3.18146  2.89801  2.37887  2.77519  2.98518  4.58477  3.61503
          0.00376  5.98013  6.70248  0.61958  0.77255  0.48576  0.95510
    104   3.51092  4.88725  5.46469  3.63308  2.40225  4.67915  4.35769  1.89119  4.63706  1.36910  1.91190  4.83833  4.19830  4.77014  3.82597  3.26968  3.07116  2.96629  4.40875  2.89442    142 l - - -
          2.68618  4.42225  2.77519  2.73123  3.46354  2.40513  3.72494  3.29354  2.67741  2.69355  4.24690  2.90347  2.73739  3.18146  2.89801  2.37887  2.77519  2.98518  4.58477  3.61503
          0.00376  5.98013  6.70248  0.61958  0.77255  0.48576  0.95510
    105   2.88290  3.47268  3.15786  2.52440  5.24103  3.46124  4.36382  4.72378  1.86288  3.47932  2.90846  2.48360  4.56965  3.00015  1.97588  2.32940  3.09535  2.99740  4.66010  4.92782    143 k - - -
          2.68618  4.42225  2.77519  2.73123  3.46354  2.40513  3.72494  3.29354  2.67741  2.69355  4.24690  2.90347  2.73739  3.18146  2.89801  2.37887  2.77519  2.98518  4.58477  3.61503
          0.00376  5.98013  6.70248  0.61958  0.77255  0.48576  0.95510
    106   4.59163  7.23799  0.23250  3.56009  6.62007  4.67333  5.39838  6.26975  4.62432  5.71908  6.63967  3.24532  5.38944  4.59552  5.35901  3.34546  3.79695  5.75600  7.84655  4.06852    144 D - - -
          2.68618  4.42225  2.77519  2.73123  3.46354  2.40513  3.72494  3.29354  2.67741  2.69355  4.24690  2.90347  2.73739  3.18146  2.89801  2.37887  2.77519  2.98518  4.58477  3.61503
          0.00376  5.98013  6.70248  0.61958  0.77255  0.48576  0.95510
    107   4.47447  5.75372  6.47137  5.87126  2.99810  5.76180  6.08145  1.43592  5.69228  0.81416  3.17062  5.93734  5.95406  5.66668  5.65015  5.11064  4.69148  1.89804  6.29978  3.89305    145 l - - -
          2.68618  4.42225  2.77519  2.73123  3.46354  2.40513  3.72494  3.29354  2.67741  2.69355  4.24690  2.90347  2.73739  3.18146  2.89801  2.37887  2.77519  2.98518  4.58477  3.61503
          0.01488  5.98013  4.40258  0.61958  0.77255  0.48576  0.95510
    108   2.99552  4.40051  5.47243  4.85668  2.60732  4.67312  4.19865  2.57692  4.64026  1.27542  3.08163  4.23055  5.03677  3.25788  4.64644  3.41932  2.61822  2.10149  3.67109  2.36133    146 l - - -
          2.68618  4.42225  2.77519  2.73123  3.46354  2.40513  3.72494  3.29354  2.67741  2.69355  4.24690  2.90347  2.73739  3.18146  2.89801  2.37887  2.77519  2.98518  4.58477  3.61503
          0.00381  5.96905  6.69140  0.61958  0.77255  0.43905  1.03464
    109   2.82692  4.06274  2.59634  3.09878  3.83938  4.17666  2.92044  4.20251  1.30389  4.20213  4.02046  2.55893  4.57000  3.46227  2.25966  2.28569  3.08164  4.28691  6.33492  4.92715    147 k - - -
          2.68618  4.42225  2.77519  2.73123  3.46354  2.40513  3.72494  3.29354  2.67741  2.69355  4.24690  2.90347  2.73739  3.18146  2.89801  2.37887  2.77519  2.98518  4.58477  3.61503
          0.00376  5.98013  6.70248  0.61958  0.77255  0.48576  0.95510
    110   6.53991  7.57202  7.05267  7.13487  7.72960  6.18017  7.76678  8.03768  7.34226  7.20771  8.46990  7.34175  0.01362  7.63544  7.16831  6.82602  7.03635  7.51808  8.16692  7.94099    148 P - - -
          2.68618  4.42225  2.77519  2.73123  3.46354  2.40513  3.72494  3.29354  2.67741  2.69355  4.24690  2.90347  2.73739  3.18146  2.89801  2.37887  2.77519  2.98518  4.58477  3.61503
          0.00376  5.98013  6.70248  0.61958  0.77255  0.48576  0.95510
    111   2.66354  5.91306  1.98650  1.57657  5.25911  4.17352  3.72097  3.94771  2.04090  3.76906  4.95346  3.00641  4.56702  3.25170  3.09725  2.61372  2.21413  3.71396  6.34515  4.93361    149 e - - -
          2.68618  4.42225  2.77519  2.73123  3.46354  2.40513  3.72494  3.29354  2.67741  2.69355  4.24690  2.90347  2.73739  3.18146  2.89801  2.37887  2.77519  2.98518  4.58477  3.61503
          0.00376  5.98013  6.70248  0.61958  0.77255  0.48576  0.95510
    112   2.19688  5.83101  3.68879  2.77041  3.70948  2.87017  3.60871  4.60495  2.96703  4.12173  4.88073  3.67453  1.75402  2.85934  2.74696  2.17540  2.75579  3.67596  4.45247  2.64816    150 p - - -
          2.68618  4.42225  2.77519  2.73123  3.46354  2.40513  3.72494  3.29354  2.67741  2.69355  4.24690  2.90347  2.73739  3.18146  2.89801  2.37887  2.77519  2.98518  4.58477  3.61503
          0.00376  5.98013  6.70248  0.61958  0.77255  0.48576  0.95510
    113   2.49666  5.91379  2.67991  2.66915  5.26017  3.32244  3.72089  4.74706  1.16126  3.77461  4.95410  2.85060  3.43941  2.66279  2.81944  2.76280  3.35371  4.30513  6.34569  3.60422    151 k - - -
          2.68618  4.42225  2.77519  2.73123  3.46354  2.40513  3.72494  3.29354  2.67741  2.69355  4.24690  2.90347  2.73739  3.18146  2.89801  2.37887  2.77519  2.98518  4.58477  3.61503
          0.00376  5.98013  6.70248  0.61958  0.77255  0.48576  0.95510
    114   4.29353  6.45486  4.80290  4.04247  5.93686  3.85764  3.82872  3.63111  2.43940  4.68105  5.53042  4.44634  4.04879  3.96253  0.37374  4.27888  3.72634  4.93325  6.71313  5.54981    152 R - - -
          2.68618  4.42225  2.77519  2.73123  3.46354  2.40513  3.72494  3.29354  2.67741  2.69355  4.24690  2.90347  2.73739  3.18146  2.89801  2.37887  2.77519  2.98518  4.58477  3.61503
          0.00376  5.98013  6.70248  0.61958  0.77255  0.48576  0.95510
    115   3.52848  4.90070  5.50136  4.88588  2.68806  4.70062  5.03505  2.29598  4.66936  1.65488  2.94195  4.09872  5.06273  4.79799  4.67438  4.01272  1.22280  2.02408  5.52394  3.69065    153 t - - -
          2.68618  4.42225  2.77519  2.73123  3.46354  2.40513  3.72494  3.29354  2.67741  2.69355  4.24690  2.90347  2.73739  3.18146  2.89801  2.37887  2.77519  2.98518  4.58477  3.61503
          0.00376  5.98013  6.70248  0.61958  0.77255  0.48576  0.95510
    116   3.44778  4.35144  4.10717  3.33083  4.49877  3.93677  4.59685  2.71499  2.19517  2.63824  4.42717  4.00725  4.74934  2.61198  1.22084  3.17004  2.91680  2.67337  3.89527  3.87741    154 r - - -
          2.68618  4.42225  2.77519  2.73123  3.46354  2.40513  3.72494  3.29354  2.67741  2.69355  4.24690  2.90347  2.73739  3.18146  2.89801  2.37887  2.77519  2.98518  4.58477  3.61503
          0.00376  5.98013  6.70248  0.61958  0.77255  0.48576  0.95510
    117   2.63902  5.79574  3.70798  3.15151  4.36220  3.44086  3.13016  3.61406  1.87735  3.23189  3.69695  3.41151  3.61172  3.12748  1.33156  2.96638  2.80785  3.50125  6.25807  4.28980    155 r - - -
          2.68618  4.42225  2.77519  2.73123  3.46354  2.40513  3.72494  3.29354  2.67741  2.69355  4.24690  2.90347  2.73739  3.18146  2.89801  2.37887  2.77519  2.98518  4.58477  3.61503
          0.00376  5.98013  6.70248  0.61958  0.77255  0.48576  0.95510
    118   3.26376  3.87822  5.40367  4.79306  2.09744  4.67114  3.15779  1.90190  4.59315  1.61882  3.27813  2.43967  5.03553  2.50887  4.62591  3.51695  3.16257  2.55228  5.51580  3.93154    156 l - - -
          2.68618  4.42225  2.77519  2.73123  3.46354  2.40513  3.72494  3.29354  2.67741  2.69355  4.24690  2.90347  2.73739  3.18146  2.89801  2.37887  2.77519  2.98518  4.58477  3.61503
          0.00376  5.98013  6.70248  0.61958  0.77255  0.48576  0.95510
    119   3.30623  5.09821  5.71778  5.10340  2.76982  4.92640  5.25726  2.42942  4.89099  0.58321  3.03012  5.09407  5.26305  4.99399  4.88720  4.24317  3.43323  2.73485  5.70204  3.49978    157 L - - -
          2.68618  4.42225  2.77519  2.73123  3.46354  2.40513  3.72494  3.29354  2.67741  2.69355  4.24690  2.90347  2.73739  3.18146  2.89801  2.37887  2.77519  2.98518  4.58477  3.61503
          0.00376  5.98013  6.70248  0.61958  0.77255  0.48576  0.95510
    120   3.25260  3.52749  3.77628  2.87627  5.16510  3.82273  3.79292  4.61420  3.04544  4.15995  4.93756  3.37375  4.67434  3.62868  3.75054  0.56899  3.23650  4.22585  6.34620  4.97556    158 S - - -
          2.68618  4.42225  2.77519  2.73123  3.46354  2.40513  3.72494  3.29354  2.67741  2.69355  4.24690  2.90347  2.73739  3.18146  2.89801  2.37887  2.77519  2.98518  4.58477  3.61503
          0.00376  5.98013  6.70248  0.61958  0.77255  0.48576  0.95510
    121   0.85107  5.09184  4.56744  3.99534  3.60648  2.21367  4.78574  3.56839  3.92765  3.10457  4.20342  3.14973  4.88604  3.79456  4.22433  3.76998  2.83768  2.64357  5.69016  3.17022    159 a - - -
          2.68618  4.42225  2.77519  2.73123  3.46354  2.40513  3.72494  3.29354  2.67741  2.69355  4.24690  2.90347  2.73739  3.18146  2.89801  2.37887  2.77519  2.98518  4.58477  3.61503
          0.00376  5.98013  6.70248  0.61958  0.77255  0.48576  0.95510
    122   3.37856  5.63569  6.39413  5.81879  2.84030  5.70515  6.09584  1.35827  5.65530  1.01881  3.33357  5.87807  5.93739  5.70688  5.65440  5.06037  4.59362  1.60469  6.38482  5.28915    160 l - - -
          2.68618  4.42225  2.77519  2.73123  3.46354  2.40513  3.72494  3.29354  2.67741  2.69355  4.24690  2.90347  2.73739  3.18146  2.89801  2.37887  2.77519  2.98518  4.58477  3.61503
          0.00376  5.98013  6.70248  0.61958  0.77255  0.48576  0.95510
    123   3.52742  3.16090  5.50466  4.88935  3.50705  4.70106  5.03672  0.81714  4.67228  2.55001  3.37217  4.86753  5.06360  4.15684  4.67659  3.50309  3.75976  1.72723  5.52576  3.39635    161 i - - -
          2.68618  4.42225  2.77519  2.73123  3.46354  2.40513  3.72494  3.29354  2.67741  2.69355  4.24690  2.90347  2.73739  3.18146  2.89801  2.37887  2.77519  2.98518  4.58477  3.61503
          0.00376  5.98013  6.70248  0.61958  0.77255  0.48576  0.95510
    124   3.21769  6.07262  3.24260  2.93027  5.40802  4.26563  3.77945  4.89456  2.92322  4.37224  4.02570  0.55372  4.06024  3.09541  3.75792  3.51389  3.79625  4.45907  6.50492  5.08697    162 N - - -
          2.68618  4.42225  2.77519  2.73123  3.46354  2.40513  3.72494  3.29354  2.67741  2.69355  4.24690  2.90347  2.73739  3.18146  2.89801  2.37887  2.77519  2.98518  4.58477  3.61503
          0.00376  5.98013  6.70248  0.61958  0.77255  0.48576  0.95510
    125   6.21294  6.98321  6.87285  6.92803  0.48722  6.52668  3.83150  5.72959  6.68254  2.57775  6.21157  5.98801  6.75705  6.19935  6.38976  5.94852  6.38510  5.70089  4.04928  1.41603    163 F - - -
          2.68618  4.42225  2.77519  2.73123  3.46354  2.40513  3.72494  3.29354  2.67741  2.69355  4.24690  2.90347  2.73739  3.18146  2.89801  2.37887  2.77519  2.98518  4.58477  3.61503
          0.00376  5.98013  6.70248  0.61958  0.77255  0.48576  0.95510
    126   1.40381  2.73253  5.43033  4.81797  3.11823  3.63444  5.00597  2.51632  3.16924  1.54680  2.97798  4.82276  5.03882  4.06256  4.63598  3.02654  3.51820  2.69640  5.51271  3.82456    164 a - - -
          2.68618  4.42225  2.77519  2.73123  3.46354  2.40513  3.72494  3.29354  2.67741  2.69355  4.24690  2.90347  2.73739  3.18146  2.89801  2.37887  2.77519  2.98518  4.58477  3.61503
          0.00376  5.98013  6.70248  0.61958  0.77255  0.48576  0.95510
    127   3.46601  5.20517  4.31510  3.38326  3.78521  4.43738  3.04589  2.76254  1.29556  2.85787  3.18979  4.16104  4.81711  4.00805  1.52811  3.67984  3.69753  3.17510  4.22900  3.40305    165 k - - -
          2.68618  4.42225  2.77519  2.73123  3.46354  2.40513  3.72494  3.29354  2.67741  2.69355  4.24690  2.90347  2.73739  3.18146  2.89801  2.37887  2.77519  2.98518  4.58477  3.61503
          0.00376  5.98013  6.70248  0.61958  0.77255  0.48576  0.95510
    128   6.10238  6.92565  6.84789  6.86943  0.49810  6.48498  5.02181  5.63012  6.62452  2.73295  6.12451  5.97240  6.72022  4.03094  6.34994  5.90113  6.28079  5.59680  3.61324  1.39351    166 F - - -
          2.68618  4.42225  2.77519  2.73123  3.46354  2.40513  3.72494  3.29354  2.67741  2.69355  4.24690  2.90347  2.73739  3.18146  2.89801  2.37887  2.77519  2.98518  4.58477  3.61503
          0.00376  5.98013  6.70248  0.61958  0.77255  0.48576  0.95510
    129   3.45185  5.67054  3.84392  3.28100  4.17844  3.68723  3.39466  4.33742  2.08453  3.60464  4.02498  3.79973  4.66304  3.61158  0.80933  3.24959  2.94444  3.12487  6.16221  4.82778    167 r - - -
          2.68618  4.42225  2.77519  2.73123  3.46354  2.40513  3.72494  3.29354  2.67741  2.69355  4.24690  2.90347  2.73739  3.18146  2.89801  2.37887  2.77519  2.98518  4.58477  3.61503
          0.00376  5.98013  6.70248  0.61958  0.77255  0.48576  0.95510
    130   2.98177  5.91722  1.80821  0.98007  5.26269  3.84998  4.36482  4.74919  2.56489  3.50820  4.95791  3.34337  4.57088  3.10322  3.35741  3.00396  3.46139  4.30810  6.34951  3.72767    168 e - - -
          2.68618  4.42225  2.77519  2.73123  3.46354  2.40513  3.72494  3.29354  2.67741  2.69355  4.24690  2.90347  2.73739  3.18146  2.89801  2.37887  2.77519  2.98518  4.58477  3.61503
          0.00376  5.98013  6.70248  0.61958  0.77255  0.48576  0.95510
    131   2.78829  3.97406  2.10862  1.44190  5.24500  3.55358  4.36308  3.41660  2.89279  3.34768  3.61079  2.80497  4.56907  2.42492  3.59133  2.30613  2.89189  4.29213  6.33801  4.92910    169 e - - -
          2.68618  4.42225  2.77519  2.73123  3.46354  2.40513  3.72494  3.29354  2.67741  2.69355  4.24690  2.90347  2.73739  3.18146  2.89801  2.37887  2.77519  2.98518  4.58477  3.61503
          0.00376  5.98013  6.70248  0.61958  0.77255  0.48576  0.95510
    132   2.73319  3.94806  4.11047  3.54773  3.84601  4.36671  4.15429  3.54177  1.72607  2.96590  3.58927  3.61457  4.75048  2.55750  1.31364  3.59313  3.67960  2.57515  4.26454  4.62372    170 r - - -
          2.68618  4.42225  2.77519  2.73123  3.46354  2.40513  3.72494  3.29354  2.67741  2.69355  4.24690  2.90347  2.73739  3.18146  2.89801  2.37887  2.77519  2.98518  4.58477  3.61503
          0.00379  5.97375  6.69610  0.61958  0.77255  0.48576  0.95510
    133   3.49962  3.93691  5.20146  3.15861  3.51864  3.51842  4.95627  2.13510  3.23652  1.28728  2.33468  4.07688  5.00402  3.98729  2.85036  3.10918  3.10924  2.57859  4.16905  3.69273    171 l - - -
          2.68618  4.42225  2.77519  2.73123  3.46354  2.40513  3.72494  3.29354  2.67741  2.69355  4.24690  2.90347  2.73739  3.18146  2.89801  2.37887  2.77519  2.98518  4.58477  3.61503
          0.00379  5.97375  6.69610  0.61958  0.77255  0.48576  0.95510
    134   2.33836  5.90104  3.03714  2.02850  3.46877  3.30641  2.81001  3.35740  2.65392  3.66003  3.73966  2.83531  2.80192  2.23573  3.10218  2.87482  3.15363  2.82751  6.33524  4.92580    172 e - - -
          2.68618  4.42225  2.77519  2.73123  3.46354  2.40513  3.72494  3.29354  2.67741  2.69355  4.24690  2.90347  2.73739  3.18146  2.89801  2.37887  2.77519  2.98518  4.58477  3.61503
          0.00379  5.97375  6.69610  0.61958  0.77255  0.48576  0.95510
    135   2.75984  5.80340  2.86359  2.22813  5.10535  3.68465  4.02460  2.94837  2.35561  2.27287  4.23152  3.45509  3.88118  2.31797  3.28255  3.38714  2.35574  2.25923  4.01154  4.15681    173 e - - -
          2.68618  4.42225  2.77519  2.73123  3.46354  2.40513  3.72494  3.29354  2.67741  2.69355  4.24690  2.90347  2.73739  3.18146  2.89801  2.37887  2.77519  2.98518  4.58477  3.61503
          0.00379  5.97375  6.69610  0.61958  0.77255  0.48576  0.95510
    136   2.82309  2.80760  5.46791  4.85270  1.86222  4.67552  3.36748  2.65437  4.63803  2.10101  3.61053  3.90940  3.67865  3.71319  4.64696  3.98670  3.46654  2.50420  3.47857  1.61945    174 y - - -
          2.68618  4.42225  2.77519  2.73123  3.46354  2.40513  3.72494  3.29354  2.67741  2.69355  4.24690  2.90347  2.73739  3.18146  2.89801  2.37887  2.77519  2.98518  4.58477  3.61503
          0.00379  5.97375  6.69610  0.61958  0.77255  0.48576  0.95510
    137   2.68144  5.90824  2.40765  1.43959  4.33442  3.63532  3.39836  4.74047  2.52225  2.79707  3.24080  2.73051  4.56296  2.32946  3.37090  2.80190  3.01339  4.29925  6.34050  4.92913    175 e - - -
          2.68618  4.42225  2.77519  2.73123  3.46354  2.40513  3.72494  3.29354  2.67741  2.69355  4.24690  2.90347  2.73739  3.18146  2.89801  2.37887  2.77519  2.98518  4.58477  3.61503
          0.03004  5.97375  3.61020  0.61958  0.77255  0.48576  0.95510
    138   3.07079  5.89207  2.54099  1.40422  5.23821  3.39806  4.33926  3.64710  1.90618  3.65957  4.29369  3.28558  3.28153  2.52647  3.15755  2.39932  3.21042  4.28329  6.32412  4.10855    176 e - - -
          2.68618  4.42225  2.77519  2.73123  3.46354  2.40513  3.72494  3.29354  2.67741  2.69355  4.24690  2.90347  2.73739  3.18146  2.89801  2.37887  2.77519  2.98518  4.58477  3.61503
          0.00389  5.94760  6.66995  0.61958  0.77255  0.66199  0.72530
    139   2.43099  3.58335  4.30848  3.44365  2.28212  4.59959  3.11139  2.04581  2.95925  1.74037  2.75558  4.62989  4.96743  3.76544  3.59337  3.03543  3.70945  2.48740  5.53669  3.35092    177 l - - -
          2.68618  4.42225  2.77519  2.73123  3.46354  2.40513  3.72494  3.29354  2.67741  2.69355  4.24690  2.90347  2.73739  3.18146  2.89801  2.37887  2.77519  2.98518  4.58477  3.61503
          0.00389  5.94760  6.66995  0.61958  0.77255  0.66199  0.72530
    140   2.33567  3.13472  3.09193  3.40414  3.34961  4.40860  4.65815  2.14808  2.61523  2.16349  3.05579  3.53288  4.78872  2.51477  4.03386  2.28122  2.95206  2.68862  5.76402  4.52492    178 i - - -
          2.68618  4.42225  2.77519  2.73123  3.46354  2.40513  3.72494  3.29354  2.67741  2.69355  4.24690  2.90347  2.73739  3.18146  2.89801  2.37887  2.77519  2.98518  4.58477  3.61503
          0.00389  5.94760  6.66995  0.61958  0.77255  0.66199  0.72530
    141   2.51359  5.88953  2.99868  1.91662  5.23452  3.41011  3.60747  3.58108  2.14796  3.11325  4.93021  2.35209  4.54634  2.10634  3.56745  2.50863  2.61518  3.87972  4.74439  4.01827    179 e - - -
          2.68618  4.42225  2.77519  2.73123  3.46354  2.40513  3.72494  3.29354  2.67741  2.69355  4.24690  2.90347  2.73739  3.18146  2.89801  2.37887  2.77519  2.98518  4.58477  3.61503
          0.01353  5.94760  4.52557  0.61958  0.77255  0.66199  0.72530
    142   2.88278  5.88620  2.77720  1.39634  5.23247  3.43493  4.33301  4.04356  2.14129  3.08215  4.92655  2.57563  4.00661  2.30816  2.81368  2.51677  3.60389  3.82510  6.31817  4.90650    180 e - - -
          2.68618  4.42225  2.77519  2.73123  3.46354  2.40513  3.72494  3.29354  2.67741  2.69355  4.24690  2.90347  2.73739  3.18146  2.89801  2.37887  2.77519  2.98518  4.58477  3.61503
          0.06050  5.93799  2.88121  0.61958  0.77255  0.71866  0.66827
    143   2.37879  4.05265  4.88999  4.30280  2.60296  4.52899  4.83179  2.56665  2.62228  2.01732  3.04494  3.26814  4.89851  3.84622  2.44974  2.77624  2.26398  2.65285  5.51435  2.95360    181 l - - -
          2.68618  4.42225  2.77519  2.73123  3.46354  2.40513  3.72494  3.29354  2.67741  2.69355  4.24690  2.90347  2.73739  3.18146  2.89801  2.37887  2.77519  2.98518  4.58477  3.61503
          0.00415  5.88165  6.60400  0.61958  0.77255  0.88365  0.53319
    144   2.26569  5.85691  1.94170  1.59452  5.20307  3.76178  4.30392  4.68983  2.39202  4.16266  4.89730  2.69065  3.66557  2.82077  3.10962  3.02016  2.98863  2.59344  6.28894  4.87729    182 e - - -
          2.68618  4.42225  2.77519  2.73123  3.46354  2.40513  3.72494  3.29354  2.67741  2.69355  4.24690  2.90347  2.73739  3.18146  2.89801  2.37887  2.77519  2.98518  4.58477  3.61503
          0.00411  5.89181  6.61416  0.61958  0.77255  0.94786  0.49032
    145   2.35503  5.85648  2.07619  1.59577  4.25266  3.47833  4.30360  4.68937  2.52769  3.79345  4.89686  2.88564  4.51014  2.59217  3.13951  2.07914  2.88595  3.85543  6.28851  4.87690    183 e - - -
          2.68618  4.42225  2.77519  2.73123  3.46354  2.40513  3.72494  3.29354  2.67741  2.69355  4.24690  2.90347  2.73739  3.18146  2.89801  2.37887  2.77519  2.98518  4.58477  3.61503
          0.01914  5.89181  4.12298  0.61958  0.77255  0.94786  0.49032
    146   2.60924  5.74774  3.16795  2.42587  5.05237  4.13002  3.59192  2.64277  2.60882  1.55184  3.37654  2.91650  4.02829  2.90958  2.80988  2.79106  2.95015  3.35295  6.20542  4.22871    184 l - - -
          2.68618  4.42225  2.77519  2.73123  3.46354  2.40513  3.72494  3.29354  2.67741  2.69355  4.24690  2.90347  2.73739  3.18146  2.89801  2.37887  2.77519  2.98518  4.58477  3.61503
          0.00417  5.87684  6.59919  0.61958  0.77255  1.01025  0.45276
    147   2.75985  4.26284  2.80452  1.79898  3.66789  4.22244  4.03010  3.36752  2.41410  1.73303  3.17956  3.78881  4.61025  2.63643  3.72073  3.43291  2.75392  3.19608  5.96572  3.55746    185 l - - -
          2.68618  4.42225  2.77519  2.73123  3.46354  2.40513  3.72494  3.29354  2.67741  2.69355  4.24690  2.90347  2.73739  3.18146  2.89801  2.37887  2.77519  2.98518  4.58477  3.61503
          0.00417  5.87684  6.59919  0.61958  0.77255  1.01025  0.45276
    148   2.16273  5.84267  1.90138  1.71340  4.02774  3.68965  4.29525  4.10175  2.83520  3.17155  4.88355  2.40008  4.50156  2.60536  2.98092  3.04905  2.82574  3.55426  6.27586  4.86542    186 e - - -
          2.68618  4.42225  2.77519  2.73123  3.46354  2.40513  3.72494  3.29354  2.67741  2.69355  4.24690  2.90347  2.73739  3.18146  2.89801  2.37887  2.77519  2.98518  4.58477  3.61503
          0.04739  5.87684  3.13543  0.61958  0.77255  0.85659  0.55271
    149   2.24420  5.82852  2.76736  1.96706  3.87597  4.09027  3.89006  4.66044  2.14479  3.07761  3.53189  3.12013  4.48375  2.38842  2.00634  2.58603  3.05548  4.21944  6.26090  4.84964    187 e - - -
          2.68618  4.42225  2.77519  2.73123  3.46354  2.40513  3.72494  3.29354  2.67741  2.69355  4.24690  2.90347  2.73739  3.18146  2.89801  2.37887  2.77519  2.98518  4.58477  3.61503
          0.00429  5.84943  6.57178  0.61958  0.77255  1.11321  0.39824
    150   3.37253  3.81834  3.79706  3.14555  3.46885  4.33966  3.35947  2.93653  2.32290  1.49743  2.99291  3.21467  4.71993  3.60505  2.49400  3.30858  3.33842  2.77023  5.70128  2.55722    188 l - - -
          2.68618  4.42225  2.77519  2.73123  3.46354  2.40513  3.72494  3.29354  2.67741  2.69355  4.24690  2.90347  2.73739  3.18146  2.89801  2.37887  2.77519  2.98518  4.58477  3.61503
          0.00429  5.84943  6.57178  0.61958  0.77255  0.98308  0.46865
    151   2.41268  5.83768  2.41713  2.00881  5.18376  3.70062  3.24921  4.67044  2.17855  3.18042  3.50087  2.97745  4.00639  2.20453  2.54775  2.82668  3.13661  2.98041  6.26976  4.85820    189 e - - -
          2.68618  4.42225  2.77519  2.73123  3.46354  2.40513  3.72494  3.29354  2.67741  2.69355  4.24690  2.90347  2.73739  3.18146  2.89801  2.37887  2.77519  2.98518  4.58477  3.61503
          0.00423  5.86232  6.58466  0.61958  0.77255  1.06648  0.42192
    152   2.24672  5.83583  3.30970  1.67952  5.18108  3.76774  3.83980  3.61109  2.24086  3.78289  3.93633  3.14420  3.77951  2.23402  2.62330  2.29139  3.37468  2.95965  6.26841  4.85734    190 e - - -
          2.68618  4.42225  2.77519  2.73123  3.46354  2.40513  3.72494  3.29354  2.67741  2.69355  4.24690  2.90347  2.73739  3.18146  2.89801  2.37887  2.77519  2.98518  4.58477  3.61503
          0.00423  5.86232  6.58466  0.61958  0.77255  0.90889  0.51579
    153   2.49173  3.23990  5.26824  4.07642  3.92506  4.58958  4.91609  2.44691  2.92514  1.20858  3.05983  4.70807  4.95460  4.03031  3.90485  3.21721  2.69588  1.99566  5.45052  3.46634    191 l - - -
          2.68618  4.42225  2.77519  2.73123  3.46354  2.40513  3.72494  3.29354  2.67741  2.69355  4.24690  2.90347  2.73739  3.18146  2.89801  2.37887  2.77519  2.98518  4.58477  3.61503
          0.00422  5.86692  6.58927  0.61958  0.77255  1.00593  0.45524
    154   2.52139  5.83820  2.87338  1.77619  3.10373  3.76527  4.28854  4.66916  2.39219  2.81904  4.24107  2.77148  4.49494  2.04508  2.39884  2.74333  3.12211  4.22881  6.27092  4.16628    192 e - - -
          2.68618  4.42225  2.77519  2.73123  3.46354  2.40513  3.72494  3.29354  2.67741  2.69355  4.24690  2.90347  2.73739  3.18146  2.89801  2.37887  2.77519  2.98518  4.58477  3.61503
          0.00422  5.86692  6.58927  0.61958  0.77255  1.00593  0.45524
    155   2.12252  5.84069  2.09361  1.70560  5.18681  3.21658  4.28792  4.67352  2.24395  3.63887  4.26215  2.65799  4.49447  2.37258  2.94155  3.13197  3.26934  3.25152  6.27275  4.86116    193 e - - -
          2.68618  4.42225  2.77519  2.73123  3.46354  2.40513  3.72494  3.29354  2.67741  2.69355  4.24690  2.90347  2.73739  3.18146  2.89801  2.37887  2.77519  2.98518  4.58477  3.61503
          0.00422  5.86692  6.58927  0.61958  0.77255  0.82950  0.57317
    156   2.97939  5.85334  2.75690  1.28019  5.19972  3.77618  4.29962  4.68662  1.92994  4.15915  4.89369  3.22874  4.50616  2.52772  2.34468  2.45809  3.16876  3.82535  6.28519  4.87343    194 e - - -
          2.68618  4.42225  2.77519  2.73123  3.46354  2.40513  3.72494  3.29354  2.67741  2.69355  4.24690  2.90347  2.73739  3.18146  2.89801  2.37887  2.77519  2.98518  4.58477  3.61503
          0.00414  5.88446  6.60680  0.61958  0.77255  0.93276  0.50000
    157   2.70631  3.88527  4.46592  2.88161  3.41110  4.43312  2.73318  2.29586  2.62988  2.43160  3.60838  1.96080  4.80911  4.10861  3.75821  3.31459  2.96695  2.35141  5.62814  2.62842    195 n - - -
          2.68618  4.42225  2.77519  2.73123  3.46354  2.40513  3.72494  3.29354  2.67741  2.69355  4.24690  2.90347  2.73739  3.18146  2.89801  2.37887  2.77519  2.98518  4.58477  3.61503
          0.00414  5.88446  6.60680  0.61958  0.77255  0.93276  0.50000
    158   2.28021  5.84752  2.21932  1.84955  5.19177  4.11289  4.30003  3.35796  2.39651  3.06671  4.11465  2.39344  4.50634  2.23887  3.36926  2.43229  3.36107  3.83795  6.28069  4.17788    196 e - - -
          2.68618  4.42225  2.77519  2.73123  3.46354  2.40513  3.72494  3.29354  2.67741  2.69355  4.24690  2.90347  2.73739  3.18146  2.89801  2.37887  2.77519  2.98518  4.58477  3.61503
          0.00414  5.88446  6.60680  0.61958  0.77255  0.93276  0.50000
    159   2.18267  5.85182  2.60373  1.48339  5.19799  3.22667  3.09699  4.68474  2.44717  3.32831  4.13653  2.97368  4.50547  2.46879  2.50029  3.30041  3.29796  4.24305  6.28385  3.62892    197 e - - -
          2.68618  4.42225  2.77519  2.73123  3.46354  2.40513  3.72494  3.29354  2.67741  2.69355  4.24690  2.90347  2.73739  3.18146  2.89801  2.37887  2.77519  2.98518  4.58477  3.61503
          0.00414  5.88446  6.60680  0.61958  0.77255  0.93276  0.50000
    160   2.15771  4.23649  4.95524  4.36524  3.99277  4.54293  3.72845  2.65799  3.08049  0.95575  2.92766  3.59338  4.91162  3.86374  3.78188  3.18338  3.66276  2.52796  5.50425  4.31496    198 l - - -
          2.68618  4.42225  2.77519  2.73123  3.46354  2.40513  3.72494  3.29354  2.67741  2.69355  4.24690  2.90347  2.73739  3.18146  2.89801  2.37887  2.77519  2.98518  4.58477  3.61503
          0.00414  5.88446  6.60680  0.61958  0.77255  0.93276  0.50000
    161   2.76549  5.85089  3.58833  1.74210  5.19642  4.11331  4.30005  4.68247  1.85649  2.86491  4.89149  2.68481  4.50675  2.06747  2.26161  2.78447  2.77357  3.80456  6.28316  4.87228    199 e - - -
          2.68618  4.42225  2.77519  2.73123  3.46354  2.40513  3.72494  3.29354  2.67741  2.69355  4.24690  2.90347  2.73739  3.18146  2.89801  2.37887  2.77519  2.98518  4.58477  3.61503
          0.00414  5.88446  6.60680  0.61958  0.77255  0.93276  0.50000
    162   1.82454  5.84995  2.81933  2.04400  5.19529  4.11237  4.29939  3.67475  2.15868  3.34889  3.55454  2.54351  4.50584  2.32585  2.58658  2.65993  3.11798  3.89759  6.28247  4.87136    200 a - - -
          2.68618  4.42225  2.77519  2.73123  3.46354  2.40513  3.72494  3.29354  2.67741  2.69355  4.24690  2.90347  2.73739  3.18146  2.89801  2.37887  2.77519  2.98518  4.58477  3.61503
          0.00414  5.88446  6.60680  0.61958  0.77255  0.93276  0.50000
    163   2.44744  5.85654  3.25193  1.46847  5.20285  3.58234  4.30332  4.68902  1.45617  3.48002  4.89714  3.58365  4.51040  2.04624  2.97413  3.30627  3.36073  4.24790  6.28795  4.87717    201 k - - -
          2.68618  4.42225  2.77519  2.73123  3.46354  2.40513  3.72494  3.29354  2.67741  2.69355  4.24690  2.90347  2.73739  3.18146  2.89801  2.37887  2.77519  2.98518  4.58477  3.61503
          0.00414  5.88446  6.60680  0.61958  0.77255  0.93276  0.50000
    164   3.44077  4.84079  5.25033  3.85581  3.93539  4.59216  4.15245  1.38496  3.27205  1.10345  3.51902  4.70190  4.95730  4.07425  3.78745  3.89668  3.67282  2.20582  5.45987  3.78322    202 l - - -
          2.68618  4.42225  2.77519  2.73123  3.46354  2.40513  3.72494  3.29354  2.67741  2.69355  4.24690  2.90347  2.73739  3.18146  2.89801  2.37887  2.77519  2.98518  4.58477  3.61503
          0.00414  5.88446  6.60680  0.61958  0.77255  0.93276  0.50000
    165   2.42933  5.85187  3.23595  1.54352  5.19805  3.32306  3.93856  4.68480  2.46492  3.04823  4.19120  2.00608  4.50548  2.30683  2.71206  2.87796  3.06750  4.24310  6.28388  4.87227    203 e - - -
          2.68618  4.42225  2.77519  2.73123  3.46354  2.40513  3.72494  3.29354  2.67741  2.69355  4.24690  2.90347  2.73739  3.18146  2.89801  2.37887  2.77519  2.98518  4.58477  3.61503
          0.00414  5.88446  6.60680  0.61958  0.77255  0.66026  0.72715
    166   2.97104  5.86862  2.25086  2.23923  5.21441  4.12983  3.75042  4.05891  1.97834  3.52401  3.30683  2.74858  4.52331  1.79998  2.32571  3.12449  3.24611  3.29061  6.30088  4.88950    204 q - - -
          2.68618  4.42225  2.77519  2.73123  3.46354  2.40513  3.72494  3.29354  2.67741  2.69355  4.24690  2.90347  2.73739  3.18146  2.89801  2.37887  2.77519  2.98518  4.58477  3.61503
          0.00403  5.91229  6.63463  0.61958  0.77255  0.80123  0.59562
    167   2.44626  3.56443  5.39296  3.96131  2.80424  4.62744  3.70088  1.86308  3.29007  1.31323  3.08196  4.77921  4.99146  4.07507  3.78635  3.61551  2.93888  2.40639  4.48509  3.76920    205 l - - -
          2.68618  4.42225  2.77519  2.73123  3.46354  2.40513  3.72494  3.29354  2.67741  2.69355  4.24690  2.90347  2.73739  3.18146  2.89801  2.37887  2.77519  2.98518  4.58477  3.61503
          0.04463  5.91229  3.19567  0.61958  0.77255  0.68198  0.70444
    168   2.96895  5.84725  2.98868  1.87734  5.19169  4.11212  4.29923  3.24386  2.03944  2.84019  4.14333  2.96927  4.50557  2.33639  1.90432  2.91371  2.77990  4.23755  6.28031  3.77795    206 e - - -
          2.68618  4.42225  2.77519  2.73123  3.46354  2.40513  3.72494  3.29354  2.67741  2.69355  4.24690  2.90347  2.73739  3.18146  2.89801  2.37887  2.77519  2.98518  4.58477  3.61503
          0.00415  5.88334  6.60569  0.61958  0.77255  0.80747  0.59057
    169   1.77341  4.72482  2.55385  1.78419  5.18409  3.47236  3.86041  3.96018  2.54942  2.63759  3.74979  3.27470  4.51568  2.57337  3.34389  2.77038  2.82312  3.38778  6.28032  4.87263    207 a - - -
          2.68618  4.42225  2.77519  2.73123  3.46354  2.40513  3.72494  3.29354  2.67741  2.69355  4.24690  2.90347  2.73739  3.18146  2.89801  2.37887  2.77519  2.98518  4.58477  3.61503
          0.00410  5.89580  6.61815  0.61958  0.77255  0.88164  0.53461
    170   2.43209  5.85438  2.28301  1.95346  4.36743  4.12015  3.74019  3.19918  1.89234  3.72318  4.89529  3.34461  4.51360  2.64487  2.14458  3.30875  2.75995  3.29558  6.28764  4.10055    208 k - - -
          2.68618  4.42225  2.77519  2.73123  3.46354  2.40513  3.72494  3.29354  2.67741  2.69355  4.24690  2.90347  2.73739  3.18146  2.89801  2.37887  2.77519  2.98518  4.58477  3.61503
          0.00410  5.89580  6.61815  0.61958  0.77255  0.88164  0.53461
    171   2.41354  5.85695  2.90287  2.72648  5.20220  3.73871  3.44008  4.68830  2.15141  3.25017  3.21145  2.95632  3.01646  2.73286  1.58411  2.97279  2.99068  3.56196  6.28952  3.98523    209 r - - -
          2.68618  4.42225  2.77519  2.73123  3.46354  2.40513  3.72494  3.29354  2.67741  2.69355  4.24690  2.90347  2.73739  3.18146  2.89801  2.37887  2.77519  2.98518  4.58477  3.61503
          0.00410  5.89580  6.61815  0.61958  0.77255  0.88164  0.53461
    172   1.91103  5.85781  2.84243  1.70515  5.20346  3.68473  3.45665  3.65294  2.26371  2.89548  4.89832  3.08289  3.36901  2.51092  3.03282  2.86108  3.26406  3.22099  6.29016  4.87886    210 e - - -
          2.68618  4.42225  2.77519  2.73123  3.46354  2.40513  3.72494  3.29354  2.67741  2.69355  4.24690  2.90347  2.73739  3.18146  2.89801  2.37887  2.77519  2.98518  4.58477  3.61503
          0.00410  5.89580  6.61815  0.61958  0.77255  0.88164  0.53461
    173   1.71627  5.84984  2.76192  1.64209  5.19193  4.12115  4.30851  3.52879  2.38640  3.05903  3.81327  3.06311  3.94293  2.95551  2.49977  3.30993  2.85780  3.46138  6.28431  4.87517    211 e - - -
          2.68618  4.42225  2.77519  2.73123  3.46354  2.40513  3.72494  3.29354  2.67741  2.69355  4.24690  2.90347  2.73739  3.18146  2.89801  2.37887  2.77519  2.98518  4.58477  3.61503
          0.00410  5.89580  6.61815  0.61958  0.77255  0.88164  0.53461
    174   3.10968  4.28604  2.34294  1.56614  5.20336  4.11942  3.38719  3.87927  1.97636  2.94390  3.86090  3.35678  3.99000  2.23434  2.58818  2.97777  3.26985  4.24867  6.29011  4.87883    212 e - - -
          2.68618  4.42225  2.77519  2.73123  3.46354  2.40513  3.72494  3.29354  2.67741  2.69355  4.24690  2.90347  2.73739  3.18146  2.89801  2.37887  2.77519  2.98518  4.58477  3.61503
          0.00410  5.89580  6.61815  0.61958  0.77255  0.88164  0.53461
    175   2.75649  5.85914  2.82270  1.47840  5.20537  3.69045  3.85417  4.69216  1.94303  3.32829  4.12379  3.34711  3.86224  2.00240  2.70841  2.72259  3.57692  3.53729  6.29113  4.87948    213 e - - -
          2.68618  4.42225  2.77519  2.73123  3.46354  2.40513  3.72494  3.29354  2.67741  2.69355  4.24690  2.90347  2.73739  3.18146  2.89801  2.37887  2.77519  2.98518  4.58477  3.61503
          0.00410  5.89580  6.61815  0.61958  0.77255  0.88164  0.53461
    176   2.32659  5.85572  3.09087  2.07630  5.20042  3.28929  3.74024  3.97029  2.44580  3.18881  4.89648  3.02554  1.47089  2.61249  3.18808  3.30843  3.32008  3.41605  6.28863  4.87790    214 p - - -
          2.68618  4.42225  2.77519  2.73123  3.46354  2.40513  3.72494  3.29354  2.67741  2.69355  4.24690  2.90347  2.73739  3.18146  2.89801  2.37887  2.77519  2.98518  4.58477  3.61503
          0.00410  5.89580  6.61815  0.61958  0.77255  0.74680  0.64223
    177   2.17973  5.85509  2.86431  1.56874  3.95204  4.12990  3.67607  3.47352  2.56754  2.80078  3.14167  3.06105  4.52327  2.52602  2.82325  2.76214  2.87446  4.24344  6.29033  4.30439    215 e - - -
          2.68618  4.42225  2.77519  2.73123  3.46354  2.40513  3.72494  3.29354  2.67741  2.69355  4.24690  2.90347  2.73739  3.18146  2.89801  2.37887  2.77519  2.98518  4.58477  3.61503
          0.01529  5.90858  4.38523  0.61958  0.77255  0.82000  0.58059
    178   1.97971  4.85372  4.32788  3.13512  2.41837  4.59446  4.91753  2.17871  4.44279  1.79820  3.34519  3.98919  4.96012  3.92908  3.77349  3.56662  3.67934  1.54106  5.47232  3.68479    216 v - - -
          2.68618  4.42225  2.77519  2.73123  3.46354  2.40513  3.72494  3.29354  2.67741  2.69355  4.24690  2.90347  2.73739  3.18146  2.89801  2.37887  2.77519  2.98518  4.58477  3.61503
          0.00409  5.89738  6.61972  0.61958  0.77255  0.87429  0.53984
    179   2.83891  5.86006  2.54410  1.73700  4.29552  3.69816  3.66763  3.88135  2.11796  3.40513  4.90042  2.65567  4.51362  2.00006  2.74524  2.59641  2.95537  3.82720  6.29206  4.88043    217 e - - -
          2.68618  4.42225  2.77519  2.73123  3.46354  2.40513  3.72494  3.29354  2.67741  2.69355  4.24690  2.90347  2.73739  3.18146  2.89801  2.37887  2.77519  2.98518  4.58477  3.61503
          0.00409  5.89738  6.61972  0.61958  0.77255  0.74892  0.64032
    180   2.16444  5.87040  2.78996  1.61190  5.21676  2.94614  3.93507  4.70374  2.08613  4.17622  4.91079  3.00109  4.52271  1.72200  3.20793  3.02665  3.31585  4.26174  6.30224  4.89033    218 e - - -
          2.68618  4.42225  2.77519  2.73123  3.46354  2.40513  3.72494  3.29354  2.67741  2.69355  4.24690  2.90347  2.73739  3.18146  2.89801  2.37887  2.77519  2.98518  4.58477  3.61503
          0.00404  5.90919  6.63153  0.61958  0.77255  0.81696  0.58299
    181   2.67850  4.85272  5.29173  3.43420  3.24858  4.61186  4.93844  2.49401  3.60154  0.99751  3.25037  4.12137  4.97686  3.16976  3.78684  3.91737  3.68929  2.01364  4.10904  3.49693    219 l - - -
          2.68618  4.42225  2.77519  2.73123  3.46354  2.40513  3.72494  3.29354  2.67741  2.69355  4.24690  2.90347  2.73739  3.18146  2.89801  2.37887  2.77519  2.98518  4.58477  3.61503
          0.00404  5.90919  6.63153  0.61958  0.77255  0.81696  0.58299
    182   2.99348  5.86711  3.12649  1.65481  5.21311  3.59764  3.63221  3.49621  1.97664  3.15200  4.21711  3.11350  3.80901  2.06826  2.29736  2.96722  2.99094  3.82564  6.29924  4.88773    220 e - - -
          2.68618  4.42225  2.77519  2.73123  3.46354  2.40513  3.72494  3.29354  2.67741  2.69355  4.24690  2.90347  2.73739  3.18146  2.89801  2.37887  2.77519  2.98518  4.58477  3.61503
          0.00404  5.90919  6.63153  0.61958  0.77255  0.81696  0.58299
    183   1.89909  5.86751  2.90911  2.20774  5.21369  3.73118  3.28517  3.90834  2.24557  3.66550  4.26908  2.72518  3.41735  2.09545  2.60387  2.79866  2.89836  3.50953  6.29953  4.88791    221 a - - -
          2.68618  4.42225  2.77519  2.73123  3.46354  2.40513  3.72494  3.29354  2.67741  2.69355  4.24690  2.90347  2.73739  3.18146  2.89801  2.37887  2.77519  2.98518  4.58477  3.61503
          0.00404  5.90919  6.63153  0.61958  0.77255  0.81696  0.58299
    184   2.77967  5.86689  2.44213  1.25270  5.21276  3.76387  3.77524  2.97598  2.29178  4.17251  3.80154  3.18727  4.52133  2.40349  2.61979  3.08803  3.58551  4.25796  6.29909  4.11575    222 e - - -
          2.68618  4.42225  2.77519  2.73123  3.46354  2.40513  3.72494  3.29354  2.67741  2.69355  4.24690  2.90347  2.73739  3.18146  2.89801  2.37887  2.77519  2.98518  4.58477  3.61503
          0.00404  5.90919  6.63153  0.61958  0.77255  0.81696  0.58299
    185   2.89063  3.07412  4.49602  3.92328  4.16733  4.45366  3.61577  2.14319  3.00372  2.28019  3.62247  1.59285  4.82943  3.18389  3.19964  3.71290  2.78349  2.10275  5.64081  4.42509    223 n - - -
          2.68618  4.42225  2.77519  2.73123  3.46354  2.40513  3.72494  3.29354  2.67741  2.69355  4.24690  2.90347  2.73739  3.18146  2.89801  2.37887  2.77519  2.98518  4.58477  3.61503
          0.00404  5.90919  6.63153  0.61958  0.77255  0.81696  0.58299
    186   2.74763  5.86827  2.35857  1.81648  5.21469  3.79684  2.78242  3.89466  2.11182  4.17412  4.90858  3.05423  4.52118  1.86486  2.78123  2.41556  3.37246  4.25963  6.30013  4.88836    224 e - - -
          2.68618  4.42225  2.77519  2.73123  3.46354  2.40513  3.72494  3.29354  2.67741  2.69355  4.24690  2.90347  2.73739  3.18146  2.89801  2.37887  2.77519  2.98518  4.58477  3.61503
          0.00404  5.90919  6.63153  0.61958  0.77255  0.81696  0.58299
    187   2.44562  5.86724  2.63867  1.51127  5.21330  3.15990  3.51101  3.94866  2.28154  3.50525  4.90765  2.70123  3.80900  2.82167  3.13740  2.55207  3.42076  2.66416  6.29934  4.88779    225 e - - -
          2.68618  4.42225  2.77519  2.73123  3.46354  2.40513  3.72494  3.29354  2.67741  2.69355  4.24690  2.90347  2.73739  3.18146  2.89801  2.37887  2.77519  2.98518  4.58477  3.61503
          0.00404  5.90919  6.63153  0.61958  0.77255  0.81696  0.58299
    188   2.50642  4.14774  4.14702  4.59247  3.96385  4.59743  4.91843  2.93422  3.47608  0.83227  2.81996  4.68262  4.96348  4.59702  3.24083  3.54009  2.91561  2.76923  5.48567  3.07788    226 l - - -
          2.68618  4.42225  2.77519  2.73123  3.46354  2.40513  3.72494  3.29354  2.67741  2.69355  4.24690  2.90347  2.73739  3.18146  2.89801  2.37887  2.77519  2.98518  4.58477  3.61503
          0.00404  5.90919  6.63153  0.61958  0.77255  0.81696  0.58299
    189   2.74078  5.86684  2.50369  1.44565  4.41462  3.80288  3.92787  3.89239  1.82430  3.74918  4.90729  2.97647  4.02688  2.28971  3.33134  3.14027  2.88981  3.54667  6.29905  4.33018    227 e - - -
          2.68618  4.42225  2.77519  2.73123  3.46354  2.40513  3.72494  3.29354  2.67741  2.69355  4.24690  2.90347  2.73739  3.18146  2.89801  2.37887  2.77519  2.98518  4.58477  3.61503
          0.00404  5.90919  6.63153  0.61958  0.77255  0.81696  0.58299
    190   1.78638  5.86454  3.17503  1.86934  5.20939  3.53609  3.87698  3.67824  2.62361  3.42104  4.16967  3.11675  4.52176  1.98129  2.86964  2.49725  2.80254  3.50018  6.29736  4.88654    228 a - - -
          2.68618  4.42225  2.77519  2.73123  3.46354  2.40513  3.72494  3.29354  2.67741  2.69355  4.24690  2.90347  2.73739  3.18146  2.89801  2.37887  2.77519  2.98518  4.58477  3.61503
          0.00404  5.90919  6.63153  0.61958  0.77255  0.81696  0.58299
    191   2.96438  5.86793  2.64252  1.24605  5.21426  3.39436  3.77512  3.57034  2.03623  3.78341  4.90826  2.76703  4.52114  2.61741  2.86383  2.99526  2.83479  4.25925  6.29986  4.88815    229 e - - -
          2.68618  4.42225  2.77519  2.73123  3.46354  2.40513  3.72494  3.29354  2.67741  2.69355  4.24690  2.90347  2.73739  3.18146  2.89801  2.37887  2.77519  2.98518  4.58477  3.61503
          0.00404  5.90919  6.63153  0.61958  0.77255  0.81696  0.58299
    192   2.94395  4.83769  5.43447  4.81878  3.92875  4.63461  4.96865  1.46549  4.60228  1.06101  3.00582  3.73055  4.99793  4.73209  4.60813  3.94627  2.99443  2.37401  4.15795  3.63430    230 l - - -
          2.68618  4.42225  2.77519  2.73123  3.46354  2.40513  3.72494  3.29354  2.67741  2.69355  4.24690  2.90347  2.73739  3.18146  2.89801  2.37887  2.77519  2.98518  4.58477  3.61503
          0.00404  5.90919  6.63153  0.61958  0.77255  0.81696  0.58299
    193   2.29994  3.88644  3.15175  2.57085  5.19054  4.13118  3.51105  3.59722  1.91331  2.55612  3.49192  2.52207  3.89165  2.57515  2.38666  2.67336  3.38060  3.12020  6.28778  4.88048    231 k - - -
          2.68618  4.42225  2.77519  2.73123  3.46354  2.40513  3.72494  3.29354  2.67741  2.69355  4.24690  2.90347  2.73739  3.18146  2.89801  2.37887  2.77519  2.98518  4.58477  3.61503
          0.00404  5.90919  6.63153  0.61958  0.77255  0.53558  0.88027
    194   2.08917  5.88603  3.37584  1.59743  5.23240  3.74918  3.57410  4.71929  2.31349  4.19187  4.92635  3.10200  3.84915  1.96469  2.64777  2.42216  3.04931  3.60785  6.31794  4.90620    232 e - - -
          2.68618  4.42225  2.77519  2.73123  3.46354  2.40513  3.72494  3.29354  2.67741  2.69355  4.24690  2.90347  2.73739  3.18146  2.89801  2.37887  2.77519  2.98518  4.58477  3.61503
          0.00393  5.93735  6.65969  0.61958  0.77255  0.66199  0.72530
    195   2.51603  5.60823  3.30901  2.65228  3.54067  3.43593  3.98252  3.80179  2.75194  1.09963  4.67748  3.15337  4.60848  3.08385  3.30518  3.24028  3.29859  3.17956  6.10754  3.09705    233 l - - -
          2.68618  4.42225  2.77519  2.73123  3.46354  2.40513  3.72494  3.29354  2.67741  2.69355  4.24690  2.90347  2.73739  3.18146  2.89801  2.37887  2.77519  2.98518  4.58477  3.61503
          0.00393  5.93735  6.65969  0.61958  0.77255  0.66199  0.72530
    196   2.98816  3.95424  3.37420  2.90848  3.27546  3.40983  3.02099  4.65030  2.15588  3.29688  4.89131  1.62873  4.54758  2.68523  2.44849  3.34447  2.94654  3.17605  6.28881  2.82403    234 n - - -
          2.68618  4.42225  2.77519  2.73123  3.46354  2.40513  3.72494  3.29354  2.67741  2.69355  4.24690  2.90347  2.73739  3.18146  2.89801  2.37887  2.77519  2.98518  4.58477  3.61503
          0.01592  5.93735  4.33072  0.61958  0.77255  0.66199  0.72530
    197   2.97150  5.87662  2.84968  2.52286  4.11115  3.34490  3.79980  3.96957  1.41092  4.18213  4.91714  2.23968  4.53177  2.78117  2.09298  2.91249  3.36941  3.22078  4.62682  4.89770    235 k - - -
          2.68618  4.42225  2.77519  2.73123  3.46354  2.40513  3.72494  3.29354  2.67741  2.69355  4.24690  2.90347  2.73739  3.18146  2.89801  2.37887  2.77519  2.98518  4.58477  3.61503
          0.00398  5.92540  6.64775  0.61958  0.77255  0.60110  0.79454
    198   2.64496  5.86076  3.12041  1.85780  4.45455  4.15121  2.95240  3.64690  2.32890  2.62861  3.62714  3.34257  4.54445  1.95206  3.35086  2.43136  2.97975  3.12324  6.29939  4.09972    236 e - - -
          2.68618  4.42225  2.77519  2.73123  3.46354  2.40513  3.72494  3.29354  2.67741  2.69355  4.24690  2.90347  2.73739  3.18146  2.89801  2.37887  2.77519  2.98518  4.58477  3.61503
          0.00393  5.93735  6.65969  0.61958  0.77255  0.66199  0.72530
    199   3.37810  3.89614  3.19009  2.94457  4.08097  3.63688  3.01224  3.91279  2.78193  3.02900  4.83999  2.86010  4.56071  1.11229  3.16634  3.08590  2.96818  3.10134  6.24585  3.25712    237 q - - -
          2.68618  4.42225  2.77519  2.73123  3.46354  2.40513  3.72494  3.29354  2.67741  2.69355  4.24690  2.90347  2.73739  3.18146  2.89801  2.37887  2.77519  2.98518  4.58477  3.61503
          0.00393  5.93735  6.65969  0.61958  0.77255  0.66199  0.72530
    200   1.77521  5.85539  2.93113  1.93298  5.18829  3.20110  4.34078  3.71597  2.91774  2.57907  4.25375  2.64866  4.54561  2.78423  2.96837  2.73146  2.60357  2.94184  4.83665  4.89193    238 a - - -
          2.68618  4.42225  2.77519  2.73123  3.46354  2.40513  3.72494  3.29354  2.67741  2.69355  4.24690  2.90347  2.73739  3.18146  2.89801  2.37887  2.77519  2.98518  4.58477  3.61503
          0.00393  5.93735  6.65969  0.61958  0.77255  0.66199  0.72530
    201   1.66584  5.88025  3.36847  2.01120  5.22404  4.14691  4.33408  4.03798  2.14985  3.79673  4.92125  3.42283  4.54035  2.30560  2.89054  2.44650  2.36681  2.92658  6.31370  4.90353    239 a - - -
          2.68618  4.42225  2.77519  2.73123  3.46354  2.40513  3.72494  3.29354  2.67741  2.69355  4.24690  2.90347  2.73739  3.18146  2.89801  2.37887  2.77519  2.98518  4.58477  3.61503
          0.00393  5.93735  6.65969  0.61958  0.77255  0.66199  0.72530
    202   2.89560  5.11714  4.39321  3.29057  3.46278  4.43904  3.88772  2.37691  2.77290  0.97711  4.22262  3.63631  4.81692  2.83416  3.67700  3.68949  2.75391  2.85982  5.70476  4.47856    240 l - - -
          2.68618  4.42225  2.77519  2.73123  3.46354  2.40513  3.72494  3.29354  2.67741  2.69355  4.24690  2.90347  2.73739  3.18146  2.89801  2.37887  2.77519  2.98518  4.58477  3.61503
          0.00393  5.93735  6.65969  0.61958  0.77255  0.66199  0.72530
    203   2.77979  3.93180  3.27761  2.62117  5.21285  3.84828  3.98410  4.69551  2.44388  3.31428  3.62033  2.72978  4.54194  1.79965  2.02650  2.75935  2.87501  2.28886  6.30801  4.89991    241 q - - -
          2.68618  4.42225  2.77519  2.73123  3.46354  2.40513  3.72494  3.29354  2.67741  2.69355  4.24690  2.90347  2.73739  3.18146  2.89801  2.37887  2.77519  2.98518  4.58477  3.61503
          0.00393  5.93735  6.65969  0.61958  0.77255  0.66199  0.72530
    204   2.15099  5.88510  2.84557  2.07556  5.23108  3.36622  3.10079  3.34062  2.12266  3.17893  4.05925  2.44665  4.53927  2.29339  3.29288  2.49884  2.85176  4.27623  6.31725  4.90575    242 e - - -
          2.68618  4.42225  2.77519  2.73123  3.46354  2.40513  3.72494  3.29354  2.67741  2.69355  4.24690  2.90347  2.73739  3.18146  2.89801  2.37887  2.77519  2.98518  4.58477  3.61503
          0.01572  5.92026  4.34940  0.61958  0.77255  0.66199  0.72530
    205   2.82858  5.86701  2.48421  1.27590  5.21309  3.76342  4.31434  3.49592  2.38620  3.35197  4.90741  2.86537  4.52087  2.79810  2.78509  2.35225  2.82011  4.25819  6.29909  4.88752    243 e - - -
          2.68618  4.42225  2.77519  2.73123  3.46354  2.40513  3.72494  3.29354  2.67741  2.69355  4.24690  2.90347  2.73739  3.18146  2.89801  2.37887  2.77519  2.98518  4.58477  3.61503
          0.00404  5.90858  6.63093  0.61958  0.77255  0.72862  0.65889
    206   2.78611  4.86616  5.20012  4.59867  3.05751  4.02681  3.72620  1.60616  2.68187  2.09405  3.19431  2.94589  4.96403  4.60067  3.95010  3.04184  2.67938  2.46605  4.50749  2.38896    244 i - - -
          2.68618  4.42225  2.77519  2.73123  3.46354  2.40513  3.72494  3.29354  2.67741  2.69355  4.24690  2.90347  2.73739  3.18146  2.89801  2.37887  2.77519  2.98518  4.58477  3.61503
          0.00404  5.90858  6.63093  0.61958  0.77255  0.72862  0.65889
    207   2.16668  5.86756  2.54772  1.71942  5.21393  3.76465  3.24087  3.88876  2.00492  3.70324  4.90789  2.62523  4.52069  3.03735  2.51244  2.45431  3.02637  4.25890  6.29948  4.88775    245 e - - -
          2.68618  4.42225  2.77519  2.73123  3.46354  2.40513  3.72494  3.29354  2.67741  2.69355  4.24690  2.90347  2.73739  3.18146  2.89801  2.37887  2.77519  2.98518  4.58477  3.61503
          0.01687  5.90858  4.26762  0.61958  0.77255  0.72862  0.65889
    208   1.96969  5.85909  3.13480  1.48290  5.20527  3.77571  3.90574  4.69202  2.44974  3.16363  4.89947  2.67057  4.51271  2.10912  2.66626  2.91287  3.32948  3.78121  6.29111  4.87949    246 e - - -
          2.68618  4.42225  2.77519  2.73123  3.46354  2.40513  3.72494  3.29354  2.67741  2.69355  4.24690  2.90347  2.73739  3.18146  2.89801  2.37887  2.77519  2.98518  4.58477  3.61503
          0.00410  5.89580  6.61815  0.61958  0.77255  0.79597  0.59992
    209   2.52609  4.94306  4.77714  3.69356  3.03811  4.51388  3.58760  2.13635  3.00553  1.40697  2.63909  3.31047  4.88511  3.54104  3.11956  3.47873  3.36565  2.84569  5.55053  2.74024    247 l - - -
          2.68618  4.42225  2.77519  2.73123  3.46354  2.40513  3.72494  3.29354  2.67741  2.69355  4.24690  2.90347  2.73739  3.18146  2.89801  2.37887  2.77519  2.98518  4.58477  3.61503
          0.00410  5.89580  6.61815  0.61958  0.77255  0.79597  0.59992
    210   3.34675  4.33287  2.90917  2.31572  5.20569  3.70883  4.30686  4.69228  0.98163  4.16522  4.90001  2.92388  4.51350  2.54628  2.78222  3.12976  2.68925  3.81296  6.29155  4.88013    248 k - - -
          2.68618  4.42225  2.77519  2.73123  3.46354  2.40513  3.72494  3.29354  2.67741  2.69355  4.24690  2.90347  2.73739  3.18146  2.89801  2.37887  2.77519  2.98518  4.58477  3.61503
          0.02012  5.89580  4.06448  0.61958  0.77255  0.79597  0.59992
    211   2.23260  5.84830  2.63579  2.21261  5.19421  4.10918  4.29615  4.02881  2.12236  3.77522  3.43384  2.65318  4.50267  2.16636  2.74533  2.28925  2.41390  3.92361  6.28049  4.86903    249 k - - -
          2.68618  4.42225  2.77519  2.73123  3.46354  2.40513  3.72494  3.29354  2.67741  2.69355  4.24690  2.90347  2.73739  3.18146  2.89801  2.37887  2.77519  2.98518  4.58477  3.61503
          0.00416  5.87984  6.60219  0.61958  0.77255  0.87311  0.54068
    212   2.92067  4.32243  2.77267  1.59158  5.19356  3.80986  3.55560  4.03815  1.89586  3.53265  4.88835  3.10278  4.50276  2.46908  2.40468  2.72719  3.22296  2.81121  6.28016  4.86883    250 e - - -
          2.68618  4.42225  2.77519  2.73123  3.46354  2.40513  3.72494  3.29354  2.67741  2.69355  4.24690  2.90347  2.73739  3.18146  2.89801  2.37887  2.77519  2.98518  4.58477  3.61503
          0.00416  5.87984  6.60219  0.61958  0.77255  0.87311  0.54068
    213   2.22333  5.65625  3.68673  2.90089  3.64506  3.80178  3.42584  2.53322  1.71046  2.50627  4.71738  2.78788  4.54744  3.17182  2.43134  2.88368  2.84092  3.18043  6.13639  4.10226    251 k - - -
          2.68618  4.42225  2.77519  2.73123  3.46354  2.40513  3.72494  3.29354  2.67741  2.69355  4.24690  2.90347  2.73739  3.18146  2.89801  2.37887  2.77519  2.98518  4.58477  3.61503
          0.00416  5.87984  6.60219  0.61958  0.77255  0.87311  0.54068
    214   2.32927  5.84908  2.76931  2.10977  5.19534  3.06030  3.32698  3.93044  2.38944  3.60476  3.61414  2.15885  4.50250  2.23938  2.78328  2.41747  2.91852  4.24036  6.28106  4.86939    252 e - - -
          2.68618  4.42225  2.77519  2.73123  3.46354  2.40513  3.72494  3.29354  2.67741  2.69355  4.24690  2.90347  2.73739  3.18146  2.89801  2.37887  2.77519  2.98518  4.58477  3.61503
          0.00416  5.87984  6.60219  0.61958  0.77255  0.87311  0.54068
    215   2.35280  5.84805  2.24592  1.22372  5.19367  3.68729  4.29662  4.68003  2.72618  3.72626  4.88858  3.57679  4.50308  2.71454  2.72554  2.54293  2.83085  3.39493  6.28040  4.86910    253 e - - -
          2.68618  4.42225  2.77519  2.73123  3.46354  2.40513  3.72494  3.29354  2.67741  2.69355  4.24690  2.90347  2.73739  3.18146  2.89801  2.37887  2.77519  2.98518  4.58477  3.61503
          0.00416  5.87984  6.60219  0.61958  0.77255  0.87311  0.54068
    216   2.39293  4.18543  5.10773  3.86182  3.95556  4.56651  4.88361  2.17347  2.68495  1.03438  3.42662  4.62866  4.93330  4.07149  4.00487  3.01985  2.92441  2.64563  5.47465  3.52764    254 l - - -
          2.68618  4.42225  2.77519  2.73123  3.46354  2.40513  3.72494  3.29354  2.67741  2.69355  4.24690  2.90347  2.73739  3.18146  2.89801  2.37887  2.77519  2.98518  4.58477  3.61503
          0.00416  5.87984  6.60219  0.61958  0.77255  0.87311  0.54068
    217   2.48372  5.82852  2.83129  2.13867  4.25143  4.11352  3.56587  3.48140  1.82284  2.98961  4.87126  3.32412  4.50680  3.22374  2.74719  2.60441  2.01911  2.95892  6.26597  4.11898    255 k - - -
          2.68618  4.42225  2.77519  2.73123  3.46354  2.40513  3.72494  3.29354  2.67741  2.69355  4.24690  2.90347  2.73739  3.18146  2.89801  2.37887  2.77519  2.98518  4.58477  3.61503
          0.00416  5.87984  6.60219  0.61958  0.77255  0.47366  0.97477
    218   2.44307  5.87410  1.65926  2.04594  5.21918  4.13722  3.82607  3.41024  2.12175  3.25447  4.19226  2.51385  4.53069  2.70315  2.94017  3.09737  3.34474  3.22652  6.30678  4.89582    256 d - - -
          2.68618  4.42225  2.77519  2.73123  3.46354  2.40513  3.72494  3.29354  2.67741  2.69355  4.24690  2.90347  2.73739  3.18146  2.89801  2.37887  2.77519  2.98518  4.58477  3.61503
          0.00398  5.92332  6.64567  0.61958  0.77255  0.64361  0.74526
    219   2.78125  5.87704  2.76764  1.87752  5.22342  3.39793  3.42950  4.19079  1.51878  3.52935  4.91736  3.30496  4.53014  2.26642  2.30083  3.01285  2.92462  4.26838  6.30894  4.89721    257 k - - -
          2.68618  4.42225  2.77519  2.73123  3.46354  2.40513  3.72494  3.29354  2.67741  2.69355  4.24690  2.90347  2.73739  3.18146  2.89801  2.37887  2.77519  2.98518  4.58477  3.61503
          0.00398  5.92332  6.64567  0.61958  0.77255  0.64361  0.74526
    220   2.68860  4.95235  3.99871  3.82560  3.39572  4.54125  3.57708  1.45867  3.72897  1.32772  4.06620  3.90459  4.91194  3.92582  3.95246  2.69595  3.28408  2.54191  5.56109  3.91507    258 l - - -
          2.68618  4.42225  2.77519  2.73123  3.46354  2.40513  3.72494  3.29354  2.67741  2.69355  4.24690  2.90347  2.73739  3.18146  2.89801  2.37887  2.77519  2.98518  4.58477  3.61503
          0.00398  5.92332  6.64567  0.61958  0.77255  0.64361  0.74526
    221   1.83173  5.87590  2.76284  2.00754  5.22179  3.10040  3.91995  4.70834  2.62319  3.45888  4.05017  2.69082  4.53031  2.64401  2.90910  1.95293  3.19616  3.15575  6.30810  4.89665    259 a - - -
          2.68618  4.42225  2.77519  2.73123  3.46354  2.40513  3.72494  3.29354  2.67741  2.69355  4.24690  2.90347  2.73739  3.18146  2.89801  2.37887  2.77519  2.98518  4.58477  3.61503
          0.00398  5.92332  6.64567  0.61958  0.77255  0.64361  0.74526
    222   2.68537  5.87770  2.84821  1.69599  5.22413  3.32056  3.12021  4.71109  2.09573  4.18356  4.91802  2.23257  4.53044  2.43251  3.24958  2.24569  2.60812  4.26907  6.30955  4.89774    260 e - - -
          2.68618  4.42225  2.77519  2.73123  3.46354  2.40513  3.72494  3.29354  2.67741  2.69355  4.24690  2.90347  2.73739  3.18146  2.89801  2.37887  2.77519  2.98518  4.58477  3.61503
          0.02091  5.92332  4.01623  0.61958  0.77255  0.64361  0.74526
    223   2.18800  5.67797  3.48712  2.69605  4.14513  4.17201  3.57602  3.88243  2.83913  1.43668  4.09161  2.64717  4.56332  2.89279  2.61227  2.86800  2.85943  3.12545  6.15703  3.75472    261 l - - -
          2.68618  4.42225  2.77519  2.73123  3.46354  2.40513  3.72494  3.29354  2.67741  2.69355  4.24690  2.90347  2.73739  3.18146  2.89801  2.37887  2.77519  2.98518  4.58477  3.61503
          0.00405  5.90646  6.62881  0.61958  0.77255  0.74017  0.64824
    224   2.94064  5.86545  2.77590  2.12192  5.21148  3.69727  3.86916  3.10696  1.71605  3.77432  4.29756  2.66646  4.51947  2.16939  2.56293  2.41997  3.06555  3.39955  6.29756  4.88603    262 k - - -
          2.68618  4.42225  2.77519  2.73123  3.46354  2.40513  3.72494  3.29354  2.67741  2.69355  4.24690  2.90347  2.73739  3.18146  2.89801  2.37887  2.77519  2.98518  4.58477  3.61503
          0.00405  5.90646  6.62881  0.61958  0.77255  0.74017  0.64824
    225   2.39161  4.24041  3.71702  2.99014  1.61409  3.70737  4.63534  3.11838  3.25168  2.26962  3.93562  3.10465  4.76448  2.60342  3.66354  2.97482  3.01917  2.86840  4.47121  2.82616    263 f - - -
          2.68618  4.42225  2.77519  2.73123  3.46354  2.40513  3.72494  3.29354  2.67741  2.69355  4.24690  2.90347  2.73739  3.18146  2.89801  2.37887  2.77519  2.98518  4.58477  3.61503
          0.00405  5.90646  6.62881  0.61958  0.77255  0.61480  0.77816
    226   2.21971  4.57418  2.85421  1.75822  5.20232  4.13598  3.85082  3.71177  2.37574  2.78317  3.83982  3.25562  4.52935  2.38618  3.23142  2.25147  2.52305  3.44334  6.29660  4.88817    264 e - - -
          2.68618  4.42225  2.77519  2.73123  3.46354  2.40513  3.72494  3.29354  2.67741  2.69355  4.24690  2.90347  2.73739  3.18146  2.89801  2.37887  2.77519  2.98518  4.58477  3.61503
          0.00400  5.91816  6.64051  0.61958  0.77255  0.67433  0.71232
    227   3.21375  4.06619  5.43173  4.81635  3.57337  4.63692  4.97052  1.51221  3.06523  1.22248  2.81045  4.79953  5.00054  4.03219  3.98627  3.94825  3.69965  1.98147  5.46402  3.63620    265 l - - -
          2.68618  4.42225  2.77519  2.73123  3.46354  2.40513  3.72494  3.29354  2.67741  2.69355  4.24690  2.90347  2.73739  3.18146  2.89801  2.37887  2.77519  2.98518  4.58477  3.61503
          0.00400  5.91816  6.64051  0.61958  0.77255  0.67433  0.71232
    228   2.37301  4.18133  4.03124  2.22883  3.92054  3.80605  4.53924  2.41633  2.65637  2.13709  3.10276  3.12911  4.69542  2.72403  3.50448  2.42192  3.09812  2.34700  5.87084  4.59845    266 l - - -
          2.68618  4.42225  2.77519  2.73123  3.46354  2.40513  3.72494  3.29354  2.67741  2.69355  4.24690  2.90347  2.73739  3.18146  2.89801  2.37887  2.77519  2.98518  4.58477  3.61503
          0.00400  5.91816  6.64051  0.61958  0.77255  0.53949  0.87478
    229   2.85542  5.88180  3.38582  1.81080  5.22813  3.27330  4.32843  4.71498  2.25691  4.18761  4.92215  1.87723  4.53499  2.40954  2.57500  2.26702  2.54490  3.55159  6.31373  4.90202    267 e - - -
          2.68618  4.42225  2.77519  2.73123  3.46354  2.40513  3.72494  3.29354  2.67741  2.69355  4.24690  2.90347  2.73739  3.18146  2.89801  2.37887  2.77519  2.98518  4.58477  3.61503
          0.00395  5.93066  6.65301  0.61958  0.77255  0.59794  0.79839
    230   2.14517  5.05332  4.52974  3.14311  3.75341  3.14081  4.17074  3.06657  2.96952  1.19347  2.86828  4.29957  4.84893  3.47072  4.18520  2.81516  2.62206  2.90325  5.64934  3.72995    268 l - - -
          2.68618  4.42225  2.77519  2.73123  3.46354  2.40513  3.72494  3.29354  2.67741  2.69355  4.24690  2.90347  2.73739  3.18146  2.89801  2.37887  2.77519  2.98518  4.58477  3.61503
          0.00395  5.93066  6.65301  0.61958  0.77255  0.59794  0.79839
    231   2.63859  5.87625  3.35779  1.96429  4.31097  4.14249  3.83867  3.14905  1.33499  3.82375  4.91721  2.88925  4.53593  2.47595  2.89095  2.97684  2.87105  3.60591  6.30961  3.81200    269 k - - -
          2.68618  4.42225  2.77519  2.73123  3.46354  2.40513  3.72494  3.29354  2.67741  2.69355  4.24690  2.90347  2.73739  3.18146  2.89801  2.37887  2.77519  2.98518  4.58477  3.61503
          0.00395  5.93066  6.65301  0.61958  0.77255  0.59794  0.79839
    232   2.56557  5.87847  3.21224  1.48180  3.73182  3.48612  4.32911  3.67129  2.38587  3.43005  4.91917  3.05783  4.53550  1.54267  3.07386  2.92140  3.40929  4.26902  6.31125  4.90039    270 e - - -
          2.68618  4.42225  2.77519  2.73123  3.46354  2.40513  3.72494  3.29354  2.67741  2.69355  4.24690  2.90347  2.73739  3.18146  2.89801  2.37887  2.77519  2.98518  4.58477  3.61503
          0.00395  5.93066  6.65301  0.61958  0.77255  0.59794  0.79839
    233   3.37027  5.88145  2.47299  0.92683  5.22662  4.14309  3.76267  4.13714  2.41641  4.18675  4.92215  2.99989  4.53700  2.65266  3.55852  3.33236  2.74491  3.47226  6.31399  4.00235    271 e - - -
          2.68618  4.42225  2.77519  2.73123  3.46354  2.40513  3.72494  3.29354  2.67741  2.69355  4.24690  2.90347  2.73739  3.18146  2.89801  2.37887  2.77519  2.98518  4.58477  3.61503
          0.00395  5.93066  6.65301  0.61958  0.77255  0.59794  0.79839
    234   2.79853  2.98212  3.76998  2.64228  4.85884  2.95889  3.82905  2.02725  2.44580  2.45646  4.68160  2.55564  4.60134  2.99103  2.66999  2.84531  3.19006  2.76272  6.11049  3.58820    272 i - - -
          2.68618  4.42225  2.77519  2.73123  3.46354  2.40513  3.72494  3.29354  2.67741  2.69355  4.24690  2.90347  2.73739  3.18146  2.89801  2.37887  2.77519  2.98518  4.58477  3.61503
          0.00395  5.93066  6.65301  0.61958  0.77255  0.59794  0.79839
    235   2.40242  5.88082  2.47078  1.60422  3.44653  3.47437  4.32845  4.27808  2.45747  4.18649  4.92124  2.73214  4.53498  2.70620  2.82938  2.10830  2.80890  3.49003  6.31296  4.90146    273 e - - -
          2.68618  4.42225  2.77519  2.73123  3.46354  2.40513  3.72494  3.29354  2.67741  2.69355  4.24690  2.90347  2.73739  3.18146  2.89801  2.37887  2.77519  2.98518  4.58477  3.61503
          0.00395  5.93066  6.65301  0.61958  0.77255  0.59794  0.79839
    236   2.83396  4.58197  3.01945  2.22774  4.33964  4.14193  3.16108  3.74024  1.70964  3.87345  4.91942  2.87930  4.53540  2.42261  2.01197  2.34235  3.59929  3.21495  6.31145  4.16205    274 k - - -
          2.68618  4.42225  2.77519  2.73123  3.46354  2.40513  3.72494  3.29354  2.67741  2.69355  4.24690  2.90347  2.73739  3.18146  2.89801  2.37887  2.77519  2.98518  4.58477  3.61503
          0.00395  5.93066  6.65301  0.61958  0.77255  0.42151  1.06727
    237   3.07400  4.87949  5.47099  3.90630  3.57593  4.67637  5.00960  3.09003  4.64050  0.58918  2.77779  4.83932  5.03807  4.76947  4.64757  3.98805  3.45998  2.48496  4.14213  3.72547    275 L - - -
          2.68618  4.42225  2.77519  2.73123  3.46354  2.40513  3.72494  3.29354  2.67741  2.69355  4.24690  2.90347  2.73739  3.18146  2.89801  2.37887  2.77519  2.98518  4.58477  3.61503
          0.00392  5.93832  6.66067  0.61958  0.77255  0.48576  0.95510
    238   2.79737  5.88633  3.11269  1.87316  5.23255  4.14637  3.71159  4.06675  1.56282  3.53084  4.07263  2.91914  4.53986  2.32141  1.94185  2.93270  3.29725  4.27759  6.31831  4.90669    276 k - - -
          2.68618  4.42225  2.77519  2.73123  3.46354  2.40513  3.72494  3.29354  2.67741  2.69355  4.24690  2.90347  2.73739  3.18146  2.89801  2.37887  2.77519  2.98518  4.58477  3.61503
          0.00392  5.93832  6.66067  0.61958  0.77255  0.48576  0.95510
    239   2.34439  5.88638  2.28478  2.41604  5.23262  3.24424  4.33325  4.71942  2.37554  3.74228  4.92673  3.13136  3.41310  2.78487  3.09562  1.51181  2.48036  3.77467  6.31836  4.90670    277 s - - -
          2.68618  4.42225  2.77519  2.73123  3.46354  2.40513  3.72494  3.29354  2.67741  2.69355  4.24690  2.90347  2.73739  3.18146  2.89801  2.37887  2.77519  2.98518  4.58477  3.61503
          0.01484  5.93832  4.41497  0.61958  0.77255  0.48576  0.95510
    240   3.37042  4.33214  3.32201  2.62641  5.11708  4.15678  3.83917  3.98733  2.20140  2.46808  3.15524  3.41992  4.54946  1.40886  2.56903  2.96340  3.04196  4.17700  4.33404  2.95329    278 q - - -
          2.68618  4.42225  2.77519  2.73123  3.46354  2.40513  3.72494  3.29354  2.67741  2.69355  4.24690  2.90347  2.73739  3.18146  2.89801  2.37887  2.77519  2.98518  4.58477  3.61503
          0.00397  5.92745  6.64979  0.61958  0.77255  0.56081  0.84571
    241   3.47324  4.86659  5.31937  3.86007  3.96109  4.62964  4.01811  0.99725  4.51993  2.35712  3.56330  3.93267  4.99440  4.67509  3.94265  3.26444  3.70540  1.38540  5.48736  4.30853    279 i - - -
          2.68618  4.42225  2.77519  2.73123  3.46354  2.40513  3.72494  3.29354  2.67741  2.69355  4.24690  2.90347  2.73739  3.18146  2.89801  2.37887  2.77519  2.98518  4.58477  3.61503
          0.00397  5.92745  6.64979  0.61958  0.77255  0.56081  0.84571
    242   2.99473  4.93042  4.03193  3.81860  4.03402  4.58197  4.89125  2.27925  3.75752  2.45583  4.04690  3.94564  4.95140  4.48522  4.43586  3.14736  3.70264  0.68371  5.54681  4.35725    280 V - - -
          2.68618  4.42225  2.77519  2.73123  3.46354  2.40513  3.72494  3.29354  2.67741  2.69355  4.24690  2.90347  2.73739  3.18146  2.89801  2.37887  2.77519  2.98518  4.58477  3.61503
          0.00397  5.92745  6.64979  0.61958  0.77255  0.56081  0.84571
    243   2.95706  5.87979  2.55320  2.11281  5.22620  3.73124  2.70088  4.71313  2.56641  3.64707  4.92010  3.10354  2.94138  1.79798  3.00236  2.30246  2.35768  4.27115  6.31167  4.89991    281 q - - -
          2.68618  4.42225  2.77519  2.73123  3.46354  2.40513  3.72494  3.29354  2.67741  2.69355  4.24690  2.90347  2.73739  3.18146  2.89801  2.37887  2.77519  2.98518  4.58477  3.61503
          0.00397  5.92745  6.64979  0.61958  0.77255  0.56081  0.84571
    244   3.28984  6.35574  1.66460  3.00921  5.68979  4.35774  4.70920  5.19378  3.16919  4.66569  5.43524  2.59902  4.85997  3.83130  4.08826  0.74724  4.05637  3.99284  6.80216  5.34841    282 s - - -
          2.68618  4.42225  2.77519  2.73123  3.46354  2.40513  3.72494  3.29354  2.67741  2.69355  4.24690  2.90347  2.73739  3.18146  2.89801  2.37887  2.77519  2.98518  4.58477  3.61503
          0.00397  5.92745  6.64979  0.61958  0.77255  0.56081  0.84571
    245   3.40836  5.65722  3.41219  3.05233  4.12539  4.22145  4.42291  4.33582  2.95338  3.92164  4.05132  3.73970  0.63226  3.25686  3.36303  3.13601  3.63946  3.52201  6.14774  4.80271    283 P - - -
          2.68618  4.42225  2.77519  2.73123  3.46354  2.40513  3.72494  3.29354  2.67741  2.69355  4.24690  2.90347  2.73739  3.18146  2.89801  2.37887  2.77519  2.98518  4.58477  3.61503
          0.00397  5.92745  6.64979  0.61958  0.77255  0.56081  0.84571
    246   3.37764  5.89222  1.81594  1.06396  5.23822  4.14594  3.55475  4.72537  2.46723  4.19778  4.93298  3.33641  4.54190  2.54356  3.25429  2.82178  3.36464  3.77004  6.32389  4.91148    284 e - - -
          2.68618  4.42225  2.77519  2.73123  3.46354  2.40513  3.72494  3.29354  2.67741  2.69355  4.24690  2.90347  2.73739  3.18146  2.89801  2.37887  2.77519  2.98518  4.58477  3.61503
          0.01887  5.92745  4.13354  0.61958  0.77255  0.44154  1.03015
    247   2.48230  5.88213  3.62549  2.32121  5.22844  4.14770  4.33163  4.03292  1.29833  3.68393  4.92307  3.17110  4.54064  2.66439  1.61984  3.09098  3.15496  4.27357  6.31258  4.90462    285 k - - -
          2.68618  4.42225  2.77519  2.73123  3.46354  2.40513  3.72494  3.29354  2.67741  2.69355  4.24690  2.90347  2.73739  3.18146  2.89801  2.37887  2.77519  2.98518  4.58477  3.61503
          0.00398  5.92364  6.64599  0.61958  0.77255  0.58562  0.81364
    248   3.09555  4.84725  5.44131  4.82566  3.32585  4.64316  3.74840  2.26766  4.60954  0.84930  2.74433  4.80703  5.00655  4.73967  3.60130  3.95468  3.33540  2.07861  5.46894  3.69189    286 l - - -
          2.68618  4.42225  2.77519  2.73123  3.46354  2.40513  3.72494  3.29354  2.67741  2.69355  4.24690  2.90347  2.73739  3.18146  2.89801  2.37887  2.77519  2.98518  4.58477  3.61503
          0.00398  5.92364  6.64599  0.61958  0.77255  0.42803  1.05496
    249   3.13115  5.88473  3.33975  2.34374  5.23022  3.65668  4.33375  4.71646  1.36103  2.71382  3.65057  2.71850  4.54025  2.08510  2.31521  2.92633  3.32926  3.81943  6.31714  4.90597    287 k - - -
          2.68618  4.42225  2.77519  2.73123  3.46354  2.40513  3.72494  3.29354  2.67741  2.69355  4.24690  2.90347  2.73739  3.18146  2.89801  2.37887  2.77519  2.98518  4.58477  3.61503
          0.00392  5.93832  6.66067  0.61958  0.77255  0.48576  0.95510
    250   2.57019  5.88638  3.29810  2.13013  5.23264  2.53934  4.33322  4.14238  1.80409  2.99251  4.92673  2.57006  3.94357  2.49883  2.45670  2.29802  3.16338  4.27766  6.31835  4.90668    288 k - - -
          2.68618  4.42225  2.77519  2.73123  3.46354  2.40513  3.72494  3.29354  2.67741  2.69355  4.24690  2.90347  2.73739  3.18146  2.89801  2.37887  2.77519  2.98518  4.58477  3.61503
          0.00392  5.93832  6.66067  0.61958  0.77255  0.48576  0.95510
    251   2.57995  5.88111  2.73119  1.58248  5.22501  3.72891  3.53334  4.03885  2.26834  2.98363  3.43468  3.34163  4.54087  2.72363  3.03077  2.50756  2.57313  3.32454  6.31449  3.41884    289 e - - -
          2.68618  4.42225  2.77519  2.73123  3.46354  2.40513  3.72494  3.29354  2.67741  2.69355  4.24690  2.90347  2.73739  3.18146  2.89801  2.37887  2.77519  2.98518  4.58477  3.61503
          0.00392  5.93832  6.66067  0.61958  0.77255  0.48576  0.95510
    252   3.18905  4.92958  4.24710  4.40249  4.03111  4.58086  3.62728  1.52316  3.01416  1.20539  2.90144  3.39589  4.94955  4.48259  3.41659  3.87020  3.39816  2.37524  5.54253  4.35321    290 l - - -
          2.68618  4.42225  2.77519  2.73123  3.46354  2.40513  3.72494  3.29354  2.67741  2.69355  4.24690  2.90347  2.73739  3.18146  2.89801  2.37887  2.77519  2.98518  4.58477  3.61503
          0.00392  5.93832  6.66067  0.61958  0.77255  0.48576  0.95510
    253   2.00066  5.88409  2.63269  1.48047  5.22933  3.27156  3.82484  4.19769  2.38593  3.32446  4.18874  2.88760  4.54024  2.75418  3.31057  2.67358  3.15559  3.15120  6.31667  4.10589    291 e - - -
          2.68618  4.42225  2.77519  2.73123  3.46354  2.40513  3.72494  3.29354  2.67741  2.69355  4.24690  2.90347  2.73739  3.18146  2.89801  2.37887  2.77519  2.98518  4.58477  3.61503
          0.00392  5.93832  6.66067  0.61958  0.77255  0.48576  0.95510
    254   2.39217  5.88712  1.72531  1.45634  5.23346  4.14659  3.59160  4.72032  2.27096  4.19292  4.15118  3.36163  4.54019  3.01478  2.58228  2.71545  3.13115  4.27844  6.31902  4.90730    292 e - - -
          2.68618  4.42225  2.77519  2.73123  3.46354  2.40513  3.72494  3.29354  2.67741  2.69355  4.24690  2.90347  2.73739  3.18146  2.89801  2.37887  2.77519  2.98518  4.58477  3.61503
          0.00392  5.93832  6.66067  0.61958  0.77255  0.48576  0.95510
    255   2.62894  4.95166  4.89437  4.30852  4.05624  3.79056  4.86223  2.63580  2.57245  1.35412  1.74800  4.52958  4.93207  4.41910  2.69313  2.87419  3.20335  2.80374  5.56191  4.36851    293 l - - -
          2.68618  4.42225  2.77519  2.73123  3.46354  2.40513  3.72494  3.29354  2.67741  2.69355  4.24690  2.90347  2.73739  3.18146  2.89801  2.37887  2.77519  2.98518  4.58477  3.61503
          0.00392  5.93832  6.66067  0.61958  0.77255  0.48576  0.95510
    256   2.48223  4.68159  3.27503  2.20418  5.23127  3.53807  3.42830  3.97872  1.65974  3.78853  4.13767  2.76944  3.97711  2.76878  2.45842  2.34071  2.56048  3.43580  6.31765  4.90624    294 k - - -
          2.68618  4.42225  2.77519  2.73123  3.46354  2.40513  3.72494  3.29354  2.67741  2.69355  4.24690  2.90347  2.73739  3.18146  2.89801  2.37887  2.77519  2.98518  4.58477  3.61503
          0.00392  5.93832  6.66067  0.61958  0.77255  0.48576  0.95510
    257   2.35105  4.28026  2.61666  1.79757  4.39761  3.32636  3.86213  4.71849  2.39671  3.56157  4.92624  2.63712  4.53988  2.41063  2.67878  2.50433  2.49699  3.39962  6.31794  4.90642    295 e - - -
          2.68618  4.42225  2.77519  2.73123  3.46354  2.40513  3.72494  3.29354  2.67741  2.69355  4.24690  2.90347  2.73739  3.18146  2.89801  2.37887  2.77519  2.98518  4.58477  3.61503
          0.00392  5.93832  6.66067  0.61958  0.77255  0.48576  0.95510
    258   2.07981  5.86743  3.37447  2.76610  5.20528  4.15048  3.06556  3.66198  2.65344  2.71228  3.77317  2.72899  4.54378  2.42680  2.31882  2.00087  2.56860  3.27101  6.30446  4.89789    296 s - - -
          2.68618  4.42225  2.77519  2.73123  3.46354  2.40513  3.72494  3.29354  2.67741  2.69355  4.24690  2.90347  2.73739  3.18146  2.89801  2.37887  2.77519  2.98518  4.58477  3.61503
          0.03734  5.93832  3.38096  0.61958  0.77255  0.48576  0.95510
    259   3.23118  4.87737  5.11742  3.03479  3.97510  4.58306  4.89958  1.98761  3.73843  1.18923  3.56572  4.64222  4.94993  3.75626  3.36831  3.41577  3.36446  1.59980  5.49382  3.87378    297 l - - -
          2.68618  4.42225  2.77519  2.73123  3.46354  2.40513  3.72494  3.29354  2.67741  2.69355  4.24690  2.90347  2.73739  3.18146  2.89801  2.37887  2.77519  2.98518  4.58477  3.61503
          0.00406  5.90504  6.62738  0.61958  0.77255  0.69756  0.68875
    260   2.19109  5.86391  2.63699  1.66079  5.20965  3.50116  3.53070  3.21596  2.03651  4.16948  4.90439  3.34942  4.51870  2.16931  3.28635  2.80340  2.96821  3.35390  6.29619  3.96492    298 e - - -
          2.68618  4.42225  2.77519  2.73123  3.46354  2.40513  3.72494  3.29354  2.67741  2.69355  4.24690  2.90347  2.73739  3.18146  2.89801  2.37887  2.77519  2.98518  4.58477  3.61503
          0.00406  5.90504  6.62738  0.61958  0.77255  0.69756  0.68875
    261   2.37211  5.86445  2.95135  1.82472  5.21045  3.78907  3.22073  4.01667  2.08816  3.07001  4.18001  2.39205  4.51858  2.75281  2.71089  2.41742  2.82484  3.89276  6.29659  4.17188    299 e - - -
          2.68618  4.42225  2.77519  2.73123  3.46354  2.40513  3.72494  3.29354  2.67741  2.69355  4.24690  2.90347  2.73739  3.18146  2.89801  2.37887  2.77519  2.98518  4.58477  3.61503
          0.00406  5.90504  6.62738  0.61958  0.77255  0.69756  0.68875
    262   2.45012  3.43935  2.70789  1.61036  5.11724  3.77145  3.70396  3.40973  2.63856  1.93431  3.79840  3.27333  4.53270  2.82265  3.11742  3.05537  3.19158  3.47602  6.24844  4.09658    300 e - - -
          2.68618  4.42225  2.77519  2.73123  3.46354  2.40513  3.72494  3.29354  2.67741  2.69355  4.24690  2.90347  2.73739  3.18146  2.89801  2.37887  2.77519  2.98518  4.58477  3.61503
          0.00406  5.90504  6.62738  0.61958  0.77255  0.69756  0.68875
    263   3.35283  5.86176  3.24862  2.41563  5.20634  4.12673  4.31359  3.21435  1.29420  3.77458  4.90260  2.92792  4.52015  2.37915  1.75737  3.12700  3.32317  3.66749  6.29461  4.04233    301 k - - -
          2.68618  4.42225  2.77519  2.73123  3.46354  2.40513  3.72494  3.29354  2.67741  2.69355  4.24690  2.90347  2.73739  3.18146  2.89801  2.37887  2.77519  2.98518  4.58477  3.61503
          0.00406  5.90504  6.62738  0.61958  0.77255  0.69756  0.68875
    264   1.85656  5.86335  2.49763  2.12294  5.20885  3.64385  3.78399  3.43137  2.35371  3.67080  4.23925  2.88415  4.51881  2.57381  2.81333  2.63011  2.35875  3.26133  6.29578  4.88457    302 a - - -
          2.68618  4.42225  2.77519  2.73123  3.46354  2.40513  3.72494  3.29354  2.67741  2.69355  4.24690  2.90347  2.73739  3.18146  2.89801  2.37887  2.77519  2.98518  4.58477  3.61503
          0.00406  5.90504  6.62738  0.61958  0.77255  0.69756  0.68875
    265   2.33126  3.24913  3.08856  1.85825  5.18114  3.37700  3.60224  4.07332  2.76254  2.94141  3.82191  3.10576  4.52286  2.43014  3.29760  2.29455  2.42916  3.81469  6.28169  3.05408    303 e - - -
          2.68618  4.42225  2.77519  2.73123  3.46354  2.40513  3.72494  3.29354  2.67741  2.69355  4.24690  2.90347  2.73739  3.18146  2.89801  2.37887  2.77519  2.98518  4.58477  3.61503
          0.01994  5.90504  4.07372  0.61958  0.77255  0.37299  1.16690
    266   2.85750  4.14384  5.09027  3.01807  2.96183  3.49996  4.22231  1.89337  3.28033  1.55903  4.01358  4.08799  4.95637  4.01904  2.98712  3.48144  3.22104  1.84562  4.18650  3.79511    304 l - - -
          2.68618  4.42225  2.77519  2.73123  3.46354  2.40513  3.72494  3.29354  2.67741  2.69355  4.24690  2.90347  2.73739  3.18146  2.89801  2.37887  2.77519  2.98518  4.58477  3.61503
          0.00399  5.92303  6.64537  0.61958  0.77255  0.58956  0.80872
    267   1.99915  5.87597  2.12139  1.65655  5.22197  3.48370  4.32354  4.25271  2.43643  3.58792  4.24689  2.68422  4.53007  2.43370  3.13325  2.83887  2.94111  3.60666  6.30810  4.89658    305 e - - -
          2.68618  4.42225  2.77519  2.73123  3.46354  2.40513  3.72494  3.29354  2.67741  2.69355  4.24690  2.90347  2.73739  3.18146  2.89801  2.37887  2.77519  2.98518  4.58477  3.61503
          0.00399  5.92303  6.64537  0.61958  0.77255  0.58956  0.80872
    268   2.26481  5.87633  2.36086  1.63269  5.22249  3.50660  3.92306  3.75859  2.19989  3.80825  4.21813  3.18575  4.52999  2.67103  2.88007  2.12903  3.04515  4.26756  6.30836  4.04179    306 e - - -
          2.68618  4.42225  2.77519  2.73123  3.46354  2.40513  3.72494  3.29354  2.67741  2.69355  4.24690  2.90347  2.73739  3.18146  2.89801  2.37887  2.77519  2.98518  4.58477  3.61503
          0.00399  5.92303  6.64537  0.61958  0.77255  0.58956  0.80872
    269   1.92424  3.80252  3.75198  3.57731  3.17953  4.45725  3.29272  2.77517  2.43784  1.40783  4.17183  4.26684  4.83339  4.12856  3.42538  2.94305  2.61639  2.97075  5.65770  3.54103    307 l - - -
          2.68618  4.42225  2.77519  2.73123  3.46354  2.40513  3.72494  3.29354  2.67741  2.69355  4.24690  2.90347  2.73739  3.18146  2.89801  2.37887  2.77519  2.98518  4.58477  3.61503
          0.00399  5.92303  6.64537  0.61958  0.77255  0.58956  0.80872
    270   3.36317  4.49212  2.41033  1.41093  5.22102  3.48039  4.32371  4.17965  2.41464  3.75258  3.34489  3.13518  4.53020  2.36965  2.46836  2.35994  2.98926  3.86097  6.30761  4.89628    308 e - - -
          2.68618  4.42225  2.77519  2.73123  3.46354  2.40513  3.72494  3.29354  2.67741  2.69355  4.24690  2.90347  2.73739  3.18146  2.89801  2.37887  2.77519  2.98518  4.58477  3.61503
          0.00399  5.92303  6.64537  0.61958  0.77255  0.58956  0.80872
    271   2.57763  5.87616  3.01408  2.07936  3.86021  3.32024  3.51936  3.58204  1.84750  3.64369  4.91655  2.78498  3.91506  2.11999  2.32614  2.81997  3.07592  3.61338  6.30823  4.89667    309 k - - -
          2.68618  4.42225  2.77519  2.73123  3.46354  2.40513  3.72494  3.29354  2.67741  2.69355  4.24690  2.90347  2.73739  3.18146  2.89801  2.37887  2.77519  2.98518  4.58477  3.61503
          0.00399  5.92303  6.64537  0.61958  0.77255  0.58956  0.80872
    272   3.14632  5.87664  2.96343  2.29180  5.22289  3.58105  4.32353  4.70966  1.35907  3.22810  4.91700  3.13534  4.53011  2.33917  2.16773  2.35669  3.03130  3.69993  6.30861  4.89698    310 k - - -
          2.68618  4.42225  2.77519  2.73123  3.46354  2.40513  3.72494  3.29354  2.67741  2.69355  4.24690  2.90347  2.73739  3.18146  2.89801  2.37887  2.77519  2.98518  4.58477  3.61503
          0.02276  5.92303  3.92058  0.61958  0.77255  0.58956  0.80872
    273   2.24745  3.22500  4.76526  3.77044  3.23941  4.51598  3.70548  2.81807  3.57449  1.93615  3.60137  2.57677  4.88747  3.50092  2.88641  2.80414  2.92804  1.88190  5.56062  3.00989    311 v - - -
          2.68618  4.42225  2.77519  2.73123  3.46354  2.40513  3.72494  3.29354  2.67741  2.69355  4.24690  2.90347  2.73739  3.18146  2.89801  2.37887  2.77519  2.98518  4.58477  3.61503
          0.00406  5.90432  6.62667  0.61958  0.77255  0.70158  0.68478
    274   2.72387  5.86485  2.91575  2.05448  5.21119  3.83064  4.31146  4.09387  2.07346  4.17067  4.90519  2.63378  3.82003  1.94070  2.08429  2.22998  3.58238  3.29935  6.29678  4.88506    312 q - - -
          2.68618  4.42225  2.77519  2.73123  3.46354  2.40513  3.72494  3.29354  2.67741  2.69355  4.24690  2.90347  2.73739  3.18146  2.89801  2.37887  2.77519  2.98518  4.58477  3.61503
          0.00406  5.90432  6.62667  0.61958  0.77255  0.70158  0.68478
    275   2.63497  5.86145  2.33923  1.44264  4.15378  3.42651  3.57170  3.09429  2.29100  3.43143  3.68437  2.76744  4.51866  2.87993  3.08808  2.66581  3.32282  4.25196  6.29427  4.17627    313 e - - -
          2.68618  4.42225  2.77519  2.73123  3.46354  2.40513  3.72494  3.29354  2.67741  2.69355  4.24690  2.90347  2.73739  3.18146  2.89801  2.37887  2.77519  2.98518  4.58477  3.61503
          0.00406  5.90432  6.62667  0.61958  0.77255  0.50787  0.92075
    276   2.30023  4.88946  5.13243  3.60736  3.15073  3.97924  3.33119  2.68663  2.94939  1.12019  2.79867  3.99663  4.96286  3.76965  4.49093  3.89336  3.09677  2.65133  4.50890  3.04555    314 l - - -
          2.68618  4.42225  2.77519  2.73123  3.46354  2.40513  3.72494  3.29354  2.67741  2.69355  4.24690  2.90347  2.73739  3.18146  2.89801  2.37887  2.77519  2.98518  4.58477  3.61503
          0.00399  5.92303  6.64537  0.61958  0.77255  0.58956  0.80872
    277   2.53493  5.87434  2.95614  2.48410  5.21961  3.47492  3.37603  4.25085  2.10572  3.24568  3.64904  3.35534  4.53040  1.74952  2.28840  2.89619  2.45584  3.81367  6.30690  3.68478    315 q - - -
          2.68618  4.42225  2.77519  2.73123  3.46354  2.40513  3.72494  3.29354  2.67741  2.69355  4.24690  2.90347  2.73739  3.18146  2.89801  2.37887  2.77519  2.98518  4.58477  3.61503
          0.01994  5.92303  4.07095  0.61958  0.77255  0.42593  1.05889
    278   2.02925  5.85679  2.65426  1.89721  3.56879  3.58325  3.60865  2.93154  2.44378  3.13616  3.87979  2.48758  4.53384  3.42714  2.77452  2.51163  2.90829  3.71929  6.29397  4.88756    316 e - - -
          2.68618  4.42225  2.77519  2.73123  3.46354  2.40513  3.72494  3.29354  2.67741  2.69355  4.24690  2.90347  2.73739  3.18146  2.89801  2.37887  2.77519  2.98518  4.58477  3.61503
          0.00399  5.92268  6.64502  0.61958  0.77255  0.59180  0.80594
    279   3.36342  5.86700  3.33219  2.79861  4.12632  3.64024  3.78494  4.13685  1.35126  2.99461  3.12084  3.34348  3.81939  2.90914  2.25211  2.13438  2.61739  4.25604  6.30147  4.89232    317 k - - -
          2.68618  4.42225  2.77519  2.73123  3.46354  2.40513  3.72494  3.29354  2.67741  2.69355  4.24690  2.90347  2.73739  3.18146  2.89801  2.37887  2.77519  2.98518  4.58477  3.61503
          0.03164  5.92268  3.55912  0.61958  0.77255  0.59180  0.80594
    280   2.88485  4.85460  4.36465  3.61678  3.60417  4.59053  4.91270  1.75404  4.42943  1.51562  3.33499  4.68271  4.95637  3.48443  3.54556  3.13716  2.34875  1.82060  5.47291  3.47609    318 l - - -
          2.68618  4.42225  2.77519  2.73123  3.46354  2.40513  3.72494  3.29354  2.67741  2.69355  4.24690  2.90347  2.73739  3.18146  2.89801  2.37887  2.77519  2.98518  4.58477  3.61503
          0.00410  5.89514  6.61748  0.61958  0.77255  0.75164  0.63789
    281   2.82734  5.85904  2.09923  1.44522  5.20536  3.28110  3.86126  4.69222  2.59374  3.60590  4.89938  2.23829  4.51224  2.73230  3.09702  2.45370  3.11616  3.52436  6.29098  4.87926    319 e - - -
          2.68618  4.42225  2.77519  2.73123  3.46354  2.40513  3.72494  3.29354  2.67741  2.69355  4.24690  2.90347  2.73739  3.18146  2.89801  2.37887  2.77519  2.98518  4.58477  3.61503
          0.00410  5.89514  6.61748  0.61958  0.77255  0.75164  0.63789
    282   2.02854  3.41511  3.22168  3.01315  4.07212  3.55547  4.43676  2.80067  2.36124  2.72747  3.53643  2.98098  4.61406  3.30650  3.19371  2.19990  2.40894  2.50831  5.99670  4.09703    320 a - - -
          2.68618  4.42225  2.77519  2.73123  3.46354  2.40513  3.72494  3.29354  2.67741  2.69355  4.24690  2.90347  2.73739  3.18146  2.89801  2.37887  2.77519  2.98518  4.58477  3.61503
          0.00410  5.89514  6.61748  0.61958  0.77255  0.75164  0.63789
    283   2.65925  4.82686  5.39934  4.03113  2.15091  4.03345  4.95046  2.35386  4.57298  1.51967  2.51195  3.56316  4.98149  4.70687  3.41870  3.44650  3.04434  2.33259  3.34142  2.74260    321 l - - -
          2.68618  4.42225  2.77519  2.73123  3.46354  2.40513  3.72494  3.29354  2.67741  2.69355  4.24690  2.90347  2.73739  3.18146  2.89801  2.37887  2.77519  2.98518  4.58477  3.61503
          0.01949  5.89514  4.10123  0.61958  0.77255  0.75164  0.63789
    284   2.65288  4.49942  3.04953  1.60788  5.19421  3.28682  4.29612  4.68077  2.32373  3.75722  4.11336  2.90879  3.65825  2.00804  2.92324  2.25392  3.13897  3.65361  6.28048  3.77638    322 e - - -
          2.68618  4.42225  2.77519  2.73123  3.46354  2.40513  3.72494  3.29354  2.67741  2.69355  4.24690  2.90347  2.73739  3.18146  2.89801  2.37887  2.77519  2.98518  4.58477  3.61503
          0.00416  5.87981  6.60215  0.61958  0.77255  0.82906  0.57352
    285   2.56230  5.84294  2.72016  2.43387  4.07003  3.69273  3.41211  3.40641  1.49021  2.78231  4.14774  3.29796  4.50375  2.38062  2.91599  2.59217  2.91951  3.80717  6.27655  4.86653    323 k - - -
          2.68618  4.42225  2.77519  2.73123  3.46354  2.40513  3.72494  3.29354  2.67741  2.69355  4.24690  2.90347  2.73739  3.18146  2.89801  2.37887  2.77519  2.98518  4.58477  3.61503
          0.00416  5.87981  6.60215  0.61958  0.77255  0.82906  0.57352
    286   1.91252  2.46294  5.35263  4.00480  2.67771  2.88954  3.90902  2.25662  4.53640  2.28198  2.73043  4.04562  4.96637  3.63751  4.56202  3.53442  2.58670  2.08895  4.30299  4.26458    324 a - - -
          2.68618  4.42225  2.77519  2.73123  3.46354  2.40513  3.72494  3.29354  2.67741  2.69355  4.24690  2.90347  2.73739  3.18146  2.89801  2.37887  2.77519  2.98518  4.58477  3.61503
          0.00416  5.87981  6.60215  0.61958  0.77255  0.82906  0.57352
    287   2.91435  4.10037  3.62273  1.49988  4.36703  3.41507  4.31811  2.75255  2.44311  2.66815  4.81814  2.71545  3.94726  2.67409  3.08461  2.58667  2.74263  3.58609  6.22159  3.78280    325 e - - -
          2.68618  4.42225  2.77519  2.73123  3.46354  2.40513  3.72494  3.29354  2.67741  2.69355  4.24690  2.90347  2.73739  3.18146  2.89801  2.37887  2.77519  2.98518  4.58477  3.61503
          0.00416  5.87981  6.60215  0.61958  0.77255  0.31879  1.29840
    288   2.64793  5.88327  3.62208  1.85919  5.22814  2.88173  3.83577  3.66507  1.70636  3.35680  4.92398  2.55063  4.54043  2.65825  2.38538  2.65615  3.27497  3.31281  6.31607  4.22826    326 k - - -
          2.68618  4.42225  2.77519  2.73123  3.46354  2.40513  3.72494  3.29354  2.67741  2.69355  4.24690  2.90347  2.73739  3.18146  2.89801  2.37887  2.77519  2.98518  4.58477  3.61503
          0.00392  5.93832  6.66067  0.61958  0.77255  0.48576  0.95510
    289   2.80013  4.48511  1.71473  1.70845  5.23303  4.14640  3.77635  3.96762  2.02064  4.19251  4.92705  2.77973  4.53993  2.95684  2.61318  2.29693  3.60430  4.27802  6.31864  4.90694    327 e - - -
          2.68618  4.42225  2.77519  2.73123  3.46354  2.40513  3.72494  3.29354  2.67741  2.69355  4.24690  2.90347  2.73739  3.18146  2.89801  2.37887  2.77519  2.98518  4.58477  3.61503
          0.01928  5.93832  4.10700  0.61958  0.77255  0.48576  0.95510
    290   2.73141  3.68554  5.45081  3.85383  3.02268  4.64505  4.97951  2.02488  4.61670  1.20984  2.19037  4.81177  5.00836  4.74535  4.62025  3.95699  3.41379  1.91512  5.46912  3.50021    328 l - - -
          2.68618  4.42225  2.77519  2.73123  3.46354  2.40513  3.72494  3.29354  2.67741  2.69355  4.24690  2.90347  2.73739  3.18146  2.89801  2.37887  2.77519  2.98518  4.58477  3.61503
          0.00399  5.92303  6.64537  0.61958  0.77255  0.58956  0.80872
    291   2.61146  5.87512  2.51921  2.08556  5.22075  3.11059  3.86202  4.16321  2.23796  3.23332  4.21290  3.20546  4.53024  1.95093  2.33855  2.63459  3.59433  3.26457  6.30748  3.16188    329 q - - -
          2.68618  4.42225  2.77519  2.73123  3.46354  2.40513  3.72494  3.29354  2.67741  2.69355  4.24690  2.90347  2.73739  3.18146  2.89801  2.37887  2.77519  2.98518  4.58477  3.61503
          0.00399  5.92303  6.64537  0.61958  0.77255  0.58956  0.80872
    292   2.61021  5.87634  2.73292  2.43604  5.22251  2.54412  3.46977  3.48209  1.50354  3.52115  4.27952  2.63737  3.89919  2.77874  2.74787  2.70865  3.18064  4.26757  6.30837  4.04153    330 k - - -
          2.68618  4.42225  2.77519  2.73123  3.46354  2.40513  3.72494  3.29354  2.67741  2.69355  4.24690  2.90347  2.73739  3.18146  2.89801  2.37887  2.77519  2.98518  4.58477  3.61503
          0.00399  5.92303  6.64537  0.61958  0.77255  0.58956  0.80872
    293   2.02679  2.09891  4.14782  4.78055  2.88757  3.24444  3.49301  2.54157  4.57417  1.74696  3.57743  4.78347  4.99822  4.71287  4.59637  3.38281  2.22493  2.45190  5.47118  3.25721    331 l - - -
          2.68618  4.42225  2.77519  2.73123  3.46354  2.40513  3.72494  3.29354  2.67741  2.69355  4.24690  2.90347  2.73739  3.18146  2.89801  2.37887  2.77519  2.98518  4.58477  3.61503
          0.00399  5.92303  6.64537  0.61958  0.77255  0.58956  0.80872
    294   3.15274  4.88687  5.14729  4.54927  2.92553  4.59841  4.24086  1.98475  3.36542  1.43486  2.24751  3.51788  3.90592  3.39968  3.90407  2.99827  2.51060  2.54249  5.50368  3.80335    332 l - - -
          2.68618  4.42225  2.77519  2.73123  3.46354  2.40513  3.72494  3.29354  2.67741  2.69355  4.24690  2.90347  2.73739  3.18146  2.89801  2.37887  2.77519  2.98518  4.58477  3.61503
          0.00399  5.92303  6.64537  0.61958  0.77255  0.58956  0.80872
    295   2.40988  5.87691  2.55464  2.20750  5.22326  3.57733  4.32347  4.71014  1.58183  4.18274  4.91724  2.99470  4.53004  2.72701  2.42219  2.46097  2.37705  3.39723  6.30883  4.89710    333 k - - -
          2.68618  4.42225  2.77519  2.73123  3.46354  2.40513  3.72494  3.29354  2.67741  2.69355  4.24690  2.90347  2.73739  3.18146  2.89801  2.37887  2.77519  2.98518  4.58477  3.61503
          0.00399  5.92303  6.64537  0.61958  0.77255  0.58956  0.80872
    296   2.37258  4.86755  5.26813  4.66336  3.23022  4.03757  4.94169  2.11342  2.34428  1.37154  2.76074  4.07198  4.98233  2.82230  4.54785  3.92095  3.69835  2.09864  5.48668  3.85676    334 l - - -
          2.68618  4.42225  2.77519  2.73123  3.46354  2.40513  3.72494  3.29354  2.67741  2.69355  4.24690  2.90347  2.73739  3.18146  2.89801  2.37887  2.77519  2.98518  4.58477  3.61503
          0.00399  5.92303  6.64537  0.61958  0.77255  0.58956  0.80872
    297   2.68658  4.08636  5.43652  4.14138  3.05341  4.64104  4.97472  1.94693  4.60568  1.18395  1.89842  4.80392  5.00462  3.51998  4.61335  3.28019  3.70362  2.43133  5.46793  4.29207    335 l - - -
          2.68618  4.42225  2.77519  2.73123  3.46354  2.40513  3.72494  3.29354  2.67741  2.69355  4.24690  2.90347  2.73739  3.18146  2.89801  2.37887  2.77519  2.98518  4.58477  3.61503
          0.00399  5.92303  6.64537  0.61958  0.77255  0.58956  0.80872
    298   2.82481  5.87636  2.48693  1.59886  5.22253  3.33315  3.55935  3.69890  2.67455  3.50856  4.29007  2.52170  4.52998  2.05421  2.94790  2.24962  3.25254  3.88422  6.30838  4.89676    336 e - - -
          2.68618  4.42225  2.77519  2.73123  3.46354  2.40513  3.72494  3.29354  2.67741  2.69355  4.24690  2.90347  2.73739  3.18146  2.89801  2.37887  2.77519  2.98518  4.58477  3.61503
          0.00399  5.92303  6.64537  0.61958  0.77255  0.58956  0.80872
    299   2.58936  5.87537  2.25860  1.59015  5.22110  2.77793  4.32373  3.95662  2.27878  3.21330  4.91587  3.31212  4.53022  2.84182  3.34550  2.14037  2.60426  3.80863  6.30767  4.89632    337 e - - -
          2.68618  4.42225  2.77519  2.73123  3.46354  2.40513  3.72494  3.29354  2.67741  2.69355  4.24690  2.90347  2.73739  3.18146  2.89801  2.37887  2.77519  2.98518  4.58477  3.61503
          0.04678  5.92303  3.14605  0.61958  0.77255  0.58956  0.80872
    300   2.35852  2.77515  5.34528  4.73383  3.91503  3.94887  3.40311  1.59749  4.53121  1.56576  3.21483  4.05882  4.96585  3.97219  3.75986  3.54427  2.87545  2.24962  5.44302  3.39977    338 l - - -
          2.68618  4.42225  2.77519  2.73123  3.46354  2.40513  3.72494  3.29354  2.67741  2.69355  4.24690  2.90347  2.73739  3.18146  2.89801  2.37887  2.77519  2.98518  4.58477  3.61503
          0.00416  5.88041  6.60276  0.61958  0.77255  0.82614  0.57578
    301   2.84198  5.84783  2.95856  1.68657  5.19336  3.81063  3.38737  3.13590  2.21794  2.50346  3.96274  2.66759  4.50320  2.26894  2.70205  2.67001  3.14767  4.23872  6.28024  4.86901    339 e - - -
          2.68618  4.42225  2.77519  2.73123  3.46354  2.40513  3.72494  3.29354  2.67741  2.69355  4.24690  2.90347  2.73739  3.18146  2.89801  2.37887  2.77519  2.98518  4.58477  3.61503
          0.02184  5.88041  3.97331  0.61958  0.77255  0.82614  0.57578
    302   2.21495  5.83450  2.41352  1.82743  5.17901  3.12118  4.28629  4.06265  2.13229  3.01456  4.87531  3.08186  4.49263  2.72156  3.51392  2.62213  2.29674  3.07682  6.26753  4.85691    340 e - - -
          2.68618  4.42225  2.77519  2.73123  3.46354  2.40513  3.72494  3.29354  2.67741  2.69355  4.24690  2.90347  2.73739  3.18146  2.89801  2.37887  2.77519  2.98518  4.58477  3.61503
          0.00423  5.86280  6.58515  0.61958  0.77255  0.90722  0.51692
    303   3.12973  5.83342  2.77462  1.45394  5.17746  3.18855  3.67013  3.94816  2.59946  2.87999  4.00986  2.96783  4.49281  2.01710  3.21236  2.43871  3.21448  3.75653  4.25225  4.12613    341 e - - -
          2.68618  4.42225  2.77519  2.73123  3.46354  2.40513  3.72494  3.29354  2.67741  2.69355  4.24690  2.90347  2.73739  3.18146  2.89801  2.37887  2.77519  2.98518  4.58477  3.61503
          0.05180  5.86280  3.04420  0.61958  0.77255  0.29095  1.37656
    304   2.17425  4.18953  3.65233  4.08234  3.49089  3.93422  4.06685  2.36157  2.67185  1.81981  2.54440  3.78256  4.86005  2.98105  2.74894  3.75818  3.17493  2.09266  4.52000  4.37449    342 l - - -
          2.68618  4.42225  2.77519  2.73123  3.46354  2.40513  3.72494  3.29354  2.67741  2.69355  4.24690  2.90347  2.73739  3.18146  2.89801  2.37887  2.77519  2.98518  4.58477  3.61503
          0.00410  5.89448  6.61683  0.61958  0.77255  0.75509  0.63482
    305   2.14142  5.85878  2.33682  2.07760  5.20519  3.33876  3.97526  4.69211  1.96595  4.16463  4.89909  2.88336  4.51175  2.34794  2.65753  2.42326  2.71704  3.53716  6.29066  4.87890    343 k - - -
          2.68618  4.42225  2.77519  2.73123  3.46354  2.40513  3.72494  3.29354  2.67741  2.69355  4.24690  2.90347  2.73739  3.18146  2.89801  2.37887  2.77519  2.98518  4.58477  3.61503
          0.00410  5.89448  6.61683  0.61958  0.77255  0.75509  0.63482
    306   2.53142  5.85826  2.49588  2.08882  5.20446  3.24519  4.30527  4.05532  1.38739  2.91749  4.89862  2.82793  3.86178  2.97384  2.67745  2.99810  2.97236  4.24950  6.29027  4.87863    344 k - - -
          2.68618  4.42225  2.77519  2.73123  3.46354  2.40513  3.72494  3.29354  2.67741  2.69355  4.24690  2.90347  2.73739  3.18146  2.89801  2.37887  2.77519  2.98518  4.58477  3.61503
          0.00410  5.89448  6.61683  0.61958  0.77255  0.75509  0.63482
    307   2.14631  3.18495  4.90712  3.45863  3.05251  3.24214  2.79706  2.82677  3.48370  2.24836  2.82044  4.52389  4.90893  2.62198  4.37618  2.68244  2.71246  2.83992  3.95029  2.47017    345 a - - -
          2.68618  4.42225  2.77519  2.73123  3.46354  2.40513  3.72494  3.29354  2.67741  2.69355  4.24690  2.90347  2.73739  3.18146  2.89801  2.37887  2.77519  2.98518  4.58477  3.61503
          0.00410  5.89448  6.61683  0.61958  0.77255  0.75509  0.63482
    308   2.51804  5.85851  3.12165  1.77278  5.20479  4.11839  3.20492  3.87965  1.42935  4.16429  4.89886  2.72930  4.51189  3.03661  2.30311  2.76474  3.31923  4.24980  6.29045  4.03653    346 k - - -
          2.68618  4.42225  2.77519  2.73123  3.46354  2.40513  3.72494  3.29354  2.67741  2.69355  4.24690  2.90347  2.73739  3.18146  2.89801  2.37887  2.77519  2.98518  4.58477  3.61503
          0.00410  5.89448  6.61683  0.61958  0.77255  0.75509  0.63482
    309   2.62287  5.85807  2.80586  1.75077  5.20420  3.41066  3.35596  3.67166  1.93223  3.46388  4.15684  3.06027  4.51181  2.70143  2.45734  2.41392  2.69897  3.77162  6.29012  4.87852    347 e - - -
          2.68618  4.42225  2.77519  2.73123  3.46354  2.40513  3.72494  3.29354  2.67741  2.69355  4.24690  2.90347  2.73739  3.18146  2.89801  2.37887  2.77519  2.98518  4.58477  3.61503
          0.01728  5.89448  4.24238  0.61958  0.77255  0.75509  0.63482
    310   1.99131  4.31613  3.94520  2.72273  4.52818  3.78114  3.95111  2.57322  2.90304  2.48191  3.22122  3.86751  3.90510  2.98602  2.81304  2.35691  2.34212  2.27825  5.88992  4.60542    348 a - - -
          2.68618  4.42225  2.77519  2.73123  3.46354  2.40513  3.72494  3.29354  2.67741  2.69355  4.24690  2.90347  2.73739  3.18146  2.89801  2.37887  2.77519  2.98518  4.58477  3.61503
          0.00415  5.88136  6.60371  0.61958  0.77255  0.82152  0.57940
    311   2.81165  5.83232  3.36832  1.88775  4.09271  4.11385  3.77107  3.73309  1.86931  2.61675  4.18671  2.49930  4.50716  2.87788  2.62142  2.34764  3.35328  2.71304  6.26902  4.86212    349 k - - -
          2.68618  4.42225  2.77519  2.73123  3.46354  2.40513  3.72494  3.29354  2.67741  2.69355  4.24690  2.90347  2.73739  3.18146  2.89801  2.37887  2.77519  2.98518  4.58477  3.61503
          0.00415  5.88136  6.60371  0.61958  0.77255  0.82152  0.57940
    312   2.40319  5.85033  2.04470  2.23906  5.19668  4.11000  3.42505  4.68354  1.69043  3.39308  4.89066  2.69714  3.52551  2.47021  2.43087  3.29843  3.30412  3.54591  6.28224  4.87054    350 k - - -
          2.68618  4.42225  2.77519  2.73123  3.46354  2.40513  3.72494  3.29354  2.67741  2.69355  4.24690  2.90347  2.73739  3.18146  2.89801  2.37887  2.77519  2.98518  4.58477  3.61503
          0.00415  5.88136  6.60371  0.61958  0.77255  0.62780  0.76307
    313   2.54773  5.86208  2.92301  1.57177  5.20828  3.42346  3.86359  4.07154  2.05974  2.88664  4.90245  2.34526  4.51563  2.29804  3.25772  2.90818  2.70686  4.25333  6.29409  4.88245    351 e - - -
          2.68618  4.42225  2.77519  2.73123  3.46354  2.40513  3.72494  3.29354  2.67741  2.69355  4.24690  2.90347  2.73739  3.18146  2.89801  2.37887  2.77519  2.98518  4.58477  3.61503
          0.00408  5.90050  6.62284  0.61958  0.77255  0.72280  0.66435
    314   2.99473  4.87823  5.09028  4.49438  3.23786  4.57578  4.02399  1.92725  3.30740  1.32615  3.99492  3.49193  4.94295  3.32145  3.98582  2.70694  3.42805  1.75151  5.49416  3.79634    352 l - - -
          2.68618  4.42225  2.77519  2.73123  3.46354  2.40513  3.72494  3.29354  2.67741  2.69355  4.24690  2.90347  2.73739  3.18146  2.89801  2.37887  2.77519  2.98518  4.58477  3.61503
          0.00408  5.90050  6.62284  0.61958  0.77255  0.72280  0.66435
    315   2.47483  5.84829  3.24097  1.97859  3.88147  4.12513  4.31270  4.01471  1.51019  2.62649  4.19639  3.31581  4.51848  2.56239  2.49672  2.55689  3.34177  3.77741  6.28397  4.21872    353 k - - -
          2.68618  4.42225  2.77519  2.73123  3.46354  2.40513  3.72494  3.29354  2.67741  2.69355  4.24690  2.90347  2.73739  3.18146  2.89801  2.37887  2.77519  2.98518  4.58477  3.61503
          0.00408  5.90050  6.62284  0.61958  0.77255  0.72280  0.66435
    316   1.87534  4.25613  2.30927  1.81239  5.20815  2.70434  3.57842  4.69489  2.51798  4.16774  4.90237  2.62375  4.51565  3.18518  2.92113  2.85014  2.40888  3.86095  6.29402  4.88241    354 e - - -
          2.68618  4.42225  2.77519  2.73123  3.46354  2.40513  3.72494  3.29354  2.67741  2.69355  4.24690  2.90347  2.73739  3.18146  2.89801  2.37887  2.77519  2.98518  4.58477  3.61503
          0.02003  5.90050  4.06918  0.61958  0.77255  0.56520  0.83990
    317   2.30743  4.15626  3.90436  3.90035  3.36931  4.54361  4.84710  2.38285  3.83956  1.41256  2.61937  4.00800  3.91992  3.03256  3.24477  3.20654  2.75542  2.25115  5.52510  3.77897    355 l - - -
          2.68618  4.42225  2.77519  2.73123  3.46354  2.40513  3.72494  3.29354  2.67741  2.69355  4.24690  2.90347  2.73739  3.18146  2.89801  2.37887  2.77519  2.98518  4.58477  3.61503
          0.00408  5.89987  6.62222  0.61958  0.77255  0.72623  0.66112
    318   2.86615  5.86084  3.29579  1.69825  5.20667  3.58237  3.95766  3.58175  1.65346  3.36470  4.90130  3.37848  4.51540  2.03468  2.45746  2.79859  2.94778  3.79992  6.29306  4.88166    356 k - - -
          2.68618  4.42225  2.77519  2.73123  3.46354  2.40513  3.72494  3.29354  2.67741  2.69355  4.24690  2.90347  2.73739  3.18146  2.89801  2.37887  2.77519  2.98518  4.58477  3.61503
          0.00408  5.89987  6.62222  0.61958  0.77255  0.72623  0.66112
    319   2.24985  5.86179  2.16927  1.82465  5.20803  2.46416  3.38845  4.69483  2.23033  4.16757  4.90215  2.98636  4.51523  2.83637  3.28280  2.50673  3.13528  2.94034  6.29378  4.19681    357 e - - -
          2.68618  4.42225  2.77519  2.73123  3.46354  2.40513  3.72494  3.29354  2.67741  2.69355  4.24690  2.90347  2.73739  3.18146  2.89801  2.37887  2.77519  2.98518  4.58477  3.61503
          0.00408  5.89987  6.62222  0.61958  0.77255  0.72623  0.66112
    320   2.57993  5.85744  3.59803  2.23738  4.24503  3.57266  3.71361  4.68721  1.86503  2.69385  4.23469  2.59120  3.86515  1.84500  2.78507  2.59859  3.11125  3.49925  6.29057  4.88007    358 q - - -
          2.68618  4.42225  2.77519  2.73123  3.46354  2.40513  3.72494  3.29354  2.67741  2.69355  4.24690  2.90347  2.73739  3.18146  2.89801  2.37887  2.77519  2.98518  4.58477  3.61503
          0.00408  5.89987  6.62222  0.61958  0.77255  0.72623  0.66112
    321   2.98359  3.64565  4.17429  4.72895  3.43430  4.61269  4.94219  1.39048  3.39485  1.53459  3.33514  3.61752  4.97714  4.67612  3.47712  3.28360  3.30323  2.22020  5.45914  2.89971    359 i - - -
          2.68618  4.42225  2.77519  2.73123  3.46354  2.40513  3.72494  3.29354  2.67741  2.69355  4.24690  2.90347  2.73739  3.18146  2.89801  2.37887  2.77519  2.98518  4.58477  3.61503
          0.00408  5.89987  6.62222  0.61958  0.77255  0.72623  0.66112
    322   2.64160  5.85780  2.68556  1.91309  5.20229  4.12254  3.60227  3.47223  2.01559  2.47300  3.72341  2.84223  3.82548  2.59288  3.19147  2.43815  2.81920  3.32689  6.29084  4.88024    360 e - - -
          2.68618  4.42225  2.77519  2.73123  3.46354  2.40513  3.72494  3.29354  2.67741  2.69355  4.24690  2.90347  2.73739  3.18146  2.89801  2.37887  2.77519  2.98518  4.58477  3.61503
          0.00408  5.89987  6.62222  0.61958  0.77255  0.72623  0.66112
    323   2.87357  5.86152  2.36142  1.79768  5.20763  2.72230  3.60025  4.69434  2.45929  4.16725  4.90192  2.41820  4.51531  2.21605  3.53606  2.39942  2.79132  2.92741  4.32871  4.88200    361 e - - -
          2.68618  4.42225  2.77519  2.73123  3.46354  2.40513  3.72494  3.29354  2.67741  2.69355  4.24690  2.90347  2.73739  3.18146  2.89801  2.37887  2.77519  2.98518  4.58477  3.61503
          0.00408  5.89987  6.62222  0.61958  0.77255  0.72623  0.66112
    324   2.43557  4.27496  2.71690  2.33397  4.29507  4.13364  3.23762  3.19169  2.30190  2.18096  3.33802  2.49248  4.52658  2.52525  2.96343  3.09238  2.78621  3.53701  6.25454  4.28680    362 l - - -
          2.68618  4.42225  2.77519  2.73123  3.46354  2.40513  3.72494  3.29354  2.67741  2.69355  4.24690  2.90347  2.73739  3.18146  2.89801  2.37887  2.77519  2.98518  4.58477  3.61503
          0.00408  5.89987  6.62222  0.61958  0.77255  0.72623  0.66112
    325   3.07511  5.86236  2.99219  1.68542  5.20878  3.26390  4.30871  4.69570  1.89001  4.16821  4.19107  2.41028  4.51529  2.50323  2.43721  2.15292  2.85219  4.25372  6.29422  4.88246    363 e - - -
          2.68618  4.42225  2.77519  2.73123  3.46354  2.40513  3.72494  3.29354  2.67741  2.69355  4.24690  2.90347  2.73739  3.18146  2.89801  2.37887  2.77519  2.98518  4.58477  3.61503
          0.00408  5.89987  6.62222  0.61958  0.77255  0.72623  0.66112
    326   2.44120  5.84775  2.90725  1.92242  5.18778  3.38220  3.62416  3.48250  2.32547  2.45931  3.64272  2.90572  4.51811  2.67815  2.67331  2.63829  3.02923  2.82713  4.35626  4.87557    364 e - - -
          2.68618  4.42225  2.77519  2.73123  3.46354  2.40513  3.72494  3.29354  2.67741  2.69355  4.24690  2.90347  2.73739  3.18146  2.89801  2.37887  2.77519  2.98518  4.58477  3.61503
          0.00408  5.89987  6.62222  0.61958  0.77255  0.72623  0.66112
    327   2.24924  5.86111  3.35565  1.50450  5.20707  3.42625  4.30881  4.69366  2.16024  3.48984  4.90154  2.44746  3.80424  2.97986  2.74663  2.70312  2.59236  3.08289  6.29327  4.88178    365 e - - -
          2.68618  4.42225  2.77519  2.73123  3.46354  2.40513  3.72494  3.29354  2.67741  2.69355  4.24690  2.90347  2.73739  3.18146  2.89801  2.37887  2.77519  2.98518  4.58477  3.61503
          0.00408  5.89987  6.62222  0.61958  0.77255  0.72623  0.66112
    328   2.95084  4.19168  3.78960  4.45667  3.61691  4.56870  3.60735  2.10757  3.17020  1.23769  3.54743  4.60512  4.93634  3.76193  3.36296  2.92142  3.01709  2.23276  5.50010  2.77314    366 l - - -
          2.68618  4.42225  2.77519  2.73123  3.46354  2.40513  3.72494  3.29354  2.67741  2.69355  4.24690  2.90347  2.73739  3.18146  2.89801  2.37887  2.77519  2.98518  4.58477  3.61503
          0.00408  5.89987  6.62222  0.61958  0.77255  0.72623  0.66112
    329   2.62369  5.85230  3.34893  2.35604  4.37821  3.70087  4.31112  4.11126  1.86936  3.53808  3.01668  2.41454  4.51715  2.27256  1.95692  2.91719  3.05645  3.72915  4.02136  4.87769    367 k - - -
          2.68618  4.42225  2.77519  2.73123  3.46354  2.40513  3.72494  3.29354  2.67741  2.69355  4.24690  2.90347  2.73739  3.18146  2.89801  2.37887  2.77519  2.98518  4.58477  3.61503
          0.00408  5.89987  6.62222  0.61958  0.77255  0.72623  0.66112
    330   2.63122  5.86167  2.28298  1.71256  5.20782  3.75707  4.30878  4.07744  2.09634  4.16741  4.90205  2.29855  4.51532  2.64776  3.35002  2.22950  2.90082  3.02628  6.29370  4.88209    368 e - - -
          2.68618  4.42225  2.77519  2.73123  3.46354  2.40513  3.72494  3.29354  2.67741  2.69355  4.24690  2.90347  2.73739  3.18146  2.89801  2.37887  2.77519  2.98518  4.58477  3.61503
          0.00408  5.89987  6.62222  0.61958  0.77255  0.72623  0.66112
    331   2.83890  4.84284  4.29414  4.69992  3.19784  3.89243  4.93631  2.39554  4.50791  0.81195  2.99808  3.99073  4.97323  4.08313  3.97165  3.53052  2.84001  2.63529  5.46292  3.83144    369 l - - -
          2.68647  4.42254  2.77548  2.73049  3.46382  2.40525  3.72448  3.29346  2.67719  2.69297  4.24584  2.90375  2.73768  3.18175  2.89829  2.37900  2.77548  2.98488  4.58328  3.61532
          0.12067  2.33101  4.10597  1.04414  0.43386  0.72623  0.66112
    332   2.72321  4.48895  2.32274  1.90702  4.31350  4.11415  3.82570  3.47104  2.36161  3.38231  3.69528  2.39900  4.50754  2.80820  3.32825  2.22535  2.27520  3.79396  6.27691  4.86787    373 e - - -
          2.68618  4.42225  2.77519  2.73123  3.46354  2.40513  3.72494  3.29354  2.67741  2.69355  4.24690  2.90347  2.73739  3.18146  2.89801  2.37887  2.77519  2.98518  4.58477  3.61503
          0.00414  5.88461  6.60696  0.61958  0.77255  0.80557  0.59210
    333   2.10142  5.77449  3.62435  2.22466  4.34560  3.14749  3.12777  3.41899  2.91139  3.67299  4.07633  3.13320  4.52234  2.53286  2.62982  2.36478  2.20462  2.63491  6.22670  3.62465    374 a - - -
          2.68618  4.42225  2.77519  2.73123  3.46354  2.40513  3.72494  3.29354  2.67741  2.69355  4.24690  2.90347  2.73739  3.18146  2.89801  2.37887  2.77519  2.98518  4.58477  3.61503
          0.00414  5.88461  6.60696  0.61958  0.77255  0.80557  0.59210
    334   3.33974  5.85338  2.85563  1.75054  5.19982  4.11276  3.89889  4.68666  1.60527  4.15916  4.89372  2.82107  4.50634  2.17259  2.21282  2.82688  2.93978  3.22553  6.28514  4.87351    375 k - - -
          2.68618  4.42225  2.77519  2.73123  3.46354  2.40513  3.72494  3.29354  2.67741  2.69355  4.24690  2.90347  2.73739  3.18146  2.89801  2.37887  2.77519  2.98518  4.58477  3.61503
          0.00414  5.88461  6.60696  0.61958  0.77255  0.80557  0.59210
    335   2.60123  5.71123  3.37995  1.78552  5.00015  4.14539  3.97318  2.74247  2.36343  1.90207  3.44836  3.27148  4.53730  3.06147  2.53931  2.99995  3.34442  2.81589  6.17908  3.99472    376 e - - -
          2.68618  4.42225  2.77519  2.73123  3.46354  2.40513  3.72494  3.29354  2.67741  2.69355  4.24690  2.90347  2.73739  3.18146  2.89801  2.37887  2.77519  2.98518  4.58477  3.61503
          0.00414  5.88461  6.60696  0.61958  0.77255  0.64797  0.74046
    336   2.39870  5.86104  2.65243  1.74505  5.20697  2.98637  4.30881  3.74343  2.60774  3.30770  4.90147  2.54086  4.51533  2.17514  2.55139  2.69098  2.85605  3.37130  6.29321  4.88174    377 e - - -
          2.68618  4.42225  2.77519  2.73123  3.46354  2.40513  3.72494  3.29354  2.67741  2.69355  4.24690  2.90347  2.73739  3.18146  2.89801  2.37887  2.77519  2.98518  4.58477  3.61503
          0.00408  5.89987  6.62222  0.61958  0.77255  0.72623  0.66112
    337   2.41732  5.83290  3.37935  1.99976  3.72934  3.72890  2.62359  3.36497  2.70801  2.81102  3.60129  3.15798  4.52127  1.79134  2.65288  2.80653  3.31390  3.43241  6.27254  4.86863    378 q - - -
          2.68618  4.42225  2.77519  2.73123  3.46354  2.40513  3.72494  3.29354  2.67741  2.69355  4.24690  2.90347  2.73739  3.18146  2.89801  2.37887  2.77519  2.98518  4.58477  3.61503
          0.00408  5.89987  6.62222  0.61958  0.77255  0.72623  0.66112
    338   2.82322  4.92670  4.85607  3.67937  3.32985  3.50099  4.83201  3.37734  3.59004  0.85586  3.47935  4.49595  4.90265  3.36295  3.47663  2.71311  3.17722  2.56030  3.91665  3.93471    379 l - - -
          2.68618  4.42225  2.77519  2.73123  3.46354  2.40513  3.72494  3.29354  2.67741  2.69355  4.24690  2.90347  2.73739  3.18146  2.89801  2.37887  2.77519  2.98518  4.58477  3.61503
          0.00408  5.89987  6.62222  0.61958  0.77255  0.72623  0.66112
    339   2.74422  4.38444  2.83590  2.09286  5.20583  4.12201  3.84727  3.64750  1.79539  3.23109  3.93802  2.67491  4.51549  1.79746  2.69220  2.88350  2.91595  4.25117  6.29263  4.88137    380 k - - -
          2.68618  4.42225  2.77519  2.73123  3.46354  2.40513  3.72494  3.29354  2.67741  2.69355  4.24690  2.90347  2.73739  3.18146  2.89801  2.37887  2.77519  2.98518  4.58477  3.61503
          0.00408  5.89987  6.62222  0.61958  0.77255  0.72623  0.66112
    340   3.12491  5.86089  2.91459  2.57055  3.99958  3.12506  3.20742  4.69327  2.01670  4.16651  4.12600  3.08619  4.51538  2.38928  1.33178  2.77478  3.57955  3.66623  6.29310  4.14284    381 r - - -
          2.68618  4.42225  2.77519  2.73123  3.46354  2.40513  3.72494  3.29354  2.67741  2.69355  4.24690  2.90347  2.73739  3.18146  2.89801  2.37887  2.77519  2.98518  4.58477  3.61503
          0.00408  5.89987  6.62222  0.61958  0.77255  0.72623  0.66112
    341   2.78479  5.84139  3.31103  2.16249  3.75887  4.12617  3.50650  3.32447  2.25000  3.16737  4.20173  3.07043  4.51946  1.29388  2.78827  3.31539  3.04421  3.83135  6.27879  4.17559    382 q - - -
          2.68618  4.42225  2.77519  2.73123  3.46354  2.40513  3.72494  3.29354  2.67741  2.69355  4.24690  2.90347  2.73739  3.18146  2.89801  2.37887  2.77519  2.98518  4.58477  3.61503
          0.01420  5.89987  4.47784  0.61958  0.77255  0.72623  0.66112
    342   3.22234  3.31628  5.23362  3.35630  3.94066  3.77943  3.32572  2.03390  3.31021  1.04318  3.00056  4.69563  4.95727  4.11966  4.51983  3.89526  2.99519  2.26031  5.46456  4.28425    383 l - - -
          2.68618  4.42225  2.77519  2.73123  3.46354  2.40513  3.72494  3.29354  2.67741  2.69355  4.24690  2.90347  2.73739  3.18146  2.89801  2.37887  2.77519  2.98518  4.58477  3.61503
          0.00412  5.88979  6.61214  0.61958  0.77255  0.77946  0.61369
    343   2.41013  5.85503  2.62894  1.94058  5.20113  3.36962  3.32701  4.11230  2.26701  2.97252  4.89542  2.53675  4.50886  2.45366  2.88092  2.38921  2.85134  3.08047  6.28709  4.87552    384 e - - -
          2.68618  4.42225  2.77519  2.73123  3.46354  2.40513  3.72494  3.29354  2.67741  2.69355  4.24690  2.90347  2.73739  3.18146  2.89801  2.37887  2.77519  2.98518  4.58477  3.61503
          0.02281  5.88979  3.92282  0.61958  0.77255  0.77946  0.61369
    344   2.18006  5.81633  3.24056  2.59604  5.15057  4.10956  3.05409  3.32701  2.72489  2.73306  3.45262  2.22787  4.50277  2.60433  2.80561  2.01192  2.85191  3.03033  6.25555  4.85122    385 s - - -
          2.68618  4.42225  2.77519  2.73123  3.46354  2.40513  3.72494  3.29354  2.67741  2.69355  4.24690  2.90347  2.73739  3.18146  2.89801  2.37887  2.77519  2.98518  4.58477  3.61503
          0.00420  5.87118  6.59352  0.61958  0.77255  0.86965  0.54317
    345   2.07503  3.50432  4.45297  3.29110  3.44955  3.96310  3.57704  2.57793  2.29598  1.90235  2.65990  3.61243  4.79908  2.90378  3.67747  3.31043  2.60176  2.88322  3.61658  4.40335    386 l - - -
          2.68618  4.42225  2.77519  2.73123  3.46354  2.40513  3.72494  3.29354  2.67741  2.69355  4.24690  2.90347  2.73739  3.18146  2.89801  2.37887  2.77519  2.98518  4.58477  3.61503
          0.00420  5.87118  6.59352  0.61958  0.77255  0.86965  0.54317
    346   2.93384  4.52361  3.28646  1.48685  5.18855  4.10384  3.81949  4.67503  1.95983  3.06787  4.88319  2.60621  4.49732  2.09388  2.69054  2.53888  3.56149  3.46741  6.27494  4.86356    387 e - - -
          2.68618  4.42225  2.77519  2.73123  3.46354  2.40513  3.72494  3.29354  2.67741  2.69355  4.24690  2.90347  2.73739  3.18146  2.89801  2.37887  2.77519  2.98518  4.58477  3.61503
          0.03334  5.87118  3.50763  0.61958  0.77255  0.86965  0.54317
    347   3.03888  5.82575  2.17321  1.17246  5.17198  3.39211  3.42275  4.65878  2.30935  3.33797  4.86611  2.83718  4.47913  2.91893  3.13969  2.83041  3.23630  3.63065  6.25773  4.84606    388 e - - -
          2.68618  4.42225  2.77519  2.73123  3.46354  2.40513  3.72494  3.29354  2.67741  2.69355  4.24690  2.90347  2.73739  3.18146  2.89801  2.37887  2.77519  2.98518  4.58477  3.61503
          0.00432  5.84216  6.56451  0.61958  0.77255  0.99300  0.46277
    348   2.84642  5.82494  3.18167  2.57638  4.04254  4.08609  3.83885  4.65725  1.25286  3.78070  4.86542  2.89208  4.47957  2.91713  1.74068  2.78504  2.85930  4.21602  6.25708  4.84579    389 k - - -
          2.68618  4.42225  2.77519  2.73123  3.46354  2.40513  3.72494  3.29354  2.67741  2.69355  4.24690  2.90347  2.73739  3.18146  2.89801  2.37887  2.77519  2.98518  4.58477  3.61503
          0.00432  5.84216  6.56451  0.61958  0.77255  0.99300  0.46277
    349   3.41213  4.12099  5.33711  3.62612  2.93797  4.57723  4.27233  1.86230  4.51784  1.08893  2.95896  3.32620  4.94131  3.95606  3.87286  3.26010  3.15797  2.62791  4.37255  3.25104    390 l - - -
          2.68618  4.42225  2.77519  2.73123  3.46354  2.40513  3.72494  3.29354  2.67741  2.69355  4.24690  2.90347  2.73739  3.18146  2.89801  2.37887  2.77519  2.98518  4.58477  3.61503
          0.00432  5.84216  6.56451  0.61958  0.77255  0.99300  0.46277
    350   1.95046  5.82128  3.35298  2.17746  4.29957  3.29442  3.77504  4.65113  2.24836  3.42566  4.86212  2.84244  4.47977  2.09674  3.05926  2.29855  2.56844  3.38810  3.94116  4.84385    391 a - - -
          2.68618  4.42225  2.77519  2.73123  3.46354  2.40513  3.72494  3.29354  2.67741  2.69355  4.24690  2.90347  2.73739  3.18146  2.89801  2.37887  2.77519  2.98518  4.58477  3.61503
          0.00432  5.84216  6.56451  0.61958  0.77255  0.57493  0.82723
    351   2.48036  5.85557  2.65111  2.64248  5.20184  4.11549  3.15573  4.68862  1.92905  4.16134  4.89593  2.87990  4.50900  2.68404  1.56717  2.70357  2.68503  3.19560  6.28752  4.87589    392 r - - -
          2.68618  4.42225  2.77519  2.73123  3.46354  2.40513  3.72494  3.29354  2.67741  2.69355  4.24690  2.90347  2.73739  3.18146  2.89801  2.37887  2.77519  2.98518  4.58477  3.61503
          0.00412  5.88979  6.61214  0.61958  0.77255  0.77946  0.61369
    352   3.01844  5.10935  4.30827  2.70861  3.51166  4.39081  4.64666  2.50109  2.97937  1.24224  3.79435  3.06330  4.76964  2.35088  3.52873  3.15733  3.63631  2.55106  5.69333  3.24396    393 l - - -
          2.68618  4.42225  2.77519  2.73123  3.46354  2.40513  3.72494  3.29354  2.67741  2.69355  4.24690  2.90347  2.73739  3.18146  2.89801  2.37887  2.77519  2.98518  4.58477  3.61503
          0.00412  5.88979  6.61214  0.61958  0.77255  0.77946  0.61369
    353   2.93740  5.85523  2.92716  1.67845  5.20142  4.11535  4.30228  4.21454  2.06550  3.52581  4.35839  2.62738  4.50884  2.08816  2.13036  2.49114  3.11379  3.81368  6.28725  4.87563    394 e - - -
          2.68618  4.42225  2.77519  2.73123  3.46354  2.40513  3.72494  3.29354  2.67741  2.69355  4.24690  2.90347  2.73739  3.18146  2.89801  2.37887  2.77519  2.98518  4.58477  3.61503
          0.00412  5.88979  6.61214  0.61958  0.77255  0.77946  0.61369
    354   2.68162  5.85377  2.76424  1.92070  3.90572  3.68682  3.11768  3.41813  1.84993  3.17821  4.30633  3.22812  4.50912  2.05823  3.02468  2.44668  3.05263  4.24466  6.28618  4.87494    395 k - - -
          2.68618  4.42225  2.77519  2.73123  3.46354  2.40513  3.72494  3.29354  2.67741  2.69355  4.24690  2.90347  2.73739  3.18146  2.89801  2.37887  2.77519  2.98518  4.58477  3.61503
          0.00412  5.88979  6.61214  0.61958  0.77255  0.77946  0.61369
    355   3.14380  5.85543  3.01679  2.04717  5.20170  4.11533  3.31737  4.68850  2.00720  3.65352  4.89578  3.10563  4.50883  1.55771  2.59861  2.59415  2.52279  3.88364  6.28739  3.78283    396 q - - -
          2.68618  4.42225  2.77519  2.73123  3.46354  2.40513  3.72494  3.29354  2.67741  2.69355  4.24690  2.90347  2.73739  3.18146  2.89801  2.37887  2.77519  2.98518  4.58477  3.61503
          0.00412  5.88979  6.61214  0.61958  0.77255  0.77946  0.61369
    356   2.66687  4.71415  2.92371  3.09323  3.42796  2.70336  2.28219  3.65062  2.54928  2.76629  3.38677  2.91891  3.89432  2.97940  2.26199  2.44407  3.09623  4.10124  4.29439  3.55380    397 r - - -
          2.68618  4.42225  2.77519  2.73123  3.46354  2.40513  3.72494  3.29354  2.67741  2.69355  4.24690  2.90347  2.73739  3.18146  2.89801  2.37887  2.77519  2.98518  4.58477  3.61503
          0.00412  5.88979  6.61214  0.61958  0.77255  0.77946  0.61369
    357   2.80777  5.85513  2.35223  1.80597  5.20128  3.72131  4.30229  3.98677  1.91020  3.48277  4.14609  2.31906  4.04311  2.28656  3.08110  2.42079  3.57310  3.86408  6.28717  4.03305    398 e - - -
          2.68618  4.42225  2.77519  2.73123  3.46354  2.40513  3.72494  3.29354  2.67741  2.69355  4.24690  2.90347  2.73739  3.18146  2.89801  2.37887  2.77519  2.98518  4.58477  3.61503
          0.01260  5.88979  4.63050  0.61958  0.77255  0.77946  0.61369
    358   2.36347  5.83765  3.32441  2.04580  4.32803  3.74692  4.30016  4.09655  1.96283  2.61970  3.53656  2.93368  3.43703  2.11236  3.05388  2.66994  3.08240  2.99281  6.27293  4.86460    399 k - - -
          2.68618  4.42225  2.77519  2.73123  3.46354  2.40513  3.72494  3.29354  2.67741  2.69355  4.24690  2.90347  2.73739  3.18146  2.89801  2.37887  2.77519  2.98518  4.58477  3.61503
          0.00415  5.88135  6.60370  0.61958  0.77255  0.82158  0.57935
    359   3.05799  4.54161  3.59889  2.22194  5.15302  4.11688  3.83863  3.41493  1.09004  3.01496  3.53538  3.08165  4.51005  2.98326  2.80663  2.50825  3.17529  4.20416  6.25994  4.85647    400 k - - -
          2.68618  4.42225  2.77519  2.73123  3.46354  2.40513  3.72494  3.29354  2.67741  2.69355  4.24690  2.90347  2.73739  3.18146  2.89801  2.37887  2.77519  2.98518  4.58477  3.61503
          0.00415  5.88135  6.60370  0.61958  0.77255  0.82158  0.57935
    360   2.96325  3.47637  3.18619  2.40609  4.31688  4.13097  3.14893  2.95849  2.12344  2.23077  3.74595  2.94485  4.52348  2.76004  2.25544  2.79177  2.91290  2.92193  6.21415  4.82693    401 k - - -
          2.68618  4.42225  2.77519  2.73123  3.46354  2.40513  3.72494  3.29354  2.67741  2.69355  4.24690  2.90347  2.73739  3.18146  2.89801  2.37887  2.77519  2.98518  4.58477  3.61503
          0.00415  5.88135  6.60370  0.61958  0.77255  0.82158  0.57935
    361   2.39136  5.84975  2.57863  1.43245  5.19584  4.11010  3.70460  3.09146  2.45803  3.65651  4.89014  3.11333  4.50360  2.17903  2.53542  2.78295  3.07083  4.24094  6.28181  4.87025    402 e - - -
          2.68618  4.42225  2.77519  2.73123  3.46354  2.40513  3.72494  3.29354  2.67741  2.69355  4.24690  2.90347  2.73739  3.18146  2.89801  2.37887  2.77519  2.98518  4.58477  3.61503
          0.00415  5.88135  6.60370  0.61958  0.77255  0.82158  0.57935
    362   1.51016  5.84270  2.10728  1.77879  5.18563  4.11164  4.29893  4.67010  2.58766  3.05783  4.14056  3.37234  4.50507  2.45822  3.30714  2.78271  3.56826  3.52229  6.27666  4.28853    403 a - - -
          2.68618  4.42225  2.77519  2.73123  3.46354  2.40513  3.72494  3.29354  2.67741  2.69355  4.24690  2.90347  2.73739  3.18146  2.89801  2.37887  2.77519  2.98518  4.58477  3.61503
          0.00415  5.88135  6.60370  0.61958  0.77255  0.82158  0.57935
    363   1.52652  5.40898  3.19826  2.75884  3.98973  3.82044  3.17919  2.66429  2.94359  2.21252  3.96221  2.83019  4.62513  3.64549  3.39465  2.99380  2.58459  2.82298  4.00807  4.64213    404 a - - -
          2.68618  4.42225  2.77519  2.73123  3.46354  2.40513  3.72494  3.29354  2.67741  2.69355  4.24690  2.90347  2.73739  3.18146  2.89801  2.37887  2.77519  2.98518  4.58477  3.61503
          0.00415  5.88135  6.60370  0.61958  0.77255  0.82158  0.57935
    364   2.63010  5.84947  2.54372  1.86892  5.19547  3.81107  4.29704  3.98113  2.10240  4.15515  3.69625  2.70695  4.50357  2.25865  2.68225  2.35476  2.76939  2.96207  6.28160  4.87009    405 e - - -
          2.68618  4.42225  2.77519  2.73123  3.46354  2.40513  3.72494  3.29354  2.67741  2.69355  4.24690  2.90347  2.73739  3.18146  2.89801  2.37887  2.77519  2.98518  4.58477  3.61503
          0.00415  5.88135  6.60370  0.61958  0.77255  0.82158  0.57935
    365   2.19890  5.84977  3.58452  2.08769  5.19589  3.09175  3.04719  4.06559  2.24926  4.15549  4.89016  2.43284  4.50358  1.86406  2.63191  2.57672  2.85977  3.83956  6.28182  4.87026    406 q - - -
          2.68618  4.42225  2.77519  2.73123  3.46354  2.40513  3.72494  3.29354  2.67741  2.69355  4.24690  2.90347  2.73739  3.18146  2.89801  2.37887  2.77519  2.98518  4.58477  3.61503
          0.00415  5.88135  6.60370  0.61958  0.77255  0.82158  0.57935
    366   2.14004  5.84960  3.08900  1.93973  5.19564  4.11010  2.89626  4.68229  1.85819  2.61885  4.89000  3.03603  4.50359  2.75571  2.60821  2.52808  2.94461  4.24076  6.28169  3.80068    407 k - - -
          2.68618  4.42225  2.77519  2.73123  3.46354  2.40513  3.72494  3.29354  2.67741  2.69355  4.24690  2.90347  2.73739  3.18146  2.89801  2.37887  2.77519  2.98518  4.58477  3.61503
          0.00415  5.88135  6.60370  0.61958  0.77255  0.82158  0.57935
    367   3.10274  4.83093  5.28767  4.67992  3.92483  4.01524  4.92189  2.51876  3.30277  0.88869  2.41148  4.71864  4.95930  3.54251  4.53776  3.16251  3.25986  2.42401  5.45090  3.21091    408 l - - -
          2.68618  4.42225  2.77519  2.73123  3.46354  2.40513  3.72494  3.29354  2.67741  2.69355  4.24690  2.90347  2.73739  3.18146  2.89801  2.37887  2.77519  2.98518  4.58477  3.61503
          0.00415  5.88135  6.60370  0.61958  0.77255  0.82158  0.57935
    368   2.17570  5.84692  2.79279  1.72589  4.23584  4.11063  3.83577  3.51270  2.29557  3.72568  3.49023  2.68667  4.50410  2.24653  2.73373  2.53649  3.29605  3.47001  6.27973  4.86890    409 e - - -
          2.68618  4.42225  2.77519  2.73123  3.46354  2.40513  3.72494  3.29354  2.67741  2.69355  4.24690  2.90347  2.73739  3.18146  2.89801  2.37887  2.77519  2.98518  4.58477  3.61503
          0.01756  5.88135  4.22582  0.61958  0.77255  0.82158  0.57935
    369   2.29539  5.84113  2.31723  1.66676  5.18713  4.10174  4.28871  4.67375  2.22059  2.90289  4.88155  2.98293  4.49524  2.70044  2.66208  2.55252  2.57664  3.49131  6.27326  4.86175    410 e - - -
          2.68618  4.42225  2.77519  2.73123  3.46354  2.40513  3.72494  3.29354  2.67741  2.69355  4.24690  2.90347  2.73739  3.18146  2.89801  2.37887  2.77519  2.98518  4.58477  3.61503
          0.00421  5.86800  6.59035  0.61958  0.77255  0.88410  0.53288
    370   1.86037  4.83765  5.17153  3.78100  2.82330  4.56953  4.89093  2.47552  3.42821  1.26397  3.38200  4.65715  4.93550  3.91151  3.46123  3.30279  2.97764  2.09029  5.45571  4.27409    411 l - - -
          2.68618  4.42225  2.77519  2.73123  3.46354  2.40513  3.72494  3.29354  2.67741  2.69355  4.24690  2.90347  2.73739  3.18146  2.89801  2.37887  2.77519  2.98518  4.58477  3.61503
          0.00421  5.86800  6.59035  0.61958  0.77255  0.88410  0.53288
    371   2.91478  4.70768  3.58242  2.25869  5.16838  4.10467  3.82889  3.71424  1.68429  2.99296  4.87009  3.02969  4.49802  1.82133  1.97969  3.11047  3.01735  3.77124  6.26372  4.20262    412 k - - -
          2.68618  4.42225  2.77519  2.73123  3.46354  2.40513  3.72494  3.29354  2.67741  2.69355  4.24690  2.90347  2.73739  3.18146  2.89801  2.37887  2.77519  2.98518  4.58477  3.61503
          0.00421  5.86800  6.59035  0.61958  0.77255  0.88410  0.53288
    372   2.33510  5.83972  2.90929  1.77662  5.18512  3.16177  4.28899  3.67122  2.52741  3.19847  4.16135  2.77480  4.49545  2.25158  2.12795  2.56755  3.31605  3.42068  6.27221  4.86106    413 e - - -
          2.68618  4.42225  2.77519  2.73123  3.46354  2.40513  3.72494  3.29354  2.67741  2.69355  4.24690  2.90347  2.73739  3.18146  2.89801  2.37887  2.77519  2.98518  4.58477  3.61503
          0.00421  5.86800  6.59035  0.61958  0.77255  0.88410  0.53288
    373   2.62684  5.84882  2.38123  1.31029  5.19497  3.66806  4.29403  4.68197  2.20343  4.15448  4.88940  2.97386  4.50012  1.85254  2.98399  3.29605  3.56607  3.48962  6.28059  4.86853    414 e - - -
          2.68618  4.42225  2.77519  2.73123  3.46354  2.40513  3.72494  3.29354  2.67741  2.69355  4.24690  2.90347  2.73739  3.18146  2.89801  2.37887  2.77519  2.98518  4.58477  3.61503
          0.00421  5.86800  6.59035  0.61958  0.77255  0.79444  0.60118
    374   3.42801  2.77202  5.04146  3.79890  3.20410  4.55360  3.39307  2.70389  3.15123  1.63599  3.98378  2.98961  4.92115  3.93157  2.48707  3.84793  3.36287  2.00286  4.14095  2.29141    415 l - - -
          2.68618  4.42225  2.77519  2.73123  3.46354  2.40513  3.72494  3.29354  2.67741  2.69355  4.24690  2.90347  2.73739  3.18146  2.89801  2.37887  2.77519  2.98518  4.58477  3.61503
          0.00418  5.87656  6.59890  0.61958  0.77255  0.84458  0.56166
    375   2.22043  5.84748  2.76305  1.34317  5.19381  2.80155  3.94907  4.68068  2.21326  3.29012  4.88782  2.79172  4.50060  2.81096  2.98997  2.72996  3.13673  4.23880  6.27940  4.86767    416 e - - -
          2.68622  4.42229  2.77501  2.73127  3.46358  2.40517  3.72499  3.29358  2.67745  2.69359  4.24694  2.90297  2.73744  3.18150  2.89805  2.37891  2.77524  2.98523  4.58481  3.61507
          0.08803  3.06807  3.27670  0.20394  1.69017  0.70769  0.67881
    376   1.94705  5.76738  2.66678  2.11089  4.03920  3.56804  3.25046  2.86507  2.15759  3.37795  4.14196  3.58537  3.32192  2.70048  3.53082  2.81801  2.92424  2.85348  4.07374  4.82206    418 a - - -
          2.68618  4.42225  2.77519  2.73123  3.46354  2.40513  3.72494  3.29354  2.67741  2.69355  4.24690  2.90347  2.73739  3.18146  2.89801  2.37887  2.77519  2.98518  4.58477  3.61503
          0.00427  5.85322  6.57556  0.61958  0.77255  0.94819  0.49011
    377   2.47185  4.87176  4.92293  3.38253  3.57269  3.75587  4.82563  1.91085  3.23767  1.56633  3.62840  3.94289  4.88807  3.83987  2.61187  3.80800  3.64066  1.72038  5.48447  3.46683    419 l - - -
          2.68618  4.42225  2.77519  2.73123  3.46354  2.40513  3.72494  3.29354  2.67741  2.69355  4.24690  2.90347  2.73739  3.18146  2.89801  2.37887  2.77519  2.98518  4.58477  3.61503
          0.00427  5.85322  6.57556  0.61958  0.77255  0.94819  0.49011
    378   2.59281  5.82604  3.11397  1.75410  5.16947  4.09367  3.22167  3.58613  2.24673  3.08197  4.35530  3.36611  4.48710  2.39105  2.18353  2.70801  2.76150  3.23537  6.25971  3.53137    420 e - - -
          2.68618  4.42225  2.77519  2.73123  3.46354  2.40513  3.72494  3.29354  2.67741  2.69355  4.24690  2.90347  2.73739  3.18146  2.89801  2.37887  2.77519  2.98518  4.58477  3.61503
          0.00427  5.85322  6.57556  0.61958  0.77255  0.94819  0.49011
    379   2.04286  5.83263  2.89318  1.97141  5.17898  3.37704  4.27921  4.66586  1.82687  3.63049  4.13111  2.65759  3.30705  2.33658  2.37879  3.13944  3.15818  4.22396  6.26455  4.85283    421 k - - -
          2.68618  4.42225  2.77519  2.73123  3.46354  2.40513  3.72494  3.29354  2.67741  2.69355  4.24690  2.90347  2.73739  3.18146  2.89801  2.37887  2.77519  2.98518  4.58477  3.61503
          0.00427  5.85322  6.57556  0.61958  0.77255  0.71173  0.67491
    380   2.60440  4.03888  2.93119  1.44512  4.09400  4.10813  3.85361  4.67706  1.91023  3.74011  4.88622  2.93778  4.50160  2.47562  2.34027  3.13325  3.22380  3.46281  6.27817  4.17796    422 e - - -
          2.68618  4.42225  2.77519  2.73123  3.46354  2.40513  3.72494  3.29354  2.67741  2.69355  4.24690  2.90347  2.73739  3.18146  2.89801  2.37887  2.77519  2.98518  4.58477  3.61503
          0.00417  5.87771  6.60006  0.61958  0.77255  0.83909  0.56581
    381   2.78953  5.49534  3.79907  2.75944  4.01082  3.76785  3.43318  3.11729  2.56174  2.01387  3.23614  3.13705  4.59252  2.88966  1.44673  3.41028  3.58892  3.11015  6.01029  3.54712    423 r - - -
          2.68618  4.42225  2.77519  2.73123  3.46354  2.40513  3.72494  3.29354  2.67741  2.69355  4.24690  2.90347  2.73739  3.18146  2.89801  2.37887  2.77519  2.98518  4.58477  3.61503
          0.00417  5.87771  6.60006  0.61958  0.77255  0.83909  0.56581
    382   2.03955  5.84737  2.30035  1.85819  5.19346  3.26651  3.56355  4.68015  2.62875  3.26729  3.96152  2.59161  4.50124  2.01896  2.93219  2.81129  3.56549  3.69597  6.27945  4.33898    424 e - - -
          2.68618  4.42225  2.77519  2.73123  3.46354  2.40513  3.72494  3.29354  2.67741  2.69355  4.24690  2.90347  2.73739  3.18146  2.89801  2.37887  2.77519  2.98518  4.58477  3.61503
          0.00417  5.87771  6.60006  0.61958  0.77255  0.83909  0.56581
    383   2.12020  5.84643  2.34809  1.69294  4.38288  4.10795  3.86911  3.87331  2.27453  3.41595  4.88694  2.79589  3.65672  2.78090  3.02556  2.37966  3.14702  3.18886  6.27876  4.86745    425 e - - -
          2.68618  4.42225  2.77519  2.73123  3.46354  2.40513  3.72494  3.29354  2.67741  2.69355  4.24690  2.90347  2.73739  3.18146  2.89801  2.37887  2.77519  2.98518  4.58477  3.61503
          0.00417  5.87771  6.60006  0.61958  0.77255  0.83909  0.56581
    384   2.13435  5.66060  3.18362  2.96627  4.03224  3.18615  3.47837  3.12793  2.31717  2.55985  4.05251  2.80596  4.54458  2.53141  2.59793  3.21354  2.79658  2.34634  3.95035  4.07196    426 a - - -
          2.68618  4.42225  2.77519  2.73123  3.46354  2.40513  3.72494  3.29354  2.67741  2.69355  4.24690  2.90347  2.73739  3.18146  2.89801  2.37887  2.77519  2.98518  4.58477  3.61503
          0.01687  5.87771  4.27411  0.61958  0.77255  0.83909  0.56581
    385   2.84493  4.55729  2.28153  1.94699  4.25244  3.47504  3.51767  3.68063  2.43203  3.12044  3.84917  2.40082  4.49460  2.20159  2.63867  2.83124  3.55788  3.52257  6.26686  3.49249    427 e - - -
          2.68618  4.42225  2.77519  2.73123  3.46354  2.40513  3.72494  3.29354  2.67741  2.69355  4.24690  2.90347  2.73739  3.18146  2.89801  2.37887  2.77519  2.98518  4.58477  3.61503
          0.00422  5.86507  6.58741  0.61958  0.77255  0.89722  0.52374
    386   1.96701  5.83810  2.67095  2.02436  5.18360  3.69373  3.80664  3.04792  2.27354  3.24143  4.87865  2.98304  4.49356  2.31167  2.46054  2.81148  2.87818  3.38692  6.27053  4.85932    428 a - - -
          2.68618  4.42225  2.77519  2.73123  3.46354  2.40513  3.72494  3.29354  2.67741  2.69355  4.24690  2.90347  2.73739  3.18146  2.89801  2.37887  2.77519  2.98518  4.58477  3.61503
          0.00422  5.86507  6.58741  0.61958  0.77255  0.89722  0.52374
    387   2.66884  5.83815  3.13540  2.15897  4.25373  4.10009  3.69449  4.66994  1.70888  3.43580  3.93933  3.10419  4.49357  2.17774  1.79056  2.72710  3.55762  3.86008  6.27057  4.01714    429 k - - -
          2.68618  4.42225  2.77519  2.73123  3.46354  2.40513  3.72494  3.29354  2.67741  2.69355  4.24690  2.90347  2.73739  3.18146  2.89801  2.37887  2.77519  2.98518  4.58477  3.61503
          0.00422  5.86507  6.58741  0.61958  0.77255  0.89722  0.52374
    388   2.23504  4.10216  4.92682  3.85662  3.98286  4.52668  4.83278  1.46854  3.07654  2.28045  2.95689  3.02989  4.89557  3.28533  3.87972  3.81519  2.81945  1.79045  5.49354  4.30365    430 i - - -
          2.68618  4.42225  2.77519  2.73123  3.46354  2.40513  3.72494  3.29354  2.67741  2.69355  4.24690  2.90347  2.73739  3.18146  2.89801  2.37887  2.77519  2.98518  4.58477  3.61503
          0.00422  5.86507  6.58741  0.61958  0.77255  0.89722  0.52374
    389   2.02415  5.83208  2.23017  1.52860  4.08310  3.64499  4.28868  3.60858  2.81518  3.26042  4.13722  2.87210  3.75138  2.44838  3.18647  2.97719  3.01583  3.68271  6.26612  4.85653    431 e - - -
          2.68618  4.42225  2.77519  2.73123  3.46354  2.40513  3.72494  3.29354  2.67741  2.69355  4.24690  2.90347  2.73739  3.18146  2.89801  2.37887  2.77519  2.98518  4.58477  3.61503
          0.00422  5.86507  6.58741  0.61958  0.77255  0.89722  0.52374
    390   2.41190  5.83978  2.73197  1.38208  5.18602  4.09974  3.46357  3.96789  2.23421  3.75737  4.88014  2.88340  4.49324  2.79384  2.42781  2.61162  2.84272  3.77164  6.27176  4.86011    432 e - - -
          2.68618  4.42225  2.77519  2.73123  3.46354  2.40513  3.72494  3.29354  2.67741  2.69355  4.24690  2.90347  2.73739  3.18146  2.89801  2.37887  2.77519  2.98518  4.58477  3.61503
          0.00422  5.86507  6.58741  0.61958  0.77255  0.89722  0.52374
    391   2.84364  4.53228  3.36742  2.26668  3.48874  3.73611  3.91707  3.11228  2.32801  2.25089  3.45588  2.15657  4.53470  3.06489  3.16427  2.40483  3.00771  2.60239  6.13680  4.77268    433 n - - -
          2.68618  4.42225  2.77519  2.73123  3.46354  2.40513  3.72494  3.29354  2.67741  2.69355  4.24690  2.90347  2.73739  3.18146  2.89801  2.37887  2.77519  2.98518  4.58477  3.61503
          0.00422  5.86507  6.58741  0.61958  0.77255  0.89722  0.52374
    392   2.93212  5.83565  3.05343  1.85071  5.18004  4.10063  3.18696  2.88748  2.52966  2.79927  4.87648  2.15514  4.49408  1.99781  2.94782  2.70434  3.15595  3.27586  6.26873  4.85819    434 e - - -
          2.68618  4.42225  2.77519  2.73123  3.46354  2.40513  3.72494  3.29354  2.67741  2.69355  4.24690  2.90347  2.73739  3.18146  2.89801  2.37887  2.77519  2.98518  4.58477  3.61503
          0.00422  5.86507  6.58741  0.61958  0.77255  0.89722  0.52374
    393   1.86037  5.83536  2.39983  2.70742  5.17963  3.68920  3.81433  4.01604  2.28176  2.97551  4.17849  3.05642  4.49413  2.07136  2.10258  3.11165  3.11155  3.22460  6.26852  4.85805    435 a - - -
          2.68618  4.42225  2.77519  2.73123  3.46354  2.40513  3.72494  3.29354  2.67741  2.69355  4.24690  2.90347  2.73739  3.18146  2.89801  2.37887  2.77519  2.98518  4.58477  3.61503
          0.00422  5.86507  6.58741  0.61958  0.77255  0.73360  0.65427
    394   2.96696  5.83667  3.11949  1.25476  3.86863  4.11282  4.30036  4.65966  2.44880  2.92588  3.52973  2.83929  4.50618  2.18286  2.81515  2.97687  3.38343  3.11558  6.27220  4.30938    436 e - - -
          2.68608  4.42238  2.77533  2.73136  3.46367  2.40496  3.72508  3.29367  2.67688  2.69346  4.24703  2.90360  2.73753  3.18159  2.89786  2.37900  2.77510  2.98531  4.58490  3.61516
          0.14300  2.55634  2.88859  0.58654  0.81249  0.69226  0.69403
    395   2.24115  3.61357  5.29215  4.68226  3.58094  4.56926  4.89856  1.24797  3.52457  2.19032  3.52626  4.70492  4.93375  3.33689  3.95682  3.14736  2.66377  1.92099  5.41676  4.23889    439 i - - -
          2.68618  4.42225  2.77519  2.73123  3.46354  2.40513  3.72494  3.29354  2.67741  2.69355  4.24690  2.90347  2.73739  3.18146  2.89801  2.37887  2.77519  2.98518  4.58477  3.61503
          0.00434  5.83859  6.56094  0.61958  0.77255  1.00696  0.45465
    396   2.19858  4.52922  2.45754  1.76595  5.16568  4.08377  3.83249  3.77890  2.11887  2.94738  4.13880  2.79455  4.47724  2.34650  2.58977  3.05562  3.12196  3.82988  6.25330  4.84235    440 e - - -
          2.68618  4.42225  2.77519  2.73123  3.46354  2.40513  3.72494  3.29354  2.67741  2.69355  4.24690  2.90347  2.73739  3.18146  2.89801  2.37887  2.77519  2.98518  4.58477  3.61503
          0.00434  5.83859  6.56094  0.61958  0.77255  1.00696  0.45465
    397   2.43594  5.82036  2.76719  1.74928  5.16527  4.08393  4.27100  3.03692  1.63838  3.59224  3.91766  2.74549  4.47740  2.14481  3.28213  3.27249  2.92281  4.21091  6.25312  4.84228    441 k - - -
          2.68618  4.42225  2.77519  2.73123  3.46354  2.40513  3.72494  3.29354  2.67741  2.69355  4.24690  2.90347  2.73739  3.18146  2.89801  2.37887  2.77519  2.98518  4.58477  3.61503
          0.00434  5.83859  6.56094  0.61958  0.77255  0.84936  0.55807
    398   3.41819  4.81744  5.23186  3.08932  3.57305  4.57039  4.89578  1.71814  3.35524  1.36622  3.06012  3.63846  4.93562  3.85948  3.88445  3.87492  2.74388  2.04020  3.76348  3.42001    442 l - - -
          2.68618  4.42225  2.77519  2.73123  3.46354  2.40513  3.72494  3.29354  2.67741  2.69355  4.24690  2.90347  2.73739  3.18146  2.89801  2.37887  2.77519  2.98518  4.58477  3.61503
          0.00427  5.85456  6.57691  0.61958  0.77255  0.76614  0.62512
    399   3.33112  4.03570  3.13075  1.40889  5.18942  3.64882  3.90434  3.86488  1.91254  4.14916  4.14542  2.73261  4.49808  2.71126  2.13015  3.29306  2.47978  4.23463  6.27575  4.86436    443 e - - -
          2.68618  4.42225  2.77519  2.73123  3.46354  2.40513  3.72494  3.29354  2.67741  2.69355  4.24690  2.90347  2.73739  3.18146  2.89801  2.37887  2.77519  2.98518  4.58477  3.61503
          0.00419  5.87231  6.59466  0.61958  0.77255  0.86441  0.54697
    400   2.04754  5.84185  2.81550  1.99290  4.25957  4.10481  4.29186  4.67301  2.05164  2.80394  4.88250  2.79645  4.49828  2.68111  2.70126  2.20449  2.93212  3.72800  6.27450  3.71835    444 e - - -
          2.68618  4.42225  2.77519  2.73123  3.46354  2.40513  3.72494  3.29354  2.67741  2.69355  4.24690  2.90347  2.73739  3.18146  2.89801  2.37887  2.77519  2.98518  4.58477  3.61503
          0.00419  5.87231  6.59466  0.61958  0.77255  0.86441  0.54697
    401   2.63695  5.84612  3.33677  1.44787  5.19254  3.74092  3.37551  4.67933  1.36757  3.72733  4.88649  2.94626  4.49909  2.71246  2.85129  2.88872  3.56372  4.23750  6.27786  4.86627    445 k - - -
          2.68618  4.42225  2.77519  2.73123  3.46354  2.40513  3.72494  3.29354  2.67741  2.69355  4.24690  2.90347  2.73739  3.18146  2.89801  2.37887  2.77519  2.98518  4.58477  3.61503
          0.00419  5.87231  6.59466  0.61958  0.77255  0.86441  0.54697
    402   2.87025  3.29422  5.08385  4.48726  3.95404  4.55823  3.94037  1.57117  3.48254  1.69175  1.93715  3.61549  4.92523  3.42643  3.19474  3.44977  3.07064  2.67211  5.47231  4.28789    446 i - - -
          2.68618  4.42225  2.77519  2.73123  3.46354  2.40513  3.72494  3.29354  2.67741  2.69355  4.24690  2.90347  2.73739  3.18146  2.89801  2.37887  2.77519  2.98518  4.58477  3.61503
          0.00419  5.87231  6.59466  0.61958  0.77255  0.86441  0.54697
    403   1.94124  5.84415  2.65180  1.98311  5.19029  3.37754  3.73468  4.67702  2.45035  3.07090  4.88453  2.17296  4.49785  2.07714  3.17619  2.91329  3.08587  3.48253  6.27619  4.86459    447 a - - -
          2.68618  4.42225  2.77519  2.73123  3.46354  2.40513  3.72494  3.29354  2.67741  2.69355  4.24690  2.90347  2.73739  3.18146  2.89801  2.37887  2.77519  2.98518  4.58477  3.61503
          0.00419  5.87231  6.59466  0.61958  0.77255  0.86441  0.54697
    404   2.13479  5.84453  2.53229  1.74722  5.19084  3.23292  4.29122  3.88526  2.32219  4.15034  4.88487  3.06069  4.49779  2.05340  2.60732  2.45689  3.12182  4.23583  6.27647  3.99879    448 e - - -
          2.68618  4.42225  2.77519  2.73123  3.46354  2.40513  3.72494  3.29354  2.67741  2.69355  4.24690  2.90347  2.73739  3.18146  2.89801  2.37887  2.77519  2.98518  4.58477  3.61503
          0.00419  5.87231  6.59466  0.61958  0.77255  0.86441  0.54697
    405   2.33712  4.93792  4.72015  2.43329  3.67150  4.48882  4.77976  2.38355  2.76885  1.43182  2.50048  4.40688  4.86064  3.38401  3.86902  3.43414  3.16296  2.18532  5.54397  4.34433    449 l - - -
          2.68618  4.42225  2.77519  2.73123  3.46354  2.40513  3.72494  3.29354  2.67741  2.69355  4.24690  2.90347  2.73739  3.18146  2.89801  2.37887  2.77519  2.98518  4.58477  3.61503
          0.00419  5.87231  6.59466  0.61958  0.77255  0.86441  0.54697
    406   3.11483  5.81837  2.88650  2.29746  5.15317  4.11001  4.29814  3.31226  1.82788  3.10950  4.11720  3.36868  4.50324  2.42546  1.60763  3.29945  2.64732  3.46773  4.57147  3.96907    450 r - - -
          2.68618  4.42225  2.77519  2.73123  3.46354  2.40513  3.72494  3.29354  2.67741  2.69355  4.24690  2.90347  2.73739  3.18146  2.89801  2.37887  2.77519  2.98518  4.58477  3.61503
          0.00419  5.87231  6.59466  0.61958  0.77255  0.86441  0.54697
    407   2.12469  5.84358  2.55739  1.92733  5.18949  4.10444  3.82016  3.59502  2.36301  4.14922  4.00683  2.49364  4.49792  2.37993  2.69561  2.47719  2.73608  3.15061  6.27576  4.86430    451 e - - -
          2.68618  4.42225  2.77519  2.73123  3.46354  2.40513  3.72494  3.29354  2.67741  2.69355  4.24690  2.90347  2.73739  3.18146  2.89801  2.37887  2.77519  2.98518  4.58477  3.61503
          0.00426  5.85597  6.57832  0.61958  0.77255  0.86441  0.54697
    408   2.04317  5.83424  2.75735  1.80429  5.18056  3.46543  3.37120  3.88373  2.14944  3.73714  4.87458  2.56520  4.48749  2.55801  2.58532  2.64990  2.89751  3.76821  6.26618  4.85448    452 e - - -
          2.68618  4.42225  2.77519  2.73123  3.46354  2.40513  3.72494  3.29354  2.67741  2.69355  4.24690  2.90347  2.73739  3.18146  2.89801  2.37887  2.77519  2.98518  4.58477  3.61503
          0.00426  5.85597  6.57832  0.61958  0.77255  0.86441  0.54697
    409   2.85118  3.73590  4.50230  3.36688  2.87253  3.60107  1.41989  2.87215  2.71988  2.80405  3.47254  3.18165  4.80343  4.13010  4.14781  3.69058  2.66482  3.06010  5.59034  2.24098    453 h - - -
          2.68618  4.42225  2.77519  2.73123  3.46354  2.40513  3.72494  3.29354  2.67741  2.69355  4.24690  2.90347  2.73739  3.18146  2.89801  2.37887  2.77519  2.98518  4.58477  3.61503
          0.00426  5.85597  6.57832  0.61958  0.77255  0.86441  0.54697
    410   2.23035  5.82706  2.92911  1.31278  5.17010  4.09566  4.28296  3.44991  2.68224  3.58563  4.05624  2.34597  4.48911  2.11030  3.51092  2.72783  3.55235  3.73288  6.26096  4.85122    454 e - - -
          2.68618  4.42225  2.77519  2.73123  3.46354  2.40513  3.72494  3.29354  2.67741  2.69355  4.24690  2.90347  2.73739  3.18146  2.89801  2.37887  2.77519  2.98518  4.58477  3.61503
          0.02007  5.85597  4.07404  0.61958  0.77255  0.86441  0.54697
    411   1.82947  5.81947  3.35583  2.09371  5.16357  3.03047  4.27242  2.88187  2.01061  3.56785  4.86039  2.55093  4.47872  2.83688  2.49192  2.70473  3.12744  3.40182  6.25274  4.84237    455 a - - -
          2.68618  4.42225  2.77519  2.73123  3.46354  2.40513  3.72494  3.29354  2.67741  2.69355  4.24690  2.90347  2.73739  3.18146  2.89801  2.37887  2.77519  2.98518  4.58477  3.61503
          0.00433  5.84023  6.56257  0.61958  0.77255  0.93299  0.49985
    412   2.83887  5.82016  2.35841  1.33475  4.06354  3.13293  3.84858  4.11656  2.56587  3.56835  4.86099  2.75061  4.47856  2.80555  2.80951  3.27368  2.86875  3.17049  6.25324  3.35040    456 e - - -
          2.68618  4.42225  2.77519  2.73123  3.46354  2.40513  3.72494  3.29354  2.67741  2.69355  4.24690  2.90347  2.73739  3.18146  2.89801  2.37887  2.77519  2.98518  4.58477  3.61503
          0.00433  5.84023  6.56257  0.61958  0.77255  0.93299  0.49985
    413   2.63406  3.51711  5.34743  4.73398  3.88255  4.57750  4.90963  1.59443  3.27298  1.93056  2.39036  4.73091  4.94146  3.55551  3.91925  3.88760  2.72762  1.71501  5.41151  3.36792    457 i - - -
          2.68618  4.42225  2.77519  2.73123  3.46354  2.40513  3.72494  3.29354  2.67741  2.69355  4.24690  2.90347  2.73739  3.18146  2.89801  2.37887  2.77519  2.98518  4.58477  3.61503
          0.00433  5.84023  6.56257  0.61958  0.77255  0.77728  0.61554
    414   2.27541  4.66009  2.47121  2.39497  4.38655  4.09424  3.18345  4.66539  1.82998  2.84186  4.87357  2.76852  4.48772  2.52458  2.25831  2.61160  3.14967  3.85519  6.26534  4.85395    458 k - - -
          2.68618  4.42225  2.77519  2.73123  3.46354  2.40513  3.72494  3.29354  2.67741  2.69355  4.24690  2.90347  2.73739  3.18146  2.89801  2.37887  2.77519  2.98518  4.58477  3.61503
          0.00426  5.85597  6.57832  0.61958  0.77255  0.86441  0.54697
    415   1.89524  5.83167  3.18743  1.96717  5.17683  3.27309  3.82373  4.66287  2.05356  2.72579  3.81494  2.60730  4.48802  2.60855  2.88579  2.78954  3.10707  3.10759  6.26429  4.85328    459 a - - -
          2.68618  4.42225  2.77519  2.73123  3.46354  2.40513  3.72494  3.29354  2.67741  2.69355  4.24690  2.90347  2.73739  3.18146  2.89801  2.37887  2.77519  2.98518  4.58477  3.61503
          0.00426  5.85597  6.57832  0.61958  0.77255  0.86441  0.54697
    416   2.13737  4.03935  5.38395  4.76875  2.85298  4.03916  4.21842  1.61576  4.55409  1.50445  2.74599  4.75330  4.95534  3.98256  3.88912  3.29951  3.36785  2.11339  5.41948  4.24347    460 l - - -
          2.68618  4.42225  2.77519  2.73123  3.46354  2.40513  3.72494  3.29354  2.67741  2.69355  4.24690  2.90347  2.73739  3.18146  2.89801  2.37887  2.77519  2.98518  4.58477  3.61503
          0.00426  5.85597  6.57832  0.61958  0.77255  0.86441  0.54697
    417   2.69024  5.80148  3.30459  1.90440  4.16867  3.65959  3.08903  3.11754  2.59024  3.34933  3.73018  3.23578  4.49435  2.25468  2.22090  3.01745  2.45769  2.89924  6.24209  3.77787    461 e - - -
          2.68618  4.42225  2.77519  2.73123  3.46354  2.40513  3.72494  3.29354  2.67741  2.69355  4.24690  2.90347  2.73739  3.18146  2.89801  2.37887  2.77519  2.98518  4.58477  3.61503
          0.00426  5.85597  6.57832  0.61958  0.77255  0.86441  0.54697
    418   1.97860  5.83011  2.34561  1.78138  5.17459  3.29989  3.85596  3.52748  2.57970  2.88830  4.23036  3.20027  4.48834  2.64756  2.94121  2.64120  2.68075  3.49350  6.26316  4.85256    462 e - - -
          2.68618  4.42225  2.77519  2.73123  3.46354  2.40513  3.72494  3.29354  2.67741  2.69355  4.24690  2.90347  2.73739  3.18146  2.89801  2.37887  2.77519  2.98518  4.58477  3.61503
          0.00426  5.85597  6.57832  0.61958  0.77255  0.86441  0.54697
    419   2.51465  5.82991  3.35360  1.98864  5.17429  3.57492  3.43389  3.45418  1.83912  2.72406  3.64631  2.79631  4.48838  2.17353  3.04772  2.59119  2.90203  3.76998  6.26301  4.85247    463 k - - -
          2.68618  4.42225  2.77519  2.73123  3.46354  2.40513  3.72494  3.29354  2.67741  2.69355  4.24690  2.90347  2.73739  3.18146  2.89801  2.37887  2.77519  2.98518  4.58477  3.61503
          0.00426  5.85597  6.57832  0.61958  0.77255  0.86441  0.54697
    420   2.73106  3.50979  5.32572  4.71443  2.00616  4.58413  3.63297  2.40973  3.45526  2.07286  3.17048  3.84613  4.94841  2.98353  4.54146  3.89283  3.65349  2.46325  5.42615  1.58397    464 y - - -
          2.68618  4.42225  2.77519  2.73123  3.46354  2.40513  3.72494  3.29354  2.67741  2.69355  4.24690  2.90347  2.73739  3.18146  2.89801  2.37887  2.77519  2.98518  4.58477  3.61503
          0.00426  5.85597  6.57832  0.61958  0.77255  0.86441  0.54697
    421   2.46760  4.53356  2.67610  1.82109  5.17162  3.82655  3.78251  4.65653  2.64337  3.02877  4.30565  2.59794  4.48876  2.11075  3.12923  2.45118  2.57911  3.43896  3.89079  4.13800    465 e - - -
          2.68618  4.42225  2.77519  2.73123  3.46354  2.40513  3.72494  3.29354  2.67741  2.69355  4.24690  2.90347  2.73739  3.18146  2.89801  2.37887  2.77519  2.98518  4.58477  3.61503
          0.00426  5.85597  6.57832  0.61958  0.77255  0.86441  0.54697
    422   2.64996  5.83305  3.01744  1.87770  5.17882  4.09426  3.88814  4.66529  1.90770  2.48889  4.11054  2.75540  4.48775  2.30827  2.61736  2.77290  2.54092  3.63844  6.26530  4.85393    466 e - - -
          2.68618  4.42225  2.77519  2.73123  3.46354  2.40513  3.72494  3.29354  2.67741  2.69355  4.24690  2.90347  2.73739  3.18146  2.89801  2.37887  2.77519  2.98518  4.58477  3.61503
          0.02941  5.85597  3.64510  0.61958  0.77255  0.86441  0.54697
    423   2.61372  5.14500  5.78629  5.17812  3.24029  5.01696  5.35434  1.85730  4.97500  0.75083  2.53812  5.18461  5.33016  5.06286  4.97028  4.34026  3.42636  2.72505  5.76423  4.62814    467 l - - -
          2.68618  4.42225  2.77519  2.73123  3.46354  2.40513  3.72494  3.29354  2.67741  2.69355  4.24690  2.90347  2.73739  3.18146  2.89801  2.37887  2.77519  2.98518  4.58477  3.61503
          0.00437  5.83093  6.55328  0.61958  0.77255  0.97092  0.47600
    424   2.92484  5.72944  3.59648  2.22392  4.38819  2.84806  3.94972  3.29252  2.22948  2.47834  3.60623  3.02564  4.49115  2.36335  2.35878  2.41182  3.54117  2.62355  6.18448  3.89017    468 e - - -
          2.68618  4.42225  2.77519  2.73123  3.46354  2.40513  3.72494  3.29354  2.67741  2.69355  4.24690  2.90347  2.73739  3.18146  2.89801  2.37887  2.77519  2.98518  4.58477  3.61503
          0.00437  5.83093  6.55328  0.61958  0.77255  0.97092  0.47600
    425   2.36670  5.81893  2.56341  2.33338  5.16533  3.12396  3.27444  4.65224  2.39636  3.60936  4.85924  2.20791  4.47194  2.42011  2.75320  2.09028  2.47748  4.21028  6.25082  4.83906    469 s - - -
          2.68618  4.42225  2.77519  2.73123  3.46354  2.40513  3.72494  3.29354  2.67741  2.69355  4.24690  2.90347  2.73739  3.18146  2.89801  2.37887  2.77519  2.98518  4.58477  3.61503
          0.02296  5.83093  3.92383  0.61958  0.77255  0.73446  0.65348
    426   1.91626  5.80679  3.06040  2.11357  3.69814  4.08626  2.58533  3.53902  2.51865  4.10955  3.92914  3.26248  4.47959  2.22867  3.26321  2.40526  2.62963  2.96166  6.24304  4.83569    470 a - - -
          2.68618  4.42225  2.77519  2.73123  3.46354  2.40513  3.72494  3.29354  2.67741  2.69355  4.24690  2.90347  2.73739  3.18146  2.89801  2.37887  2.77519  2.98518  4.58477  3.61503
          0.00434  5.83792  6.56027  0.61958  0.77255  0.84687  0.55994
    427   2.76009  4.79297  5.39584  4.77976  2.08603  4.59115  3.88531  1.62512  4.56204  1.92236  3.52009  4.75745  4.95446  4.69084  4.56599  3.90303  2.86160  1.48931  3.69170  4.23972    471 v - - -
          2.68618  4.42225  2.77519  2.73123  3.46354  2.40513  3.72494  3.29354  2.67741  2.69355  4.24690  2.90347  2.73739  3.18146  2.89801  2.37887  2.77519  2.98518  4.58477  3.61503
          0.00430  5.84736  6.56970  0.61958  0.77255  0.90265  0.52002
    428   2.37921  5.82563  2.43882  1.88663  4.30353  3.31987  3.25156  3.90716  2.48074  3.18607  4.86634  2.72969  4.48278  2.89169  2.71155  2.71055  2.51672  2.67466  6.25844  4.84760    472 e - - -
          2.68618  4.42225  2.77519  2.73123  3.46354  2.40513  3.72494  3.29354  2.67741  2.69355  4.24690  2.90347  2.73739  3.18146  2.89801  2.37887  2.77519  2.98518  4.58477  3.61503
          0.00430  5.84736  6.56970  0.61958  0.77255  0.77693  0.61585
    429   2.71726  3.63554  2.85311  1.91711  3.73431  4.10047  3.89257  3.62811  1.86458  2.76426  4.03850  2.51059  4.49378  2.74555  3.25473  2.40013  2.87254  4.20477  6.25484  3.88503    473 k - - -
          2.68618  4.42225  2.77519  2.73123  3.46354  2.40513  3.72494  3.29354  2.67741  2.69355  4.24690  2.90347  2.73739  3.18146  2.89801  2.37887  2.77519  2.98518  4.58477  3.61503
          0.00425  5.85980  6.58215  0.61958  0.77255  0.84680  0.55999
    430   3.41955  4.88817  4.90980  3.76455  3.24900  4.52577  3.13574  3.03318  4.19599  2.36880  4.00335  3.90568  4.89476  3.68682  4.36652  3.81347  3.10174  2.91595  5.48955  0.75432    474 y - - -
          2.68618  4.42225  2.77519  2.73123  3.46354  2.40513  3.72494  3.29354  2.67741  2.69355  4.24690  2.90347  2.73739  3.18146  2.89801  2.37887  2.77519  2.98518  4.58477  3.61503
          0.00425  5.85980  6.58215  0.61958  0.77255  0.84680  0.55999
    431   3.14664  5.43616  3.49306  3.03152  3.15234  4.20869  1.59850  3.18349  2.45853  3.06664  3.05316  2.62684  4.59664  2.77805  3.70480  3.02112  2.38657  2.85269  4.66326  4.10927    475 h - - -
          2.68618  4.42225  2.77519  2.73123  3.46354  2.40513  3.72494  3.29354  2.67741  2.69355  4.24690  2.90347  2.73739  3.18146  2.89801  2.37887  2.77519  2.98518  4.58477  3.61503
          0.00425  5.85980  6.58215  0.61958  0.77255  0.84680  0.55999
    432   2.24570  5.83623  2.56660  2.27271  5.18236  3.16412  3.44458  4.66909  2.30207  3.67204  3.14043  2.69954  4.48997  2.15603  2.50941  2.72477  2.72452  3.29350  6.26828  4.85668    476 q - - -
          2.68618  4.42225  2.77519  2.73123  3.46354  2.40513  3.72494  3.29354  2.67741  2.69355  4.24690  2.90347  2.73739  3.18146  2.89801  2.37887  2.77519  2.98518  4.58477  3.61503
          0.00425  5.85980  6.58215  0.61958  0.77255  0.84680  0.55999
    433   2.55088  5.83579  3.31029  2.05838  5.18173  2.63702  3.68792  4.05012  2.28473  4.14144  3.91306  2.83634  4.02510  2.45192  2.40149  2.42406  2.26743  3.44047  6.26796  4.00164    477 e - - -
          2.68618  4.42225  2.77519  2.73123  3.46354  2.40513  3.72494  3.29354  2.67741  2.69355  4.24690  2.90347  2.73739  3.18146  2.89801  2.37887  2.77519  2.98518  4.58477  3.61503
          0.02259  5.85980  3.93787  0.61958  0.77255  0.84680  0.55999
    434   3.26582  4.90395  5.51892  4.90435  2.65858  4.72103  5.05510  1.92584  4.68967  1.07087  1.99502  4.88844  5.07055  4.80593  4.68989  4.03582  3.34113  2.28619  5.52175  3.37846    478 l - - -
          2.68618  4.42225  2.77519  2.73123  3.46354  2.40513  3.72494  3.29354  2.67741  2.69355  4.24690  2.90347  2.73739  3.18146  2.89801  2.37887  2.77519  2.98518  4.58477  3.61503
          0.00432  5.84153  6.56388  0.61958  0.77255  0.92752  0.50341
    435   2.68286  5.77153  2.95193  2.00366  2.77002  3.45589  4.28639  2.59382  2.26707  2.42379  4.16942  2.81374  3.23186  2.65089  2.92501  3.28748  3.10307  3.35148  6.21757  4.82023    479 e - - -
          2.68618  4.42225  2.77519  2.73123  3.46354  2.40513  3.72494  3.29354  2.67741  2.69355  4.24690  2.90347  2.73739  3.18146  2.89801  2.37887  2.77519  2.98518  4.58477  3.61503
          0.02058  5.84153  4.04763  0.61958  0.77255  0.92752  0.50341
    436   2.12493  5.81449  2.70083  2.01942  4.02356  3.69146  4.26209  3.67536  2.21795  4.12016  4.85491  2.50524  4.46862  2.35661  2.63756  2.27366  2.68873  3.79918  6.24662  4.83511    480 e - - -
          2.68618  4.42225  2.77519  2.73123  3.46354  2.40513  3.72494  3.29354  2.67741  2.69355  4.24690  2.90347  2.73739  3.18146  2.89801  2.37887  2.77519  2.98518  4.58477  3.61503
          0.02070  5.82535  4.04342  0.61958  0.77255  0.99285  0.46286
    437   1.50092  3.32626  4.64666  3.67814  2.94192  3.78537  3.99308  2.72519  2.75951  2.35040  3.23247  3.37911  4.81120  3.58121  3.74969  2.85608  3.18691  2.29717  5.50836  2.96117    481 a - - -
          2.68618  4.42225  2.77519  2.73123  3.46354  2.40513  3.72494  3.29354  2.67741  2.69355  4.24690  2.90347  2.73739  3.18146  2.89801  2.37887  2.77519  2.98518  4.58477  3.61503
          0.00447  5.80912  6.53146  0.61958  0.77255  1.05340  0.42886
    438   2.80818  4.01495  3.63375  4.60029  3.87958  3.99685  4.86544  2.26035  4.41609  1.34109  1.65413  3.93831  4.90489  3.70505  3.68328  3.47265  3.61899  2.54474  3.17903  4.22500    482 l - - -
          2.68618  4.42225  2.77519  2.73123  3.46354  2.40513  3.72494  3.29354  2.67741  2.69355  4.24690  2.90347  2.73739  3.18146  2.89801  2.37887  2.77519  2.98518  4.58477  3.61503
          0.04993  5.80912  3.08548  0.61958  0.77255  0.92528  0.50488
    439   2.17348  5.78599  2.77852  1.96270  4.33908  2.63165  3.88785  4.61911  2.41580  4.09179  4.82633  2.43251  3.63972  2.25588  2.56281  2.60666  3.50363  3.18991  6.21795  4.80626    483 e - - -
          2.68618  4.42225  2.77519  2.73123  3.46354  2.40513  3.72494  3.29354  2.67741  2.69355  4.24690  2.90347  2.73739  3.18146  2.89801  2.37887  2.77519  2.98518  4.58477  3.61503
          0.06233  5.77765  2.85896  0.61958  0.77255  1.15883  0.37666
    440   2.75667  5.75124  2.39411  2.25505  5.09740  3.21604  3.73677  3.94026  2.08534  3.02353  4.79161  2.66291  3.57404  2.32286  2.62060  2.21349  3.19494  3.29292  6.18327  4.77166    484 k - - -
          2.68618  4.42225  2.77519  2.73123  3.46354  2.40513  3.72494  3.29354  2.67741  2.69355  4.24690  2.90347  2.73739  3.18146  2.89801  2.37887  2.77519  2.98518  4.58477  3.61503
          0.07914  5.72021  2.61996  0.61958  0.77255  1.31990  0.31083
    441   2.25826  5.24395  3.28461  2.97045  4.43732  3.06246  3.66642  2.78587  3.17409  2.48199  2.99939  2.72500  3.14826  3.25676  3.32391  2.13626  2.84750  2.55480  4.52564  3.41840    485 s - - -
          2.68618  4.42225  2.77519  2.73123  3.46354  2.40513  3.72494  3.29354  2.67741  2.69355  4.24690  2.90347  2.73739  3.18146  2.89801  2.37887  2.77519  2.98518  4.58477  3.61503
          0.14742  5.64633  2.01338  0.61958  0.77255  1.48473  0.25691
    442   2.78590  5.48299  2.77830  2.48423  3.73558  3.41395  4.11542  3.20434  2.70607  2.65785  3.89381  2.21839  2.92789  3.23432  2.68934  2.31460  2.72693  2.78228  5.95160  3.94427    486 n - - -
          2.68618  4.42225  2.77519  2.73123  3.46354  2.40513  3.72494  3.29354  2.67741  2.69355  4.24690  2.90347  2.73739  3.18146  2.89801  2.37887  2.77519  2.98518  4.58477  3.61503
          0.04759  5.50497  3.16050  0.61958  0.77255  1.71683  0.19801
    443   2.40488  5.60256  2.51331  2.06538  4.02826  3.86838  3.61366  4.43194  2.49121  3.05672  3.71944  2.61769  2.78588  2.78541  2.64630  2.10858  3.32539  3.51316  6.03584  4.62547    487 e - - -
          2.68618  4.42225  2.77519  2.73123  3.46354  2.40513  3.72494  3.29354  2.67741  2.69355  4.24690  2.90347  2.73739  3.18146  2.89801  2.37887  2.77519  2.98518  4.58477  3.61503
          0.07782  5.46370  2.65028  0.61958  0.77255  1.66343  0.21009
    444   2.42775  5.55249  2.66066  2.47830  3.78911  3.00832  3.58784  3.68645  1.88582  3.85340  3.90692  3.31556  2.97399  2.90660  3.01357  2.24550  2.66117  3.24933  5.99136  3.57040    488 k - - -
          2.68618  4.42225  2.77519  2.73123  3.46354  2.40513  3.72494  3.29354  2.67741  2.69355  4.24690  2.90347  2.73739  3.18146  2.89801  2.37887  2.77519  2.98518  4.58477  3.61503
          0.04811  5.40918  3.15836  0.61958  0.77255  1.83427  0.17403
    445   2.67232  4.34785  2.88248  2.45173  4.06436  3.14790  4.02881  3.31067  2.61571  2.36166  4.51280  2.68517  2.88282  2.77796  2.72169  2.23161  2.77651  3.41310  5.91819  3.66017    489 s - - -
          2.68618  4.42225  2.77519  2.73123  3.46354  2.40513  3.72494  3.29354  2.67741  2.69355  4.24690  2.90347  2.73739  3.18146  2.89801  2.37887  2.77519  2.98518  4.58477  3.61503
          0.04934  5.36802  3.13549  0.61958  0.77255  1.87776  0.16598
    446   2.29275  5.51563  2.62593  2.32750  4.85269  3.48652  3.98878  4.33306  2.35346  3.18300  3.63637  2.69796  3.72633  2.65958  2.97009  2.49016  2.38731  2.85711  5.95313  3.10868    490 a - - -
          2.68334  4.42501  2.77654  2.72919  3.46336  2.40745  3.72514  3.29697  2.67919  2.68922  4.24318  2.90564  2.73856  3.17916  2.89794  2.37662  2.77594  2.98567  4.58894  3.61862
          1.66528  0.20966        *  2.38266  0.09685  0.00000        *
//
```
