## Supplementary_Files_1-154 for "Mosaic origin of the eukaryotic kinetochore": nup107_fl.hmm

```
HMMER3/f [3.1b1 | May 2013]
NAME  nup107_orths_v3_fl
LENG  779
ALPH  amino
RF    no
MM    no
CONS  yes
CS    no
MAP   yes
DATE  Tue Aug  1 14:05:09 2017
NSEQ  91
EFFN  10.244720
CKSUM 2999894423
STATS LOCAL MSV      -12.4213  0.69628
STATS LOCAL VITERBI  -13.4560  0.69628
STATS LOCAL FORWARD   -6.2335  0.69628
HMM          A        C        D        E        F        G        H        I        K        L        M        N        P        Q        R        S        T        V        W        Y   
            m->m     m->i     m->d     i->m     i->i     d->m     d->d
  COMPO   2.44250  4.23357  2.86685  2.52145  3.44793  3.03414  3.65719  3.08194  2.76706  2.32107  3.75981  3.12924  3.35285  2.96239  2.79296  2.55066  2.90232  2.82978  4.19770  3.62021
          2.68618  4.42225  2.77519  2.73123  3.46354  2.40513  3.72494  3.29354  2.67741  2.69355  4.24690  2.90347  2.73739  3.18146  2.89801  2.37887  2.77519  2.98518  4.58477  3.61503
          0.01816  5.90661  4.18181  0.61958  0.77255  0.00000        *
      1   5.27974  6.40126  7.26937  6.72828  4.35972  6.78769  7.06313  2.87656  6.56155  2.35738  0.24147  7.02335  6.61516  6.27115  6.42333  6.29159  5.47626  3.77847  6.75274  5.84328      1 M - - -
          2.68618  4.42225  2.77519  2.73123  3.46354  2.40513  3.72494  3.29354  2.67741  2.69355  4.24690  2.90347  2.73739  3.18146  2.89801  2.37887  2.77519  2.98518  4.58477  3.61503
          0.00411  5.89257  6.61491  0.61958  0.77255  0.57870  0.82241
      2   2.03892  5.83798  1.70380  2.24934  3.59887  3.49432  4.01320  4.65660  3.04665  3.24283  4.88056  3.21316  3.38652  3.02853  3.31529  2.02577  3.08743  3.09651  6.27506  4.09671      2 d - - -
          2.68618  4.42225  2.77519  2.73123  3.46354  2.40513  3.72494  3.29354  2.67741  2.69355  4.24690  2.90347  2.73739  3.18146  2.89801  2.37887  2.77519  2.98518  4.58477  3.61503
          0.00411  5.89257  6.61491  0.61958  0.77255  0.57870  0.82241
      3   2.53579  4.66427  2.69254  2.57538  3.37994  3.77411  3.51207  2.94137  2.69663  2.79091  3.49853  2.84321  3.98770  3.50755  2.58444  2.16986  2.40967  3.28871  4.06498  3.56937      3 s - - -
          2.68618  4.42225  2.77519  2.73123  3.46354  2.40513  3.72494  3.29354  2.67741  2.69355  4.24690  2.90347  2.73739  3.18146  2.89801  2.37887  2.77519  2.98518  4.58477  3.61503
          0.00411  5.89257  6.61491  0.61958  0.77255  0.57870  0.82241
      4   2.43909  4.70379  2.19391  2.70380  3.13991  2.93659  4.34146  3.63473  2.74313  2.80891  4.78103  3.05511  2.92937  3.45804  2.76293  2.08629  2.87825  3.51931  4.79272  3.14508      4 s - - -
          2.68094  4.42986  2.77636  2.73239  3.45811  2.40742  3.72845  3.29764  2.68870  2.69668  4.24589  2.91018  2.73037  3.18020  2.88770  2.37018  2.77552  2.98887  4.59165  3.61956
          2.29762  0.54062  1.14849  3.44549  0.03241  0.57870  0.82241
      5   2.30454  5.57427  3.39559  2.66926  3.62770  2.72135  3.41444  3.91063  2.74211  3.49006  4.62133  2.94428  3.52092  2.70379  2.65218  1.67645  2.45680  3.24703  6.02166  4.62572     89 s - - -
          2.68618  4.42225  2.77519  2.73123  3.46354  2.40513  3.72494  3.29354  2.67741  2.69355  4.24690  2.90347  2.73739  3.18146  2.89801  2.37887  2.77519  2.98518  4.58477  3.61503
          0.20969  5.51310  1.68667  0.61958  0.77255  1.67093  0.20834
      6   2.63964  5.51047  3.00793  2.59088  4.84853  3.11599  3.98076  3.77181  2.71821  3.81277  3.95276  2.46373  2.61695  2.44631  2.53077  2.28077  2.03743  3.54448  5.94739  4.54070     90 t - - -
          2.68618  4.42225  2.77519  2.73123  3.46354  2.40513  3.72494  3.29354  2.67741  2.69355  4.24690  2.90347  2.73739  3.18146  2.89801  2.37887  2.77519  2.98518  4.58477  3.61503
          0.00736  5.31077  6.03311  0.61958  0.77255  1.80379  0.17993
      7   3.02561  5.51526  2.36152  2.53155  4.85155  3.13719  3.99052  4.33138  2.61523  2.63080  4.55826  3.27326  2.10714  2.80498  2.54197  2.34170  2.35521  3.90118  5.95320  3.79064     91 p - - -
          2.68618  4.42225  2.77519  2.73123  3.46354  2.40513  3.72494  3.29354  2.67741  2.69355  4.24690  2.90347  2.73739  3.18146  2.89801  2.37887  2.77519  2.98518  4.58477  3.61503
          0.00724  5.32766  6.05000  0.61958  0.77255  1.70951  0.19962
      8   3.04050  5.52241  2.63455  2.20445  3.48543  3.02597  3.22792  4.33317  2.43744  3.33134  4.56622  3.29096  2.12009  2.70325  2.96341  2.69040  2.52133  3.52054  4.43834  3.34633     92 p - - -
          2.68618  4.42225  2.77519  2.73123  3.46354  2.40513  3.72494  3.29354  2.67741  2.69355  4.24690  2.90347  2.73739  3.18146  2.89801  2.37887  2.77519  2.98518  4.58477  3.61503
          0.00702  5.35811  6.08046  0.61958  0.77255  1.74069  0.19286
      9   2.56485  5.56245  2.35702  2.18863  4.25103  3.18478  3.40854  4.39521  2.37900  3.86815  4.60286  2.21388  4.21623  2.49194  2.96466  2.11219  2.56917  3.95362  5.99453  4.58294     93 s - - -
          2.68618  4.42225  2.77519  2.73123  3.46354  2.40513  3.72494  3.29354  2.67741  2.69355  4.24690  2.90347  2.73739  3.18146  2.89801  2.37887  2.77519  2.98518  4.58477  3.61503
          0.00689  5.37706  6.09940  0.61958  0.77255  1.74129  0.19273
     10   2.09549  5.55044  2.61447  2.58150  4.18234  3.55986  3.40610  3.76814  2.55338  3.85255  4.59307  2.55610  3.02496  2.98985  3.25116  1.87885  2.30148  3.37315  5.98762  4.58119     94 s - - -
          2.68618  4.42225  2.77519  2.73123  3.46354  2.40513  3.72494  3.29354  2.67741  2.69355  4.24690  2.90347  2.73739  3.18146  2.89801  2.37887  2.77519  2.98518  4.58477  3.61503
          0.06835  5.39232  2.78850  0.61958  0.77255  1.82264  0.17626
     11   2.19403  5.51693  2.79956  2.35784  3.65043  3.45577  3.63151  3.83383  2.72978  3.52765  4.55984  2.90687  2.87169  2.85729  2.51181  1.72697  3.10481  3.90296  5.95477  3.76745     95 s - - -
          2.68618  4.42225  2.77519  2.73123  3.46354  2.40513  3.72494  3.29354  2.67741  2.69355  4.24690  2.90347  2.73739  3.18146  2.89801  2.37887  2.77519  2.98518  4.58477  3.61503
          0.00721  5.33118  6.05353  0.61958  0.77255  1.73914  0.19319
     12   2.22502  4.61603  3.81158  3.79971  3.07849  3.39931  3.42349  2.44762  3.70534  1.41602  2.68344  3.53844  4.53178  3.42387  3.31038  3.12192  3.05560  2.64113  5.22156  3.62392     96 l - - -
          2.68618  4.42225  2.77519  2.73123  3.46354  2.40513  3.72494  3.29354  2.67741  2.69355  4.24690  2.90347  2.73739  3.18146  2.89801  2.37887  2.77519  2.98518  4.58477  3.61503
          0.00704  5.35560  6.07795  0.61958  0.77255  1.62676  0.21886
     13   2.57188  5.17348  3.10680  2.59690  2.24912  3.06145  4.14167  3.40083  2.70959  1.89956  4.25231  2.94242  4.31848  3.11699  2.69212  2.73447  3.10728  3.14278  4.09423  3.95573     97 l - - -
          2.68618  4.42225  2.77519  2.73123  3.46354  2.40513  3.72494  3.29354  2.67741  2.69355  4.24690  2.90347  2.73739  3.18146  2.89801  2.37887  2.77519  2.98518  4.58477  3.61503
          0.00676  5.39524  6.11759  0.61958  0.77255  1.81943  0.17688
     14   2.46111  5.53449  3.11507  2.11484  4.03757  3.16614  3.63262  3.56547  2.33456  2.26879  4.57906  3.31243  4.23220  2.75566  2.57630  2.21755  2.42592  3.91715  5.97614  4.57429     98 e - - -
          2.68618  4.42225  2.77519  2.73123  3.46354  2.40513  3.72494  3.29354  2.67741  2.69355  4.24690  2.90347  2.73739  3.18146  2.89801  2.37887  2.77519  2.98518  4.58477  3.61503
          0.00676  5.39524  6.11759  0.61958  0.77255  1.70972  0.19957
     15   3.06804  5.58021  2.77849  2.22922  4.92602  3.12860  4.02827  4.41241  2.05979  3.88573  4.62072  3.30848  2.30279  2.01887  2.47912  2.27916  3.11102  3.97125  4.40996  4.60109     99 q - - -
          2.68618  4.42225  2.77519  2.73123  3.46354  2.40513  3.72494  3.29354  2.67741  2.69355  4.24690  2.90347  2.73739  3.18146  2.89801  2.37887  2.77519  2.98518  4.58477  3.61503
          0.02428  5.41214  3.93622  0.61958  0.77255  1.80045  0.18059
     16   2.72467  5.56900  2.37946  2.01189  4.91415  3.83191  3.39397  3.62168  2.36438  3.87431  3.20093  2.71681  3.44438  2.20787  2.77042  2.65355  2.66306  3.32085  6.00163  4.59063    100 e - - -
          2.68618  4.42225  2.77519  2.73123  3.46354  2.40513  3.72494  3.29354  2.67741  2.69355  4.24690  2.90347  2.73739  3.18146  2.89801  2.37887  2.77519  2.98518  4.58477  3.61503
          0.00677  5.39463  6.11697  0.61958  0.77255  1.82010  0.17675
     17   2.34832  4.51722  5.05087  4.43897  2.77404  4.29995  4.63114  1.95883  3.55745  1.40642  2.66720  4.44640  4.66372  3.53143  4.25991  3.60926  2.67128  2.12065  5.13880  3.96196    101 l - - -
          2.68618  4.42225  2.77519  2.73123  3.46354  2.40513  3.72494  3.29354  2.67741  2.69355  4.24690  2.90347  2.73739  3.18146  2.89801  2.37887  2.77519  2.98518  4.58477  3.61503
          0.06800  5.40927  2.79252  0.61958  0.77255  1.82010  0.17675
     18   3.03471  5.54757  2.65061  2.03851  4.89359  2.98068  3.34835  4.38023  2.13150  3.39282  4.58799  2.62954  3.53632  2.56885  2.63350  2.32997  2.64802  3.03361  5.97969  4.56817    102 e - - -
          2.68618  4.42225  2.77519  2.73123  3.46354  2.40513  3.72494  3.29354  2.67741  2.69355  4.24690  2.90347  2.73739  3.18146  2.89801  2.37887  2.77519  2.98518  4.58477  3.61503
          0.01746  5.34836  4.37803  0.61958  0.77255  1.88408  0.16484
     19   2.34810  5.51757  2.46014  2.24817  4.85285  3.06423  3.99593  3.84349  2.73454  3.20238  4.56082  2.56592  3.26725  2.60522  3.22568  2.46286  2.21429  2.76572  5.95617  4.55118    103 t - - -
          2.68618  4.42225  2.77519  2.73123  3.46354  2.40513  3.72494  3.29354  2.67741  2.69355  4.24690  2.90347  2.73739  3.18146  2.89801  2.37887  2.77519  2.98518  4.58477  3.61503
          0.00716  5.33807  6.06041  0.61958  0.77255  1.89413  0.16305
     20   3.02998  5.53143  2.85022  1.74240  4.87262  3.08006  3.16300  3.75787  2.72885  3.44841  4.57312  2.68256  2.59896  3.09022  2.92049  2.16196  2.49199  3.34951  5.96644  4.55783    104 e - - -
          2.68618  4.42225  2.77519  2.73123  3.46354  2.40513  3.72494  3.29354  2.67741  2.69355  4.24690  2.90347  2.73739  3.18146  2.89801  2.37887  2.77519  2.98518  4.58477  3.61503
          0.00716  5.33807  6.06041  0.61958  0.77255  1.89413  0.16305
     21   1.89199  5.17000  3.10212  2.46597  3.70045  3.89213  4.10135  3.79353  2.77097  2.13952  4.24668  3.44354  3.28518  2.90188  3.37786  2.23307  3.07764  2.33295  5.68706  3.78237    105 a - - -
          2.68618  4.42225  2.77519  2.73123  3.46354  2.40513  3.72494  3.29354  2.67741  2.69355  4.24690  2.90347  2.73739  3.18146  2.89801  2.37887  2.77519  2.98518  4.58477  3.61503
          0.00716  5.33807  6.06041  0.61958  0.77255  1.89413  0.16305
     22   1.89129  5.52783  2.87136  2.58951  4.21980  2.82942  3.45428  3.67128  2.43362  3.16510  4.56990  2.57581  3.66855  2.44888  2.87585  2.53237  2.60773  3.44924  5.96374  4.55604    106 a - - -
          2.68618  4.42225  2.77519  2.73123  3.46354  2.40513  3.72494  3.29354  2.67741  2.69355  4.24690  2.90347  2.73739  3.18146  2.89801  2.37887  2.77519  2.98518  4.58477  3.61503
          0.00716  5.33807  6.06041  0.61958  0.77255  1.29539  0.31992
     23   1.82744  5.47872  3.16589  2.84251  4.19885  3.89097  3.40713  4.22655  2.84185  3.13961  3.91243  2.54303  2.67052  2.87707  3.14473  1.92379  2.45239  3.28756  5.94234  4.56349    107 a - - -
          2.68657  4.42480  2.77418  2.73223  3.46367  2.40696  3.72385  3.29550  2.67984  2.69265  4.24328  2.90402  2.73607  3.17966  2.89469  2.37790  2.77493  2.98569  4.58825  3.61606
          1.88620  0.33636  2.00999  1.99284  0.14654  1.23520  0.34358
     24   2.18055  4.16345  3.86606  3.09246  3.21440  2.76416  3.79799  3.18439  3.26698  2.26620  3.39217  3.73877  3.40540  2.96020  2.99730  2.35696  2.31287  3.18770  5.47732  2.73637    120 a - - -
          2.68618  4.42225  2.77519  2.73123  3.46354  2.40513  3.72494  3.29354  2.67741  2.69355  4.24690  2.90347  2.73739  3.18146  2.89801  2.37887  2.77519  2.98518  4.58477  3.61503
          0.08324  5.42135  2.58427  0.61958  0.77255  1.48056  0.25814
     25   2.84415  5.51761  2.75464  2.36337  4.08132  2.95986  4.03698  3.14904  2.78144  3.28198  3.80091  3.32437  2.45816  2.44422  2.59961  2.09745  2.49409  3.89561  5.96455  4.01558    121 s - - -
          2.68618  4.42225  2.77519  2.73123  3.46354  2.40513  3.72494  3.29354  2.67741  2.69355  4.24690  2.90347  2.73739  3.18146  2.89801  2.37887  2.77519  2.98518  4.58477  3.61503
          0.01927  5.40303  4.22795  0.61958  0.77255  1.33434  0.30562
     26   2.26464  5.56891  3.37211  2.30338  4.89491  3.53577  3.73165  3.13494  2.56720  3.12922  3.41115  2.86042  3.04758  2.70660  2.39318  1.98860  2.79260  3.94926  4.57087  4.61402    122 s - - -
          2.68618  4.42225  2.77519  2.73123  3.46354  2.40513  3.72494  3.29354  2.67741  2.69355  4.24690  2.90347  2.73739  3.18146  2.89801  2.37887  2.77519  2.98518  4.58477  3.61503
          0.00621  5.48040  6.20275  0.61958  0.77255  1.45864  0.26468
     27   2.55839  4.94539  3.95324  3.16801  3.04153  4.12023  4.36488  3.21138  3.35102  2.29489  3.71809  3.44706  3.03214  2.67213  3.31536  1.78897  2.22182  2.57467  5.51904  3.32861    123 s - - -
          2.68618  4.42225  2.77519  2.73123  3.46354  2.40513  3.72494  3.29354  2.67741  2.69355  4.24690  2.90347  2.73739  3.18146  2.89801  2.37887  2.77519  2.98518  4.58477  3.61503
          0.01547  5.52231  4.47787  0.61958  0.77255  1.67646  0.20707
     28   2.05973  5.49855  3.14232  2.53322  3.23609  2.83269  2.97907  3.40032  2.65737  2.91400  4.03304  3.14265  3.78696  2.73544  2.75057  2.33167  3.00858  3.24866  4.77763  3.41059    124 a - - -
          2.68618  4.42225  2.77519  2.73123  3.46354  2.40513  3.72494  3.29354  2.67741  2.69355  4.24690  2.90347  2.73739  3.18146  2.89801  2.37887  2.77519  2.98518  4.58477  3.61503
          0.00601  5.51284  6.23519  0.61958  0.77255  1.42865  0.27395
     29   2.66144  5.55782  3.43496  2.39322  3.96216  2.67574  4.12681  3.78302  2.41192  3.14726  3.76328  2.71936  2.58397  2.98915  2.92303  2.02429  2.76754  2.91645  6.01452  3.76438    125 s - - -
          2.68618  4.42225  2.77519  2.73123  3.46354  2.40513  3.72494  3.29354  2.67741  2.69355  4.24690  2.90347  2.73739  3.18146  2.89801  2.37887  2.77519  2.98518  4.58477  3.61503
          0.00579  5.55112  6.27347  0.61958  0.77255  1.43505  0.27194
     30   2.34601  5.66902  2.59323  2.27186  5.01481  3.93009  3.61093  4.50129  2.29988  3.08176  4.70951  2.03790  3.87431  3.21326  2.49297  1.98450  2.76061  4.06005  6.10126  4.68987    126 s - - -
          2.68618  4.42225  2.77519  2.73123  3.46354  2.40513  3.72494  3.29354  2.67741  2.69355  4.24690  2.90347  2.73739  3.18146  2.89801  2.37887  2.77519  2.98518  4.58477  3.61503
          0.00563  5.57832  6.30066  0.61958  0.77255  1.58953  0.22818
     31   2.59045  5.66768  2.48332  2.06709  4.03455  2.60034  2.90189  4.49913  2.51460  3.12315  3.90353  2.84141  3.20498  3.00288  2.65382  2.18012  3.18669  3.73922  6.10022  4.68912    127 e - - -
          2.68618  4.42225  2.77519  2.73123  3.46354  2.40513  3.72494  3.29354  2.67741  2.69355  4.24690  2.90347  2.73739  3.18146  2.89801  2.37887  2.77519  2.98518  4.58477  3.61503
          0.00563  5.57832  6.30066  0.61958  0.77255  1.50794  0.25021
     32   2.77021  5.65113  2.73707  2.70927  4.98672  2.77857  3.15024  4.01516  2.74332  3.27805  3.93615  2.48708  3.89402  3.22802  2.41323  1.80137  2.53574  2.77073  6.08953  4.68436    128 s - - -
          2.68618  4.42225  2.77519  2.73123  3.46354  2.40513  3.72494  3.29354  2.67741  2.69355  4.24690  2.90347  2.73739  3.18146  2.89801  2.37887  2.77519  2.98518  4.58477  3.61503
          0.00557  5.58867  6.31101  0.61958  0.77255  1.46799  0.26187
     33   2.82598  4.89281  3.03178  3.61405  2.46502  3.43095  4.12384  2.97016  3.01014  2.14326  2.74063  3.74009  2.97697  3.37108  3.18485  2.33003  3.45326  2.18095  4.15231  3.37799    129 l - - -
          2.68618  4.42225  2.77519  2.73123  3.46354  2.40513  3.72494  3.29354  2.67741  2.69355  4.24690  2.90347  2.73739  3.18146  2.89801  2.37887  2.77519  2.98518  4.58477  3.61503
          0.00550  5.60186  6.32420  0.61958  0.77255  1.54901  0.23884
     34   2.47447  4.94181  4.08764  3.26868  2.89195  3.02116  4.44727  2.99934  3.19365  2.20916  3.01194  2.64690  1.93745  2.99232  3.83135  2.55204  3.44855  3.05415  3.97732  3.66297    130 p - - -
          2.68618  4.42225  2.77519  2.73123  3.46354  2.40513  3.72494  3.29354  2.67741  2.69355  4.24690  2.90347  2.73739  3.18146  2.89801  2.37887  2.77519  2.98518  4.58477  3.61503
          0.00550  5.60186  6.32420  0.61958  0.77255  1.54901  0.23884
     35   3.66284  6.21726  0.50345  2.68256  5.53098  4.16002  4.54417  4.05924  3.41466  4.51142  5.29726  3.08318  4.02208  3.67530  3.20999  3.58236  3.53955  4.59678  6.65539  5.19531    131 D - - -
          2.68618  4.42225  2.77519  2.73123  3.46354  2.40513  3.72494  3.29354  2.67741  2.69355  4.24690  2.90347  2.73739  3.18146  2.89801  2.37887  2.77519  2.98518  4.58477  3.61503
          0.00550  5.60186  6.32420  0.61958  0.77255  1.54901  0.23884
     36   2.31544  5.45938  2.68291  2.38575  3.06216  3.29641  3.54217  3.12590  2.84049  2.57302  3.53739  3.50675  3.01198  2.64815  3.17731  2.69953  2.80329  2.47772  5.94592  4.59225    132 a - - -
          2.68618  4.42225  2.77519  2.73123  3.46354  2.40513  3.72494  3.29354  2.67741  2.69355  4.24690  2.90347  2.73739  3.18146  2.89801  2.37887  2.77519  2.98518  4.58477  3.61503
          0.00550  5.60186  6.32420  0.61958  0.77255  0.82148  0.57943
     37   2.47799  5.74635  2.03616  2.40941  4.30878  2.74981  4.20110  3.80727  2.82276  3.17126  4.78744  3.10950  3.42624  2.74604  3.15649  1.79736  2.38559  4.13613  6.18000  4.77002    133 s - - -
          2.67953  4.43651  2.76998  2.73064  3.46079  2.40757  3.72856  3.29413  2.68946  2.69188  4.22992  2.90367  2.73637  3.18305  2.89759  2.37525  2.77379  2.98692  4.59952  3.62018
          1.82201  0.40057  1.78162  3.49305  0.03088  1.17414  0.36974
     38   2.24151  5.45841  2.91989  2.33574  4.16639  3.97379  3.40343  3.35474  2.94813  2.18956  3.25773  3.27448  2.71703  3.08210  2.68582  2.36235  2.69578  3.43444  4.48190  4.58363    226 l - - -
          2.68618  4.42225  2.77519  2.73123  3.46354  2.40513  3.72494  3.29354  2.67741  2.69355  4.24690  2.90347  2.73739  3.18146  2.89801  2.37887  2.77519  2.98518  4.58477  3.61503
          0.15580  5.57204  1.96281  0.61958  0.77255  1.62660  0.21890
     39   2.00450  5.30908  2.48652  2.19807  4.55409  3.14663  4.11189  3.51619  2.90574  2.88643  3.36858  3.22119  4.29976  2.97660  2.88578  2.80678  3.10875  2.11457  4.31837  3.80503    227 a - - -
          2.68618  4.42225  2.77519  2.73123  3.46354  2.40513  3.72494  3.29354  2.67741  2.69355  4.24690  2.90347  2.73739  3.18146  2.89801  2.37887  2.77519  2.98518  4.58477  3.61503
          0.00658  5.42283  6.14517  0.61958  0.77255  1.54946  0.23872
     40   2.15156  5.34718  2.40346  2.76608  3.27046  3.52646  4.13115  3.50795  2.92118  2.96088  4.41448  3.13728  3.67908  2.87388  2.51231  2.37588  2.51914  2.65534  4.06491  3.59901    228 a - - -
          2.68618  4.42225  2.77519  2.73123  3.46354  2.40513  3.72494  3.29354  2.67741  2.69355  4.24690  2.90347  2.73739  3.18146  2.89801  2.37887  2.77519  2.98518  4.58477  3.61503
          0.00629  5.46746  6.18980  0.61958  0.77255  1.77377  0.18596
     41   2.27862  3.33913  2.56118  2.18427  4.92985  3.29823  4.06072  4.41114  2.79803  3.48030  4.63386  2.80539  2.17805  2.68402  2.73590  2.74372  2.71665  3.18653  6.02815  4.11571    229 p - - -
          2.68618  4.42225  2.77519  2.73123  3.46354  2.40513  3.72494  3.29354  2.67741  2.69355  4.24690  2.90347  2.73739  3.18146  2.89801  2.37887  2.77519  2.98518  4.58477  3.61503
          0.00629  5.46746  6.18980  0.61958  0.77255  1.31871  0.31126
     42   2.32480  5.63295  2.37420  1.83038  4.03814  2.45354  3.32063  3.59483  2.55919  3.19132  4.67531  3.14715  3.92790  3.01911  3.09385  2.68270  2.89622  2.84802  6.06952  4.66248    230 e - - -
          2.68618  4.42225  2.77519  2.73123  3.46354  2.40513  3.72494  3.29354  2.67741  2.69355  4.24690  2.90347  2.73739  3.18146  2.89801  2.37887  2.77519  2.98518  4.58477  3.61503
          0.00583  5.54329  6.26564  0.61958  0.77255  0.86546  0.54621
     43   1.87298  5.72965  2.88794  1.98973  5.07439  2.52955  3.19980  4.04807  2.68036  3.11640  4.77039  2.82937  2.88647  2.90520  3.23056  2.53706  2.96201  3.67711  6.16253  4.02607    231 a - - -
          2.68618  4.42225  2.77519  2.73123  3.46354  2.40513  3.72494  3.29354  2.67741  2.69355  4.24690  2.90347  2.73739  3.18146  2.89801  2.37887  2.77519  2.98518  4.58477  3.61503
          0.00504  5.68898  6.41133  0.61958  0.77255  1.12360  0.39320
     44   1.98068  5.74562  2.38981  2.49941  5.08828  3.38364  3.79726  3.95272  2.80195  3.24399  3.79019  2.93024  2.97798  2.29917  3.03815  2.45129  2.38771  4.13496  4.76469  3.65225    232 a - - -
          2.68618  4.42225  2.77519  2.73123  3.46354  2.40513  3.72494  3.29354  2.67741  2.69355  4.24690  2.90347  2.73739  3.18146  2.89801  2.37887  2.77519  2.98518  4.58477  3.61503
          0.00486  5.72409  6.44643  0.61958  0.77255  1.23167  0.34504
     45   1.90792  3.80058  2.95525  2.45359  4.16818  3.34223  3.17455  3.64355  2.98993  3.13007  4.70492  3.02245  3.74022  3.34807  2.52745  1.86752  2.78713  3.02068  6.11207  4.21293    233 s - - -
          2.68618  4.42225  2.77519  2.73123  3.46354  2.40513  3.72494  3.29354  2.67741  2.69355  4.24690  2.90347  2.73739  3.18146  2.89801  2.37887  2.77519  2.98518  4.58477  3.61503
          0.00482  5.73410  6.45645  0.61958  0.77255  1.29688  0.31936
     46   2.38632  5.70206  2.48223  2.17444  3.53067  2.92995  3.85791  3.09987  2.96629  3.34241  3.77286  2.77109  4.42501  2.86541  2.88857  2.10544  2.61926  3.35639  6.14907  3.50813    234 s - - -
          2.68618  4.42225  2.77519  2.73123  3.46354  2.40513  3.72494  3.29354  2.67741  2.69355  4.24690  2.90347  2.73739  3.18146  2.89801  2.37887  2.77519  2.98518  4.58477  3.61503
          0.00482  5.73410  6.45645  0.61958  0.77255  1.08517  0.41225
     47   2.19278  5.69669  3.02732  2.21538  3.97217  2.89130  3.76094  3.16444  2.64719  2.76710  3.54493  2.96396  4.44404  2.85023  2.34155  2.99298  2.39608  3.12581  4.26812  4.75776    235 a - - -
          2.68618  4.42225  2.77519  2.73123  3.46354  2.40513  3.72494  3.29354  2.67741  2.69355  4.24690  2.90347  2.73739  3.18146  2.89801  2.37887  2.77519  2.98518  4.58477  3.61503
          0.00470  5.75849  6.48084  0.61958  0.77255  1.00094  0.45813
     48   2.09295  4.62891  2.37610  2.24608  5.11832  3.66424  3.73258  4.06474  2.97649  2.61644  4.81938  2.89669  3.10670  2.57710  2.95964  2.30869  2.46173  3.36720  6.21287  4.23922    236 a - - -
          2.68618  4.42225  2.77519  2.73123  3.46354  2.40513  3.72494  3.29354  2.67741  2.69355  4.24690  2.90347  2.73739  3.18146  2.89801  2.37887  2.77519  2.98518  4.58477  3.61503
          0.00458  5.78449  6.50683  0.61958  0.77255  1.15195  0.37983
     49   2.96604  5.54929  2.90494  1.88148  4.80094  4.12230  3.80959  3.26567  2.93885  1.83220  2.89595  3.64129  3.36062  3.18904  3.39163  2.42305  2.51438  2.78550  6.04233  4.19578    237 l - - -
          2.68618  4.42225  2.77519  2.73123  3.46354  2.40513  3.72494  3.29354  2.67741  2.69355  4.24690  2.90347  2.73739  3.18146  2.89801  2.37887  2.77519  2.98518  4.58477  3.61503
          0.00450  5.80064  6.52299  0.61958  0.77255  0.90062  0.52141
     50   2.54373  4.52752  3.29150  1.82536  2.24684  4.20598  4.01478  3.10631  3.04429  2.60089  4.45190  3.03172  4.59300  3.17928  3.41841  2.72207  2.82961  3.01525  4.23510  2.59970    238 e - - -
          2.68618  4.42225  2.77519  2.73123  3.46354  2.40513  3.72494  3.29354  2.67741  2.69355  4.24690  2.90347  2.73739  3.18146  2.89801  2.37887  2.77519  2.98518  4.58477  3.61503
          0.00438  5.82825  6.55060  0.61958  0.77255  0.91036  0.51480
     51   2.22686  5.82197  2.93761  2.30632  3.14870  2.96156  3.41293  4.64585  2.74219  3.29862  3.41827  3.17364  3.16743  2.65723  2.50619  2.35895  2.84210  2.89015  6.25719  3.95081    239 a - - -
          2.68618  4.42225  2.77519  2.73123  3.46354  2.40513  3.72494  3.29354  2.67741  2.69355  4.24690  2.90347  2.73739  3.18146  2.89801  2.37887  2.77519  2.98518  4.58477  3.61503
          0.00426  5.85598  6.57833  0.61958  0.77255  0.84114  0.56426
     52   2.05676  5.84284  2.25116  2.02573  4.29176  3.39056  3.02536  3.73320  2.53355  2.94389  4.88334  3.35232  4.49776  2.33342  2.31149  2.75163  3.15863  4.23382  6.27515  4.86382    240 e - - -
          2.68618  4.42225  2.77519  2.73123  3.46354  2.40513  3.72494  3.29354  2.67741  2.69355  4.24690  2.90347  2.73739  3.18146  2.89801  2.37887  2.77519  2.98518  4.58477  3.61503
          0.00419  5.87189  6.59424  0.61958  0.77255  0.83098  0.57203
     53   5.16759  6.30024  6.53440  6.27453  0.32660  6.01768  5.04399  3.85715  6.05181  2.11325  5.12025  5.76485  6.27275  5.83127  5.90592  4.34278  5.37719  4.58454  5.14005  2.74569    241 F - - -
          2.68618  4.42225  2.77519  2.73123  3.46354  2.40513  3.72494  3.29354  2.67741  2.69355  4.24690  2.90347  2.73739  3.18146  2.89801  2.37887  2.77519  2.98518  4.58477  3.61503
          0.00415  5.88185  6.60419  0.61958  0.77255  0.89102  0.52803
     54   1.22054  3.46016  4.36666  3.52150  3.52392  3.14497  3.65046  3.14249  3.49179  2.20198  3.17892  3.75915  4.78190  3.00674  3.35530  2.72493  3.13200  3.11976  5.66192  3.38059    242 a - - -
          2.68618  4.42225  2.77519  2.73123  3.46354  2.40513  3.72494  3.29354  2.67741  2.69355  4.24690  2.90347  2.73739  3.18146  2.89801  2.37887  2.77519  2.98518  4.58477  3.61503
          0.00415  5.88185  6.60419  0.61958  0.77255  0.89102  0.52803
     55   2.44357  5.84996  2.09561  2.03728  4.47454  3.44387  3.60239  4.68272  2.59931  2.75452  4.89036  3.16001  4.50385  2.31102  2.54002  2.07314  3.18612  4.24114  6.28204  4.09462    243 e - - -
          2.68618  4.42225  2.77519  2.73123  3.46354  2.40513  3.72494  3.29354  2.67741  2.69355  4.24690  2.90347  2.73739  3.18146  2.89801  2.37887  2.77519  2.98518  4.58477  3.61503
          0.04077  5.88185  3.29248  0.61958  0.77255  0.89102  0.52803
     56   2.13964  4.18575  5.09261  3.61433  3.28601  4.04270  4.86156  2.59904  4.33679  1.91484  3.29759  3.70269  3.88835  3.89454  3.07982  2.92728  2.99714  1.36253  5.44926  3.71631    244 v - - -
          2.68618  4.42225  2.77519  2.73123  3.46354  2.40513  3.72494  3.29354  2.67741  2.69355  4.24690  2.90347  2.73739  3.18146  2.89801  2.37887  2.77519  2.98518  4.58477  3.61503
          0.00431  5.84538  6.56773  0.61958  0.77255  1.04169  0.43519
     57   2.98516  4.13653  5.35684  3.97688  2.05523  4.58172  4.91414  2.86923  3.02867  1.16250  2.76944  4.73705  4.94563  3.52406  4.54842  3.51386  3.32303  2.25542  4.26672  3.14097    245 l - - -
          2.68618  4.42225  2.77519  2.73123  3.46354  2.40513  3.72494  3.29354  2.67741  2.69355  4.24690  2.90347  2.73739  3.18146  2.89801  2.37887  2.77519  2.98518  4.58477  3.61503
          0.00431  5.84538  6.56773  0.61958  0.77255  1.04169  0.43519
     58   2.43602  5.82676  2.33313  1.85073  5.17268  3.71144  3.56142  3.85941  2.33660  2.80220  3.54438  2.85630  3.31688  2.43346  2.34677  3.08285  3.34436  4.21785  6.25893  4.21932    246 e - - -
          2.68618  4.42225  2.77519  2.73123  3.46354  2.40513  3.72494  3.29354  2.67741  2.69355  4.24690  2.90347  2.73739  3.18146  2.89801  2.37887  2.77519  2.98518  4.58477  3.61503
          0.11323  5.84538  2.26182  0.61958  0.77255  1.04169  0.43519
     59   2.14175  5.76162  2.73444  1.99612  5.10795  2.83633  3.28229  4.59481  2.19393  4.06744  4.80195  3.05968  3.90280  2.55713  2.40747  2.41809  3.14430  2.95278  6.19354  4.78183    247 e - - -
          2.68618  4.42225  2.77519  2.73123  3.46354  2.40513  3.72494  3.29354  2.67741  2.69355  4.24690  2.90347  2.73739  3.18146  2.89801  2.37887  2.77519  2.98518  4.58477  3.61503
          0.01997  5.73696  4.10150  0.61958  0.77255  0.77133  0.62063
     60   2.32926  3.91669  3.56349  2.95840  2.80261  3.03781  3.39654  3.47790  3.20119  2.15724  4.29082  3.47508  3.46549  3.43934  3.35100  2.25168  2.92800  2.26397  3.90633  3.05017    248 l - - -
          2.68558  4.42061  2.77347  2.73187  3.46570  2.40581  3.72541  3.29344  2.67816  2.69327  4.24777  2.90277  2.73916  3.17639  2.89824  2.37877  2.77460  2.98604  4.58586  3.61719
          0.96448  0.56034  3.04065  1.55307  0.23775  0.92687  0.50384
     61   2.56054  5.78312  2.52327  2.19929  5.12571  3.55084  3.86032  4.06559  2.26847  2.06521  3.32077  3.08753  3.14497  2.71238  2.94709  2.54425  3.32148  3.73951  6.21729  3.18471    259 l - - -
          2.68618  4.42225  2.77519  2.73123  3.46354  2.40513  3.72494  3.29354  2.67741  2.69355  4.24690  2.90347  2.73739  3.18146  2.89801  2.37887  2.77519  2.98518  4.58477  3.61503
          0.22180  5.78666  1.63037  0.61958  0.77255  0.99179  0.46349
     62   2.62705  5.68524  1.90858  2.20815  5.03162  3.39866  2.97462  4.51854  2.45272  3.99107  4.72558  2.81251  3.57623  2.28101  2.18278  2.98885  2.66947  4.07659  6.11712  4.70533    260 d - - -
          2.68618  4.42225  2.77519  2.73123  3.46354  2.40513  3.72494  3.29354  2.67741  2.69355  4.24690  2.90347  2.73739  3.18146  2.89801  2.37887  2.77519  2.98518  4.58477  3.61503
          0.02059  5.60412  4.09267  0.61958  0.77255  1.63357  0.21720
     63   2.73522  5.67251  2.48452  2.16121  5.01727  2.29938  4.12356  4.00907  2.70383  3.35117  4.71325  2.29282  3.59239  2.73543  3.10267  1.98316  3.00548  3.12245  6.10538  4.69460    261 s - - -
          2.68618  4.42225  2.77519  2.73123  3.46354  2.40513  3.72494  3.29354  2.67741  2.69355  4.24690  2.90347  2.73739  3.18146  2.89801  2.37887  2.77519  2.98518  4.58477  3.61503
          0.00557  5.58910  6.31145  0.61958  0.77255  1.65768  0.21144
     64   2.35557  4.16813  2.75656  2.22544  3.13460  3.08215  3.69772  3.23206  2.60155  2.76235  4.65484  3.42943  3.06782  2.76828  2.72863  2.23277  2.89450  3.31440  6.05654  4.66313    262 e - - -
          2.68618  4.42225  2.77519  2.73123  3.46354  2.40513  3.72494  3.29354  2.67741  2.69355  4.24690  2.90347  2.73739  3.18146  2.89801  2.37887  2.77519  2.98518  4.58477  3.61503
          0.00557  5.58910  6.31145  0.61958  0.77255  1.65768  0.21144
     65   2.76714  5.54010  2.73013  2.76561  3.08495  3.33528  4.15925  3.06394  2.09198  2.71949  3.62535  2.80525  3.16784  2.93647  3.40109  2.20799  2.36482  3.21004  6.00627  4.63018    263 k - - -
          2.68618  4.42225  2.77519  2.73123  3.46354  2.40513  3.72494  3.29354  2.67741  2.69355  4.24690  2.90347  2.73739  3.18146  2.89801  2.37887  2.77519  2.98518  4.58477  3.61503
          0.00557  5.58910  6.31145  0.61958  0.77255  1.65768  0.21144
     66   2.69188  5.66392  1.73850  2.22832  3.68689  2.91970  4.12605  3.90836  2.86246  3.96740  4.70571  2.85097  3.18330  2.88343  3.35459  1.86101  2.89739  4.05229  6.09914  3.70669    264 d - - -
          2.68618  4.42225  2.77519  2.73123  3.46354  2.40513  3.72494  3.29354  2.67741  2.69355  4.24690  2.90347  2.73739  3.18146  2.89801  2.37887  2.77519  2.98518  4.58477  3.61503
          0.05961  5.58910  2.91631  0.61958  0.77255  0.42309  1.06426
     67   2.08258  3.26819  3.63589  3.38735  3.49220  3.60928  3.68015  2.46671  2.93049  2.04455  4.17679  3.58176  2.89668  3.17140  3.95840  2.73047  3.20558  2.06335  5.65494  3.47086    265 l - - -
          2.68618  4.42225  2.77519  2.73123  3.46354  2.40513  3.72494  3.29354  2.67741  2.69355  4.24690  2.90347  2.73739  3.18146  2.89801  2.37887  2.77519  2.98518  4.58477  3.61503
          0.00448  5.80638  6.52872  0.61958  0.77255  1.17630  0.36877
     68   2.48544  5.77100  2.71137  2.54461  2.23072  3.43745  3.64097  4.01553  2.75091  2.92753  4.09198  3.32093  2.45291  2.89546  2.61062  2.24538  2.95191  3.45887  6.21153  4.80854    266 f - - -
          2.68618  4.42225  2.77519  2.73123  3.46354  2.40513  3.72494  3.29354  2.67741  2.69355  4.24690  2.90347  2.73739  3.18146  2.89801  2.37887  2.77519  2.98518  4.58477  3.61503
          0.00448  5.80638  6.52872  0.61958  0.77255  1.02980  0.44173
     69   2.65601  5.81442  1.91493  1.48246  5.16078  2.88073  3.65893  4.64773  2.20363  4.12025  4.85478  3.17369  3.24670  2.60289  3.32683  2.68016  3.53172  3.80150  6.24630  4.83445    267 e - - -
          2.68618  4.42225  2.77519  2.73123  3.46354  2.40513  3.72494  3.29354  2.67741  2.69355  4.24690  2.90347  2.73739  3.18146  2.89801  2.37887  2.77519  2.98518  4.58477  3.61503
          0.00441  5.82163  6.54398  0.61958  0.77255  1.12642  0.39185
     70   2.20993  4.81885  5.41764  4.80394  2.98084  4.62540  4.96180  2.29237  4.59032  0.94035  3.53833  4.78894  4.04398  4.71911  4.59786  3.93836  2.86351  2.02728  5.44855  4.27502    268 l - - -
          2.68618  4.42225  2.77519  2.73123  3.46354  2.40513  3.72494  3.29354  2.67741  2.69355  4.24690  2.90347  2.73739  3.18146  2.89801  2.37887  2.77519  2.98518  4.58477  3.61503
          0.00441  5.82163  6.54398  0.61958  0.77255  1.12642  0.39185
     71   2.32345  3.62044  5.37210  4.75635  2.99824  4.57128  4.90549  2.21131  4.53963  1.21509  3.55806  4.19289  4.07815  4.66948  4.54522  3.53241  3.40762  1.53519  5.39701  4.22118    269 l - - -
          2.68618  4.42225  2.77519  2.73123  3.46354  2.40513  3.72494  3.29354  2.67741  2.69355  4.24690  2.90347  2.73739  3.18146  2.89801  2.37887  2.77519  2.98518  4.58477  3.61503
          0.06402  5.82163  2.82932  0.61958  0.77255  0.64010  0.74917
     72   2.27763  5.81300  1.91198  2.03397  5.15867  3.58120  4.26151  4.00273  2.67334  3.27359  4.85350  2.95668  4.08595  2.49170  2.61548  2.01905  3.53210  3.42314  6.24533  4.27185    270 d - - -
          2.68618  4.42225  2.77519  2.73123  3.46354  2.40513  3.72494  3.29354  2.67741  2.69355  4.24690  2.90347  2.73739  3.18146  2.89801  2.37887  2.77519  2.98518  4.58477  3.61503
          0.00440  5.82410  6.54645  0.61958  0.77255  1.11802  0.39590
     73   2.53175  5.81442  2.48528  1.55610  5.16071  3.64904  3.34869  4.64753  2.74705  3.46472  4.05511  3.04720  4.46775  2.12398  2.35092  2.31753  3.29897  4.20572  6.24638  4.83470    271 e - - -
          2.68600  4.42241  2.77535  2.73111  3.46370  2.40529  3.72510  3.29331  2.67757  2.69332  4.24604  2.90362  2.73755  3.18162  2.89817  2.37891  2.77474  2.98503  4.58493  3.61519
          0.20410  1.75494  4.44819  0.07315  2.65160  0.44488  1.02416
     74   3.89345  3.73521  5.76176  5.21085  0.93991  5.01495  4.01321  2.87593  4.99370  2.73129  4.33878  5.09495  5.36366  5.06357  4.97603  4.33593  4.12307  3.04893  5.28402  1.25651    273 f - - -
          2.68618  4.42225  2.77519  2.73123  3.46354  2.40513  3.72494  3.29354  2.67741  2.69355  4.24690  2.90347  2.73739  3.18146  2.89801  2.37887  2.77519  2.98518  4.58477  3.61503
          0.00407  5.90258  6.62493  0.61958  0.77255  0.79103  0.60400
     75   2.14279  5.85383  3.05829  1.45110  5.19578  2.74621  3.60128  3.27940  2.78031  3.44041  3.55474  3.10156  4.11928  2.83653  2.90423  2.83840  3.15615  3.42063  6.28839  3.47693    274 e - - -
          2.68618  4.42225  2.77519  2.73123  3.46354  2.40513  3.72494  3.29354  2.67741  2.69355  4.24690  2.90347  2.73739  3.18146  2.89801  2.37887  2.77519  2.98518  4.58477  3.61503
          0.00407  5.90258  6.62493  0.61958  0.77255  0.79103  0.60400
     76   2.24075  5.86341  2.09251  1.92896  4.12837  3.47145  3.77778  4.69642  2.45931  4.16919  4.26611  2.43127  3.82948  3.10136  2.27243  2.69499  2.79774  3.43185  6.29541  4.88376    275 e - - -
          2.68618  4.42225  2.77519  2.73123  3.46354  2.40513  3.72494  3.29354  2.67741  2.69355  4.24690  2.90347  2.73739  3.18146  2.89801  2.37887  2.77519  2.98518  4.58477  3.61503
          0.18621  5.90258  1.78874  0.61958  0.77255  0.57970  0.82113
     77   2.35626  3.93347  5.26007  3.93146  3.34300  4.50974  4.84070  1.43589  3.88933  1.90652  3.33918  3.87236  4.87393  4.02621  4.46955  2.98090  2.81913  2.04579  5.34927  2.78062    276 i - - -
          2.68618  4.42225  2.77519  2.73123  3.46354  2.40513  3.72494  3.29354  2.67741  2.69355  4.24690  2.90347  2.73739  3.18146  2.89801  2.37887  2.77519  2.98518  4.58477  3.61503
          0.00476  5.74590  6.46825  0.61958  0.77255  1.34671  0.30123
     78   2.23185  0.96442  5.11921  4.51857  2.95168  4.48630  4.82317  3.02916  4.34467  2.36500  3.88019  4.00283  2.99242  4.51200  4.42144  3.18069  3.29817  2.85469  5.38117  4.20039    277 c - - -
          2.68618  4.42225  2.77519  2.73123  3.46354  2.40513  3.72494  3.29354  2.67741  2.69355  4.24690  2.90347  2.73739  3.18146  2.89801  2.37887  2.77519  2.98518  4.58477  3.61503
          0.00476  5.74590  6.46825  0.61958  0.77255  1.34671  0.30123
     79   2.46053  4.59805  2.93703  2.32089  5.10138  2.91538  3.13621  4.58567  2.79196  2.89982  4.12463  3.15710  3.86758  2.28101  1.92168  2.36923  3.09317  3.37516  4.31107  4.78330    278 r - - -
          2.68618  4.42225  2.77519  2.73123  3.46354  2.40513  3.72494  3.29354  2.67741  2.69355  4.24690  2.90347  2.73739  3.18146  2.89801  2.37887  2.77519  2.98518  4.58477  3.61503
          0.01835  5.74590  4.20050  0.61958  0.77255  1.34671  0.30123
     80   2.39716  5.75859  2.06312  1.84789  4.42193  3.32524  3.69820  4.59159  2.42896  3.35199  4.79895  2.57703  4.41212  2.33789  2.72533  2.88992  2.67936  3.80964  6.19059  4.77895    279 e - - -
          2.68618  4.42225  2.77519  2.73123  3.46354  2.40513  3.72494  3.29354  2.67741  2.69355  4.24690  2.90347  2.73739  3.18146  2.89801  2.37887  2.77519  2.98518  4.58477  3.61503
          0.00482  5.73238  6.45472  0.61958  0.77255  1.37992  0.28981
     81   2.67654  4.66296  3.52169  2.69017  4.11996  3.67027  3.40159  3.89009  2.22716  2.50864  4.74527  2.68994  4.42465  2.37213  1.58273  3.01622  2.91923  3.25327  6.14581  4.75029    280 r - - -
          2.68618  4.42225  2.77519  2.73123  3.46354  2.40513  3.72494  3.29354  2.67741  2.69355  4.24690  2.90347  2.73739  3.18146  2.89801  2.37887  2.77519  2.98518  4.58477  3.61503
          0.01841  5.73238  4.19933  0.61958  0.77255  1.37992  0.28981
     82   1.61085  4.07754  5.25837  4.04826  3.22334  3.98430  4.82551  2.02626  4.43756  1.72203  3.52593  4.64515  3.29102  4.57506  4.45751  2.58462  3.56018  2.06253  5.32918  3.27313    281 a - - -
          2.68618  4.42225  2.77519  2.73123  3.46354  2.40513  3.72494  3.29354  2.67741  2.69355  4.24690  2.90347  2.73739  3.18146  2.89801  2.37887  2.77519  2.98518  4.58477  3.61503
          0.00489  5.71885  6.44120  0.61958  0.77255  1.41164  0.27938
     83   2.27300  5.74986  2.25092  1.84827  4.03551  4.01073  3.71911  4.58232  2.15406  3.13628  4.79030  2.84001  3.85085  2.35796  3.15311  2.30341  3.31565  3.53478  6.18204  4.77059    282 e - - -
          2.68618  4.42225  2.77519  2.73123  3.46354  2.40513  3.72494  3.29354  2.67741  2.69355  4.24690  2.90347  2.73739  3.18146  2.89801  2.37887  2.77519  2.98518  4.58477  3.61503
          0.00489  5.71885  6.44120  0.61958  0.77255  0.60010  0.79575
     84   2.27191  4.71952  2.48240  2.15320  4.37813  4.08917  3.94006  3.65208  2.72768  2.73528  4.85556  2.94343  3.92678  2.63027  2.45285  1.88184  3.36569  3.02795  6.24910  4.84086    283 s - - -
          2.68618  4.42225  2.77519  2.73123  3.46354  2.40513  3.72494  3.29354  2.67741  2.69355  4.24690  2.90347  2.73739  3.18146  2.89801  2.37887  2.77519  2.98518  4.58477  3.61503
          0.00431  5.84376  6.56611  0.61958  0.77255  1.04778  0.43189
     85   3.41620  4.79611  5.34511  3.68067  3.36787  4.58207  4.91390  2.16619  3.85706  0.83116  3.09824  4.73299  4.94586  4.12652  4.54530  3.59172  3.13095  2.05774  5.41770  4.24109    284 l - - -
          2.68618  4.42225  2.77519  2.73123  3.46354  2.40513  3.72494  3.29354  2.67741  2.69355  4.24690  2.90347  2.73739  3.18146  2.89801  2.37887  2.77519  2.98518  4.58477  3.61503
          0.00431  5.84376  6.56611  0.61958  0.77255  1.04778  0.43189
     86   2.88099  5.82697  2.90037  2.05947  5.17338  2.92419  3.86578  4.66029  1.90755  3.83046  4.86728  2.99307  3.91776  2.51672  1.62978  2.51100  3.54433  4.21833  6.25884  4.05123    285 r - - -
          2.68618  4.42225  2.77519  2.73123  3.46354  2.40513  3.72494  3.29354  2.67741  2.69355  4.24690  2.90347  2.73739  3.18146  2.89801  2.37887  2.77519  2.98518  4.58477  3.61503
          0.00431  5.84376  6.56611  0.61958  0.77255  1.04778  0.43189
     87   2.62911  5.82576  2.45760  1.62296  5.17169  3.64941  3.51116  4.65826  2.34352  3.57606  4.13027  2.93339  3.30876  3.36961  2.35396  2.13636  3.26185  3.48987  6.25793  3.77753    286 e - - -
          2.68594  4.42264  2.77490  2.73162  3.46365  2.40527  3.72480  3.29393  2.67726  2.69374  4.24728  2.90362  2.73713  3.18074  2.89744  2.37879  2.77537  2.98557  4.58516  3.61542
          0.48564  1.63825  1.65876  0.73982  0.64855  0.68868  0.69763
     88   2.49028  5.72113  2.37118  1.70625  5.06363  3.19610  3.58733  3.22506  2.46270  2.95272  3.68914  3.18657  4.38471  2.28498  3.00098  2.81455  2.90597  3.82255  4.47617  4.74595    290 e - - -
          2.68618  4.42225  2.77519  2.73123  3.46354  2.40513  3.72494  3.29354  2.67741  2.69355  4.24690  2.90347  2.73739  3.18146  2.89801  2.37887  2.77519  2.98518  4.58477  3.61503
          0.05871  5.68309  2.92588  0.61958  0.77255  1.33388  0.30578
     89   1.51915  4.66194  5.22270  4.60913  3.37077  3.40810  4.78280  2.53415  4.39951  1.48989  2.48344  4.60476  4.81421  4.53533  4.41640  2.92647  3.51571  2.08049  5.28366  3.65655    291 l - - -
          2.68609  4.42238  2.77483  2.73136  3.46366  2.40525  3.72507  3.29367  2.67728  2.69367  4.24702  2.90359  2.73752  3.18116  2.89728  2.37899  2.77532  2.98531  4.58490  3.61516
          0.28213  1.80148  2.51611  0.08896  2.46367  0.64224  0.74679
     90   1.64964  5.73951  3.12767  2.56018  5.07633  3.69978  4.21341  4.02617  2.42267  3.11731  4.78235  3.24087  4.41876  3.11774  3.11259  1.72333  2.07132  3.74439  6.17717  4.77126    293 a - - -
          2.68619  4.42335  2.77559  2.73085  3.46375  2.40509  3.72567  3.29403  2.67727  2.69383  4.24630  2.90335  2.73823  3.18066  2.89698  2.37784  2.77522  2.98599  4.58587  3.61613
          1.07397  0.49029  3.08130  0.73559  0.65243  1.23478  0.34376
     91   2.32938  4.19909  3.49667  2.15716  5.03117  2.56447  4.20089  3.53714  2.57257  3.62812  4.74761  3.31414  3.34242  2.32011  2.37831  2.55061  2.50133  2.79659  6.14528  4.09361    301 e - - -
          2.68618  4.42225  2.77519  2.73123  3.46354  2.40513  3.72494  3.29354  2.67741  2.69355  4.24690  2.90347  2.73739  3.18146  2.89801  2.37887  2.77519  2.98518  4.58477  3.61503
          0.25516  5.70664  1.50560  0.61958  0.77255  1.31816  0.31147
     92   2.43790  5.48680  3.10357  2.55855  3.14717  2.70521  3.62841  4.23390  2.32597  2.30225  3.55568  3.19667  4.29262  2.94159  2.45891  2.64393  2.69520  3.15476  5.95069  3.43264    302 l - - -
          2.68618  4.42225  2.77519  2.73123  3.46354  2.40513  3.72494  3.29354  2.67741  2.69355  4.24690  2.90347  2.73739  3.18146  2.89801  2.37887  2.77519  2.98518  4.58477  3.61503
          0.01791  5.47542  4.30034  0.61958  0.77255  1.30758  0.31536
     93   2.67779  5.56379  2.79082  2.75038  3.63011  2.95944  2.14223  4.33348  2.87540  2.90148  3.98933  2.72783  2.94901  3.02472  2.92502  2.09574  2.97675  3.59237  4.28882  3.56584    303 s - - -
          2.68618  4.42225  2.77519  2.73123  3.46354  2.40513  3.72494  3.29354  2.67741  2.69355  4.24690  2.90347  2.73739  3.18146  2.89801  2.37887  2.77519  2.98518  4.58477  3.61503
          0.04326  5.55043  3.25828  0.61958  0.77255  1.54990  0.23860
     94   2.60402  4.37052  3.13294  2.70055  4.94804  2.43449  3.07994  3.78452  2.38067  3.91534  3.64632  3.12517  3.27754  3.20173  1.77842  2.27508  2.85949  3.64422  6.05550  3.86949    304 r - - -
          2.68618  4.42225  2.77519  2.73123  3.46354  2.40513  3.72494  3.29354  2.67741  2.69355  4.24690  2.90347  2.73739  3.18146  2.89801  2.37887  2.77519  2.98518  4.58477  3.61503
          0.00587  5.53645  6.25880  0.61958  0.77255  1.50986  0.24967
     95   2.15088  5.54878  2.89225  2.51049  3.95478  2.47145  4.14156  3.49043  2.61966  2.72142  3.64189  3.43696  2.78864  2.60851  2.73305  2.78107  2.52610  3.48919  4.29363  4.62865    305 a - - -
          2.68618  4.42225  2.77519  2.73123  3.46354  2.40513  3.72494  3.29354  2.67741  2.69355  4.24690  2.90347  2.73739  3.18146  2.89801  2.37887  2.77519  2.98518  4.58477  3.61503
          0.00569  5.56821  6.29056  0.61958  0.77255  1.68971  0.20404
     96   2.17386  5.62140  3.00927  2.24781  3.83576  2.75712  3.68612  3.93483  2.70071  3.16815  3.82461  2.85859  2.77473  2.71050  3.08267  2.48781  3.11379  2.34748  6.06452  4.66418    306 a - - -
          2.68618  4.42225  2.77519  2.73123  3.46354  2.40513  3.72494  3.29354  2.67741  2.69355  4.24690  2.90347  2.73739  3.18146  2.89801  2.37887  2.77519  2.98518  4.58477  3.61503
          0.02179  5.56821  4.03188  0.61958  0.77255  1.50518  0.25100
     97   2.79291  5.66918  2.78544  1.94226  5.01535  2.71619  4.11624  4.50210  1.79285  3.29646  4.70955  2.71322  4.32279  2.68924  2.49022  2.46943  2.74238  4.06041  6.10119  3.98345    307 k - - -
          2.68618  4.42225  2.77519  2.73123  3.46354  2.40513  3.72494  3.29354  2.67741  2.69355  4.24690  2.90347  2.73739  3.18146  2.89801  2.37887  2.77519  2.98518  4.58477  3.61503
          0.00564  5.57733  6.29968  0.61958  0.77255  1.67593  0.20719
     98   2.38668  5.65861  2.21485  2.21146  2.91593  3.48459  2.94105  4.48369  2.70575  3.53933  4.70019  2.88764  3.92502  2.83136  2.58944  2.43676  3.16498  2.79095  6.09339  3.53098    308 e - - -
          2.68618  4.42225  2.77519  2.73123  3.46354  2.40513  3.72494  3.29354  2.67741  2.69355  4.24690  2.90347  2.73739  3.18146  2.89801  2.37887  2.77519  2.98518  4.58477  3.61503
          0.00564  5.57733  6.29968  0.61958  0.77255  1.67593  0.20719
     99   2.15928  5.66253  3.40664  2.38035  5.00581  3.48399  3.64592  4.49049  2.06790  3.24156  2.74699  3.17257  3.37212  2.42448  2.41673  2.26584  2.74061  4.05221  6.09628  4.68644    309 k - - -
          2.68618  4.42225  2.77519  2.73123  3.46354  2.40513  3.72494  3.29354  2.67741  2.69355  4.24690  2.90347  2.73739  3.18146  2.89801  2.37887  2.77519  2.98518  4.58477  3.61503
          0.00564  5.57733  6.29968  0.61958  0.77255  1.67593  0.20719
    100   2.41121  5.66528  2.69800  2.27805  5.00978  3.40878  4.11710  3.99054  2.13239  2.78233  4.10049  2.86323  3.78596  2.29854  2.35026  2.51091  3.10431  2.94825  6.09831  4.68770    310 k - - -
          2.68618  4.42225  2.77519  2.73123  3.46354  2.40513  3.72494  3.29354  2.67741  2.69355  4.24690  2.90347  2.73739  3.18146  2.89801  2.37887  2.77519  2.98518  4.58477  3.61503
          0.00564  5.57733  6.29968  0.61958  0.77255  1.67593  0.20719
    101   2.43985  4.83439  4.26670  3.38448  3.95671  4.23378  4.50368  3.09389  3.31624  1.25406  2.84117  3.56579  3.57495  3.90931  2.83006  2.83359  2.43792  2.62167  5.42870  3.56221    311 l - - -
          2.68618  4.42225  2.77519  2.73123  3.46354  2.40513  3.72494  3.29354  2.67741  2.69355  4.24690  2.90347  2.73739  3.18146  2.89801  2.37887  2.77519  2.98518  4.58477  3.61503
          0.00564  5.57733  6.29968  0.61958  0.77255  0.53823  0.87654
    102   1.98287  5.80376  2.99058  1.97762  5.14969  3.40468  3.90026  3.32686  2.16513  3.76904  4.84419  3.00739  3.86165  2.19711  2.46845  2.74003  3.01736  3.21813  6.23593  4.82446    312 e - - -
          2.68618  4.42225  2.77519  2.73123  3.46354  2.40513  3.72494  3.29354  2.67741  2.69355  4.24690  2.90347  2.73739  3.18146  2.89801  2.37887  2.77519  2.98518  4.58477  3.61503
          0.00447  5.80814  6.53049  0.61958  0.77255  1.17068  0.37129
    103   2.21430  5.80430  2.65412  1.94218  4.16315  2.79956  3.87442  4.17708  2.53630  3.66654  4.19720  2.68873  3.86160  2.34784  2.72508  2.11224  3.08774  4.19553  6.23632  4.82471    313 e - - -
          2.68618  4.42225  2.77519  2.73123  3.46354  2.40513  3.72494  3.29354  2.67741  2.69355  4.24690  2.90347  2.73739  3.18146  2.89801  2.37887  2.77519  2.98518  4.58477  3.61503
          0.00447  5.80814  6.53049  0.61958  0.77255  1.17068  0.37129
    104   2.65820  4.63353  2.27107  1.74410  5.08468  3.63269  4.26361  3.55779  2.39038  2.79780  2.87387  3.34716  4.46752  2.37513  2.96062  2.84843  3.25462  2.92461  4.81541  4.80314    314 e - - -
          2.68618  4.42225  2.77519  2.73123  3.46354  2.40513  3.72494  3.29354  2.67741  2.69355  4.24690  2.90347  2.73739  3.18146  2.89801  2.37887  2.77519  2.98518  4.58477  3.61503
          0.00447  5.80814  6.53049  0.61958  0.77255  1.17068  0.37129
    105   1.59115  4.15224  5.25753  4.11646  2.84615  4.06859  3.86051  1.95963  4.45370  1.65978  3.57597  4.67745  4.31739  3.56777  3.73652  3.59149  2.95498  2.44564  5.39720  3.06617    315 a - - -
          2.68618  4.42225  2.77519  2.73123  3.46354  2.40513  3.72494  3.29354  2.67741  2.69355  4.24690  2.90347  2.73739  3.18146  2.89801  2.37887  2.77519  2.98518  4.58477  3.61503
          0.00447  5.80814  6.53049  0.61958  0.77255  1.17068  0.37129
    106   2.47902  5.80358  2.52929  2.15958  5.14944  4.06459  3.26558  3.91085  2.05644  3.42011  4.27808  2.79022  3.84685  2.16765  2.65455  2.80095  2.63688  3.87178  3.39053  4.82437    316 k - - -
          2.68618  4.42225  2.77519  2.73123  3.46354  2.40513  3.72494  3.29354  2.67741  2.69355  4.24690  2.90347  2.73739  3.18146  2.89801  2.37887  2.77519  2.98518  4.58477  3.61503
          0.04018  5.80814  3.31379  0.61958  0.77255  0.45135  1.01271
    107   2.35971  5.72740  2.97164  2.15751  4.26897  4.13237  3.93503  3.98786  2.91804  2.01930  2.78526  2.58446  4.52457  2.48710  2.87251  3.09486  2.61271  3.51241  3.51211  4.22813    317 l - - -
          2.68618  4.42225  2.77519  2.73123  3.46354  2.40513  3.72494  3.29354  2.67741  2.69355  4.24690  2.90347  2.73739  3.18146  2.89801  2.37887  2.77519  2.98518  4.58477  3.61503
          0.01877  5.87345  4.14864  0.61958  0.77255  0.92831  0.50289
    108   2.70726  4.81542  5.27123  4.66347  3.90929  3.44139  4.90602  2.31770  3.53688  0.96086  2.74128  4.70257  4.94353  3.51474  3.86176  3.88489  3.65444  2.89184  2.46484  3.79135    318 l - - -
          2.68618  4.42225  2.77519  2.73123  3.46354  2.40513  3.72494  3.29354  2.67741  2.69355  4.24690  2.90347  2.73739  3.18146  2.89801  2.37887  2.77519  2.98518  4.58477  3.61503
          0.00425  5.85892  6.58127  0.61958  0.77255  0.98899  0.46514
    109   3.16130  5.83511  2.79674  1.98880  5.18099  3.24815  3.20299  4.66753  2.14426  2.81812  3.76177  3.15527  4.11168  2.11857  1.98140  2.93386  3.35289  3.40699  6.26731  3.82035    319 r - - -
          2.68618  4.42225  2.77519  2.73123  3.46354  2.40513  3.72494  3.29354  2.67741  2.69355  4.24690  2.90347  2.73739  3.18146  2.89801  2.37887  2.77519  2.98518  4.58477  3.61503
          0.00425  5.85892  6.58127  0.61958  0.77255  0.98899  0.46514
    110   2.01529  5.78823  2.45263  2.60723  3.32903  3.28324  3.88967  3.51595  2.65355  2.41146  3.44723  2.83819  4.49946  2.17834  2.99278  2.49050  3.55630  4.16835  4.33518  4.17264    320 a - - -
          2.68618  4.42225  2.77519  2.73123  3.46354  2.40513  3.72494  3.29354  2.67741  2.69355  4.24690  2.90347  2.73739  3.18146  2.89801  2.37887  2.77519  2.98518  4.58477  3.61503
          0.00425  5.85892  6.58127  0.61958  0.77255  0.73580  0.65224
    111   3.67599  6.12696  3.70285  0.53359  5.49075  4.34212  4.56236  4.95273  3.23773  4.42725  5.20078  3.81963  4.77897  2.61466  2.93563  3.05996  3.90843  3.23691  6.54775  5.16995    321 E - - -
          2.68618  4.42225  2.77519  2.73123  3.46354  2.40513  3.72494  3.29354  2.67741  2.69355  4.24690  2.90347  2.73739  3.18146  2.89801  2.37887  2.77519  2.98518  4.58477  3.61503
          0.01578  5.88520  4.35216  0.61958  0.77255  0.43760  1.03729
    112   1.61824  5.83840  3.62847  2.78797  4.11148  3.73604  3.55978  4.19180  2.41599  3.46020  3.74381  3.15871  3.65302  3.10344  1.64753  2.27411  3.37142  3.85198  6.28038  4.10916    322 a - - -
          2.68618  4.42225  2.77519  2.73123  3.46354  2.40513  3.72494  3.29354  2.67741  2.69355  4.24690  2.90347  2.73739  3.18146  2.89801  2.37887  2.77519  2.98518  4.58477  3.61503
          0.00399  5.92246  6.64481  0.61958  0.77255  0.68249  0.70392
    113   2.27014  4.21866  2.32963  2.89327  3.98789  3.36314  3.38144  3.70871  2.65743  3.70726  4.90764  1.75087  4.53169  2.59837  2.76948  2.19303  3.30206  3.49811  6.30078  4.29969    323 n - - -
          2.68618  4.42225  2.77519  2.73123  3.46354  2.40513  3.72494  3.29354  2.67741  2.69355  4.24690  2.90347  2.73739  3.18146  2.89801  2.37887  2.77519  2.98518  4.58477  3.61503
          0.00399  5.92246  6.64481  0.61958  0.77255  0.68249  0.70392
    114   2.46854  4.07560  3.71302  4.28075  3.11066  3.46106  4.84640  3.39538  4.16893  2.45498  3.60267  4.50820  4.22574  4.39680  4.36578  2.67503  0.87895  2.86836  5.55414  3.97947    324 t - - -
          2.68618  4.42225  2.77519  2.73123  3.46354  2.40513  3.72494  3.29354  2.67741  2.69355  4.24690  2.90347  2.73739  3.18146  2.89801  2.37887  2.77519  2.98518  4.58477  3.61503
          0.00399  5.92246  6.64481  0.61958  0.77255  0.68249  0.70392
    115   4.37646  6.79129  6.75234  6.72067  3.03210  6.36748  4.98231  5.39604  6.46804  3.48600  5.90616  5.89945  6.61121  6.07798  6.22890  5.77841  6.08146  5.37720  0.22212  2.68028    325 W - - -
          2.68618  4.42225  2.77519  2.73123  3.46354  2.40513  3.72494  3.29354  2.67741  2.69355  4.24690  2.90347  2.73739  3.18146  2.89801  2.37887  2.77519  2.98518  4.58477  3.61503
          0.00399  5.92246  6.64481  0.61958  0.77255  0.68249  0.70392
    116   2.80436  5.87420  2.68513  2.53584  5.21958  3.67675  3.67244  4.01624  2.34576  2.39438  4.01734  2.94096  4.52999  2.27237  1.99400  2.03351  3.30837  4.26500  6.30670  3.73214    326 r - - -
          2.68618  4.42225  2.77519  2.73123  3.46354  2.40513  3.72494  3.29354  2.67741  2.69355  4.24690  2.90347  2.73739  3.18146  2.89801  2.37887  2.77519  2.98518  4.58477  3.61503
          0.01917  5.92246  4.11594  0.61958  0.77255  0.68249  0.70392
    117   3.66956  5.04622  4.26778  4.92820  3.32897  4.84268  5.16952  2.92464  4.73566  0.43182  3.99786  4.97221  5.18424  4.86893  3.63170  4.15496  3.46346  2.83161  5.65396  4.49469    327 L - - -
          2.68618  4.42225  2.77519  2.73123  3.46354  2.40513  3.72494  3.29354  2.67741  2.69355  4.24690  2.90347  2.73739  3.18146  2.89801  2.37887  2.77519  2.98518  4.58477  3.61503
          0.00405  5.90734  6.62968  0.61958  0.77255  0.76632  0.62496
    118   2.99657  4.84607  5.44700  4.83096  3.03990  4.64359  4.97772  2.19883  4.09166  0.88007  2.77836  4.80940  5.00695  4.74259  4.61800  3.08080  3.46511  2.09985  4.25216  4.29255    328 l - - -
          2.68618  4.42225  2.77519  2.73123  3.46354  2.40513  3.72494  3.29354  2.67741  2.69355  4.24690  2.90347  2.73739  3.18146  2.89801  2.37887  2.77519  2.98518  4.58477  3.61503
          0.00399  5.92303  6.64537  0.61958  0.77255  0.64583  0.74282
    119   2.51978  4.14611  3.42923  2.44524  3.00590  3.02864  3.05333  4.15370  2.48999  2.60554  4.12253  2.83845  4.03819  2.93458  2.49786  2.63793  3.32676  4.18506  2.67297  3.04553    329 e - - -
          2.68622  4.42229  2.77523  2.73127  3.46358  2.40501  3.72498  3.29358  2.67744  2.69359  4.24693  2.90324  2.73728  3.18150  2.89804  2.37890  2.77523  2.98522  4.58481  3.61507
          0.09587  3.23919  2.95222  0.22075  1.61907  0.70497  0.68146
    120   2.48739  3.29616  3.17293  2.36569  3.38134  3.58527  2.75244  3.30085  2.79350  2.33084  3.25032  3.20353  4.14218  2.93932  2.47247  2.51061  2.97601  4.08886  6.18943  3.22548    331 l - - -
          2.68618  4.42225  2.77519  2.73123  3.46354  2.40513  3.72494  3.29354  2.67741  2.69355  4.24690  2.90347  2.73739  3.18146  2.89801  2.37887  2.77519  2.98518  4.58477  3.61503
          0.01506  5.88178  4.40957  0.61958  0.77255  0.72042  0.66659
    121   4.40724  5.69119  6.39221  5.78685  2.88603  5.68059  5.99078  2.58781  4.15377  0.46743  2.82110  5.85503  5.87023  5.57163  5.55864  5.02687  4.62211  2.26831  6.20627  5.16677    332 L - - -
          2.68618  4.42225  2.77519  2.73123  3.46354  2.40513  3.72494  3.29354  2.67741  2.69355  4.24690  2.90347  2.73739  3.18146  2.89801  2.37887  2.77519  2.98518  4.58477  3.61503
          0.01831  5.89561  4.17385  0.61958  0.77255  0.90170  0.52067
    122   2.85770  4.92640  4.05826  4.20963  2.22080  4.50935  3.10818  2.99455  3.45597  2.16169  3.24312  3.82967  4.88021  4.33863  2.92860  3.10412  2.97050  2.69398  5.53472  1.42845    333 y - - -
          2.68618  4.42225  2.77519  2.73123  3.46354  2.40513  3.72494  3.29354  2.67741  2.69355  4.24690  2.90347  2.73739  3.18146  2.89801  2.37887  2.77519  2.98518  4.58477  3.61503
          0.00415  5.88146  6.60380  0.61958  0.77255  0.96377  0.48038
    123   2.83218  3.92669  3.38704  2.16490  3.85440  2.09308  3.70747  4.67459  2.26891  2.92215  4.88616  2.82478  3.95740  2.26270  2.67333  2.33554  3.25835  3.58433  6.27852  4.31888    334 g - - -
          2.68618  4.42225  2.77519  2.73123  3.46354  2.40513  3.72494  3.29354  2.67741  2.69355  4.24690  2.90347  2.73739  3.18146  2.89801  2.37887  2.77519  2.98518  4.58477  3.61503
          0.00415  5.88146  6.60380  0.61958  0.77255  0.96377  0.48038
    124   2.56221  5.83306  1.55755  2.68275  3.52331  3.35529  4.30148  4.65326  2.33484  3.05954  4.22260  2.92453  3.92259  2.81761  3.19867  2.68065  2.73552  2.73439  6.26958  3.87352    335 d - - -
          2.68618  4.42225  2.77519  2.73123  3.46354  2.40513  3.72494  3.29354  2.67741  2.69355  4.24690  2.90347  2.73739  3.18146  2.89801  2.37887  2.77519  2.98518  4.58477  3.61503
          0.01589  5.88146  4.34512  0.61958  0.77255  0.84599  0.56060
    125   2.59012  4.14691  2.80628  1.90325  3.91316  2.76810  3.82157  4.11077  2.53210  4.14711  4.88388  3.34408  3.52854  3.23516  1.47012  2.81908  3.29025  3.73586  4.31266  4.86687    336 r - - -
          2.68618  4.42225  2.77519  2.73123  3.46354  2.40513  3.72494  3.29354  2.67741  2.69355  4.24690  2.90347  2.73739  3.18146  2.89801  2.37887  2.77519  2.98518  4.58477  3.61503
          0.00416  5.88114  6.60348  0.61958  0.77255  0.96512  0.47955
    126   2.31555  3.66620  2.72431  2.41025  3.52487  4.15929  3.94760  2.93533  2.81055  2.12569  4.71082  2.54191  3.64737  2.81529  3.13271  3.03110  2.87373  2.64053  6.13092  3.58228    337 l - - -
          2.68618  4.42225  2.77519  2.73123  3.46354  2.40513  3.72494  3.29354  2.67741  2.69355  4.24690  2.90347  2.73739  3.18146  2.89801  2.37887  2.77519  2.98518  4.58477  3.61503
          0.26931  5.88114  1.45541  0.61958  0.77255  0.82318  0.57809
    127   2.43751  5.63432  3.46783  2.13721  4.95196  3.36553  4.16628  3.29908  2.63573  3.11535  2.62878  3.24829  3.92239  1.95196  2.29166  2.61567  2.97682  3.60063  6.08377  3.80506    338 q - - -
          2.68618  4.42225  2.77519  2.73123  3.46354  2.40513  3.72494  3.29354  2.67741  2.69355  4.24690  2.90347  2.73739  3.18146  2.89801  2.37887  2.77519  2.98518  4.58477  3.61503
          0.02389  5.63503  3.91022  0.61958  0.77255  1.61711  0.22123
    128   2.12446  5.65544  2.66070  2.57996  3.26708  3.63397  4.14729  3.43747  2.62500  2.95422  4.69989  3.22296  3.76504  2.38207  2.40670  2.14524  2.64951  3.20412  6.09681  4.69466    339 a - - -
          2.68618  4.42225  2.77519  2.73123  3.46354  2.40513  3.72494  3.29354  2.67741  2.69355  4.24690  2.90347  2.73739  3.18146  2.89801  2.37887  2.77519  2.98518  4.58477  3.61503
          0.00542  5.61655  6.33890  0.61958  0.77255  0.74840  0.64079
    129   2.22273  4.56765  2.17412  2.07004  3.71674  3.59933  4.23292  3.66500  2.55436  3.70859  4.81873  2.98107  3.21867  2.75817  2.76953  2.19409  2.76399  3.52328  6.21137  4.10674    340 e - - -
          2.68649  4.42129  2.77515  2.73164  3.46391  2.40549  3.72577  3.29287  2.67710  2.69340  4.24528  2.90378  2.73747  3.18075  2.89701  2.37919  2.77504  2.98582  4.58417  3.61493
          0.71750  0.78816  2.85859  0.70926  0.67729  0.69114  0.69515
    130   2.73551  4.23335  1.89003  2.21317  3.91851  3.10498  3.78000  4.62699  2.72053  3.38747  3.93657  3.18697  2.41804  2.73345  2.90217  2.12723  3.32046  3.81654  6.23147  4.25473    345 d - - -
          2.68618  4.42225  2.77519  2.73123  3.46354  2.40513  3.72494  3.29354  2.67741  2.69355  4.24690  2.90347  2.73739  3.18146  2.89801  2.37887  2.77519  2.98518  4.58477  3.61503
          0.03579  5.80648  3.43725  0.61958  0.77255  1.12866  0.39077
    131   2.24011  5.78681  2.74999  2.00781  3.56961  3.08633  3.88398  4.61674  2.86509  3.51615  4.06075  2.79416  3.83863  2.38316  2.81658  2.17758  2.65459  3.80514  6.21988  3.18423    346 e - - -
          2.68618  4.42225  2.77519  2.73123  3.46354  2.40513  3.72494  3.29354  2.67741  2.69355  4.24690  2.90347  2.73739  3.18146  2.89801  2.37887  2.77519  2.98518  4.58477  3.61503
          0.00457  5.78596  6.50830  0.61958  0.77255  1.28908  0.32231
    132   2.55495  5.74378  2.82305  2.05034  5.06964  2.62484  3.07268  3.02899  2.84683  2.62924  2.93584  2.85869  2.94060  2.82400  3.20650  3.02316  3.25051  2.86011  6.18813  4.04105    347 e - - -
          2.68618  4.42225  2.77519  2.73123  3.46354  2.40513  3.72494  3.29354  2.67741  2.69355  4.24690  2.90347  2.73739  3.18146  2.89801  2.37887  2.77519  2.98518  4.58477  3.61503
          0.00457  5.78596  6.50830  0.61958  0.77255  1.28908  0.32231
    133   2.89520  5.79144  2.14058  1.66354  5.13755  3.63952  4.23847  4.62429  2.81840  3.38699  4.83185  2.74964  2.45364  2.70284  2.96939  1.92644  3.50940  4.18264  6.22348  4.15776    348 e - - -
          2.68618  4.42225  2.77519  2.73123  3.46354  2.40513  3.72494  3.29354  2.67741  2.69355  4.24690  2.90347  2.73739  3.18146  2.89801  2.37887  2.77519  2.98518  4.58477  3.61503
          0.00457  5.78596  6.50830  0.61958  0.77255  1.28908  0.32231
    134   2.91785  5.79120  1.73523  1.95973  5.13753  2.41485  3.92053  4.25373  2.32743  4.09702  4.33388  3.25385  3.88480  2.24899  3.20657  2.36988  3.10084  4.18252  6.22314  4.81142    349 d - - -
          2.68618  4.42225  2.77519  2.73123  3.46354  2.40513  3.72494  3.29354  2.67741  2.69355  4.24690  2.90347  2.73739  3.18146  2.89801  2.37887  2.77519  2.98518  4.58477  3.61503
          0.00457  5.78596  6.50830  0.61958  0.77255  0.97792  0.47175
    135   2.33345  4.37617  1.99810  2.15801  5.15096  2.66243  3.32686  3.73563  2.47532  3.75130  3.09699  2.57989  4.46732  2.70504  3.48884  2.48357  3.09243  3.58490  6.24065  4.83048    350 d - - -
          2.68214  4.42736  2.77403  2.73022  3.46681  2.40459  3.72626  3.28961  2.68156  2.69155  4.23671  2.90698  2.73789  3.18361  2.89899  2.38010  2.77554  2.98154  4.58573  3.61803
          2.06781  0.24608  2.38947  2.11472  0.12859  0.66504  0.72206
    136   2.87045  5.61205  2.91844  2.77947  3.08394  3.56500  3.77894  3.19119  2.64905  2.65468  4.67273  3.07053  2.09312  3.15392  3.25732  2.24215  2.62402  3.21268  3.49552  3.35368    382 p - - -
          2.68618  4.42225  2.77519  2.73123  3.46354  2.40513  3.72494  3.29354  2.67741  2.69355  4.24690  2.90347  2.73739  3.18146  2.89801  2.37887  2.77519  2.98518  4.58477  3.61503
          0.02353  5.80249  3.90016  0.61958  0.77255  1.15667  0.37765
    137   2.72633  4.67611  3.60088  2.39469  3.01750  3.11419  4.28420  4.41306  2.68943  2.73939  3.87427  2.18117  2.78426  3.18912  2.64773  2.22407  2.94993  3.50647  6.13493  2.90404    383 n - - -
          2.68618  4.42225  2.77519  2.73123  3.46354  2.40513  3.72494  3.29354  2.67741  2.69355  4.24690  2.90347  2.73739  3.18146  2.89801  2.37887  2.77519  2.98518  4.58477  3.61503
          0.00450  5.80173  6.52407  0.61958  0.77255  1.28346  0.32445
    138   2.09539  3.82603  3.20462  2.91844  3.51998  3.61810  3.84868  3.01949  2.73221  2.45906  2.94039  3.18685  3.99698  3.20067  3.00405  2.21196  2.79969  2.43438  4.38798  4.58536    384 a - - -
          2.68618  4.42225  2.77519  2.73123  3.46354  2.40513  3.72494  3.29354  2.67741  2.69355  4.24690  2.90347  2.73739  3.18146  2.89801  2.37887  2.77519  2.98518  4.58477  3.61503
          0.00450  5.80173  6.52407  0.61958  0.77255  0.97947  0.47082
    139   2.73003  5.72742  3.28410  2.76139  5.03392  3.64730  4.29724  4.49328  2.75573  2.72927  4.77923  2.87684  4.49765  3.40795  3.53506  1.18794  1.91208  3.13231  6.18482  4.79866    385 s - - -
          2.68618  4.42225  2.77519  2.73123  3.46354  2.40513  3.72494  3.29354  2.67741  2.69355  4.24690  2.90347  2.73739  3.18146  2.89801  2.37887  2.77519  2.98518  4.58477  3.61503
          0.00435  5.83590  6.55825  0.61958  0.77255  1.17984  0.36720
    140   2.74962  5.81861  2.55325  1.58388  3.86560  4.08218  2.71067  3.93606  2.86798  3.45579  4.85931  3.36595  3.43525  2.70803  2.04047  2.34654  3.53949  4.20916  6.25139  3.68082    386 e - - -
          2.68618  4.42225  2.77519  2.73123  3.46354  2.40513  3.72494  3.29354  2.67741  2.69355  4.24690  2.90347  2.73739  3.18146  2.89801  2.37887  2.77519  2.98518  4.58477  3.61503
          0.00435  5.83590  6.55825  0.61958  0.77255  1.17984  0.36720
    141   2.19263  4.75241  2.56945  2.59087  4.40021  3.07888  2.93892  3.89285  1.85573  2.95712  4.85651  3.09168  3.92230  2.50212  2.56553  2.95114  3.27079  3.08171  6.24906  3.99249    387 k - - -
          2.68618  4.42225  2.77519  2.73123  3.46354  2.40513  3.72494  3.29354  2.67741  2.69355  4.24690  2.90347  2.73739  3.18146  2.89801  2.37887  2.77519  2.98518  4.58477  3.61503
          0.00435  5.83590  6.55825  0.61958  0.77255  1.05777  0.42653
    142   2.23814  5.82478  2.63116  2.33151  5.16907  3.24336  4.27721  4.65448  2.61440  3.06843  4.17755  3.55785  3.94599  1.65985  2.78726  2.22096  2.99871  2.98830  6.25794  4.84746    388 q - - -
          2.68618  4.42225  2.77519  2.73123  3.46354  2.40513  3.72494  3.29354  2.67741  2.69355  4.24690  2.90347  2.73739  3.18146  2.89801  2.37887  2.77519  2.98518  4.58477  3.61503
          0.00430  5.84811  6.57045  0.61958  0.77255  0.99217  0.46326
    143   2.02661  3.54623  4.19087  2.57448  3.51323  4.48056  3.51372  2.09595  3.35707  2.06492  4.04611  4.39569  4.10168  4.27557  2.63479  3.14207  3.44454  2.07134  4.35309  3.06774    389 a - - -
          2.68618  4.42225  2.77519  2.73123  3.46354  2.40513  3.72494  3.29354  2.67741  2.69355  4.24690  2.90347  2.73739  3.18146  2.89801  2.37887  2.77519  2.98518  4.58477  3.61503
          0.00423  5.86279  6.58514  0.61958  0.77255  1.08712  0.41126
    144   1.89009  4.81496  5.29473  3.01521  3.24536  4.58410  4.91263  1.96755  4.00336  1.76925  3.46208  4.05534  4.94874  3.72859  4.53258  3.47898  3.35074  1.56409  4.30769  3.79246    390 v - - -
          2.68618  4.42225  2.77519  2.73123  3.46354  2.40513  3.72494  3.29354  2.67741  2.69355  4.24690  2.90347  2.73739  3.18146  2.89801  2.37887  2.77519  2.98518  4.58477  3.61503
          0.00423  5.86279  6.58514  0.61958  0.77255  1.08712  0.41126
    145   2.32327  3.46682  2.85367  1.91477  5.18296  3.80988  3.82907  4.66940  2.57740  4.14279  4.07252  2.65893  4.49202  2.22689  2.12172  2.39087  3.30103  2.97386  6.26950  4.85815    391 e - - -
          2.68618  4.42225  2.77519  2.73123  3.46354  2.40513  3.72494  3.29354  2.67741  2.69355  4.24690  2.90347  2.73739  3.18146  2.89801  2.37887  2.77519  2.98518  4.58477  3.61503
          0.00423  5.86279  6.58514  0.61958  0.77255  1.08712  0.41126
    146   2.53146  4.49009  2.42189  2.42850  5.18042  3.63506  3.18459  4.66631  2.38776  2.80006  4.87615  2.72563  4.49238  2.31018  2.11104  2.62144  3.03863  3.42353  3.74146  4.18206    392 r - - -
          2.68618  4.42225  2.77519  2.73123  3.46354  2.40513  3.72494  3.29354  2.67741  2.69355  4.24690  2.90347  2.73739  3.18146  2.89801  2.37887  2.77519  2.98518  4.58477  3.61503
          0.00423  5.86279  6.58514  0.61958  0.77255  1.08712  0.41126
    147   2.76782  4.82810  3.21068  4.60163  1.96361  3.93249  4.89501  2.64095  4.42495  1.14078  3.10895  3.55562  4.93701  4.58993  3.75865  3.61344  3.28463  2.88282  5.44685  2.65912    393 l - - -
          2.68618  4.42225  2.77519  2.73123  3.46354  2.40513  3.72494  3.29354  2.67741  2.69355  4.24690  2.90347  2.73739  3.18146  2.89801  2.37887  2.77519  2.98518  4.58477  3.61503
          0.00423  5.86279  6.58514  0.61958  0.77255  1.08712  0.41126
    148   3.12368  5.14496  3.74542  2.42995  2.13338  4.34160  4.15269  2.96453  2.70282  2.09601  3.13747  3.17827  4.72228  3.20757  3.54012  3.30544  3.61170  1.99267  5.72081  2.48793    394 v - - -
          2.68618  4.42225  2.77519  2.73123  3.46354  2.40513  3.72494  3.29354  2.67741  2.69355  4.24690  2.90347  2.73739  3.18146  2.89801  2.37887  2.77519  2.98518  4.58477  3.61503
          0.01540  5.86279  4.38688  0.61958  0.77255  0.57034  0.83317
    149   2.20612  3.60478  3.29629  2.14168  4.32751  3.62930  4.33049  3.78050  2.22554  3.07451  3.09327  3.42347  4.53414  2.26794  2.49690  2.37908  2.88489  3.08731  6.26501  4.86680    395 e - - -
          2.68618  4.42225  2.77519  2.73123  3.46354  2.40513  3.72494  3.29354  2.67741  2.69355  4.24690  2.90347  2.73739  3.18146  2.89801  2.37887  2.77519  2.98518  4.58477  3.61503
          0.01804  5.91276  4.18795  0.61958  0.77255  0.87930  0.53627
    150   2.84783  4.51436  3.02318  2.49076  5.20603  3.43469  3.55147  4.15397  2.15478  3.85935  4.23613  2.34666  4.51468  2.68130  1.65794  2.51599  2.47384  3.65408  6.29240  4.88097    396 r - - -
          2.68618  4.42225  2.77519  2.73123  3.46354  2.40513  3.72494  3.29354  2.67741  2.69355  4.24690  2.90347  2.73739  3.18146  2.89801  2.37887  2.77519  2.98518  4.58477  3.61503
          0.00408  5.89880  6.62114  0.61958  0.77255  0.82951  0.57317
    151   3.13794  5.86850  1.16443  2.54121  5.21335  3.76705  3.94422  4.69937  2.91135  3.03906  4.90931  2.07483  3.36995  2.96064  3.54662  2.48509  3.34181  4.25903  6.30122  3.86310    397 d - - -
          2.68618  4.42225  2.77519  2.73123  3.46354  2.40513  3.72494  3.29354  2.67741  2.69355  4.24690  2.90347  2.73739  3.18146  2.89801  2.37887  2.77519  2.98518  4.58477  3.61503
          0.00404  5.90941  6.63175  0.61958  0.77255  0.89503  0.52526
    152   2.55054  5.86121  3.31504  2.18023  4.29398  3.63391  3.18339  4.02895  2.43497  3.35460  4.90234  2.88569  1.90212  3.27213  2.74770  2.08099  2.98432  3.49601  6.29496  3.65360    398 p - - -
          2.68618  4.42225  2.77519  2.73123  3.46354  2.40513  3.72494  3.29354  2.67741  2.69355  4.24690  2.90347  2.73739  3.18146  2.89801  2.37887  2.77519  2.98518  4.58477  3.61503
          0.00404  5.90941  6.63175  0.61958  0.77255  0.89503  0.52526
    153   2.58002  5.85273  2.84442  1.78640  3.94008  3.83485  3.50916  4.67437  2.55029  2.83334  3.93179  3.27017  3.72378  2.96705  3.35712  2.22977  2.09289  2.75036  6.28874  4.28605    399 e - - -
          2.68618  4.42225  2.77519  2.73123  3.46354  2.40513  3.72494  3.29354  2.67741  2.69355  4.24690  2.90347  2.73739  3.18146  2.89801  2.37887  2.77519  2.98518  4.58477  3.61503
          0.00404  5.90941  6.63175  0.61958  0.77255  0.89503  0.52526
    154   2.19696  4.85006  5.44776  4.83265  1.92117  4.64974  4.98462  2.69598  4.61692  1.16818  3.24797  4.81417  5.01204  4.74648  4.62319  3.26429  2.81211  2.04460  5.47476  4.29964    400 l - - -
          2.68618  4.42225  2.77519  2.73123  3.46354  2.40513  3.72494  3.29354  2.67741  2.69355  4.24690  2.90347  2.73739  3.18146  2.89801  2.37887  2.77519  2.98518  4.58477  3.61503
          0.00404  5.90941  6.63175  0.61958  0.77255  0.89503  0.52526
    155   2.81410  5.78845  3.34298  2.94178  3.16286  3.79018  3.33179  4.00708  2.66939  3.31968  4.26961  3.00753  4.53858  2.24093  1.27686  2.91227  3.12651  3.37369  4.75931  3.72197    401 r - - -
          2.68618  4.42225  2.77519  2.73123  3.46354  2.40513  3.72494  3.29354  2.67741  2.69355  4.24690  2.90347  2.73739  3.18146  2.89801  2.37887  2.77519  2.98518  4.58477  3.61503
          0.00404  5.90941  6.63175  0.61958  0.77255  0.89503  0.52526
    156   3.08885  5.79526  3.63930  1.70642  5.11033  4.14549  2.82289  4.09759  2.80213  2.55179  4.84397  3.62562  4.53815  2.08650  1.73350  3.13218  3.23499  2.83326  4.46584  4.85443    402 e - - -
          2.68618  4.42225  2.77519  2.73123  3.46354  2.40513  3.72494  3.29354  2.67741  2.69355  4.24690  2.90347  2.73739  3.18146  2.89801  2.37887  2.77519  2.98518  4.58477  3.61503
          0.00404  5.90941  6.63175  0.61958  0.77255  0.89503  0.52526
    157   2.39068  2.27175  5.01437  4.42249  4.00046  3.60025  3.35461  2.57990  4.28599  1.59003  3.58451  2.87470  4.93607  3.38214  3.54386  2.76231  2.91941  2.80178  3.24000  3.18383    403 l - - -
          2.68618  4.42225  2.77519  2.73123  3.46354  2.40513  3.72494  3.29354  2.67741  2.69355  4.24690  2.90347  2.73739  3.18146  2.89801  2.37887  2.77519  2.98518  4.58477  3.61503
          0.00404  5.90941  6.63175  0.61958  0.77255  0.89503  0.52526
    158   2.42824  5.75091  3.35476  2.76406  3.57735  4.15518  3.83518  3.72329  2.28396  2.20044  4.08594  2.56231  4.54739  1.79847  2.55193  3.05252  3.37233  3.13541  3.99487  4.06270    404 q - - -
          2.68618  4.42225  2.77519  2.73123  3.46354  2.40513  3.72494  3.29354  2.67741  2.69355  4.24690  2.90347  2.73739  3.18146  2.89801  2.37887  2.77519  2.98518  4.58477  3.61503
          0.01570  5.90941  4.35328  0.61958  0.77255  0.89503  0.52526
    159   1.91191  3.36089  5.33768  4.14476  3.30066  4.61137  4.94089  1.90442  4.52912  1.92535  3.95574  3.93451  4.97582  4.67476  1.85638  3.91930  2.83906  2.10076  5.45786  3.85167    405 r - - -
          2.68618  4.42225  2.77519  2.73123  3.46354  2.40513  3.72494  3.29354  2.67741  2.69355  4.24690  2.90347  2.73739  3.18146  2.89801  2.37887  2.77519  2.98518  4.58477  3.61503
          0.00409  5.89779  6.62014  0.61958  0.77255  0.94733  0.49066
    160   3.07725  5.54547  6.39986  5.87541  3.99741  5.78442  6.31645  1.19678  5.75675  1.95847  3.45764  5.95420  6.03245  5.91512  5.82514  5.16725  4.55594  0.88639  6.66022  5.49218    406 v - - -
          2.68618  4.42225  2.77519  2.73123  3.46354  2.40513  3.72494  3.29354  2.67741  2.69355  4.24690  2.90347  2.73739  3.18146  2.89801  2.37887  2.77519  2.98518  4.58477  3.61503
          0.00409  5.89779  6.62014  0.61958  0.77255  0.94733  0.49066
    161   3.24607  3.55209  4.90421  3.56569  3.71638  3.58690  4.84383  2.33723  2.33794  1.79606  3.25303  4.04276  4.91032  3.12440  3.40574  3.82676  3.35184  1.33512  5.52505  4.33331    407 v - - -
          2.68618  4.42225  2.77519  2.73123  3.46354  2.40513  3.72494  3.29354  2.67741  2.69355  4.24690  2.90347  2.73739  3.18146  2.89801  2.37887  2.77519  2.98518  4.58477  3.61503
          0.00409  5.89779  6.62014  0.61958  0.77255  0.94733  0.49066
    162   2.04542  5.85589  2.10875  2.15363  5.20010  3.53557  3.52049  3.70184  3.04351  2.98805  4.24350  3.03507  4.51480  2.43354  2.32507  2.45478  2.74864  3.68302  6.28908  4.87864    408 a - - -
          2.68618  4.42225  2.77519  2.73123  3.46354  2.40513  3.72494  3.29354  2.67741  2.69355  4.24690  2.90347  2.73739  3.18146  2.89801  2.37887  2.77519  2.98518  4.58477  3.61503
          0.00409  5.89779  6.62014  0.61958  0.77255  0.79212  0.60309
    163   5.80878  3.73601  6.68163  6.61254  3.37985  6.27156  3.54316  5.50711  6.22526  4.65758  6.01950  5.85772  6.56065  6.01894  6.06309  5.70195  6.02572  5.43738  0.19958  3.00538    409 W - - -
          2.68618  4.42225  2.77519  2.73123  3.46354  2.40513  3.72494  3.29354  2.67741  2.69355  4.24690  2.90347  2.73739  3.18146  2.89801  2.37887  2.77519  2.98518  4.58477  3.61503
          0.00403  5.91261  6.63496  0.61958  0.77255  0.66674  0.72027
    164   3.05759  3.73797  5.40493  4.79221  3.95151  4.64505  4.97659  2.91828  3.91527  0.53853  3.08765  4.79476  5.00885  4.00331  4.60690  3.53295  3.71194  2.94360  5.48143  3.73710    410 L - - -
          2.68618  4.42225  2.77519  2.73123  3.46354  2.40513  3.72494  3.29354  2.67741  2.69355  4.24690  2.90347  2.73739  3.18146  2.89801  2.37887  2.77519  2.98518  4.58477  3.61503
          0.00394  5.93322  6.65556  0.61958  0.77255  0.77620  0.61647
    165   3.48818  6.32580  3.66118  0.60832  5.68494  4.40963  4.66578  5.16356  3.20231  4.61415  5.38613  3.46498  4.87273  1.79051  3.18104  3.44036  4.04534  4.72886  6.72061  5.31889    411 E - - -
          2.68618  4.42225  2.77519  2.73123  3.46354  2.40513  3.72494  3.29354  2.67741  2.69355  4.24690  2.90347  2.73739  3.18146  2.89801  2.37887  2.77519  2.98518  4.58477  3.61503
          0.00394  5.93322  6.65556  0.61958  0.77255  0.77620  0.61647
    166   2.25162  5.88300  2.42370  1.96795  5.22922  3.02974  3.68119  4.71600  2.45816  3.72255  4.92336  3.28119  4.53651  2.48998  2.85893  1.72481  3.21729  3.96837  3.66325  4.90335    412 s - - -
          2.68618  4.42225  2.77519  2.73123  3.46354  2.40513  3.72494  3.29354  2.67741  2.69355  4.24690  2.90347  2.73739  3.18146  2.89801  2.37887  2.77519  2.98518  4.58477  3.61503
          0.07350  5.93322  2.68513  0.61958  0.77255  0.62925  0.76141
    167   2.74310  3.75359  5.28084  4.67340  3.92343  3.88996  4.91884  2.27043  4.48386  1.62959  2.70676  2.08440  4.95654  4.63728  3.98062  2.56863  2.34486  2.18676  5.44932  3.72708    413 l - - -
          2.68618  4.42225  2.77519  2.73123  3.46354  2.40513  3.72494  3.29354  2.67741  2.69355  4.24690  2.90347  2.73739  3.18146  2.89801  2.37887  2.77519  2.98518  4.58477  3.61503
          0.00417  5.87840  6.60075  0.61958  0.77255  1.02777  0.44286
    168   0.95763  4.93892  4.73575  3.74036  3.17809  3.87694  3.49718  2.99626  4.05673  2.60265  4.05187  4.41805  4.86714  3.65353  4.28385  2.36060  2.70590  2.99342  4.25898  3.21291    414 a - - -
          2.68618  4.42225  2.77519  2.73123  3.46354  2.40513  3.72494  3.29354  2.67741  2.69355  4.24690  2.90347  2.73739  3.18146  2.89801  2.37887  2.77519  2.98518  4.58477  3.61503
          0.00417  5.87840  6.60075  0.61958  0.77255  1.02777  0.44286
    169   1.94667  4.39930  3.40575  2.71859  5.16439  3.63800  3.18713  3.77553  2.26918  3.35851  4.16251  3.58325  3.04849  3.03673  2.17014  1.72551  3.13604  4.21367  6.26487  3.90070    415 s - - -
          2.68618  4.42225  2.77519  2.73123  3.46354  2.40513  3.72494  3.29354  2.67741  2.69355  4.24690  2.90347  2.73739  3.18146  2.89801  2.37887  2.77519  2.98518  4.58477  3.61503
          0.00417  5.87840  6.60075  0.61958  0.77255  0.92589  0.50448
    170   2.83335  4.66121  2.04506  1.63812  5.19857  3.76560  4.06217  4.21025  2.18789  3.32220  4.18779  2.98928  3.56917  2.71823  2.90581  2.62506  2.62973  3.92531  4.36125  4.87396    416 e - - -
          2.68651  4.42258  2.77512  2.73061  3.46358  2.40546  3.72528  3.29326  2.67731  2.69388  4.24682  2.90317  2.73723  3.18180  2.89834  2.37874  2.77524  2.98460  4.58453  3.61536
          0.47353  1.50882  1.85773  0.43578  1.04061  0.98864  0.46535
    171   2.14025  4.43403  2.55634  1.63955  5.09713  3.36351  3.73351  4.58383  2.48041  3.72254  4.24971  2.65925  3.65109  2.45870  2.74457  2.65474  3.09248  3.51234  6.18308  4.77150    419 e - - -
          2.68618  4.42225  2.77519  2.73123  3.46354  2.40513  3.72494  3.29354  2.67741  2.69355  4.24690  2.90347  2.73739  3.18146  2.89801  2.37887  2.77519  2.98518  4.58477  3.61503
          0.00488  5.72003  6.44238  0.61958  0.77255  1.13811  0.38629
    172   3.35606  4.75049  5.19727  3.29631  2.91769  4.51157  4.17662  1.93530  4.40128  1.07013  3.39468  4.63282  2.79393  3.44861  3.97177  3.81740  3.58820  2.45535  5.37026  3.25127    420 l - - -
          2.68618  4.42225  2.77519  2.73123  3.46354  2.40513  3.72494  3.29354  2.67741  2.69355  4.24690  2.90347  2.73739  3.18146  2.89801  2.37887  2.77519  2.98518  4.58477  3.61503
          0.01785  5.76299  4.22994  0.61958  0.77255  1.38563  0.28790
    173   2.98737  5.76926  2.14827  2.15039  5.11556  2.97546  3.55344  4.60240  2.45044  3.33729  4.80959  2.87819  2.74271  2.31814  2.27580  2.75350  2.97093  3.20381  6.20120  4.78951    421 d - - -
          2.68618  4.42225  2.77519  2.73123  3.46354  2.40513  3.72494  3.29354  2.67741  2.69355  4.24690  2.90347  2.73739  3.18146  2.89801  2.37887  2.77519  2.98518  4.58477  3.61503
          0.00474  5.74988  6.47222  0.61958  0.77255  1.41717  0.27760
    174   2.69922  5.75842  2.29918  2.45795  5.09993  3.05544  4.21874  3.50443  2.80299  2.32469  4.80002  2.74758  2.52844  2.91378  2.26253  2.50003  3.08607  3.53509  6.19324  4.02871    422 r - - -
          2.68618  4.42225  2.77519  2.73123  3.46354  2.40513  3.72494  3.29354  2.67741  2.69355  4.24690  2.90347  2.73739  3.18146  2.89801  2.37887  2.77519  2.98518  4.58477  3.61503
          0.00474  5.74988  6.47222  0.61958  0.77255  1.41717  0.27760
    175   2.50407  5.68143  3.07426  1.88875  3.04504  3.01319  3.60556  3.70226  2.71257  2.54177  4.18806  2.79681  3.95151  2.80667  3.47604  2.20902  3.49136  2.66010  6.13605  3.70585    423 e - - -
          2.68618  4.42225  2.77519  2.73123  3.46354  2.40513  3.72494  3.29354  2.67741  2.69355  4.24690  2.90347  2.73739  3.18146  2.89801  2.37887  2.77519  2.98518  4.58477  3.61503
          0.03686  5.74988  3.41112  0.61958  0.77255  1.41717  0.27760
    176   2.40555  5.74219  2.64056  1.77515  3.84747  3.09911  3.92513  3.93505  2.25682  3.73739  3.84063  2.83553  2.80641  3.29602  2.82750  2.33194  3.30244  3.31449  6.17626  3.79514    424 e - - -
          2.68618  4.42225  2.77519  2.73123  3.46354  2.40513  3.72494  3.29354  2.67741  2.69355  4.24690  2.90347  2.73739  3.18146  2.89801  2.37887  2.77519  2.98518  4.58477  3.61503
          0.00489  5.71791  6.44026  0.61958  0.77255  1.48854  0.25580
    177   2.37813  5.72608  2.21239  2.31755  3.97677  3.00996  4.20312  3.73529  1.84000  2.70364  3.72527  3.19604  4.40833  3.08996  2.65714  2.76194  2.91649  3.15587  6.16439  4.75913    425 k - - -
          2.68618  4.42225  2.77519  2.73123  3.46354  2.40513  3.72494  3.29354  2.67741  2.69355  4.24690  2.90347  2.73739  3.18146  2.89801  2.37887  2.77519  2.98518  4.58477  3.61503
          0.01889  5.71791  4.17191  0.61958  0.77255  1.48854  0.25580
    178   2.71082  4.65502  2.75114  2.56636  5.07690  2.51984  3.28368  4.56127  1.97213  3.33773  4.77535  2.47819  3.16368  3.28778  1.85291  3.19215  3.45997  2.89575  4.71727  4.75855    426 r - - -
          2.68618  4.42225  2.77519  2.73123  3.46354  2.40513  3.72494  3.29354  2.67741  2.69355  4.24690  2.90347  2.73739  3.18146  2.89801  2.37887  2.77519  2.98518  4.58477  3.61503
          0.02976  5.70399  3.64991  0.61958  0.77255  1.51744  0.24753
    179   2.42000  5.28019  3.12750  3.19419  3.94991  2.44275  3.50558  2.52471  2.25454  2.55346  3.59850  3.69029  3.81790  3.27519  2.69415  2.85559  2.98425  2.37694  5.81295  3.25702    427 k - - -
          2.68618  4.42225  2.77519  2.73123  3.46354  2.40513  3.72494  3.29354  2.67741  2.69355  4.24690  2.90347  2.73739  3.18146  2.89801  2.37887  2.77519  2.98518  4.58477  3.61503
          0.03573  5.67931  3.45199  0.61958  0.77255  0.64608  0.74254
    180   2.41428  5.79652  2.62017  2.10787  5.13938  1.66070  3.90628  4.62379  2.66040  3.43641  4.83776  3.34520  3.80127  3.35002  2.72819  2.59878  2.70721  2.92399  6.23053  3.78857    428 g - - -
          2.68364  4.41835  2.77631  2.73159  3.46270  2.40431  3.72364  3.29570  2.67952  2.69360  4.24477  2.90485  2.73893  3.18300  2.90006  2.37839  2.77565  2.98472  4.58286  3.60638
          1.14269  0.38628  6.52991  1.80451  0.17979  0.70694  0.67954
    181   2.40916  3.31862  3.60479  3.66191  3.42318  2.38371  4.75438  2.75292  2.96654  2.50702  3.31898  4.34435  3.70442  4.21651  3.86443  2.08263  2.90200  2.24160  5.58506  2.38815    445 s - - -
          2.68618  4.42225  2.77519  2.73123  3.46354  2.40513  3.72494  3.29354  2.67741  2.69355  4.24690  2.90347  2.73739  3.18146  2.89801  2.37887  2.77519  2.98518  4.58477  3.61503
          0.06583  5.88765  2.79788  0.61958  0.77255  1.02925  0.44204
    182   2.96869  4.85322  4.90535  4.31580  2.79729  3.65303  3.97607  3.29927  4.18733  2.41911  3.63104  4.50240  3.97477  3.94908  3.37273  3.34654  3.32051  3.10591  0.95155  2.79478    446 w - - -
          2.68618  4.42225  2.77519  2.73123  3.46354  2.40513  3.72494  3.29354  2.67741  2.69355  4.24690  2.90347  2.73739  3.18146  2.89801  2.37887  2.77519  2.98518  4.58477  3.61503
          0.00439  5.82621  6.54856  0.61958  0.77255  1.00004  0.45865
    183   2.67300  5.82918  2.84862  1.78536  4.01633  4.09208  2.56722  3.96517  2.52428  3.11996  3.86775  3.14001  2.89670  2.73426  2.16377  2.41786  3.54948  4.21987  6.26181  4.27182    447 e - - -
          2.68618  4.42225  2.77519  2.73123  3.46354  2.40513  3.72494  3.29354  2.67741  2.69355  4.24690  2.90347  2.73739  3.18146  2.89801  2.37887  2.77519  2.98518  4.58477  3.61503
          0.00428  5.85202  6.57436  0.61958  0.77255  1.15963  0.37630
    184   2.48182  5.83134  3.28054  2.24920  3.96442  3.42317  2.65818  4.66417  2.46925  4.13707  4.87173  1.75949  3.93181  2.89594  2.11295  2.60374  3.33889  4.22254  6.26340  3.29391    448 n - - -
          2.68618  4.42225  2.77519  2.73123  3.46354  2.40513  3.72494  3.29354  2.67741  2.69355  4.24690  2.90347  2.73739  3.18146  2.89801  2.37887  2.77519  2.98518  4.58477  3.61503
          0.02663  5.85202  3.75480  0.61958  0.77255  1.15963  0.37630
    185   3.12620  4.28222  4.36832  3.80340  4.24763  4.36172  4.68212  3.09961  3.74322  3.06763  4.22096  4.17483  4.18725  3.64275  3.68678  2.29526  0.67386  3.37924  5.70162  4.47627    449 T - - -
          2.68618  4.42225  2.77519  2.73123  3.46354  2.40513  3.72494  3.29354  2.67741  2.69355  4.24690  2.90347  2.73739  3.18146  2.89801  2.37887  2.77519  2.98518  4.58477  3.61503
          0.03343  5.82976  3.50847  0.61958  0.77255  1.23118  0.34524
    186   1.82331  5.25640  3.93498  3.37334  3.97543  3.17548  4.45330  3.57278  2.52477  1.55611  3.52505  3.53784  4.61177  2.58244  2.36675  3.08495  3.55561  2.93276  5.80723  3.92242    450 l - - -
          2.68618  4.42225  2.77519  2.73123  3.46354  2.40513  3.72494  3.29354  2.67741  2.69355  4.24690  2.90347  2.73739  3.18146  2.89801  2.37887  2.77519  2.98518  4.58477  3.61503
          0.04908  5.80083  3.10389  0.61958  0.77255  1.31504  0.31261
    187   3.05116  4.52100  2.72272  2.32406  3.08456  4.04377  2.16539  3.96781  2.84019  3.50310  3.70731  3.32265  4.43675  2.73537  1.80545  2.51393  2.74252  3.67271  6.16842  4.00292    451 r - - -
          2.68618  4.42225  2.77519  2.73123  3.46354  2.40513  3.72494  3.29354  2.67741  2.69355  4.24690  2.90347  2.73739  3.18146  2.89801  2.37887  2.77519  2.98518  4.58477  3.61503
          0.01958  5.75645  4.12100  0.61958  0.77255  1.42744  0.27433
    188   1.81599  4.36523  2.92459  2.47334  5.09552  3.20101  3.80503  4.57910  2.67059  3.17227  3.80143  3.23685  4.41970  2.57846  2.25803  2.14838  2.54477  3.84334  6.18858  3.75570    452 a - - -
          2.68618  4.42225  2.77519  2.73123  3.46354  2.40513  3.72494  3.29354  2.67741  2.69355  4.24690  2.90347  2.73739  3.18146  2.89801  2.37887  2.77519  2.98518  4.58477  3.61503
          0.01796  5.74165  4.22718  0.61958  0.77255  1.46129  0.26388
    189   2.71414  4.72600  5.18227  4.57455  3.53507  4.48944  3.68629  1.79198  3.14659  1.12214  2.75630  4.61348  4.85427  3.71851  4.43265  3.50502  2.95227  2.42621  5.34597  4.16725    453 l - - -
          2.68618  4.42225  2.77519  2.73123  3.46354  2.40513  3.72494  3.29354  2.67741  2.69355  4.24690  2.90347  2.73739  3.18146  2.89801  2.37887  2.77519  2.98518  4.58477  3.61503
          0.00484  5.72853  6.45088  0.61958  0.77255  1.48996  0.25538
    190   2.54296  4.60426  2.50611  2.63753  4.44214  4.01715  4.20425  4.58268  1.41496  3.05740  3.75802  2.90056  3.75325  2.26425  2.29639  3.00166  3.47432  4.14290  6.18555  4.77492    454 k - - -
          2.68618  4.42225  2.77519  2.73123  3.46354  2.40513  3.72494  3.29354  2.67741  2.69355  4.24690  2.90347  2.73739  3.18146  2.89801  2.37887  2.77519  2.98518  4.58477  3.61503
          0.06746  5.72853  2.78084  0.61958  0.77255  1.48996  0.25538
    191   2.17918  5.68883  3.24447  2.68641  3.99227  3.17148  3.65836  3.84323  2.08274  2.75480  4.17253  2.93594  3.95333  2.18631  2.70437  2.74874  2.51694  3.02959  6.12894  3.99530    455 k - - -
          2.68618  4.42225  2.77519  2.73123  3.46354  2.40513  3.72494  3.29354  2.67741  2.69355  4.24690  2.90347  2.73739  3.18146  2.89801  2.37887  2.77519  2.98518  4.58477  3.61503
          0.07036  5.66622  2.74132  0.61958  0.77255  1.61156  0.22261
    192   2.81908  5.68163  2.99863  2.62426  5.02739  2.20367  3.69122  3.82326  2.26465  3.35022  4.72211  2.67069  2.92284  2.38769  2.28083  2.21251  3.18321  3.73795  6.11390  4.70253    456 g - - -
          2.68618  4.42225  2.77519  2.73123  3.46354  2.40513  3.72494  3.29354  2.67741  2.69355  4.24690  2.90347  2.73739  3.18146  2.89801  2.37887  2.77519  2.98518  4.58477  3.61503
          0.04782  5.60136  3.14645  0.61958  0.77255  1.71758  0.19784
    193   2.12672  4.31099  2.95335  2.66423  5.00162  2.62019  3.68536  4.48759  2.10601  3.23074  4.69721  2.71815  3.13644  2.64547  2.62388  2.41522  2.52239  3.68067  6.08924  4.67828    457 k - - -
          2.68477  4.41959  2.77643  2.73236  3.46342  2.40398  3.72550  3.29381  2.67908  2.69293  4.24751  2.90362  2.73717  3.18174  2.89804  2.37781  2.77549  2.98610  4.58513  3.61506
          1.07432  0.47282  3.34594  1.64533  0.21437  0.77403  0.61832
    194   2.48218  5.74614  2.92191  2.62804  3.42491  2.44804  3.77265  3.28193  2.49066  3.47433  4.78755  2.46974  2.99781  3.10991  2.56540  2.22508  2.49857  4.13525  6.18053  3.85691    468 s - - -
          2.68618  4.42225  2.77519  2.73123  3.46354  2.40513  3.72494  3.29354  2.67741  2.69355  4.24690  2.90347  2.73739  3.18146  2.89801  2.37887  2.77519  2.98518  4.58477  3.61503
          0.02914  5.72662  3.67062  0.61958  0.77255  1.05062  0.43035
    195   2.55168  5.77413  2.66751  2.74653  5.11963  2.54248  3.52558  4.13142  2.57723  3.61812  4.81468  2.54049  2.89166  2.89274  2.77677  2.01319  2.25056  3.14340  6.20656  4.79535    469 s - - -
          2.68618  4.42225  2.77519  2.73123  3.46354  2.40513  3.72494  3.29354  2.67741  2.69355  4.24690  2.90347  2.73739  3.18146  2.89801  2.37887  2.77519  2.98518  4.58477  3.61503
          0.00469  5.76101  6.48336  0.61958  0.77255  1.41668  0.27776
    196   2.18898  5.76812  2.89642  2.59878  4.33099  2.55044  3.22810  3.44220  2.59894  2.92837  4.80937  2.87163  3.16644  2.87179  2.33798  2.55233  2.52489  3.31661  6.20215  4.79254    470 a - - -
          2.68618  4.42225  2.77519  2.73123  3.46354  2.40513  3.72494  3.29354  2.67741  2.69355  4.24690  2.90347  2.73739  3.18146  2.89801  2.37887  2.77519  2.98518  4.58477  3.61503
          0.00469  5.76101  6.48336  0.61958  0.77255  1.25707  0.33475
    197   2.29914  3.93823  2.74778  2.45369  5.12932  2.78727  2.81769  3.69871  2.52367  3.75450  4.05386  2.73219  2.84393  2.61307  3.26628  2.31552  2.32092  4.17481  6.21668  4.80563    471 a - - -
          2.68618  4.42225  2.77519  2.73123  3.46354  2.40513  3.72494  3.29354  2.67741  2.69355  4.24690  2.90347  2.73739  3.18146  2.89801  2.37887  2.77519  2.98518  4.58477  3.61503
          0.00461  5.77850  6.50085  0.61958  0.77255  1.26561  0.33138
    198   2.65404  5.04856  4.23002  2.79437  3.68067  3.17786  2.99935  2.16413  2.95766  1.48882  3.31171  3.36685  4.69970  3.65725  3.18417  3.56633  2.71858  2.87905  5.63168  3.29372    472 l - - -
          2.68618  4.42225  2.77519  2.73123  3.46354  2.40513  3.72494  3.29354  2.67741  2.69355  4.24690  2.90347  2.73739  3.18146  2.89801  2.37887  2.77519  2.98518  4.58477  3.61503
          0.00455  5.78988  6.51223  0.61958  0.77255  1.23822  0.34235
    199   2.63519  3.47158  3.74559  3.48125  3.72819  3.54913  4.00802  2.94042  3.19791  2.69184  4.11222  3.76064  3.94881  3.66725  4.03787  2.86109  2.97197  0.95814  5.59602  4.37364    473 v - - -
          2.68618  4.42225  2.77519  2.73123  3.46354  2.40513  3.72494  3.29354  2.67741  2.69355  4.24690  2.90347  2.73739  3.18146  2.89801  2.37887  2.77519  2.98518  4.58477  3.61503
          0.00450  5.80092  6.52326  0.61958  0.77255  1.19664  0.35983
    200   2.87536  4.57003  3.31746  2.56249  5.14268  3.76446  3.84271  3.65535  2.08040  3.68633  4.84109  3.16740  3.15790  2.58564  2.62345  2.10688  1.71751  3.33737  6.23388  4.22766    474 t - - -
          2.68618  4.42225  2.77519  2.73123  3.46354  2.40513  3.72494  3.29354  2.67741  2.69355  4.24690  2.90347  2.73739  3.18146  2.89801  2.37887  2.77519  2.98518  4.58477  3.61503
          0.02427  5.81313  3.86389  0.61958  0.77255  1.28054  0.32557
    201   2.75485  5.79390  2.76101  1.71585  4.26793  3.75622  2.60214  4.07460  2.70325  3.76421  4.83443  2.85300  4.44919  2.46128  2.83478  1.95134  2.95345  3.61993  6.22629  3.60244    475 e - - -
          2.68618  4.42225  2.77519  2.73123  3.46354  2.40513  3.72494  3.29354  2.67741  2.69355  4.24690  2.90347  2.73739  3.18146  2.89801  2.37887  2.77519  2.98518  4.58477  3.61503
          0.00454  5.79340  6.51575  0.61958  0.77255  0.91108  0.51431
    202   2.96922  3.58663  5.35485  3.95828  3.29449  4.58452  4.91665  2.97470  4.53214  0.77796  2.33062  4.73817  4.94807  3.56296  3.85590  3.89473  3.64997  2.36873  5.41764  4.24144    476 l - - -
          2.68620  4.42227  2.77522  2.73125  3.46356  2.40515  3.72496  3.29356  2.67743  2.69357  4.24692  2.90349  2.73742  3.18148  2.89803  2.37889  2.77522  2.98478  4.58479  3.61505
          0.02720  3.67187  6.56655  0.30632  1.33237  0.96439  0.48000
    203   4.23535  6.88844  0.35755  3.01949  6.16501  4.49204  2.90172  5.70698  4.06590  3.71015  6.01142  3.51822  5.11666  4.19521  4.68693  3.51772  3.81136  5.25505  7.32237  5.78465    478 D - - -
          2.68618  4.42225  2.77519  2.73123  3.46354  2.40513  3.72494  3.29354  2.67741  2.69355  4.24690  2.90347  2.73739  3.18146  2.89801  2.37887  2.77519  2.98518  4.58477  3.61503
          0.00421  5.86715  6.58950  0.61958  0.77255  1.10687  0.40136
    204   3.23993  4.88123  5.05124  4.45968  2.80601  4.55210  4.88364  3.32411  4.30938  2.68952  3.04005  4.60213  0.66344  4.50925  3.90824  3.58887  3.20636  2.99974  5.50342  4.31761    479 P - - -
          2.68618  4.42225  2.77519  2.73123  3.46354  2.40513  3.72494  3.29354  2.67741  2.69355  4.24690  2.90347  2.73739  3.18146  2.89801  2.37887  2.77519  2.98518  4.58477  3.61503
          0.01624  5.86715  4.32175  0.61958  0.77255  0.54100  0.87268
    205   4.66913  7.53437  0.24065  3.12656  6.77323  3.55778  5.35428  6.40525  4.62078  5.81262  6.76417  3.53074  5.36696  3.87854  5.41610  3.66099  3.89662  5.89382  7.96418  6.27279    480 D - - -
          2.68618  4.42225  2.77519  2.73123  3.46354  2.40513  3.72494  3.29354  2.67741  2.69355  4.24690  2.90347  2.73739  3.18146  2.89801  2.37887  2.77519  2.98518  4.58477  3.61503
          0.01973  5.92340  4.08266  0.61958  0.77255  0.87285  0.54087
    206   0.80753  4.38365  4.20039  2.80997  3.68660  2.53523  4.61371  3.71040  3.59891  3.20439  4.29685  4.06499  4.23219  3.91079  3.97595  2.62663  3.35950  3.20413  5.77042  3.69382    481 a - - -
          2.68618  4.42225  2.77519  2.73123  3.46354  2.40513  3.72494  3.29354  2.67741  2.69355  4.24690  2.90347  2.73739  3.18146  2.89801  2.37887  2.77519  2.98518  4.58477  3.61503
          0.10883  5.90771  2.29862  0.61958  0.77255  0.82313  0.57814
    207   2.70639  5.44110  3.23860  3.05070  4.65808  4.16936  4.37903  3.22982  3.00722  3.46626  3.97080  3.38080  0.99141  3.29521  3.65637  3.13410  2.64783  2.64154  5.95912  4.64205    482 p - - -
          2.68618  4.42225  2.77519  2.73123  3.46354  2.40513  3.72494  3.29354  2.67741  2.69355  4.24690  2.90347  2.73739  3.18146  2.89801  2.37887  2.77519  2.98518  4.58477  3.61503
          0.02926  5.81598  3.65525  0.61958  0.77255  0.86413  0.54717
    208   2.96821  4.81151  5.19356  4.58974  3.07714  3.39422  4.87995  2.10834  4.41222  1.72911  2.91923  4.65821  4.15481  3.68620  3.50608  2.24640  1.69948  2.73535  5.43034  3.36803    483 t - - -
          2.68618  4.42225  2.77519  2.73123  3.46354  2.40513  3.72494  3.29354  2.67741  2.69355  4.24690  2.90347  2.73739  3.18146  2.89801  2.37887  2.77519  2.98518  4.58477  3.61503
          0.00433  5.83992  6.56226  0.61958  0.77255  1.03418  0.43931
    209   3.98535  6.27800  4.36028  3.30631  5.73139  4.66568  4.63988  5.10450  2.65649  3.84043  5.33633  4.14718  4.01497  3.28833  0.43466  3.38818  3.27546  4.73585  6.56348  5.33401    484 R - - -
          2.68618  4.42225  2.77519  2.73123  3.46354  2.40513  3.72494  3.29354  2.67741  2.69355  4.24690  2.90347  2.73739  3.18146  2.89801  2.37887  2.77519  2.98518  4.58477  3.61503
          0.16025  5.85669  1.92959  0.61958  0.77255  1.14370  0.38366
    210   2.71841  5.74050  2.41801  1.76461  5.08613  3.37936  3.59750  4.57258  2.74621  3.40749  4.78106  3.46841  3.92594  1.76150  3.41638  2.27975  2.28002  4.13145  6.17281  4.76138    485 q - - -
          2.68603  4.42245  2.77527  2.73121  3.46374  2.40483  3.72385  3.29374  2.67699  2.69375  4.24710  2.90332  2.73746  3.18166  2.89821  2.37897  2.77540  2.98538  4.58497  3.61523
          0.30810  1.40308  3.94651  0.05946  2.85211  0.80808  0.59007
    211   2.96995  5.79552  2.40633  2.86125  5.14081  1.92275  2.82799  3.33134  1.83643  3.72683  4.83613  2.93909  4.45156  2.61033  3.17970  2.26333  3.18528  3.69422  6.22808  4.81700    487 k - - -
          2.68618  4.42225  2.77519  2.73123  3.46354  2.40513  3.72494  3.29354  2.67741  2.69355  4.24690  2.90347  2.73739  3.18146  2.89801  2.37887  2.77519  2.98518  4.58477  3.61503
          0.00452  5.79702  6.51937  0.61958  0.77255  1.32541  0.30883
    212   2.11905  4.34745  3.33027  2.65079  5.10758  2.96658  3.79175  4.58663  1.91754  2.62456  3.82236  2.97105  3.28057  3.35072  2.02467  2.64142  3.02049  3.15191  6.21108  4.80618    488 k - - -
          2.68618  4.42225  2.77519  2.73123  3.46354  2.40513  3.72494  3.29354  2.67741  2.69355  4.24690  2.90347  2.73739  3.18146  2.89801  2.37887  2.77519  2.98518  4.58477  3.61503
          0.00452  5.79702  6.51937  0.61958  0.77255  1.32541  0.30883
    213   2.55229  5.79698  3.32645  2.59455  5.14291  3.28248  3.19086  4.16129  2.19326  3.76224  4.83741  3.14829  1.95806  2.33950  1.86544  2.89895  3.11504  3.86930  6.22914  4.81768    489 r - - -
          2.68618  4.42225  2.77519  2.73123  3.46354  2.40513  3.72494  3.29354  2.67741  2.69355  4.24690  2.90347  2.73739  3.18146  2.89801  2.37887  2.77519  2.98518  4.58477  3.61503
          0.00452  5.79702  6.51937  0.61958  0.77255  1.32541  0.30883
    214   3.64548  5.00293  5.61166  4.99795  2.73277  4.83077  5.15319  1.84808  4.78748  0.65570  3.89093  4.99462  4.21474  4.09608  4.78412  4.14786  3.87400  2.78837  4.13077  4.43357    490 L - - -
          2.68618  4.42225  2.77519  2.73123  3.46354  2.40513  3.72494  3.29354  2.67741  2.69355  4.24690  2.90347  2.73739  3.18146  2.89801  2.37887  2.77519  2.98518  4.58477  3.61503
          0.07824  5.79702  2.62802  0.61958  0.77255  0.92711  0.50368
    215   1.92099  5.68181  2.03376  2.58638  4.02279  4.06662  1.84832  3.93005  2.87213  3.04552  4.31262  3.55213  4.45901  2.80846  3.29656  2.72911  3.29394  2.75555  6.14000  4.75538    491 h - - -
          2.68618  4.42225  2.77519  2.73123  3.46354  2.40513  3.72494  3.29354  2.67741  2.69355  4.24690  2.90347  2.73739  3.18146  2.89801  2.37887  2.77519  2.98518  4.58477  3.61503
          0.00463  5.77413  6.49647  0.61958  0.77255  1.23828  0.34233
    216   2.25498  5.78672  1.92173  2.20796  4.37117  3.21816  4.24268  4.61421  2.83488  3.48884  4.82796  3.12493  1.60463  2.94441  3.47083  2.88953  3.07637  3.85924  6.22066  4.81091    492 p - - -
          2.68618  4.42225  2.77519  2.73123  3.46354  2.40513  3.72494  3.29354  2.67741  2.69355  4.24690  2.90347  2.73739  3.18146  2.89801  2.37887  2.77519  2.98518  4.58477  3.61503
          0.00455  5.78987  6.51222  0.61958  0.77255  0.68212  0.70430
    217   2.75154  5.83574  1.92761  1.74175  4.39231  3.79757  4.29866  3.36144  2.46805  2.39331  4.87757  3.35140  3.94929  2.87172  3.11954  2.54892  2.66816  3.56243  6.27110  4.35131    493 e - - -
          2.68618  4.42225  2.77519  2.73123  3.46354  2.40513  3.72494  3.29354  2.67741  2.69355  4.24690  2.90347  2.73739  3.18146  2.89801  2.37887  2.77519  2.98518  4.58477  3.61503
          0.00417  5.87882  6.60117  0.61958  0.77255  1.06361  0.42344
    218   3.34333  6.11830  0.63065  2.78124  5.45296  4.23699  4.50620  4.94768  2.88823  4.41796  5.17004  2.41456  4.68778  3.34685  3.38201  3.52465  3.44106  4.50494  6.54740  4.12214    494 D - - -
          2.68618  4.42225  2.77519  2.73123  3.46354  2.40513  3.72494  3.29354  2.67741  2.69355  4.24690  2.90347  2.73739  3.18146  2.89801  2.37887  2.77519  2.98518  4.58477  3.61503
          0.00423  5.86443  6.58677  0.61958  0.77255  1.06361  0.42344
    219   1.93701  5.82911  2.76724  2.10383  5.17079  3.36738  4.28895  3.57645  2.28152  2.73891  3.73936  3.34379  3.90059  2.21500  2.32807  3.29036  3.08703  3.38341  6.26383  4.21140    495 a - - -
          2.68618  4.42225  2.77519  2.73123  3.46354  2.40513  3.72494  3.29354  2.67741  2.69355  4.24690  2.90347  2.73739  3.18146  2.89801  2.37887  2.77519  2.98518  4.58477  3.61503
          0.00423  5.86443  6.58677  0.61958  0.77255  1.06361  0.42344
    220   2.86473  5.83894  2.18828  1.42063  4.28757  3.78155  3.83000  4.02864  1.89906  3.68421  4.23396  3.37828  4.49291  2.63305  2.61655  2.71879  3.20136  4.23011  6.27104  4.85950    496 e - - -
          2.68618  4.42225  2.77519  2.73123  3.46354  2.40513  3.72494  3.29354  2.67741  2.69355  4.24690  2.90347  2.73739  3.18146  2.89801  2.37887  2.77519  2.98518  4.58477  3.61503
          0.00423  5.86443  6.58677  0.61958  0.77255  1.06361  0.42344
    221   2.69770  5.83509  1.48016  2.17120  3.93093  3.31676  3.72410  4.66486  2.72096  2.62904  4.87595  2.74313  4.49371  2.59015  3.08453  2.91336  3.33353  3.92076  6.26822  3.10002    497 d - - -
          2.68618  4.42225  2.77519  2.73123  3.46354  2.40513  3.72494  3.29354  2.67741  2.69355  4.24690  2.90347  2.73739  3.18146  2.89801  2.37887  2.77519  2.98518  4.58477  3.61503
          0.00423  5.86443  6.58677  0.61958  0.77255  0.91380  0.51249
    222   2.97977  6.13656  1.67330  0.94216  5.47091  4.23922  4.51736  4.96865  3.31124  3.94019  5.18940  3.20309  4.69487  2.24778  3.82676  3.53350  3.05615  4.52321  6.56720  5.13080    498 e - - -
          2.68618  4.42225  2.77519  2.73123  3.46354  2.40513  3.72494  3.29354  2.67741  2.69355  4.24690  2.90347  2.73739  3.18146  2.89801  2.37887  2.77519  2.98518  4.58477  3.61503
          0.00416  5.87917  6.60152  0.61958  0.77255  0.88413  0.53285
    223   2.17201  5.84935  2.53348  1.73650  5.19262  4.11743  3.28938  3.32403  2.81367  3.59797  4.10471  3.30000  3.93043  3.02018  2.27079  2.50997  2.62125  2.87130  6.28312  4.87326    499 e - - -
          2.68618  4.42225  2.77519  2.73123  3.46354  2.40513  3.72494  3.29354  2.67741  2.69355  4.24690  2.90347  2.73739  3.18146  2.89801  2.37887  2.77519  2.98518  4.58477  3.61503
          0.00412  5.89086  6.61321  0.61958  0.77255  0.79797  0.59828
    224   2.20818  5.85672  3.19797  2.44593  5.19891  3.28101  3.50016  3.44996  2.61695  2.78145  4.09553  3.31163  4.08046  2.57914  1.65050  2.58909  2.82396  3.26932  6.29112  4.88191    500 r - - -
          2.68618  4.42225  2.77519  2.73123  3.46354  2.40513  3.72494  3.29354  2.67741  2.69355  4.24690  2.90347  2.73739  3.18146  2.89801  2.37887  2.77519  2.98518  4.58477  3.61503
          0.01686  5.90624  4.26865  0.61958  0.77255  0.88884  0.52955
    225   3.22180  4.89840  5.50107  4.88659  2.16672  4.70674  5.04054  2.04462  4.67213  0.78040  3.95960  4.87141  5.06201  4.79526  3.92402  4.02017  3.46505  2.53691  5.51857  3.88592    501 l - - -
          2.68618  4.42225  2.77519  2.73123  3.46354  2.40513  3.72494  3.29354  2.67741  2.69355  4.24690  2.90347  2.73739  3.18146  2.89801  2.37887  2.77519  2.98518  4.58477  3.61503
          0.00410  5.89348  6.61582  0.61958  0.77255  0.94629  0.49131
    226   3.12046  3.11944  5.42000  4.80414  2.23922  4.61929  3.69391  2.68922  4.58736  0.99623  2.41603  4.78403  4.98292  4.71720  3.46036  3.18429  3.68143  2.93123  4.32389  3.43034    502 l - - -
          2.68618  4.42225  2.77519  2.73123  3.46354  2.40513  3.72494  3.29354  2.67741  2.69355  4.24690  2.90347  2.73739  3.18146  2.89801  2.37887  2.77519  2.98518  4.58477  3.61503
          0.00410  5.89348  6.61582  0.61958  0.77255  0.79934  0.59716
    227   2.56152  5.86616  3.29697  2.03132  5.21219  3.81406  3.61856  4.15388  1.47951  3.56107  4.90658  3.10372  4.52022  2.84615  1.75668  2.68851  3.58445  3.92710  6.29826  4.23324    503 k - - -
          2.68618  4.42225  2.77519  2.73123  3.46354  2.40513  3.72494  3.29354  2.67741  2.69355  4.24690  2.90347  2.73739  3.18146  2.89801  2.37887  2.77519  2.98518  4.58477  3.61503
          0.00405  5.90751  6.62986  0.61958  0.77255  0.88287  0.53374
    228   2.25393  3.97055  2.24127  3.15860  4.13325  3.29612  3.39533  3.20469  3.00029  3.07462  4.13936  2.71513  4.56997  2.66248  2.53230  3.13949  2.20836  3.09463  6.14044  2.78329    504 t - - -
          2.68618  4.42225  2.77519  2.73123  3.46354  2.40513  3.72494  3.29354  2.67741  2.69355  4.24690  2.90347  2.73739  3.18146  2.89801  2.37887  2.77519  2.98518  4.58477  3.61503
          0.01762  5.90751  4.21674  0.61958  0.77255  0.88287  0.53374
    229   2.45079  3.39315  5.42816  4.81229  3.49930  4.62476  4.18965  1.64132  4.59496  1.57081  3.40470  4.79066  4.19738  4.72426  4.59951  3.93664  3.10944  1.41504  5.44976  4.27401    505 v - - -
          2.68618  4.42225  2.77519  2.73123  3.46354  2.40513  3.72494  3.29354  2.67741  2.69355  4.24690  2.90347  2.73739  3.18146  2.89801  2.37887  2.77519  2.98518  4.58477  3.61503
          0.00410  5.89399  6.61634  0.61958  0.77255  0.94404  0.49275
    230   5.86158  6.75554  6.72539  6.69810  0.99019  6.33572  4.94185  5.42083  6.45188  2.58584  5.93546  5.86276  6.57984  6.04832  4.17626  5.74322  6.04818  5.37202  0.96632  2.14972    506 w - - -
          2.68618  4.42225  2.77519  2.73123  3.46354  2.40513  3.72494  3.29354  2.67741  2.69355  4.24690  2.90347  2.73739  3.18146  2.89801  2.37887  2.77519  2.98518  4.58477  3.61503
          0.00410  5.89399  6.61634  0.61958  0.77255  0.94404  0.49275
    231   2.61390  4.75426  3.39407  1.95633  5.19802  3.32973  3.92913  4.07120  2.12197  2.70141  4.25068  2.96344  4.51235  2.31886  2.60589  2.39861  2.26851  4.01731  6.28684  4.20168    507 e - - -
          2.68618  4.42225  2.77519  2.73123  3.46354  2.40513  3.72494  3.29354  2.67741  2.69355  4.24690  2.90347  2.73739  3.18146  2.89801  2.37887  2.77519  2.98518  4.58477  3.61503
          0.00410  5.89399  6.61634  0.61958  0.77255  0.80966  0.58880
    232   3.27658  2.71982  5.40854  4.79419  3.35998  4.62658  3.48668  2.98744  3.56122  0.82768  3.26635  4.78437  4.99038  4.71583  3.95762  3.93728  3.69099  3.08264  4.12772  2.25557    508 l - - -
          2.68618  4.42225  2.77519  2.73123  3.46354  2.40513  3.72494  3.29354  2.67741  2.69355  4.24690  2.90347  2.73739  3.18146  2.89801  2.37887  2.77519  2.98518  4.58477  3.61503
          0.01847  5.90675  4.16204  0.61958  0.77255  0.88646  0.53122
    233   3.67928  5.32939  6.05499  5.47609  3.26633  5.33335  5.73151  1.26052  5.29956  1.32263  3.02117  5.50258  5.62978  5.41445  5.31841  4.67494  3.60576  1.38261  6.13009  4.97954    509 i - - -
          2.68618  4.42225  2.77519  2.73123  3.46354  2.40513  3.72494  3.29354  2.67741  2.69355  4.24690  2.90347  2.73739  3.18146  2.89801  2.37887  2.77519  2.98518  4.58477  3.61503
          0.00411  5.89239  6.61474  0.61958  0.77255  0.84966  0.55785
    234   4.98688  6.87079  6.01975  4.69123  6.62384  5.40338  4.98467  5.76409  2.67525  2.98651  5.94300  4.89424  5.66525  2.88650  0.28185  4.94496  4.99799  5.50072  6.89644  5.92761    510 R - - -
          2.68618  4.42225  2.77519  2.73123  3.46354  2.40513  3.72494  3.29354  2.67741  2.69355  4.24690  2.90347  2.73739  3.18146  2.89801  2.37887  2.77519  2.98518  4.58477  3.61503
          0.00407  5.90188  6.62422  0.61958  0.77255  0.90892  0.51577
    235   1.15052  3.00608  4.13669  3.57251  4.37486  2.93612  4.58076  3.41794  3.32667  3.44073  3.58933  4.01630  4.72354  3.60840  2.41172  2.24336  2.66697  3.07180  5.78951  4.06851    511 a - - -
          2.68618  4.42225  2.77519  2.73123  3.46354  2.40513  3.72494  3.29354  2.67741  2.69355  4.24690  2.90347  2.73739  3.18146  2.89801  2.37887  2.77519  2.98518  4.58477  3.61503
          0.00407  5.90188  6.62422  0.61958  0.77255  0.90892  0.51577
    236   4.12733  6.24743  4.01070  4.01206  6.47272  0.23694  5.54703  5.98878  4.40260  5.50125  6.35251  3.43808  5.31602  3.76096  4.05517  3.33557  4.58842  5.32474  7.59707  6.26915    512 G - - -
          2.68618  4.42225  2.77519  2.73123  3.46354  2.40513  3.72494  3.29354  2.67741  2.69355  4.24690  2.90347  2.73739  3.18146  2.89801  2.37887  2.77519  2.98518  4.58477  3.61503
          0.00407  5.90188  6.62422  0.61958  0.77255  0.44259  1.02825
    237   2.77539  5.89600  2.74183  2.18750  5.24225  4.15599  3.60483  4.72902  2.36744  3.39672  3.28234  3.11499  3.89255  2.10917  1.43962  2.75494  3.61380  4.28727  6.32797  4.91634    513 r - - -
          2.68618  4.42225  2.77519  2.73123  3.46354  2.40513  3.72494  3.29354  2.67741  2.69355  4.24690  2.90347  2.73739  3.18146  2.89801  2.37887  2.77519  2.98518  4.58477  3.61503
          0.00387  5.95315  6.67549  0.61958  0.77255  0.63526  0.75459
    238   3.19571  3.71828  5.44898  4.09503  2.96534  4.66013  4.99336  1.82475  3.47797  1.19260  2.90060  4.03694  5.02390  4.75264  3.65672  3.97115  2.76293  2.10247  5.48895  3.55547    514 l - - -
          2.68618  4.42225  2.77519  2.73123  3.46354  2.40513  3.72494  3.29354  2.67741  2.69355  4.24690  2.90347  2.73739  3.18146  2.89801  2.37887  2.77519  2.98518  4.58477  3.61503
          0.00387  5.95315  6.67549  0.61958  0.77255  0.63526  0.75459
    239   2.65323  5.89572  1.95670  1.54455  5.24188  2.99298  3.52208  4.72862  2.62861  3.57357  4.93609  2.99000  4.11505  2.63411  3.27088  2.62815  3.00711  3.06844  6.32775  3.70593    515 e - - -
          2.68618  4.42225  2.77519  2.73123  3.46354  2.40513  3.72494  3.29354  2.67741  2.69355  4.24690  2.90347  2.73739  3.18146  2.89801  2.37887  2.77519  2.98518  4.58477  3.61503
          0.00387  5.95315  6.67549  0.61958  0.77255  0.63526  0.75459
    240   2.57789  4.37633  2.36821  1.14870  5.24186  3.78333  3.53458  4.72859  2.18172  3.80119  4.19226  3.41855  4.04140  2.99641  2.58340  3.19115  3.10899  4.28693  6.32774  4.91614    516 e - - -
          2.68618  4.42225  2.77519  2.73123  3.46354  2.40513  3.72494  3.29354  2.67741  2.69355  4.24690  2.90347  2.73739  3.18146  2.89801  2.37887  2.77519  2.98518  4.58477  3.61503
          0.00387  5.95315  6.67549  0.61958  0.77255  0.48531  0.95583
    241   0.59941  4.98059  5.14573  4.56359  4.11281  3.00529  4.99925  3.02430  4.42153  2.66302  4.12791  4.69511  5.01367  4.61868  4.55587  2.88416  3.76602  2.65684  5.62900  3.92749    517 A - - -
          2.68618  4.42225  2.77519  2.73123  3.46354  2.40513  3.72494  3.29354  2.67741  2.69355  4.24690  2.90347  2.73739  3.18146  2.89801  2.37887  2.77519  2.98518  4.58477  3.61503
          0.00381  5.96666  6.68901  0.61958  0.77255  0.54565  0.86623
    242   2.81168  3.18788  4.29530  3.12028  3.44038  3.77815  3.68632  2.11714  3.09334  2.29135  3.61644  4.14433  4.80318  1.70094  2.43252  3.03637  2.96657  2.98297  5.77513  3.93610    518 q - - -
          2.68618  4.42225  2.77519  2.73123  3.46354  2.40513  3.72494  3.29354  2.67741  2.69355  4.24690  2.90347  2.73739  3.18146  2.89801  2.37887  2.77519  2.98518  4.58477  3.61503
          0.02688  5.96666  3.73134  0.61958  0.77255  0.54565  0.86623
    243   3.37678  5.89038  1.57518  1.81741  5.23674  4.14999  3.60399  3.80498  2.03234  3.48525  4.93072  2.88471  4.54353  2.40036  2.61298  2.84926  3.15055  4.28171  6.32227  4.91058    519 d - - -
          2.68618  4.42225  2.77519  2.73123  3.46354  2.40513  3.72494  3.29354  2.67741  2.69355  4.24690  2.90347  2.73739  3.18146  2.89801  2.37887  2.77519  2.98518  4.58477  3.61503
          0.00390  5.94368  6.66603  0.61958  0.77255  0.69288  0.69341
    244   2.76113  4.88443  5.27019  3.60938  2.96829  4.63001  4.95386  3.32053  3.61295  0.77832  4.00221  4.73315  3.85310  3.72369  4.55728  3.93339  3.71295  2.38688  3.57994  2.81643    520 l - - -
          2.68618  4.42225  2.77519  2.73123  3.46354  2.40513  3.72494  3.29354  2.67741  2.69355  4.24690  2.90347  2.73739  3.18146  2.89801  2.37887  2.77519  2.98518  4.58477  3.61503
          0.00390  5.94368  6.66603  0.61958  0.77255  0.69288  0.69341
    245   2.09920  0.77492  5.23501  4.64318  4.04178  4.00375  4.98350  3.38359  4.47724  2.21754  3.61478  4.08542  5.00052  4.65278  4.56885  3.51244  3.22411  3.19052  5.56204  3.91507    521 c - - -
          2.68618  4.42225  2.77519  2.73123  3.46354  2.40513  3.72494  3.29354  2.67741  2.69355  4.24690  2.90347  2.73739  3.18146  2.89801  2.37887  2.77519  2.98518  4.58477  3.61503
          0.02862  5.94368  3.66559  0.61958  0.77255  0.69288  0.69341
    246   2.97092  5.84795  3.39811  1.96275  4.21871  4.13971  3.55890  2.70940  2.33915  3.60447  4.89132  3.38320  4.53294  2.15726  1.81971  2.82579  3.14837  2.70095  6.28685  3.83755    522 r - - -
          2.68618  4.42225  2.77519  2.73123  3.46354  2.40513  3.72494  3.29354  2.67741  2.69355  4.24690  2.90347  2.73739  3.18146  2.89801  2.37887  2.77519  2.98518  4.58477  3.61503
          0.00400  5.91907  6.64141  0.61958  0.77255  0.46763  0.98480
    247   2.83342  5.89729  3.00256  2.06620  4.54191  3.67126  3.39670  4.72999  2.08394  3.02398  3.83202  2.97455  3.38027  2.25826  2.24254  2.53091  2.68042  3.59934  6.32939  4.14008    523 e - - -
          2.68618  4.42225  2.77519  2.73123  3.46354  2.40513  3.72494  3.29354  2.67741  2.69355  4.24690  2.90347  2.73739  3.18146  2.89801  2.37887  2.77519  2.98518  4.58477  3.61503
          0.00386  5.95598  6.67832  0.61958  0.77255  0.61723  0.77530
    248   2.32701  2.16865  4.83575  4.25286  3.44947  4.08387  3.02040  3.25896  4.14870  2.63991  4.09463  3.56701  4.06265  4.38458  2.66284  2.15644  2.68549  1.73659  5.58907  3.35688    524 v - - -
          2.68618  4.42225  2.77519  2.73123  3.46354  2.40513  3.72494  3.29354  2.67741  2.69355  4.24690  2.90347  2.73739  3.18146  2.89801  2.37887  2.77519  2.98518  4.58477  3.61503
          0.00386  5.95598  6.67832  0.61958  0.77255  0.61723  0.77530
    249   2.98401  5.88907  2.54251  2.61886  4.25598  0.89814  3.81550  4.71106  2.94617  4.19201  4.93133  2.87908  4.55844  2.94667  3.58327  3.17184  3.19765  4.27678  4.09069  4.91676    525 g - - -
          2.68618  4.42225  2.77519  2.73123  3.46354  2.40513  3.72494  3.29354  2.67741  2.69355  4.24690  2.90347  2.73739  3.18146  2.89801  2.37887  2.77519  2.98518  4.58477  3.61503
          0.00386  5.95598  6.67832  0.61958  0.77255  0.61723  0.77530
    250   2.90474  5.89457  3.17136  2.14093  5.23937  4.15843  3.82781  4.04694  2.79968  3.55145  4.13001  2.67525  4.55189  1.02700  2.85666  3.13541  3.06878  4.28506  6.32740  4.09041    526 q - - -
          2.68618  4.42225  2.77519  2.73123  3.46354  2.40513  3.72494  3.29354  2.67741  2.69355  4.24690  2.90347  2.73739  3.18146  2.89801  2.37887  2.77519  2.98518  4.58477  3.61503
          0.05203  5.95598  3.03426  0.61958  0.77255  0.61723  0.77530
    251   1.99504  4.50694  3.62308  3.39624  3.18810  3.39576  3.02185  3.68823  2.99367  2.77294  4.45607  3.61121  1.46798  3.71246  3.80679  2.28838  2.79104  3.39461  5.91184  4.07556    527 p - - -
          2.68618  4.42225  2.77519  2.73123  3.46354  2.40513  3.72494  3.29354  2.67741  2.69355  4.24690  2.90347  2.73739  3.18146  2.89801  2.37887  2.77519  2.98518  4.58477  3.61503
          0.00405  5.90799  6.63034  0.61958  0.77255  0.77656  0.61616
    252   3.17247  4.98783  3.97379  4.11296  3.59155  3.63955  4.79328  3.44878  4.02385  2.78973  3.63427  4.40126  4.87992  4.27727  3.27671  3.15482  3.10579  3.24658  0.69401  3.95815    528 w - - -
          2.68618  4.42225  2.77519  2.73123  3.46354  2.40513  3.72494  3.29354  2.67741  2.69355  4.24690  2.90347  2.73739  3.18146  2.89801  2.37887  2.77519  2.98518  4.58477  3.61503
          0.00401  5.91760  6.63994  0.61958  0.77255  0.83409  0.56964
    253   3.46512  5.17650  4.36279  3.78344  3.38870  4.44101  3.96918  3.19402  2.94271  2.39640  4.27946  4.17968  4.81746  3.55344  0.75732  3.69178  2.99940  2.90326  5.75267  4.52407    529 r - - -
          2.68618  4.42225  2.77519  2.73123  3.46354  2.40513  3.72494  3.29354  2.67741  2.69355  4.24690  2.90347  2.73739  3.18146  2.89801  2.37887  2.77519  2.98518  4.58477  3.61503
          0.00401  5.91760  6.63994  0.61958  0.77255  0.71317  0.67351
    254   0.82253  3.83203  4.56690  3.99265  4.15792  2.93874  4.75879  3.13598  3.63849  3.02453  3.66624  3.31550  4.85723  3.83008  4.20675  2.68174  3.30172  2.43441  5.63756  4.42603    530 a - - -
          2.68618  4.42225  2.77519  2.73123  3.46354  2.40513  3.72494  3.29354  2.67741  2.69355  4.24690  2.90347  2.73739  3.18146  2.89801  2.37887  2.77519  2.98518  4.58477  3.61503
          0.00396  5.92874  6.65108  0.61958  0.77255  0.77665  0.61608
    255   0.77577  5.25310  3.79787  2.68770  3.96148  4.35226  4.58972  3.23333  3.53987  2.88583  3.22794  4.01900  4.13686  3.05650  3.93419  3.11571  3.32080  3.32251  5.81879  4.02063    531 a - - -
          2.68618  4.42225  2.77519  2.73123  3.46354  2.40513  3.72494  3.29354  2.67741  2.69355  4.24690  2.90347  2.73739  3.18146  2.89801  2.37887  2.77519  2.98518  4.58477  3.61503
          0.00396  5.92874  6.65108  0.61958  0.77255  0.77665  0.61608
    256   2.54994  3.61124  5.15350  4.55539  3.65958  3.12778  4.92070  2.60429  4.39716  2.31704  3.30641  4.04042  4.96951  3.89794  4.50244  1.48996  1.52770  2.73870  5.50756  4.32410    532 s - - -
          2.68618  4.42225  2.77519  2.73123  3.46354  2.40513  3.72494  3.29354  2.67741  2.69355  4.24690  2.90347  2.73739  3.18146  2.89801  2.37887  2.77519  2.98518  4.58477  3.61503
          0.00396  5.92874  6.65108  0.61958  0.77255  0.77665  0.61608
    257   3.33109  5.08815  5.70403  5.08933  3.35903  4.91693  5.24522  2.28083  4.87791  0.54514  3.34010  5.08365  3.39577  4.97594  4.87323  4.23399  3.95947  2.86497  3.87911  4.53506    533 L - - -
          2.68618  4.42225  2.77519  2.73123  3.46354  2.40513  3.72494  3.29354  2.67741  2.69355  4.24690  2.90347  2.73739  3.18146  2.89801  2.37887  2.77519  2.98518  4.58477  3.61503
          0.00396  5.92874  6.65108  0.61958  0.77255  0.77665  0.61608
    258   2.60314  3.04894  3.45648  1.99725  5.15141  1.89661  3.93484  3.26805  2.95835  2.97480  3.83149  3.01747  4.54490  2.42188  2.82031  2.40196  3.34851  3.50365  6.27361  4.87600    534 g - - -
          2.68618  4.42225  2.77519  2.73123  3.46354  2.40513  3.72494  3.29354  2.67741  2.69355  4.24690  2.90347  2.73739  3.18146  2.89801  2.37887  2.77519  2.98518  4.58477  3.61503
          0.00396  5.92874  6.65108  0.61958  0.77255  0.77665  0.61608
    259   2.95988  5.35010  4.11101  3.55694  4.05319  0.71434  3.69424  3.95721  3.53486  3.13186  4.49717  3.70122  3.06403  3.86157  3.94612  2.60292  3.45270  3.36849  5.95790  4.68806    535 g - - -
          2.68618  4.42225  2.77519  2.73123  3.46354  2.40513  3.72494  3.29354  2.67741  2.69355  4.24690  2.90347  2.73739  3.18146  2.89801  2.37887  2.77519  2.98518  4.58477  3.61503
          0.09414  5.92874  2.43974  0.61958  0.77255  0.77665  0.61608
    260   2.21815  3.64611  3.45416  4.33851  2.66903  1.60427  3.97987  2.85528  4.20800  2.49458  3.27893  3.55207  4.88087  4.41691  3.87811  2.91742  3.63129  2.96580  2.25344  3.42221    536 g - - -
          2.68618  4.42225  2.77519  2.73123  3.46354  2.40513  3.72494  3.29354  2.67741  2.69355  4.24690  2.90347  2.73739  3.18146  2.89801  2.37887  2.77519  2.98518  4.58477  3.61503
          0.00434  5.83893  6.56128  0.61958  0.77255  1.15394  0.37891
    261   2.50213  5.81396  3.20496  2.38433  3.86853  2.38943  3.80101  3.92219  2.00467  2.63026  3.68338  3.31818  4.47886  2.78997  2.38472  2.38893  2.54918  4.20296  6.24848  4.83937    537 k - - -
          2.68618  4.42225  2.77519  2.73123  3.46354  2.40513  3.72494  3.29354  2.67741  2.69355  4.24690  2.90347  2.73739  3.18146  2.89801  2.37887  2.77519  2.98518  4.58477  3.61503
          0.00434  5.83893  6.56128  0.61958  0.77255  1.15394  0.37891
    262   3.05021  5.35348  3.10386  2.75963  3.78457  2.14536  3.84273  3.29678  3.10126  1.68251  3.40993  3.81070  2.19960  3.37980  3.49622  2.68168  3.57354  2.88332  5.89123  3.68726    538 l - - -
          2.68618  4.42225  2.77519  2.73123  3.46354  2.40513  3.72494  3.29354  2.67741  2.69355  4.24690  2.90347  2.73739  3.18146  2.89801  2.37887  2.77519  2.98518  4.58477  3.61503
          0.00434  5.83893  6.56128  0.61958  0.77255  1.15394  0.37891
    263   2.96381  4.83487  4.09077  3.83334  2.68508  4.53319  2.78944  3.08901  4.30262  2.10098  3.17353  4.58465  4.90033  3.53973  4.00145  3.03353  3.32778  2.42444  2.21899  1.64947    539 y - - -
          2.68618  4.42225  2.77519  2.73123  3.46354  2.40513  3.72494  3.29354  2.67741  2.69355  4.24690  2.90347  2.73739  3.18146  2.89801  2.37887  2.77519  2.98518  4.58477  3.61503
          0.00434  5.83893  6.56128  0.61958  0.77255  1.15394  0.37891
    264   2.48467  4.40217  2.69877  2.68802  5.15944  2.14527  2.04326  4.64401  2.61876  3.82648  3.82397  2.83167  4.47837  3.00463  2.54598  2.30716  3.18832  3.39191  4.60357  4.84049    540 h - - -
          2.68618  4.42225  2.77519  2.73123  3.46354  2.40513  3.72494  3.29354  2.67741  2.69355  4.24690  2.90347  2.73739  3.18146  2.89801  2.37887  2.77519  2.98518  4.58477  3.61503
          0.00434  5.83893  6.56128  0.61958  0.77255  1.15394  0.37891
    265   2.46547  4.36171  1.75032  2.57309  3.50727  3.74035  4.33170  4.31742  2.96289  2.92617  3.77624  2.65026  2.95684  3.46234  3.58285  2.23984  2.85596  2.78133  6.10058  3.38347    541 d - - -
          2.68618  4.42225  2.77519  2.73123  3.46354  2.40513  3.72494  3.29354  2.67741  2.69355  4.24690  2.90347  2.73739  3.18146  2.89801  2.37887  2.77519  2.98518  4.58477  3.61503
          0.31296  5.83893  1.32499  0.61958  0.77255  0.88328  0.53345
    266   1.99721  5.23153  2.79155  2.30623  2.65073  3.67945  4.25608  3.38527  3.10221  2.38381  3.79119  3.37613  3.26880  3.44299  3.21033  2.27068  2.88567  2.70641  5.76135  3.87025    542 a - - -
          2.68572  4.42281  2.77524  2.73119  3.46410  2.40569  3.72497  3.29410  2.67703  2.69258  4.24644  2.90351  2.73796  3.18167  2.89792  2.37889  2.77503  2.98513  4.58533  3.61479
          0.83575  1.22213  1.30251  0.95885  0.48342  0.18636  1.77181
    267   2.98700  5.79415  3.23405  2.78777  5.21050  3.64205  4.59268  4.65792  3.43652  3.39371  5.02524  3.77770  0.59898  3.73876  3.92798  2.98057  3.39648  4.26652  6.43141  5.05911    547 P - - -
          2.68517  4.41992  2.77456  2.73141  3.46316  2.40447  3.72495  3.29304  2.67786  2.69292  4.24663  2.90441  2.73834  3.18241  2.89877  2.37965  2.77552  2.98410  4.58571  3.61453
          0.72399  1.21554  1.52034  1.28275  0.32472  1.04630  0.43269
    268   2.84952  5.62421  3.08211  1.81577  3.73533  3.60486  3.57104  3.61441  2.64058  3.35701  4.06890  1.91157  3.70205  2.85678  3.34317  2.02844  3.37656  2.85083  6.06488  4.66202    553 e - - -
          2.68618  4.42225  2.77519  2.73123  3.46354  2.40513  3.72494  3.29354  2.67741  2.69355  4.24690  2.90347  2.73739  3.18146  2.89801  2.37887  2.77519  2.98518  4.58477  3.61503
          0.08672  5.55609  2.53574  0.61958  0.77255  1.75499  0.18984
    269   2.30130  4.56020  5.04341  3.17835  2.88627  4.33022  4.65891  2.14579  4.23896  1.77275  2.43801  4.46216  4.69480  3.74044  3.28919  3.63749  3.40319  1.95153  5.18054  2.46149    554 l - - -
          2.68618  4.42225  2.77519  2.73123  3.46354  2.40513  3.72494  3.29354  2.67741  2.69355  4.24690  2.90347  2.73739  3.18146  2.89801  2.37887  2.77519  2.98518  4.58477  3.61503
          0.00624  5.47561  6.19796  0.61958  0.77255  1.36139  0.29612
    270   2.43327  5.65548  1.97380  1.52722  3.94232  3.15483  3.72999  4.48581  2.69875  3.30309  3.74742  2.57768  4.31320  2.68285  3.01165  2.96157  3.21839  4.04590  6.08842  4.67771    555 e - - -
          2.68236  4.42289  2.77342  2.72768  3.46492  2.40552  3.72764  3.29509  2.67880  2.69317  4.24706  2.90296  2.73935  3.18041  2.89679  2.38049  2.77691  2.98473  4.58783  3.61756
          1.28017  0.39647  3.00943  1.82583  0.17564  0.41670  1.07652
    271   1.32825  5.76330  3.22410  2.80642  5.08793  2.40575  3.70537  4.55973  2.74404  3.17713  4.14893  3.01670  3.41689  3.37687  3.34160  2.62962  2.29320  3.12436  6.20842  4.81013    567 a - - -
          2.68618  4.42225  2.77519  2.73123  3.46354  2.40513  3.72494  3.29354  2.67741  2.69355  4.24690  2.90347  2.73739  3.18146  2.89801  2.37887  2.77519  2.98518  4.58477  3.61503
          0.04023  5.82251  3.31135  0.61958  0.77255  1.20700  0.35538
    272   2.62483  4.54161  2.63333  2.31748  5.12947  2.49801  3.89330  3.10774  2.57790  3.24820  4.82677  2.48948  4.44604  2.80248  3.12661  1.88208  2.45369  3.77682  6.21925  4.80912    568 s - - -
          2.68618  4.42225  2.77519  2.73123  3.46354  2.40513  3.72494  3.29354  2.67741  2.69355  4.24690  2.90347  2.73739  3.18146  2.89801  2.37887  2.77519  2.98518  4.58477  3.61503
          0.00457  5.78685  6.50919  0.61958  0.77255  1.31073  0.31419
    273   2.89820  5.83844  2.13829  0.85018  5.18156  4.07684  4.27916  4.02585  2.37526  4.14275  4.88131  3.39358  4.48107  3.37794  3.27960  3.03117  3.30070  4.22836  6.27089  4.85680    569 e - - -
          2.68643  4.42265  2.77495  2.73104  3.46394  2.40462  3.72535  3.29366  2.67745  2.69363  4.24462  2.90298  2.73780  3.18162  2.89722  2.37913  2.77560  2.98559  4.58517  3.61543
          0.44846  1.64773  1.77844  0.83822  0.56648  0.72604  0.66130
    274   3.31131  3.79655  5.23192  3.53469  3.30794  3.91708  4.80722  2.52369  4.41390  1.08973  3.42595  4.62413  4.84005  2.97782  3.48108  3.78534  3.01709  1.92296  3.93507  3.12228    573 l - - -
          2.68618  4.42225  2.77519  2.73123  3.46354  2.40513  3.72494  3.29354  2.67741  2.69355  4.24690  2.90347  2.73739  3.18146  2.89801  2.37887  2.77519  2.98518  4.58477  3.61503
          0.06305  5.69419  2.85188  0.61958  0.77255  1.42413  0.27538
    275   2.70377  5.71658  1.41377  1.59474  4.48401  3.97423  4.16436  4.54781  2.77672  4.02178  4.75758  2.99298  3.92540  2.47214  3.39438  2.56722  3.23390  3.74125  6.14915  4.73736    574 d - - -
          2.68601  4.42336  2.77602  2.73135  3.46422  2.40473  3.72500  3.29416  2.67651  2.69374  4.24588  2.90338  2.73805  3.18045  2.89853  2.37908  2.77499  2.98476  4.58376  3.61476
          0.67057  0.71975  6.37110  1.05281  0.42918  0.26132  1.46982
    276   2.21793  5.86014  2.86163  2.34913  4.51903  2.50701  3.33848  3.42031  2.72115  3.42788  4.24655  2.77792  2.82458  3.18593  3.11767  2.32740  2.65435  3.26446  4.83999  3.18459    581 a - - -
          2.68618  4.42225  2.77519  2.73123  3.46354  2.40513  3.72494  3.29354  2.67741  2.69355  4.24690  2.90347  2.73739  3.18146  2.89801  2.37887  2.77519  2.98518  4.58477  3.61503
          0.04198  5.93069  3.25824  0.61958  0.77255  0.76618  0.62509
    277   2.54729  4.29666  3.31791  2.94573  3.83588  2.01790  4.43477  2.75540  2.69395  3.38991  3.85566  3.43205  3.07623  3.12249  2.77671  2.65088  3.05731  2.14974  3.45584  4.10833    582 g - - -
          2.68618  4.42225  2.77519  2.73123  3.46354  2.40513  3.72494  3.29354  2.67741  2.69355  4.24690  2.90347  2.73739  3.18146  2.89801  2.37887  2.77519  2.98518  4.58477  3.61503
          0.00411  5.89281  6.61516  0.61958  0.77255  0.94917  0.48949
    278   2.32532  4.20115  3.04982  1.82791  3.35381  3.45805  3.53271  2.37181  3.31413  2.90773  4.49872  3.24779  4.63298  2.85647  3.75470  2.47240  3.01838  2.65992  3.25418  4.08689    583 e - - -
          2.68618  4.42225  2.77519  2.73123  3.46354  2.40513  3.72494  3.29354  2.67741  2.69355  4.24690  2.90347  2.73739  3.18146  2.89801  2.37887  2.77519  2.98518  4.58477  3.61503
          0.00411  5.89281  6.61516  0.61958  0.77255  0.94917  0.48949
    279   3.40399  4.19632  3.42200  3.61827  4.34517  0.63572  4.60337  3.43548  3.35566  2.95203  4.29701  3.38711  4.73799  3.89702  3.96222  3.59250  3.41355  3.20124  5.76981  3.88351    584 G - - -
          2.68618  4.42225  2.77519  2.73123  3.46354  2.40513  3.72494  3.29354  2.67741  2.69355  4.24690  2.90347  2.73739  3.18146  2.89801  2.37887  2.77519  2.98518  4.58477  3.61503
          0.00411  5.89281  6.61516  0.61958  0.77255  0.94917  0.48949
    280   2.68132  5.83188  3.14282  2.73999  4.36128  4.12285  3.81351  3.16349  2.79695  4.13287  4.87518  1.05164  3.96654  3.23861  2.90599  2.92459  2.48599  3.37709  6.27061  4.86579    585 n - - -
          2.68618  4.42225  2.77519  2.73123  3.46354  2.40513  3.72494  3.29354  2.67741  2.69355  4.24690  2.90347  2.73739  3.18146  2.89801  2.37887  2.77519  2.98518  4.58477  3.61503
          0.00411  5.89281  6.61516  0.61958  0.77255  0.94917  0.48949
    281   2.75744  5.82309  2.88989  2.54448  4.39392  3.49410  4.31333  3.23786  2.36455  2.58418  4.86739  3.59772  1.67924  2.21029  2.53570  3.15707  3.37934  3.55209  6.26413  4.07347    586 p - - -
          2.68618  4.42225  2.77519  2.73123  3.46354  2.40513  3.72494  3.29354  2.67741  2.69355  4.24690  2.90347  2.73739  3.18146  2.89801  2.37887  2.77519  2.98518  4.58477  3.61503
          0.14330  5.89281  2.03448  0.61958  0.77255  0.94917  0.48949
    282   3.09818  5.72939  3.23318  2.82584  3.30302  2.46377  2.89449  4.53134  2.32337  3.69336  3.50697  2.22702  4.43386  2.97133  2.33631  2.61868  2.99207  3.44560  4.27173  2.58271    587 n - - -
          2.68618  4.42225  2.77519  2.73123  3.46354  2.40513  3.72494  3.29354  2.67741  2.69355  4.24690  2.90347  2.73739  3.18146  2.89801  2.37887  2.77519  2.98518  4.58477  3.61503
          0.00472  5.75423  6.47658  0.61958  0.77255  0.33631  1.25316
    283   3.40319  5.60533  3.80401  2.93264  3.68588  3.78118  3.56062  4.26253  2.93959  2.47660  4.67576  3.76197  4.62109  3.10411  0.78396  3.21058  3.42524  3.93886  4.67377  4.22099    588 r - - -
          2.68618  4.42225  2.77519  2.73123  3.46354  2.40513  3.72494  3.29354  2.67741  2.69355  4.24690  2.90347  2.73739  3.18146  2.89801  2.37887  2.77519  2.98518  4.58477  3.61503
          0.00395  5.93069  6.65303  0.61958  0.77255  0.76618  0.62509
    284   1.81368  3.86652  2.65620  2.81066  4.37418  3.33111  3.60969  4.03640  2.74694  2.61744  4.88980  2.80274  3.36516  3.43932  2.12863  2.27786  2.94891  3.28828  6.28683  4.88490    589 a - - -
          2.68618  4.42225  2.77519  2.73123  3.46354  2.40513  3.72494  3.29354  2.67741  2.69355  4.24690  2.90347  2.73739  3.18146  2.89801  2.37887  2.77519  2.98518  4.58477  3.61503
          0.00395  5.93069  6.65303  0.61958  0.77255  0.50556  0.92425
    285   3.00119  4.88839  5.33130  3.94662  3.98247  4.64897  4.97581  2.41620  3.88257  0.65170  3.44507  4.76892  5.01377  3.66008  4.58798  3.65814  3.44418  2.35835  5.50879  4.32983    590 L - - -
          2.68618  4.42225  2.77519  2.73123  3.46354  2.40513  3.72494  3.29354  2.67741  2.69355  4.24690  2.90347  2.73739  3.18146  2.89801  2.37887  2.77519  2.98518  4.58477  3.61503
          0.00386  5.95598  6.67832  0.61958  0.77255  0.61723  0.77530
    286   4.12216  5.47173  5.78567  5.26724  3.36915  5.19138  3.86229  3.93652  5.07123  2.41698  3.85528  5.17922  5.53725  4.04297  5.09819  3.55595  4.35021  3.76292  0.51568  2.53559    591 W - - -
          2.68618  4.42225  2.77519  2.73123  3.46354  2.40513  3.72494  3.29354  2.67741  2.69355  4.24690  2.90347  2.73739  3.18146  2.89801  2.37887  2.77519  2.98518  4.58477  3.61503
          0.00386  5.95598  6.67832  0.61958  0.77255  0.61723  0.77530
    287   3.20680  5.85503  3.73687  2.67539  5.17263  4.22612  4.40109  3.97272  0.82230  3.77562  4.06926  3.70901  4.61588  3.10129  1.94264  3.42369  3.67144  3.37801  6.29770  4.10769    592 k - - -
          2.68618  4.42225  2.77519  2.73123  3.46354  2.40513  3.72494  3.29354  2.67741  2.69355  4.24690  2.90347  2.73739  3.18146  2.89801  2.37887  2.77519  2.98518  4.58477  3.61503
          0.02717  5.95598  3.72066  0.61958  0.77255  0.61723  0.77530
    288   2.70118  5.88034  3.11394  2.30626  5.22550  3.63062  2.99667  3.56587  2.19679  3.54366  4.92097  3.21944  4.53670  2.66073  2.38503  2.14829  2.92955  4.01833  2.11718  4.90196    593 w - - -
          2.68618  4.42225  2.77519  2.73123  3.46354  2.40513  3.72494  3.29354  2.67741  2.69355  4.24690  2.90347  2.73739  3.18146  2.89801  2.37887  2.77519  2.98518  4.58477  3.61503
          0.00395  5.93275  6.65510  0.61958  0.77255  0.75496  0.63494
    289   1.50955  3.36140  5.09540  4.50039  3.38019  4.59561  4.90963  2.85482  3.75414  2.77451  2.24343  3.69390  4.96299  3.80219  3.99423  2.19811  2.09529  2.27960  5.51980  4.33436    594 a - - -
          2.68618  4.42225  2.77519  2.73123  3.46354  2.40513  3.72494  3.29354  2.67741  2.69355  4.24690  2.90347  2.73739  3.18146  2.89801  2.37887  2.77519  2.98518  4.58477  3.61503
          0.00395  5.93275  6.65510  0.61958  0.77255  0.63446  0.75549
    290   2.33885  0.82970  5.41849  4.80573  3.95909  4.08318  4.98480  3.10899  4.59760  2.65887  3.36890  4.80408  5.01562  4.73479  4.61693  3.18501  3.10358  2.30044  3.94152  4.31140    595 c - - -
          2.68618  4.42225  2.77519  2.73123  3.46354  2.40513  3.72494  3.29354  2.67741  2.69355  4.24690  2.90347  2.73739  3.18146  2.89801  2.37887  2.77519  2.98518  4.58477  3.61503
          0.00390  5.94368  6.66603  0.61958  0.77255  0.69288  0.69341
    291   2.54210  5.36848  3.44401  3.25746  2.50428  3.78799  3.81939  3.92990  2.98251  2.22627  3.87198  3.92524  4.69818  2.72093  2.35170  3.26316  3.64773  3.35504  2.05425  2.26763    596 w - - -
          2.68618  4.42225  2.77519  2.73123  3.46354  2.40513  3.72494  3.29354  2.67741  2.69355  4.24690  2.90347  2.73739  3.18146  2.89801  2.37887  2.77519  2.98518  4.58477  3.61503
          0.00390  5.94368  6.66603  0.61958  0.77255  0.69288  0.69341
    292   2.30396  3.10122  2.85718  2.53678  5.22957  3.25377  3.90660  4.05579  2.16259  4.19026  3.83854  2.96722  4.54417  2.14643  2.42899  2.32524  2.71933  3.58846  4.62218  4.06111    597 q - - -
          2.68618  4.42225  2.77519  2.73123  3.46354  2.40513  3.72494  3.29354  2.67741  2.69355  4.24690  2.90347  2.73739  3.18146  2.89801  2.37887  2.77519  2.98518  4.58477  3.61503
          0.00390  5.94368  6.66603  0.61958  0.77255  0.69288  0.69341
    293   1.78674  4.86854  5.37959  3.97832  3.16714  4.64516  4.97515  1.90797  4.56847  1.40206  2.73520  3.64872  5.00953  4.12589  3.86387  3.47765  2.92439  2.40103  5.48927  3.73174    598 l - - -
          2.68618  4.42225  2.77519  2.73123  3.46354  2.40513  3.72494  3.29354  2.67741  2.69355  4.24690  2.90347  2.73739  3.18146  2.89801  2.37887  2.77519  2.98518  4.58477  3.61503
          0.00390  5.94368  6.66603  0.61958  0.77255  0.69288  0.69341
    294   1.21975  4.35763  4.57672  3.49568  4.21042  3.88974  4.78821  3.05928  3.93652  2.59764  4.19930  4.33772  4.06551  4.20983  4.22892  1.20948  3.48054  3.03269  5.68670  4.47388    599 s - - -
          2.68618  4.42225  2.77519  2.73123  3.46354  2.40513  3.72494  3.29354  2.67741  2.69355  4.24690  2.90347  2.73739  3.18146  2.89801  2.37887  2.77519  2.98518  4.58477  3.61503
          0.00390  5.94368  6.66603  0.61958  0.77255  0.69288  0.69341
    295   2.30829  5.88982  3.43961  1.56887  5.23603  4.14987  3.95425  4.72279  2.17858  3.89529  4.93019  2.45284  4.54337  2.46869  2.59551  2.03799  3.31278  3.33356  6.32181  4.91019    600 e - - -
          2.68618  4.42225  2.77519  2.73123  3.46354  2.40513  3.72494  3.29354  2.67741  2.69355  4.24690  2.90347  2.73739  3.18146  2.89801  2.37887  2.77519  2.98518  4.58477  3.61503
          0.00390  5.94368  6.66603  0.61958  0.77255  0.45093  1.01345
    296   2.79149  5.90495  2.26317  2.06220  5.25130  3.85200  3.83484  4.73818  2.22673  3.29268  4.94527  2.37914  4.55809  2.04529  2.63879  2.10428  3.62243  3.57858  6.33686  4.30350    601 q - - -
          2.68243  4.42520  2.77621  2.73168  3.46573  2.40470  3.72630  3.29239  2.67783  2.69391  4.24487  2.90408  2.73848  3.18082  2.89935  2.37803  2.77505  2.98425  4.58610  3.61694
          0.62651  0.95371  2.52275  1.93553  0.15589  0.54565  0.86623
    297   2.53655  5.85215  2.41386  2.28695  5.19847  3.45056  3.92774  4.04178  2.13025  4.15797  4.89249  3.57888  2.47677  2.62571  2.50537  1.97229  2.50697  4.24346  6.28409  4.87238    614 s - - -
          2.68608  4.42246  2.77541  2.73122  3.46272  2.40491  3.72516  3.29318  2.67745  2.69312  4.24711  2.90368  2.73761  3.18168  2.89822  2.37890  2.77541  2.98511  4.58498  3.61524
          0.13047  2.11225  6.60672  0.60487  0.78998  0.31613  1.30551
    298   2.74943  5.90298  2.91451  2.13753  5.24847  2.64748  3.65302  3.75673  2.52134  2.61370  4.37786  2.78609  2.98741  2.78770  2.65667  2.00274  3.13900  3.51892  6.33542  4.12993    617 s - - -
          2.68618  4.42225  2.77519  2.73123  3.46354  2.40513  3.72494  3.29354  2.67741  2.69355  4.24690  2.90347  2.73739  3.18146  2.89801  2.37887  2.77519  2.98518  4.58477  3.61503
          0.00381  5.96666  6.68901  0.61958  0.77255  0.54565  0.86623
    299   1.94461  4.99062  4.83567  3.76277  2.67735  2.50309  3.70075  2.44110  4.14998  1.91481  3.17017  3.44846  4.93668  3.48838  3.15044  2.96225  2.72836  2.47799  5.59838  3.36636    618 l - - -
          2.68618  4.42225  2.77519  2.73123  3.46354  2.40513  3.72494  3.29354  2.67741  2.69355  4.24690  2.90347  2.73739  3.18146  2.89801  2.37887  2.77519  2.98518  4.58477  3.61503
          0.00381  5.96666  6.68901  0.61958  0.77255  0.54565  0.86623
    300   2.57868  3.84385  1.96809  2.64861  4.50986  2.01518  3.45446  4.17810  2.71316  3.57200  4.93882  2.40695  3.54464  3.29867  3.33123  2.07089  3.23033  3.40849  6.33151  4.92175    619 d - - -
          2.68618  4.42225  2.77519  2.73123  3.46354  2.40513  3.72494  3.29354  2.67741  2.69355  4.24690  2.90347  2.73739  3.18146  2.89801  2.37887  2.77519  2.98518  4.58477  3.61503
          0.00381  5.96666  6.68901  0.61958  0.77255  0.54565  0.86623
    301   2.48137  5.89503  2.91057  2.62519  4.33771  3.72999  4.35414  3.18728  1.95856  2.38310  3.79194  3.39291  2.69823  2.42191  2.29073  2.46770  3.19055  4.28399  6.32960  4.92054    620 k - - -
          2.68618  4.42225  2.77519  2.73123  3.46354  2.40513  3.72494  3.29354  2.67741  2.69355  4.24690  2.90347  2.73739  3.18146  2.89801  2.37887  2.77519  2.98518  4.58477  3.61503
          0.00381  5.96666  6.68901  0.61958  0.77255  0.54565  0.86623
    302   3.07432  4.03730  3.66184  2.94773  2.65260  4.51974  2.55377  3.03756  3.98404  2.49606  3.45371  3.50906  4.89386  3.26704  3.81704  3.78593  3.70491  3.13020  4.42997  1.14633    621 y - - -
          2.68618  4.42225  2.77519  2.73123  3.46354  2.40513  3.72494  3.29354  2.67741  2.69355  4.24690  2.90347  2.73739  3.18146  2.89801  2.37887  2.77519  2.98518  4.58477  3.61503
          0.01527  5.96666  4.37502  0.61958  0.77255  0.54565  0.86623
    303   3.23947  6.27301  2.67173  0.47984  5.60460  3.88438  4.63342  5.10510  3.21689  4.57264  5.33046  3.78872  4.80344  3.37702  3.54096  3.44030  3.38971  4.65894  6.70259  5.25972    622 E - - -
          2.68618  4.42225  2.77519  2.73123  3.46354  2.40513  3.72494  3.29354  2.67741  2.69355  4.24690  2.90347  2.73739  3.18146  2.89801  2.37887  2.77519  2.98518  4.58477  3.61503
          0.00386  5.95525  6.67760  0.61958  0.77255  0.49376  0.94245
    304   1.84457  5.90191  3.35048  2.50981  5.24683  3.72931  4.35259  4.73263  2.17817  3.67871  4.30038  3.17191  4.55905  3.10668  1.22092  2.73390  3.39835  3.89911  6.33465  4.92388    623 r - - -
          2.68618  4.42225  2.77519  2.73123  3.46354  2.40513  3.72494  3.29354  2.67741  2.69355  4.24690  2.90347  2.73739  3.18146  2.89801  2.37887  2.77519  2.98518  4.58477  3.61503
          0.00381  5.96666  6.68901  0.61958  0.77255  0.54565  0.86623
    305   0.69691  4.35301  4.39821  3.83250  3.86135  3.08903  4.19533  3.68841  3.78371  2.76563  4.29805  3.28146  4.03179  4.08067  4.12771  2.51707  3.70727  3.17326  5.77788  4.54796    624 a - - -
          2.68618  4.42225  2.77519  2.73123  3.46354  2.40513  3.72494  3.29354  2.67741  2.69355  4.24690  2.90347  2.73739  3.18146  2.89801  2.37887  2.77519  2.98518  4.58477  3.61503
          0.00381  5.96666  6.68901  0.61958  0.77255  0.54565  0.86623
    306   3.23360  4.89050  5.48452  4.87011  3.98538  3.66214  5.02624  1.05145  4.65547  1.79020  3.46672  4.85367  5.05342  4.78704  3.96487  4.00269  3.15232  1.58990  5.51874  3.77830    625 i - - -
          2.68618  4.42225  2.77519  2.73123  3.46354  2.40513  3.72494  3.29354  2.67741  2.69355  4.24690  2.90347  2.73739  3.18146  2.89801  2.37887  2.77519  2.98518  4.58477  3.61503
          0.01660  5.96666  4.27589  0.61958  0.77255  0.54565  0.86623
    307   2.93051  4.92727  5.46373  4.85855  2.08088  3.90745  3.80449  3.19742  4.65159  2.34304  3.69452  4.84886  5.07196  4.78321  4.67055  3.64121  3.78205  3.17745  3.81930  0.81099    626 y - - -
          2.68618  4.42225  2.77519  2.73123  3.46354  2.40513  3.72494  3.29354  2.67741  2.69355  4.24690  2.90347  2.73739  3.18146  2.89801  2.37887  2.77519  2.98518  4.58477  3.61503
          0.01813  5.95393  4.17519  0.61958  0.77255  0.48840  0.95090
    308   0.92254  4.20275  5.51386  5.13439  4.32413  1.23270  5.97451  5.30638  5.07412  4.99253  5.79804  3.64038  5.20670  5.30311  5.31392  1.75667  3.77679  4.69283  7.23816  6.08783    627 a - - -
          2.68618  4.42225  2.77519  2.73123  3.46354  2.40513  3.72494  3.29354  2.67741  2.69355  4.24690  2.90347  2.73739  3.18146  2.89801  2.37887  2.77519  2.98518  4.58477  3.61503
          0.00387  5.95263  6.67498  0.61958  0.77255  0.63850  0.75096
    309   1.43463  3.25987  5.43044  4.23425  3.29187  4.65745  4.10138  2.35039  4.60692  1.84044  3.98804  4.81200  5.02139  4.74267  4.62357  2.28523  2.81715  2.18375  5.49061  3.05385    628 a - - -
          2.68618  4.42225  2.77519  2.73123  3.46354  2.40513  3.72494  3.29354  2.67741  2.69355  4.24690  2.90347  2.73739  3.18146  2.89801  2.37887  2.77519  2.98518  4.58477  3.61503
          0.00387  5.95263  6.67498  0.61958  0.77255  0.63850  0.75096
    310   3.51278  3.08872  5.46023  4.84604  2.80254  4.68143  5.01357  2.67519  4.63459  0.70793  3.19240  4.83859  5.04292  2.65768  4.03137  3.99241  3.26673  3.13084  5.50801  4.07160    629 l - - -
          2.68618  4.42225  2.77519  2.73123  3.46354  2.40513  3.72494  3.29354  2.67741  2.69355  4.24690  2.90347  2.73739  3.18146  2.89801  2.37887  2.77519  2.98518  4.58477  3.61503
          0.00387  5.95263  6.67498  0.61958  0.77255  0.63850  0.75096
    311   1.79483  1.91945  3.85174  3.83419  4.29332  2.46183  4.72277  3.43436  3.78318  3.37070  3.78926  4.21934  4.83066  4.07779  3.65544  1.47344  3.19045  2.59518  5.74723  4.51935    630 s - - -
          2.68618  4.42225  2.77519  2.73123  3.46354  2.40513  3.72494  3.29354  2.67741  2.69355  4.24690  2.90347  2.73739  3.18146  2.89801  2.37887  2.77519  2.98518  4.58477  3.61503
          0.01525  5.95263  4.37884  0.61958  0.77255  0.63850  0.75096
    312   2.91589  4.26784  4.29800  5.16010  6.38149  0.30135  6.21454  5.88743  5.38959  5.54205  6.28998  3.22032  5.26410  5.52957  5.62073  2.51285  4.29023  5.02470  7.69258  6.57194    631 G - - -
          2.68618  4.42225  2.77519  2.73123  3.46354  2.40513  3.72494  3.29354  2.67741  2.69355  4.24690  2.90347  2.73739  3.18146  2.89801  2.37887  2.77519  2.98518  4.58477  3.61503
          0.00391  5.94129  6.66364  0.61958  0.77255  0.70687  0.67961
    313   3.23345  5.88677  1.75745  2.80221  5.23230  3.49094  3.16261  4.71859  2.91131  4.19225  4.21161  1.31449  4.54212  2.88171  2.91439  2.66214  3.05218  3.59109  6.31918  4.05793    632 n - - -
          2.68605  4.42252  2.77547  2.73150  3.46381  2.40540  3.72360  3.29358  2.67768  2.69341  4.24445  2.90329  2.73740  3.18173  2.89828  2.37889  2.77547  2.98417  4.58504  3.61530
          0.14994  2.25622  3.36707  0.88843  0.52984  0.55167  0.85800
    314   2.89821  4.84821  5.40281  4.78952  3.54267  4.63496  4.96698  2.34736  3.90968  1.11167  3.65944  4.25430  3.09488  4.71781  4.59966  3.00810  3.13050  1.57567  5.46956  3.66718    636 l - - -
          2.68618  4.42225  2.77519  2.73123  3.46354  2.40513  3.72494  3.29354  2.67741  2.69355  4.24690  2.90347  2.73739  3.18146  2.89801  2.37887  2.77519  2.98518  4.58477  3.61503
          0.00399  5.92219  6.64453  0.61958  0.77255  0.81091  0.58781
    315   2.52465  5.87643  2.23531  1.98379  5.22287  3.35323  3.45530  4.70982  2.11146  4.18230  4.91673  2.65377  3.60265  2.26523  3.04927  2.19342  3.01295  3.81747  6.30829  4.22091    637 e - - -
          2.68618  4.42225  2.77519  2.73123  3.46354  2.40513  3.72494  3.29354  2.67741  2.69355  4.24690  2.90347  2.73739  3.18146  2.89801  2.37887  2.77519  2.98518  4.58477  3.61503
          0.00399  5.92219  6.64453  0.61958  0.77255  0.81091  0.58781
    316   1.97613  4.65235  2.98095  2.49006  5.18342  3.03433  3.08665  3.61990  2.98303  3.45383  4.13248  3.06767  3.23104  2.62075  2.42286  2.26313  2.82024  2.92994  4.41720  4.06293    638 a - - -
          2.68618  4.42225  2.77519  2.73123  3.46354  2.40513  3.72494  3.29354  2.67741  2.69355  4.24690  2.90347  2.73739  3.18146  2.89801  2.37887  2.77519  2.98518  4.58477  3.61503
          0.00399  5.92219  6.64453  0.61958  0.77255  0.81091  0.58781
    317   2.11228  4.14027  5.44728  4.83122  3.35126  4.64284  4.97719  2.09460  4.61357  1.48088  1.97413  3.81788  5.00629  4.74260  4.61770  3.95469  3.15350  1.81919  5.46745  3.71279    639 l - - -
          2.68618  4.42225  2.77519  2.73123  3.46354  2.40513  3.72494  3.29354  2.67741  2.69355  4.24690  2.90347  2.73739  3.18146  2.89801  2.37887  2.77519  2.98518  4.58477  3.61503
          0.00399  5.92219  6.64453  0.61958  0.77255  0.68515  0.70121
    318   2.32154  4.88493  5.22115  2.92283  3.98045  4.61760  4.93911  2.77292  4.03308  0.77862  2.88381  4.70588  4.98344  3.92571  4.53358  3.91895  3.25905  2.59831  5.50308  3.85665    640 l - - -
          2.68618  4.42225  2.77519  2.73123  3.46354  2.40513  3.72494  3.29354  2.67741  2.69355  4.24690  2.90347  2.73739  3.18146  2.89801  2.37887  2.77519  2.98518  4.58477  3.61503
          0.00394  5.93374  6.65609  0.61958  0.77255  0.74950  0.63980
    319   2.77884  5.88312  3.21012  2.50104  5.22911  3.65029  3.43715  4.71572  2.43847  3.04789  4.92355  2.93688  1.24659  2.83008  2.63402  2.64384  3.41959  4.27426  6.31523  4.90373    641 p - - -
          2.68618  4.42225  2.77519  2.73123  3.46354  2.40513  3.72494  3.29354  2.67741  2.69355  4.24690  2.90347  2.73739  3.18146  2.89801  2.37887  2.77519  2.98518  4.58477  3.61503
          0.00394  5.93374  6.65609  0.61958  0.77255  0.74950  0.63980
    320   1.67647  4.18858  4.32388  3.90224  3.98856  4.60891  4.92764  2.39311  4.41245  2.60819  3.55009  3.34624  4.97540  4.59189  4.51260  2.53137  3.18355  1.21796  5.50881  3.25290    642 v - - -
          2.68597  4.42251  2.77546  2.73128  3.46380  2.40529  3.72521  3.29380  2.67744  2.69286  4.24716  2.90373  2.73766  3.18172  2.89827  2.37832  2.77546  2.98439  4.58503  3.61529
          0.34625  1.37642  3.21424  0.04681  3.08499  0.45830  1.00064
    321   2.82780  0.91716  4.61546  4.03988  3.40906  4.19266  4.23315  3.48682  3.96161  2.70963  4.13075  3.26897  4.86634  3.28113  4.23360  2.45685  2.76381  2.87489  5.62048  4.41245    644 c - - -
          2.68632  4.42240  2.77445  2.73060  3.46368  2.40508  3.72472  3.29368  2.67755  2.69369  4.24704  2.90361  2.73754  3.18127  2.89815  2.37901  2.77534  2.98533  4.58491  3.61518
          0.20086  1.93867  3.26805  0.07883  2.57958  0.65115  0.73698
    322   2.28688  5.86144  2.59714  2.08877  4.49847  2.50497  3.70833  4.12178  2.28613  3.70504  4.13365  3.25770  4.51604  2.56529  3.06511  2.32908  2.10973  4.25247  6.29368  4.28783    646 e - - -
          2.68618  4.42225  2.77519  2.73123  3.46354  2.40513  3.72494  3.29354  2.67741  2.69355  4.24690  2.90347  2.73739  3.18146  2.89801  2.37887  2.77519  2.98518  4.58477  3.61503
          0.01913  5.90092  4.12218  0.61958  0.77255  0.36339  1.18849
    323   3.38996  5.89847  2.19287  2.82957  4.14625  3.14009  3.93763  4.72732  3.08727  4.20309  4.93987  2.54448  4.55560  3.19940  3.20634  1.23274  1.87647  4.28831  6.33190  4.92099    647 s - - -
          2.68618  4.42225  2.77519  2.73123  3.46354  2.40513  3.72494  3.29354  2.67741  2.69355  4.24690  2.90347  2.73739  3.18146  2.89801  2.37887  2.77519  2.98518  4.58477  3.61503
          0.00388  5.94979  6.67214  0.61958  0.77255  0.65613  0.73159
    324   3.87613  5.23165  5.71168  5.14954  3.25555  5.00144  5.02275  3.64715  4.94248  2.94844  3.77051  5.08117  4.11097  5.03446  4.94840  4.31896  3.69844  3.17882  0.52303  2.34721    648 W - - -
          2.68618  4.42225  2.77519  2.73123  3.46354  2.40513  3.72494  3.29354  2.67741  2.69355  4.24690  2.90347  2.73739  3.18146  2.89801  2.37887  2.77519  2.98518  4.58477  3.61503
          0.00388  5.94979  6.67214  0.61958  0.77255  0.65613  0.73159
    325   2.85394  5.88378  2.79662  0.91667  5.22556  4.15593  3.71558  3.62712  2.62123  3.05428  4.92530  3.43754  4.13188  2.84654  3.14917  3.34475  3.35255  3.71812  6.31843  3.37703    649 e - - -
          2.68618  4.42225  2.77519  2.73123  3.46354  2.40513  3.72494  3.29354  2.67741  2.69355  4.24690  2.90347  2.73739  3.18146  2.89801  2.37887  2.77519  2.98518  4.58477  3.61503
          0.00388  5.94979  6.67214  0.61958  0.77255  0.65613  0.73159
    326   3.00050  6.13998  0.80240  2.44344  5.48381  4.28627  4.56773  4.97465  3.13432  4.45528  5.21073  3.75716  4.74109  3.67924  3.87255  1.85200  2.91352  3.87547  6.59268  5.16460    650 d - - -
          2.68618  4.42225  2.77519  2.73123  3.46354  2.40513  3.72494  3.29354  2.67741  2.69355  4.24690  2.90347  2.73739  3.18146  2.89801  2.37887  2.77519  2.98518  4.58477  3.61503
          0.04208  5.94979  3.25456  0.61958  0.77255  0.53037  0.88767
    327   2.03873  3.17942  3.98017  3.54383  3.26395  3.66092  2.36622  3.25894  3.38421  2.68669  3.46852  3.30005  4.79487  2.83788  3.11487  3.30899  2.54850  2.51196  3.53516  2.54943    651 a - - -
          2.68618  4.42225  2.77519  2.73123  3.46354  2.40513  3.72494  3.29354  2.67741  2.69355  4.24690  2.90347  2.73739  3.18146  2.89801  2.37887  2.77519  2.98518  4.58477  3.61503
          0.00398  5.92343  6.64577  0.61958  0.77255  0.80453  0.59294
    328   2.26639  2.13703  5.43239  4.20799  3.20685  3.44828  4.97341  2.45702  4.60252  1.18852  3.67865  4.80166  5.00359  4.73413  4.61142  3.18428  3.11851  2.14541  5.46777  4.29176    652 l - - -
          2.68618  4.42225  2.77519  2.73123  3.46354  2.40513  3.72494  3.29354  2.67741  2.69355  4.24690  2.90347  2.73739  3.18146  2.89801  2.37887  2.77519  2.98518  4.58477  3.61503
          0.02602  5.92343  3.77209  0.61958  0.77255  0.43404  1.04381
    329   4.08449  5.43106  5.78388  5.26254  2.36960  4.21369  3.01293  3.60303  5.06501  2.96367  4.55765  5.16447  5.50823  4.29702  5.08198  4.48136  4.31284  3.46265  0.51668  3.34506    653 W - - -
          2.68618  4.42225  2.77519  2.73123  3.46354  2.40513  3.72494  3.29354  2.67741  2.69355  4.24690  2.90347  2.73739  3.18146  2.89801  2.37887  2.77519  2.98518  4.58477  3.61503
          0.01838  5.94043  4.16170  0.61958  0.77255  0.71181  0.67483
    330   0.75048  3.12298  5.28918  4.14434  3.68928  3.83253  4.94855  2.86049  4.49920  2.90783  3.34199  4.73632  4.98764  4.03161  4.55827  3.39768  3.70170  2.03007  5.48759  4.30806    654 a - - -
          2.68618  4.42225  2.77519  2.73123  3.46354  2.40513  3.72494  3.29354  2.67741  2.69355  4.24690  2.90347  2.73739  3.18146  2.89801  2.37887  2.77519  2.98518  4.58477  3.61503
          0.00397  5.92603  6.64837  0.61958  0.77255  0.79099  0.60403
    331   3.19754  5.11225  4.37833  3.12637  3.47826  4.00060  2.27946  2.68845  3.47110  2.28866  2.94800  3.47427  4.80706  3.40774  2.86186  3.67895  2.96953  3.13059  5.69945  1.43037    655 y - - -
          2.68618  4.42225  2.77519  2.73123  3.46354  2.40513  3.72494  3.29354  2.67741  2.69355  4.24690  2.90347  2.73739  3.18146  2.89801  2.37887  2.77519  2.98518  4.58477  3.61503
          0.02615  5.92603  3.76592  0.61958  0.77255  0.79099  0.60403
    332   2.14794  3.01314  5.42020  4.20501  1.80393  4.62581  4.95937  2.81689  4.58967  1.71362  3.95032  4.15349  4.98951  4.72086  4.59781  3.49448  2.81314  1.94211  5.45313  2.47271    656 l - - -
          2.68618  4.42225  2.77519  2.73123  3.46354  2.40513  3.72494  3.29354  2.67741  2.69355  4.24690  2.90347  2.73739  3.18146  2.89801  2.37887  2.77519  2.98518  4.58477  3.61503
          0.00406  5.90394  6.62628  0.61958  0.77255  0.89950  0.52218
    333   3.07913  5.85667  3.60616  3.05004  3.88211  3.52376  3.29310  4.68237  1.74115  4.16039  4.89820  2.09178  4.52206  2.93087  1.42972  2.60910  3.01070  4.24585  4.61185  4.88227    657 r - - -
          2.68618  4.42225  2.77519  2.73123  3.46354  2.40513  3.72494  3.29354  2.67741  2.69355  4.24690  2.90347  2.73739  3.18146  2.89801  2.37887  2.77519  2.98518  4.58477  3.61503
          0.01602  5.90394  4.33014  0.61958  0.77255  0.89950  0.52218
    334   1.65650  2.39967  3.91677  3.16017  4.59106  2.75048  4.47930  3.98177  3.34127  3.63653  4.48410  3.58694  4.64446  2.58734  3.77711  1.76527  2.92250  2.30045  5.93606  4.14361    658 a - - -
          2.68618  4.42225  2.77519  2.73123  3.46354  2.40513  3.72494  3.29354  2.67741  2.69355  4.24690  2.90347  2.73739  3.18146  2.89801  2.37887  2.77519  2.98518  4.58477  3.61503
          0.00411  5.89202  6.61437  0.61958  0.77255  0.95258  0.48734
    335   2.26454  4.20328  5.02599  3.34395  3.75793  4.55989  4.87131  2.37489  3.11061  1.61140  2.07584  3.89764  4.27856  3.74297  3.86203  3.43994  2.85957  2.72885  2.42746  4.31096    659 l - - -
          2.68618  4.42225  2.77519  2.73123  3.46354  2.40513  3.72494  3.29354  2.67741  2.69355  4.24690  2.90347  2.73739  3.18146  2.89801  2.37887  2.77519  2.98518  4.58477  3.61503
          0.00411  5.89202  6.61437  0.61958  0.77255  0.82682  0.57525
    336   3.11870  4.21816  5.41340  4.79850  3.51020  4.10231  4.95809  2.37258  3.28815  1.23253  3.29026  4.78516  4.98865  4.10583  4.03959  3.27356  2.77773  1.53878  4.55838  3.19108    660 l - - -
          2.68618  4.42225  2.77519  2.73123  3.46354  2.40513  3.72494  3.29354  2.67741  2.69355  4.24690  2.90347  2.73739  3.18146  2.89801  2.37887  2.77519  2.98518  4.58477  3.61503
          0.00406  5.90394  6.62628  0.61958  0.77255  0.89950  0.52218
    337   2.66715  5.84898  1.43918  1.76600  4.22134  3.06358  3.55575  4.11353  2.93201  2.92071  4.06001  3.41257  4.52098  2.49156  3.30112  3.00303  3.41705  3.39905  6.28506  4.87753    661 d - - -
          2.68618  4.42225  2.77519  2.73123  3.46354  2.40513  3.72494  3.29354  2.67741  2.69355  4.24690  2.90347  2.73739  3.18146  2.89801  2.37887  2.77519  2.98518  4.58477  3.61503
          0.00406  5.90394  6.62628  0.61958  0.77255  0.89950  0.52218
    338   1.97287  5.79055  3.01716  2.52446  5.10533  3.78585  3.46532  3.32425  2.80778  3.12485  3.89473  3.02914  4.09205  2.95321  3.09012  2.13691  2.24292  2.50828  4.35922  3.60811    662 a - - -
          2.68618  4.42225  2.77519  2.73123  3.46354  2.40513  3.72494  3.29354  2.67741  2.69355  4.24690  2.90347  2.73739  3.18146  2.89801  2.37887  2.77519  2.98518  4.58477  3.61503
          0.00406  5.90394  6.62628  0.61958  0.77255  0.89950  0.52218
    339   2.33900  3.76025  3.29025  2.53282  3.43311  4.15386  4.34710  4.01430  2.53130  2.49645  3.16355  3.10289  4.54596  2.08238  1.81652  3.15747  3.03609  3.83538  6.20293  3.75094    663 r - - -
          2.68618  4.42225  2.77519  2.73123  3.46354  2.40513  3.72494  3.29354  2.67741  2.69355  4.24690  2.90347  2.73739  3.18146  2.89801  2.37887  2.77519  2.98518  4.58477  3.61503
          0.00406  5.90394  6.62628  0.61958  0.77255  0.89950  0.52218
    340   3.46515  4.01205  5.44085  3.17196  2.87333  4.63716  4.97201  1.61587  4.60781  1.99196  3.04940  4.80334  5.00015  4.73685  4.61212  3.94922  2.70447  1.23016  4.34804  4.28616    664 v - - -
          2.68618  4.42225  2.77519  2.73123  3.46354  2.40513  3.72494  3.29354  2.67741  2.69355  4.24690  2.90347  2.73739  3.18146  2.89801  2.37887  2.77519  2.98518  4.58477  3.61503
          0.01579  5.90394  4.34781  0.61958  0.77255  0.89950  0.52218
    341   2.70189  5.84115  1.30012  1.49402  5.17884  3.71525  4.31163  4.65980  3.04982  2.90273  4.88390  3.16233  4.51678  3.41048  3.29046  2.82453  3.05688  3.74750  6.27826  4.19698    665 d - - -
          2.68618  4.42225  2.77519  2.73123  3.46354  2.40513  3.72494  3.29354  2.67741  2.69355  4.24690  2.90347  2.73739  3.18146  2.89801  2.37887  2.77519  2.98518  4.58477  3.61503
          0.00411  5.89226  6.61460  0.61958  0.77255  0.95157  0.48798
    342   2.08861  4.72465  2.96692  2.35173  3.11850  3.51090  4.30652  4.09608  2.20515  2.65243  4.88815  2.84368  4.51250  2.13963  2.46906  2.43511  3.40944  3.63360  6.28133  4.87245    666 a - - -
          2.68618  4.42225  2.77519  2.73123  3.46354  2.40513  3.72494  3.29354  2.67741  2.69355  4.24690  2.90347  2.73739  3.18146  2.89801  2.37887  2.77519  2.98518  4.58477  3.61503
          0.00411  5.89226  6.61460  0.61958  0.77255  0.95157  0.48798
    343   2.24462  5.55484  3.76926  1.64961  2.96702  4.19660  3.41204  3.13142  2.75623  2.37516  4.62626  3.45722  4.03786  2.89314  3.07799  3.04835  2.98587  2.60654  6.05932  3.19782    667 e - - -
          2.68618  4.42225  2.77519  2.73123  3.46354  2.40513  3.72494  3.29354  2.67741  2.69355  4.24690  2.90347  2.73739  3.18146  2.89801  2.37887  2.77519  2.98518  4.58477  3.61503
          0.05504  5.89226  2.97993  0.61958  0.77255  0.68975  0.69656
    344   2.90297  3.99922  5.50183  4.88992  3.97047  4.70642  5.04737  1.83507  4.67667  0.83672  2.92530  4.87292  5.06286  4.80443  4.68246  4.02132  3.39444  2.16459  5.52857  3.75055    668 l - - -
          2.68618  4.42225  2.77519  2.73123  3.46354  2.40513  3.72494  3.29354  2.67741  2.69355  4.24690  2.90347  2.73739  3.18146  2.89801  2.37887  2.77519  2.98518  4.58477  3.61503
          0.16023  5.86930  1.92947  0.61958  0.77255  0.76917  0.62250
    345   2.45939  3.66614  3.10600  2.58880  3.72406  4.08268  3.46367  2.95839  2.55128  2.91694  2.83604  3.37473  4.47346  2.79571  2.45508  2.13744  2.58282  3.01143  6.02792  4.11149    669 s - - -
          2.68618  4.42225  2.77519  2.73123  3.46354  2.40513  3.72494  3.29354  2.67741  2.69355  4.24690  2.90347  2.73739  3.18146  2.89801  2.37887  2.77519  2.98518  4.58477  3.61503
          0.00475  5.74737  6.46972  0.61958  0.77255  1.41064  0.27970
    346   2.52388  5.76783  2.39959  2.31847  5.11418  3.13309  3.44136  4.60105  2.32119  3.36418  4.80816  2.57617  3.44886  2.37290  2.65523  2.13630  2.77161  3.42252  6.19976  4.78804    670 s - - -
          2.68618  4.42225  2.77519  2.73123  3.46354  2.40513  3.72494  3.29354  2.67741  2.69355  4.24690  2.90347  2.73739  3.18146  2.89801  2.37887  2.77519  2.98518  4.58477  3.61503
          0.00475  5.74737  6.46972  0.61958  0.77255  1.41064  0.27970
    347   2.35679  4.61550  3.24649  2.70178  3.18435  3.53486  2.63369  3.58056  2.78208  2.52114  4.65603  3.26408  3.25262  3.18930  2.19101  2.32246  3.28954  3.18261  6.07189  2.84106    671 r - - -
          2.68618  4.42225  2.77519  2.73123  3.46354  2.40513  3.72494  3.29354  2.67741  2.69355  4.24690  2.90347  2.73739  3.18146  2.89801  2.37887  2.77519  2.98518  4.58477  3.61503
          0.02803  5.74737  3.71111  0.61958  0.77255  1.41064  0.27970
    348   2.50960  3.71468  3.17876  2.77051  5.05238  3.01446  2.51639  4.52909  2.81253  2.70780  4.17395  2.20724  2.96003  2.63647  2.31029  2.85076  3.00779  3.27010  4.23473  4.75851    672 n - - -
          2.68618  4.42225  2.77519  2.73123  3.46354  2.40513  3.72494  3.29354  2.67741  2.69355  4.24690  2.90347  2.73739  3.18146  2.89801  2.37887  2.77519  2.98518  4.58477  3.61503
          0.25504  5.72420  1.50576  0.61958  0.77255  0.90064  0.52139
    349   2.77261  5.64196  3.06919  2.52313  4.97739  2.64260  3.61073  3.77986  2.68985  3.15576  4.68515  2.67099  1.91474  2.94975  2.54195  2.47258  3.02350  2.91457  4.16964  4.67538    673 p - - -
          2.68536  4.41977  2.77576  2.73084  3.46506  2.40475  3.72646  3.29417  2.67825  2.69317  4.24772  2.90498  2.73682  3.18178  2.89764  2.37869  2.77541  2.98353  4.58445  3.61532
          1.26557  0.48927  2.25525  1.21114  0.35362  0.96688  0.47847
    350   2.57674  3.93737  2.52956  2.26228  3.93828  3.05464  4.13495  4.51915  2.13309  3.99244  4.72731  2.25899  3.16209  2.75701  2.56735  2.22945  3.05290  3.56403  6.11908  4.70768    682 k - - -
          2.68618  4.42225  2.77519  2.73123  3.46354  2.40513  3.72494  3.29354  2.67741  2.69355  4.24690  2.90347  2.73739  3.18146  2.89801  2.37887  2.77519  2.98518  4.58477  3.61503
          0.26049  5.61041  1.48870  0.61958  0.77255  1.67471  0.20747
    351   2.26925  5.03919  2.93382  2.39882  2.92265  3.38529  4.17030  3.30267  2.86196  2.17406  2.88540  3.55011  2.91590  3.03582  3.13936  3.16639  3.07410  2.30732  5.58238  4.29650    683 l - - -
          2.68618  4.42225  2.77519  2.73123  3.46354  2.40513  3.72494  3.29354  2.67741  2.69355  4.24690  2.90347  2.73739  3.18146  2.89801  2.37887  2.77519  2.98518  4.58477  3.61503
          0.00703  5.35695  6.07929  0.61958  0.77255  1.97777  0.14894
    352   2.58438  5.54905  2.86340  2.19765  4.89374  3.14282  4.00029  4.37942  2.33177  2.71839  4.58983  3.28079  3.72456  2.38840  2.13044  2.02663  2.79067  3.93949  5.98194  4.57124    684 s - - -
          2.68618  4.42225  2.77519  2.73123  3.46354  2.40513  3.72494  3.29354  2.67741  2.69355  4.24690  2.90347  2.73739  3.18146  2.89801  2.37887  2.77519  2.98518  4.58477  3.61503
          0.00703  5.35695  6.07929  0.61958  0.77255  1.01239  0.45153
    353   1.86580  5.59011  3.09655  2.29087  3.76517  3.94682  4.13757  3.60345  2.88624  3.66445  3.90844  2.54197  3.88207  2.99461  3.07084  1.81471  2.27838  3.35377  6.04262  4.65203    685 s - - -
          2.68439  4.42403  2.76983  2.72813  3.46428  2.40503  3.72566  3.29348  2.68037  2.69264  4.24820  2.90456  2.74029  3.18102  2.89917  2.37966  2.77695  2.98355  4.58746  3.61599
          1.82274  0.17843  6.30102  2.07225  0.13456  0.78449  0.60945
    354   2.65807  4.16486  2.74129  2.18799  3.50650  2.46394  3.46055  3.44671  2.49641  3.21386  4.14363  2.93633  3.64916  2.84493  2.97440  2.53161  2.81128  2.75720  6.17330  3.59558    712 e - - -
          2.68618  4.42225  2.77519  2.73123  3.46354  2.40513  3.72494  3.29354  2.67741  2.69355  4.24690  2.90347  2.73739  3.18146  2.89801  2.37887  2.77519  2.98518  4.58477  3.61503
          0.10281  5.75290  2.35889  0.61958  0.77255  1.39745  0.28399
    355   2.38984  4.30649  2.76127  2.30212  3.02477  2.99152  4.31340  3.28621  2.88574  2.27164  3.07956  2.98525  3.36072  3.50566  3.60644  2.46000  2.93339  3.03834  5.79753  3.09878    713 l - - -
          2.68618  4.42225  2.77519  2.73123  3.46354  2.40513  3.72494  3.29354  2.67741  2.69355  4.24690  2.90347  2.73739  3.18146  2.89801  2.37887  2.77519  2.98518  4.58477  3.61503
          0.00521  5.65531  6.37766  0.61958  0.77255  1.47184  0.26072
    356   2.80285  5.57147  2.52437  2.15236  3.50748  3.25070  3.66765  3.23694  2.84495  2.12006  4.07528  3.23429  4.40820  2.60683  2.67177  2.57425  3.00536  3.14723  4.49515  3.31813    714 l - - -
          2.68618  4.42225  2.77519  2.73123  3.46354  2.40513  3.72494  3.29354  2.67741  2.69355  4.24690  2.90347  2.73739  3.18146  2.89801  2.37887  2.77519  2.98518  4.58477  3.61503
          0.01925  5.67060  4.15915  0.61958  0.77255  1.47955  0.25843
    357   2.28484  5.61432  2.76508  1.90825  4.91672  3.63458  4.19586  3.05825  2.94981  2.11262  3.44695  2.88886  3.28491  2.77022  3.10533  2.85475  2.85680  2.89430  6.07343  4.68978    715 e - - -
          2.68618  4.42225  2.77519  2.73123  3.46354  2.40513  3.72494  3.29354  2.67741  2.69355  4.24690  2.90347  2.73739  3.18146  2.89801  2.37887  2.77519  2.98518  4.58477  3.61503
          0.00515  5.66739  6.38973  0.61958  0.77255  1.45964  0.26438
    358   2.43869  5.72757  2.66875  2.29505  5.07338  3.63241  4.17569  4.55987  2.65556  3.70295  4.76804  2.91354  2.17862  2.46540  2.74787  2.00061  2.52568  3.55343  6.15982  4.20572    716 s - - -
          2.68618  4.42225  2.77519  2.73123  3.46354  2.40513  3.72494  3.29354  2.67741  2.69355  4.24690  2.90347  2.73739  3.18146  2.89801  2.37887  2.77519  2.98518  4.58477  3.61503
          0.00508  5.68128  6.40363  0.61958  0.77255  1.44770  0.26802
    359   2.64572  4.73251  4.97307  3.30975  2.97638  2.70496  4.75498  2.23401  2.80163  1.52786  2.62049  4.49773  4.80524  3.98398  3.69828  3.40504  3.53715  2.07684  5.34896  3.27860    717 l - - -
          2.68618  4.42225  2.77519  2.73123  3.46354  2.40513  3.72494  3.29354  2.67741  2.69355  4.24690  2.90347  2.73739  3.18146  2.89801  2.37887  2.77519  2.98518  4.58477  3.61503
          0.00502  5.69326  6.41560  0.61958  0.77255  1.33783  0.30437
    360   3.00752  3.83251  3.52916  2.82490  5.12423  2.11396  4.54619  4.57278  3.34288  4.13839  4.91892  3.80131  0.94871  3.68317  3.80971  2.44065  2.72398  4.14540  6.33273  4.98515    718 p - - -
          2.68618  4.42225  2.77519  2.73123  3.46354  2.40513  3.72494  3.29354  2.67741  2.69355  4.24690  2.90347  2.73739  3.18146  2.89801  2.37887  2.77519  2.98518  4.58477  3.61503
          0.00490  5.71583  6.43818  0.61958  0.77255  1.48139  0.25789
    361   2.81024  5.74794  2.99157  2.45966  5.09379  3.25594  3.27195  4.20081  2.39007  3.45143  3.92702  3.23134  2.05517  2.61643  2.11911  2.26473  2.67091  4.13899  6.18016  4.76874    719 p - - -
          2.68618  4.42225  2.77519  2.73123  3.46354  2.40513  3.72494  3.29354  2.67741  2.69355  4.24690  2.90347  2.73739  3.18146  2.89801  2.37887  2.77519  2.98518  4.58477  3.61503
          0.02016  5.71583  4.09472  0.61958  0.77255  1.48139  0.25789
    362   2.52660  4.21923  2.66863  1.98144  5.08011  3.12958  3.23237  4.10236  2.75582  3.33898  4.77655  3.02430  2.79081  2.68669  2.73415  2.14293  2.83674  3.14507  6.16880  3.88096    720 e - - -
          2.68618  4.42225  2.77519  2.73123  3.46354  2.40513  3.72494  3.29354  2.67741  2.69355  4.24690  2.90347  2.73739  3.18146  2.89801  2.37887  2.77519  2.98518  4.58477  3.61503
          0.00498  5.70065  6.42300  0.61958  0.77255  1.51298  0.24878
    363   2.40438  4.08198  3.13239  2.97525  3.87783  3.03851  3.82869  3.82598  2.55896  3.23319  4.67626  3.18685  3.18761  2.66141  2.71406  1.98611  2.56763  3.09629  6.08476  2.52873    721 s - - -
          2.68618  4.42225  2.77519  2.73123  3.46354  2.40513  3.72494  3.29354  2.67741  2.69355  4.24690  2.90347  2.73739  3.18146  2.89801  2.37887  2.77519  2.98518  4.58477  3.61503
          0.03311  5.70065  3.53292  0.61958  0.77255  1.51298  0.24878
    364   2.94694  4.41626  3.17532  2.55531  4.92947  2.75619  4.19695  3.76357  2.55542  2.88427  4.29375  2.59720  2.94615  2.94356  3.19477  2.80279  2.99473  3.46149  1.67196  4.69631    722 w - - -
          2.68618  4.42225  2.77519  2.73123  3.46354  2.40513  3.72494  3.29354  2.67741  2.69355  4.24690  2.90347  2.73739  3.18146  2.89801  2.37887  2.77519  2.98518  4.58477  3.61503
          0.06325  5.67267  2.84992  0.61958  0.77255  1.33873  0.30405
    365   2.30358  5.70611  2.60832  2.45966  5.05179  2.63308  4.15461  3.95094  2.26573  3.48845  4.74662  2.82105  2.07009  2.88355  2.57785  2.56713  2.95136  3.73558  6.13844  4.72712    723 p - - -
          2.68591  4.42257  2.77443  2.73155  3.46385  2.40544  3.72482  3.29386  2.67759  2.69336  4.24721  2.90352  2.73732  3.18145  2.89727  2.37871  2.77551  2.98550  4.58509  3.61535
          0.51003  1.15600  2.46774  0.28662  1.38949  1.00750  0.45433
    366   2.01037  4.80369  2.57858  2.43075  5.05772  2.89900  3.25141  4.54376  2.09341  3.36285  4.75319  3.16280  3.08249  2.84799  3.38994  2.13000  2.70411  4.10325  6.14518  3.42845    726 a - - -
          2.68618  4.42225  2.77519  2.73123  3.46354  2.40513  3.72494  3.29354  2.67741  2.69355  4.24690  2.90347  2.73739  3.18146  2.89801  2.37887  2.77519  2.98518  4.58477  3.61503
          0.10680  5.65791  2.32475  0.61958  0.77255  1.59467  0.22687
    367   2.45718  3.89875  2.52672  2.33795  4.95135  3.62039  3.66406  3.98770  2.74052  3.24001  4.66555  2.59574  3.41605  2.64495  3.16766  2.28409  2.90298  2.08651  6.06261  3.78269    727 v - - -
          2.68618  4.42225  2.77519  2.73123  3.46354  2.40513  3.72494  3.29354  2.67741  2.69355  4.24690  2.90347  2.73739  3.18146  2.89801  2.37887  2.77519  2.98518  4.58477  3.61503
          0.00575  5.55686  6.27921  0.61958  0.77255  1.75393  0.19006
    368   3.22486  3.53614  5.19638  4.58050  2.82738  4.39517  4.72914  2.42432  3.74994  1.10517  3.21578  4.56015  4.03746  4.49320  4.36898  3.70682  2.83009  1.90840  2.98967  4.04470    728 l - - -
          2.68592  4.41796  2.77622  2.73190  3.46325  2.40574  3.72404  3.29485  2.67792  2.69448  4.24563  2.90335  2.73536  3.17844  2.89716  2.37823  2.77625  2.98612  4.58653  3.61679
          0.89575  0.52793  6.27921  1.40801  0.28055  0.28782  1.38587
    369   3.02601  5.85886  1.93494  2.33384  4.29957  3.41734  3.85656  4.68711  3.04900  3.66342  4.89995  2.93546  3.69034  3.15246  3.16940  1.99921  1.59409  3.23787  6.29252  4.88255    734 t - - -
          2.68618  4.42225  2.77519  2.73123  3.46354  2.40513  3.72494  3.29354  2.67741  2.69355  4.24690  2.90347  2.73739  3.18146  2.89801  2.37887  2.77519  2.98518  4.58477  3.61503
          0.00406  5.90512  6.62747  0.61958  0.77255  0.89401  0.52596
    370   2.31564  3.76503  5.34034  3.13032  2.57788  4.02091  4.06385  2.47807  4.53244  1.45037  3.11227  4.75226  2.35666  4.67849  4.56848  2.86372  3.24873  2.22553  5.46316  4.28533    735 l - - -
          2.68618  4.42225  2.77519  2.73123  3.46354  2.40513  3.72494  3.29354  2.67741  2.69355  4.24690  2.90347  2.73739  3.18146  2.89801  2.37887  2.77519  2.98518  4.58477  3.61503
          0.00406  5.90512  6.62747  0.61958  0.77255  0.89401  0.52596
    371   2.49495  5.86375  2.66053  1.59715  4.32615  3.15733  3.05514  3.86853  2.49363  3.79389  4.90426  3.19523  4.03108  2.38571  3.13277  2.19733  3.03358  3.45272  4.32880  4.88479    736 e - - -
          2.68618  4.42225  2.77519  2.73123  3.46354  2.40513  3.72494  3.29354  2.67741  2.69355  4.24690  2.90347  2.73739  3.18146  2.89801  2.37887  2.77519  2.98518  4.58477  3.61503
          0.00406  5.90512  6.62747  0.61958  0.77255  0.89401  0.52596
    372   2.09294  5.86288  2.38231  2.28645  3.89572  2.76086  3.25717  4.22978  2.52111  3.41998  4.90349  3.00774  4.51898  2.61598  3.15987  1.88635  3.02715  3.47949  6.29545  4.25651    737 s - - -
          2.68618  4.42225  2.77519  2.73123  3.46354  2.40513  3.72494  3.29354  2.67741  2.69355  4.24690  2.90347  2.73739  3.18146  2.89801  2.37887  2.77519  2.98518  4.58477  3.61503
          0.00406  5.90512  6.62747  0.61958  0.77255  0.89401  0.52596
    373   2.60652  4.83370  5.41213  3.43214  3.45488  4.00654  4.95904  1.24990  4.58431  1.74901  3.17894  4.78537  4.98969  3.73625  4.59570  3.93683  3.40764  1.71226  4.11609  4.27929    738 i - - -
          2.68618  4.42225  2.77519  2.73123  3.46354  2.40513  3.72494  3.29354  2.67741  2.69355  4.24690  2.90347  2.73739  3.18146  2.89801  2.37887  2.77519  2.98518  4.58477  3.61503
          0.00406  5.90512  6.62747  0.61958  0.77255  0.89401  0.52596
    374   2.69539  4.84799  5.30858  4.70071  1.10847  3.97580  4.94024  2.94658  3.94292  1.45084  3.96606  4.73784  4.25075  3.31088  4.55653  3.91886  3.40912  2.42440  5.46817  4.28956    739 f - - -
          2.68618  4.42225  2.77519  2.73123  3.46354  2.40513  3.72494  3.29354  2.67741  2.69355  4.24690  2.90347  2.73739  3.18146  2.89801  2.37887  2.77519  2.98518  4.58477  3.61503
          0.00406  5.90512  6.62747  0.61958  0.77255  0.89401  0.52596
    375   2.23407  5.86537  1.88401  1.81671  5.21171  3.44384  3.86285  4.69857  2.42496  3.47019  4.90570  2.57421  4.51855  2.24648  2.53332  3.11343  3.40514  4.25669  4.67050  4.88558    740 e - - -
          2.68618  4.42225  2.77519  2.73123  3.46354  2.40513  3.72494  3.29354  2.67741  2.69355  4.24690  2.90347  2.73739  3.18146  2.89801  2.37887  2.77519  2.98518  4.58477  3.61503
          0.00406  5.90512  6.62747  0.61958  0.77255  0.89401  0.52596
    376   2.44409  5.86398  2.72418  1.83464  5.20974  4.12527  3.51093  3.52074  2.17024  3.83938  4.90446  2.96046  4.51875  2.53215  2.20048  2.69190  2.75863  2.87011  6.29626  3.99859    741 e - - -
          2.68618  4.42225  2.77519  2.73123  3.46354  2.40513  3.72494  3.29354  2.67741  2.69355  4.24690  2.90347  2.73739  3.18146  2.89801  2.37887  2.77519  2.98518  4.58477  3.61503
          0.00406  5.90512  6.62747  0.61958  0.77255  0.89401  0.52596
    377   2.64439  3.73474  5.43567  4.82015  3.58173  4.63691  3.97218  2.00491  3.90387  0.79810  3.14789  4.80123  4.99980  4.73367  4.61010  3.94867  3.69819  2.37956  5.46201  4.28667    742 l - - -
          2.68618  4.42225  2.77519  2.73123  3.46354  2.40513  3.72494  3.29354  2.67741  2.69355  4.24690  2.90347  2.73739  3.18146  2.89801  2.37887  2.77519  2.98518  4.58477  3.61503
          0.00406  5.90512  6.62747  0.61958  0.77255  0.89401  0.52596
    378   2.33110  5.86496  2.81964  2.20205  5.21115  3.40113  3.19522  4.69791  2.28077  3.33885  3.72500  2.72521  2.90485  2.36084  2.58799  2.48458  2.95534  3.41928  6.29697  3.94708    743 e - - -
          2.68618  4.42225  2.77519  2.73123  3.46354  2.40513  3.72494  3.29354  2.67741  2.69355  4.24690  2.90347  2.73739  3.18146  2.89801  2.37887  2.77519  2.98518  4.58477  3.61503
          0.00406  5.90512  6.62747  0.61958  0.77255  0.89401  0.52596
    379   2.07511  5.86416  2.63100  2.46774  5.20998  3.08355  4.31222  4.69648  2.40844  4.16976  4.01510  2.32627  3.19274  3.24548  3.04418  1.84196  2.52095  3.12362  6.29639  4.88498    744 s - - -
          2.68645  4.42128  2.77488  2.73136  3.46401  2.40465  3.72474  3.29401  2.67761  2.69375  4.24737  2.90243  2.73753  3.18193  2.89848  2.37840  2.77566  2.98488  4.58524  3.61550
          0.50738  1.45533  1.80421  0.68875  0.69756  0.89401  0.52596
    380   2.43237  3.93933  4.02670  3.19947  3.82060  3.25425  3.34314  2.92313  3.42991  2.38537  2.99245  3.10282  2.99316  3.74699  3.27019  1.57321  2.41690  3.38659  5.67229  3.94298    747 s - - -
          2.68618  4.42225  2.77519  2.73123  3.46354  2.40513  3.72494  3.29354  2.67741  2.69355  4.24690  2.90347  2.73739  3.18146  2.89801  2.37887  2.77519  2.98518  4.58477  3.61503
          0.00485  5.72686  6.44920  0.61958  0.77255  1.20616  0.35574
    381   2.85264  5.76977  2.46999  2.44422  5.11452  4.03377  3.72398  3.41196  2.60290  4.07491  4.81051  2.77233  2.46053  2.19783  2.94727  2.15539  2.79152  2.68676  6.20264  3.53913    748 s - - -
          2.68618  4.42225  2.77519  2.73123  3.46354  2.40513  3.72494  3.29354  2.67741  2.69355  4.24690  2.90347  2.73739  3.18146  2.89801  2.37887  2.77519  2.98518  4.58477  3.61503
          0.00471  5.75655  6.47889  0.61958  0.77255  1.38863  0.28690
    382   2.87409  5.77131  2.71946  2.49327  4.15565  3.20938  2.51775  4.11808  2.34261  3.57477  4.20889  2.10390  3.89786  3.11737  2.71479  1.86736  2.86824  3.66781  6.20377  4.79259    749 s - - -
          2.68618  4.42225  2.77519  2.73123  3.46354  2.40513  3.72494  3.29354  2.67741  2.69355  4.24690  2.90347  2.73739  3.18146  2.89801  2.37887  2.77519  2.98518  4.58477  3.61503
          0.00471  5.75655  6.47889  0.61958  0.77255  1.38863  0.28690
    383   2.25012  5.77215  2.67172  1.87754  5.11797  3.01064  3.34607  3.39675  2.46211  3.10547  4.81262  2.52839  3.12769  2.52063  3.30085  2.71219  2.72105  3.73424  6.20439  4.79299    750 e - - -
          2.68618  4.42225  2.77519  2.73123  3.46354  2.40513  3.72494  3.29354  2.67741  2.69355  4.24690  2.90347  2.73739  3.18146  2.89801  2.37887  2.77519  2.98518  4.58477  3.61503
          0.00471  5.75655  6.47889  0.61958  0.77255  1.38863  0.28690
    384   2.62572  5.75801  2.62605  2.50763  5.09759  3.40981  3.81468  3.63043  2.43953  2.97887  3.35648  3.50585  3.65727  3.09987  1.78386  2.09533  2.56585  3.47776  6.19400  4.78638    751 r - - -
          2.68618  4.42225  2.77519  2.73123  3.46354  2.40513  3.72494  3.29354  2.67741  2.69355  4.24690  2.90347  2.73739  3.18146  2.89801  2.37887  2.77519  2.98518  4.58477  3.61503
          0.02465  5.75655  3.85422  0.61958  0.77255  0.81258  0.58647
    385   2.36833  4.81157  5.09611  3.41911  3.90944  4.53083  4.85008  1.95503  3.48928  1.82054  3.92910  4.60328  4.01800  4.51476  4.00811  3.83018  3.05054  1.13261  5.43048  4.24752    752 v - - -
          2.68638  4.42245  2.77521  2.73100  3.46332  2.40532  3.72403  3.29342  2.67748  2.69301  4.24709  2.90366  2.73759  3.18112  2.89820  2.37888  2.77539  2.98538  4.58497  3.61490
          0.27040  1.66719  3.03349  0.18259  1.79041  0.72011  0.66689
    386   2.75588  5.81721  2.91892  2.71203  5.16248  2.89663  3.90436  4.04370  2.19779  3.09868  4.25568  2.82719  3.24275  2.74557  1.84425  2.13945  2.88793  3.45297  6.24977  4.10255    755 r - - -
          2.68618  4.42225  2.77519  2.73123  3.46354  2.40513  3.72494  3.29354  2.67741  2.69355  4.24690  2.90347  2.73739  3.18146  2.89801  2.37887  2.77519  2.98518  4.58477  3.61503
          0.01761  5.83236  4.23182  0.61958  0.77255  0.91371  0.51255
    387   2.52582  5.79862  2.63734  2.29264  3.70893  3.18829  3.60932  3.02109  2.64892  2.53499  3.48919  2.59239  3.53549  2.94892  2.25664  2.64215  3.17218  3.80603  4.49257  4.21905    756 r - - -
          2.68618  4.42225  2.77519  2.73123  3.46354  2.40513  3.72494  3.29354  2.67741  2.69355  4.24690  2.90347  2.73739  3.18146  2.89801  2.37887  2.77519  2.98518  4.58477  3.61503
          0.00430  5.84756  6.56990  0.61958  0.77255  1.00841  0.45381
    388   2.46859  5.83098  2.70226  1.50071  3.88628  2.74967  4.01057  4.02086  3.01926  3.39373  4.87192  3.10502  3.88459  2.08298  3.23647  2.40284  2.87011  3.66403  6.26430  4.85398    757 e - - -
          2.68618  4.42225  2.77519  2.73123  3.46354  2.40513  3.72494  3.29354  2.67741  2.69355  4.24690  2.90347  2.73739  3.18146  2.89801  2.37887  2.77519  2.98518  4.58477  3.61503
          0.00425  5.85900  6.58135  0.61958  0.77255  1.08372  0.41299
    389   1.65055  2.84465  3.07633  2.48343  5.08803  2.90476  3.67759  3.34562  2.89525  2.92944  4.24656  3.21458  3.16191  3.22165  3.28349  2.02960  2.94970  3.80879  6.21925  4.82522    758 a - - -
          2.68618  4.42225  2.77519  2.73123  3.46354  2.40513  3.72494  3.29354  2.67741  2.69355  4.24690  2.90347  2.73739  3.18146  2.89801  2.37887  2.77519  2.98518  4.58477  3.61503
          0.00425  5.85900  6.58135  0.61958  0.77255  1.08372  0.41299
    390   2.71715  5.83456  3.09873  2.12808  5.18017  4.09623  3.58031  3.88709  1.70704  3.60112  3.83104  2.34370  4.48971  2.73514  2.19375  2.50326  3.00659  3.41690  6.26692  4.11933    759 k - - -
          2.68618  4.42225  2.77519  2.73123  3.46354  2.40513  3.72494  3.29354  2.67741  2.69355  4.24690  2.90347  2.73739  3.18146  2.89801  2.37887  2.77519  2.98518  4.58477  3.61503
          0.00425  5.85900  6.58135  0.61958  0.77255  1.08372  0.41299
    391   3.18920  3.04610  2.49985  1.57812  5.17375  3.30950  3.13168  4.07967  2.76917  2.67029  4.87116  2.52324  4.49063  2.72876  3.27017  2.57714  2.66991  3.48159  6.26367  4.85358    760 e - - -
          2.68618  4.42225  2.77519  2.73123  3.46354  2.40513  3.72494  3.29354  2.67741  2.69355  4.24690  2.90347  2.73739  3.18146  2.89801  2.37887  2.77519  2.98518  4.58477  3.61503
          0.00425  5.85900  6.58135  0.61958  0.77255  1.08372  0.41299
    392   2.21266  3.88356  4.68936  3.57370  3.03387  4.47483  3.15826  2.79305  3.40346  2.83628  3.19137  4.38440  1.54005  2.14949  4.25297  3.42248  3.24851  2.68806  4.29344  3.65913    761 p - - -
          2.68618  4.42225  2.77519  2.73123  3.46354  2.40513  3.72494  3.29354  2.67741  2.69355  4.24690  2.90347  2.73739  3.18146  2.89801  2.37887  2.77519  2.98518  4.58477  3.61503
          0.00425  5.85900  6.58135  0.61958  0.77255  0.95441  0.48620
    393   2.57684  4.84803  4.39522  4.52916  1.77159  4.56510  2.02662  2.73125  4.36823  2.31989  3.01070  4.63644  4.93159  3.46890  3.61977  3.24046  3.65947  3.09784  4.20344  1.86058    762 f - - -
          2.68618  4.42225  2.77519  2.73123  3.46354  2.40513  3.72494  3.29354  2.67741  2.69355  4.24690  2.90347  2.73739  3.18146  2.89801  2.37887  2.77519  2.98518  4.58477  3.61503
          0.00420  5.87168  6.59403  0.61958  0.77255  1.03589  0.43837
    394   2.59158  5.59138  3.72376  3.16591  3.46509  3.85275  1.85628  3.52158  2.78198  3.06942  4.65841  2.91043  3.80457  3.37449  1.27558  3.37090  3.57940  3.93013  6.08499  3.70856    763 r - - -
          2.68618  4.42225  2.77519  2.73123  3.46354  2.40513  3.72494  3.29354  2.67741  2.69355  4.24690  2.90347  2.73739  3.18146  2.89801  2.37887  2.77519  2.98518  4.58477  3.61503
          0.00420  5.87168  6.59403  0.61958  0.77255  1.03589  0.43837
    395   2.80924  5.23182  4.07162  2.88058  3.50903  3.03401  3.55068  2.28953  3.00921  2.52685  3.91521  3.96255  4.68865  2.35604  2.76997  3.04129  2.30799  1.90016  5.79470  3.98925    764 v - - -
          2.68618  4.42225  2.77519  2.73123  3.46354  2.40513  3.72494  3.29354  2.67741  2.69355  4.24690  2.90347  2.73739  3.18146  2.89801  2.37887  2.77519  2.98518  4.58477  3.61503
          0.00420  5.87168  6.59403  0.61958  0.77255  1.03589  0.43837
    396   2.08939  4.85829  5.42393  3.88154  3.64916  3.35047  5.00255  1.20066  4.60957  1.93092  3.98097  4.81593  5.02439  4.74906  4.63127  3.97548  3.37337  1.62158  5.50324  4.32551    765 i - - -
          2.68618  4.42225  2.77519  2.73123  3.46354  2.40513  3.72494  3.29354  2.67741  2.69355  4.24690  2.90347  2.73739  3.18146  2.89801  2.37887  2.77519  2.98518  4.58477  3.61503
          0.00420  5.87168  6.59403  0.61958  0.77255  1.03589  0.43837
    397   2.99817  5.62662  3.69836  2.40889  4.88869  4.15875  3.42965  3.56191  3.13629  3.04786  3.54313  3.66982  3.96617  0.85764  3.04053  3.35725  3.38870  3.68422  6.11236  4.15020    766 q - - -
          2.68618  4.42225  2.77519  2.73123  3.46354  2.40513  3.72494  3.29354  2.67741  2.69355  4.24690  2.90347  2.73739  3.18146  2.89801  2.37887  2.77519  2.98518  4.58477  3.61503
          0.08534  5.87168  2.53848  0.61958  0.77255  0.50933  0.91853
    398   2.20071  4.39698  2.80676  2.39172  4.32566  2.54928  3.77715  4.10510  1.97972  3.11214  2.86335  3.56572  3.90954  2.60956  2.74044  2.69002  2.57945  4.21364  6.25945  4.85050    767 k - - -
          2.68618  4.42225  2.77519  2.73123  3.46354  2.40513  3.72494  3.29354  2.67741  2.69355  4.24690  2.90347  2.73739  3.18146  2.89801  2.37887  2.77519  2.98518  4.58477  3.61503
          0.00426  5.85721  6.57955  0.61958  0.77255  1.09027  0.40966
    399   2.01854  3.72646  2.62558  2.86821  2.81367  3.74931  2.66745  4.02364  2.81190  3.18018  3.73112  3.02335  3.94397  3.24092  2.71026  2.12733  2.89930  4.11026  6.19686  2.97413    768 a - - -
          2.68618  4.42225  2.77519  2.73123  3.46354  2.40513  3.72494  3.29354  2.67741  2.69355  4.24690  2.90347  2.73739  3.18146  2.89801  2.37887  2.77519  2.98518  4.58477  3.61503
          0.00426  5.85721  6.57955  0.61958  0.77255  1.09027  0.40966
    400   4.47210  5.73872  6.46756  5.86710  3.40311  5.77262  6.08405  1.46612  5.69308  0.73227  2.72377  5.94998  5.93338  5.63659  5.63975  5.12731  4.68532  2.16623  6.25633  4.03881    769 l - - -
          2.68618  4.42225  2.77519  2.73123  3.46354  2.40513  3.72494  3.29354  2.67741  2.69355  4.24690  2.90347  2.73739  3.18146  2.89801  2.37887  2.77519  2.98518  4.58477  3.61503
          0.01679  5.85721  4.28341  0.61958  0.77255  1.09027  0.40966
    401   2.74614  4.81208  5.40868  4.79475  3.55224  4.61532  4.95180  1.06144  4.58059  2.05787  2.57083  4.77856  4.97734  3.94106  4.58894  3.50475  3.29029  1.72387  5.44325  4.26729    770 i - - -
          2.68618  4.42225  2.77519  2.73123  3.46354  2.40513  3.72494  3.29354  2.67741  2.69355  4.24690  2.90347  2.73739  3.18146  2.89801  2.37887  2.77519  2.98518  4.58477  3.61503
          0.00431  5.84472  6.56707  0.61958  0.77255  1.13433  0.38807
    402   2.63586  3.24994  4.32316  3.39058  4.18747  3.67725  4.63371  3.30649  3.70152  1.36102  3.68248  3.20124  4.75184  3.22014  3.12899  2.25951  2.16122  2.50981  5.64420  4.41733    771 l - - -
          2.68618  4.42225  2.77519  2.73123  3.46354  2.40513  3.72494  3.29354  2.67741  2.69355  4.24690  2.90347  2.73739  3.18146  2.89801  2.37887  2.77519  2.98518  4.58477  3.61503
          0.00431  5.84472  6.56707  0.61958  0.77255  1.13433  0.38807
    403   2.95797  5.86335  1.84598  3.02540  5.20738  1.43022  3.45671  4.69411  2.88104  4.16883  4.90692  2.15287  4.51049  3.40671  3.09688  2.23601  3.25750  4.25398  6.29731  4.88393    772 g - - -
          2.68633  4.42110  2.77534  2.73138  3.46300  2.40495  3.72509  3.29335  2.67755  2.69338  4.24704  2.90342  2.73734  3.18161  2.89789  2.37890  2.77534  2.98533  4.58492  3.61518
          0.13531  2.21423  4.05608  0.41192  1.08583  0.46749  0.98503
    404   3.00808  5.87631  1.40695  2.32381  5.22261  3.75986  4.32177  4.70966  2.35687  4.18209  4.91677  2.43780  4.52799  2.52049  2.60967  2.25774  2.86971  4.26763  6.30812  4.89607    775 d - - -
          2.68618  4.42225  2.77519  2.73123  3.46354  2.40513  3.72494  3.29354  2.67741  2.69355  4.24690  2.90347  2.73739  3.18146  2.89801  2.37887  2.77519  2.98518  4.58477  3.61503
          0.02832  5.91515  3.67983  0.61958  0.77255  0.84619  0.56045
    405   2.80439  4.26870  5.17566  3.78069  2.42757  3.45774  3.79222  1.64656  3.71827  1.94148  3.32634  3.96308  3.44945  3.49344  4.49645  3.35929  2.44995  2.29158  5.47348  3.22838    776 i - - -
          2.68618  4.42225  2.77519  2.73123  3.46354  2.40513  3.72494  3.29354  2.67741  2.69355  4.24690  2.90347  2.73739  3.18146  2.89801  2.37887  2.77519  2.98518  4.58477  3.61503
          0.00412  5.89094  6.61329  0.61958  0.77255  0.95723  0.48443
    406   2.59728  5.85581  1.81920  2.50263  5.20193  2.52996  3.78182  4.68864  2.60272  3.24327  4.89619  2.94517  2.59515  2.65700  2.82571  2.27092  3.26316  4.24701  4.59420  3.99813    777 d - - -
          2.68618  4.42225  2.77519  2.73123  3.46354  2.40513  3.72494  3.29354  2.67741  2.69355  4.24690  2.90347  2.73739  3.18146  2.89801  2.37887  2.77519  2.98518  4.58477  3.61503
          0.00412  5.89094  6.61329  0.61958  0.77255  0.80047  0.59624
    407   2.52055  5.86010  3.06822  1.91139  3.87876  2.45664  3.00596  4.10489  2.91615  3.37867  4.35486  2.68726  4.10842  2.98894  2.63526  1.86407  3.02854  4.25003  4.53987  4.26963    778 s - - -
          2.68631  4.42238  2.77510  2.73116  3.46253  2.40526  3.72507  3.29334  2.67754  2.69322  4.24616  2.90360  2.73734  3.18159  2.89814  2.37900  2.77532  2.98531  4.58490  3.61516
          0.19765  2.03654  3.01869  0.08728  2.48197  0.88985  0.52885
    408   2.92805  4.03703  5.41214  4.79615  2.93680  4.60687  4.94142  2.01893  4.57841  0.85938  3.17637  4.77363  4.96944  4.70647  4.58183  3.33834  3.66707  2.31043  5.42982  3.25938    780 l - - -
          2.68618  4.42225  2.77519  2.73123  3.46354  2.40513  3.72494  3.29354  2.67741  2.69355  4.24690  2.90347  2.73739  3.18146  2.89801  2.37887  2.77519  2.98518  4.58477  3.61503
          0.00426  5.85731  6.57966  0.61958  0.77255  0.84794  0.55914
    409   2.66003  4.84663  5.44869  4.83332  2.71974  4.64883  4.98316  2.04854  3.49100  0.98921  2.93317  4.81426  5.00903  4.74399  4.62163  3.96128  3.70745  1.98160  5.46886  3.72323    781 l - - -
          2.68618  4.42225  2.77519  2.73123  3.46354  2.40513  3.72494  3.29354  2.67741  2.69355  4.24690  2.90347  2.73739  3.18146  2.89801  2.37887  2.77519  2.98518  4.58477  3.61503
          0.00415  5.88234  6.60468  0.61958  0.77255  0.99333  0.46258
    410   2.68827  5.85106  1.93133  2.17869  5.19748  3.47988  2.82498  4.68441  2.50359  3.72959  4.89136  2.74995  3.62455  2.28256  2.94647  2.18606  2.71353  3.93983  6.28293  4.87116    782 d - - -
          2.68618  4.42225  2.77519  2.73123  3.46354  2.40513  3.72494  3.29354  2.67741  2.69355  4.24690  2.90347  2.73739  3.18146  2.89801  2.37887  2.77519  2.98518  4.58477  3.61503
          0.00415  5.88234  6.60468  0.61958  0.77255  0.99333  0.46258
    411   3.12816  4.09301  2.55272  2.34311  3.77481  3.79722  2.63785  3.89789  2.61718  3.08231  3.40568  2.54022  3.67684  2.88291  3.10474  2.25901  2.32388  3.63692  6.26509  3.19777    783 s - - -
          2.68618  4.42225  2.77519  2.73123  3.46354  2.40513  3.72494  3.29354  2.67741  2.69355  4.24690  2.90347  2.73739  3.18146  2.89801  2.37887  2.77519  2.98518  4.58477  3.61503
          0.00415  5.88234  6.60468  0.61958  0.77255  0.99333  0.46258
    412   2.69186  3.27323  5.40453  3.97794  2.16314  4.61043  4.94396  2.41456  4.57409  1.21344  2.65949  4.77276  4.97414  3.63747  4.58234  2.82821  3.18565  2.39021  5.43782  3.73491    784 l - - -
          2.68618  4.42225  2.77519  2.73123  3.46354  2.40513  3.72494  3.29354  2.67741  2.69355  4.24690  2.90347  2.73739  3.18146  2.89801  2.37887  2.77519  2.98518  4.58477  3.61503
          0.19203  5.88234  1.76068  0.61958  0.77255  0.85140  0.55655
    413   2.01290  5.56883  3.16013  3.01567  3.49096  3.60304  2.49431  3.62920  2.42374  2.63862  3.90575  2.81719  3.47316  3.00223  2.88249  2.32063  3.04267  3.25892  3.65584  4.04441    785 a - - -
          2.68618  4.42225  2.77519  2.73123  3.46354  2.40513  3.72494  3.29354  2.67741  2.69355  4.24690  2.90347  2.73739  3.18146  2.89801  2.37887  2.77519  2.98518  4.58477  3.61503
          0.00492  5.71178  6.43413  0.61958  0.77255  1.48997  0.25538
    414   2.96804  5.74527  2.06126  2.12226  5.09100  3.06576  3.81101  3.62254  2.35355  3.74898  4.12672  2.66736  3.52041  3.28975  2.61838  1.90575  2.63878  3.81349  6.17757  4.76622    786 s - - -
          2.68618  4.42225  2.77519  2.73123  3.46354  2.40513  3.72494  3.29354  2.67741  2.69355  4.24690  2.90347  2.73739  3.18146  2.89801  2.37887  2.77519  2.98518  4.58477  3.61503
          0.00492  5.71178  6.43413  0.61958  0.77255  1.48997  0.25538
    415   3.08962  5.31830  3.75690  2.50238  3.84991  4.12435  3.90124  3.54730  3.02153  3.29774  3.68923  3.45313  4.51183  2.47661  2.72485  2.77133  2.68039  2.92775  1.42853  3.48440    787 w - - -
          2.68618  4.42225  2.77519  2.73123  3.46354  2.40513  3.72494  3.29354  2.67741  2.69355  4.24690  2.90347  2.73739  3.18146  2.89801  2.37887  2.77519  2.98518  4.58477  3.61503
          0.09020  5.71178  2.48959  0.61958  0.77255  1.12148  0.39422
    416   4.20530  5.44785  6.26232  5.71606  4.37482  5.63264  6.09380  1.58873  5.58240  0.80082  3.55782  5.80306  5.84790  5.66450  5.61228  5.00823  2.84930  1.67545  6.36567  5.25799    788 l - - -
          2.68618  4.42225  2.77519  2.73123  3.46354  2.40513  3.72494  3.29354  2.67741  2.69355  4.24690  2.90347  2.73739  3.18146  2.89801  2.37887  2.77519  2.98518  4.58477  3.61503
          0.16260  5.67757  1.91976  0.61958  0.77255  1.55836  0.23633
    417   2.67460  5.20030  3.64899  2.93746  2.61536  3.01634  4.22853  3.39098  2.70807  2.21518  4.28247  2.84510  3.77054  2.98941  2.25651  2.37160  2.84904  2.74762  3.76747  4.42853    789 l - - -
          2.68618  4.42225  2.77519  2.73123  3.46354  2.40513  3.72494  3.29354  2.67741  2.69355  4.24690  2.90347  2.73739  3.18146  2.89801  2.37887  2.77519  2.98518  4.58477  3.61503
          0.00596  5.52094  6.24328  0.61958  0.77255  1.80162  0.18036
    418   2.77291  5.63852  2.20075  2.23792  4.98471  3.51123  3.69408  4.47149  2.19480  3.94427  4.67890  2.67553  1.91499  2.93677  2.70234  2.58176  2.91087  3.67424  6.07052  4.65885    790 p - - -
          2.68618  4.42225  2.77519  2.73123  3.46354  2.40513  3.72494  3.29354  2.67741  2.69355  4.24690  2.90347  2.73739  3.18146  2.89801  2.37887  2.77519  2.98518  4.58477  3.61503
          0.05719  5.52094  2.96460  0.61958  0.77255  1.80162  0.18036
    419   2.26079  4.10988  3.58497  2.49405  3.31800  2.46192  3.65382  3.18485  2.80416  2.51903  3.54820  3.24302  3.00932  2.76256  2.85008  2.49596  3.34660  2.88216  5.73544  3.72310    791 a - - -
          2.68618  4.42225  2.77519  2.73123  3.46354  2.40513  3.72494  3.29354  2.67741  2.69355  4.24690  2.90347  2.73739  3.18146  2.89801  2.37887  2.77519  2.98518  4.58477  3.61503
          0.03123  5.47003  3.62929  0.61958  0.77255  0.85095  0.55688
    420   2.01186  5.63749  2.81511  2.08995  4.04884  3.60619  3.14360  3.69178  2.33008  2.95699  3.60733  3.23451  4.38871  3.12610  2.63272  2.58925  3.44017  2.39913  4.16859  4.70019    792 a - - -
          2.68405  4.42161  2.76877  2.73210  3.46393  2.40544  3.72780  3.29540  2.67954  2.69318  4.24792  2.90360  2.73757  3.18176  2.89865  2.37850  2.77684  2.98470  4.58468  3.61771
          1.42089  0.31965  3.43890  1.93460  0.15605  1.23380  0.34416
    421   2.35254  4.27972  1.97868  2.65647  5.04713  2.94415  3.56412  3.63956  2.74110  2.64344  4.75174  2.76758  3.46719  2.92544  3.00262  2.32025  2.53885  3.23757  6.14618  4.73957    811 d - - -
          2.68618  4.42225  2.77519  2.73123  3.46354  2.40513  3.72494  3.29354  2.67741  2.69355  4.24690  2.90347  2.73739  3.18146  2.89801  2.37887  2.77519  2.98518  4.58477  3.61503
          0.14211  5.68061  2.04746  0.61958  0.77255  1.40105  0.28281
    422   2.40786  5.65799  2.78057  2.36766  4.03902  3.12693  3.37843  3.50385  2.25842  3.68328  4.69883  2.95193  3.10305  2.40424  2.85777  2.09812  2.79443  4.04824  4.30513  3.62237    812 s - - -
          2.68618  4.42225  2.77519  2.73123  3.46354  2.40513  3.72494  3.29354  2.67741  2.69355  4.24690  2.90347  2.73739  3.18146  2.89801  2.37887  2.77519  2.98518  4.58477  3.61503
          0.00571  5.56482  6.28717  0.61958  0.77255  0.92613  0.50432
    423   2.37235  4.41593  2.89125  2.33629  3.58508  3.27199  3.00852  3.62684  2.67561  2.90811  3.68876  2.55591  3.40339  3.00117  2.38321  2.35798  3.12867  3.32363  6.14927  3.77323    813 e - - -
          2.68618  4.42225  2.77519  2.73123  3.46354  2.40513  3.72494  3.29354  2.67741  2.69355  4.24690  2.90347  2.73739  3.18146  2.89801  2.37887  2.77519  2.98518  4.58477  3.61503
          0.01948  5.71034  4.13655  0.61958  0.77255  1.06624  0.42205
    424   2.42089  5.76049  2.78709  2.04944  3.76120  2.66699  3.60555  3.56711  2.33994  3.60229  3.94490  2.67668  3.98379  3.10603  3.09746  2.15408  2.75960  2.82233  6.19513  4.78614    814 e - - -
          2.68618  4.42225  2.77519  2.73123  3.46354  2.40513  3.72494  3.29354  2.67741  2.69355  4.24690  2.90347  2.73739  3.18146  2.89801  2.37887  2.77519  2.98518  4.58477  3.61503
          0.00473  5.75216  6.47451  0.61958  0.77255  1.32691  0.30829
    425   2.61055  5.76080  1.85112  2.32539  3.54234  3.03495  3.66098  3.02216  2.63383  3.20267  3.85871  2.60627  3.26537  2.49195  3.45431  2.54971  3.30849  4.14867  6.19658  3.69995    815 d - - -
          2.68618  4.42225  2.77519  2.73123  3.46354  2.40513  3.72494  3.29354  2.67741  2.69355  4.24690  2.90347  2.73739  3.18146  2.89801  2.37887  2.77519  2.98518  4.58477  3.61503
          0.00469  5.75984  6.48219  0.61958  0.77255  1.25479  0.33566
    426   2.42165  5.77818  3.14909  2.49125  4.22854  2.16589  3.50920  4.60735  2.48048  3.31966  4.02410  2.83847  3.80902  2.93093  2.55577  2.12697  2.42640  3.07648  6.21153  4.80124    816 s - - -
          2.68618  4.42225  2.77519  2.73123  3.46354  2.40513  3.72494  3.29354  2.67741  2.69355  4.24690  2.90347  2.73739  3.18146  2.89801  2.37887  2.77519  2.98518  4.58477  3.61503
          0.03237  5.77343  3.54935  0.61958  0.77255  1.06075  0.42495
    427   2.26987  4.28738  2.19393  2.75478  4.07635  3.53442  3.80496  3.47355  2.95448  2.68785  4.06744  2.82081  2.16289  3.41116  2.89134  2.33736  3.51466  2.65106  6.08410  4.71970    817 p - - -
          2.68618  4.42225  2.77519  2.73123  3.46354  2.40513  3.72494  3.29354  2.67741  2.69355  4.24690  2.90347  2.73739  3.18146  2.89801  2.37887  2.77519  2.98518  4.58477  3.61503
          0.00460  5.77945  6.50179  0.61958  0.77255  0.95892  0.48339
    428   2.28821  5.80668  2.95320  1.84194  3.76907  3.75294  2.89382  3.78713  2.43262  2.60946  4.84787  3.14272  3.17651  2.40480  2.66528  2.68155  3.53203  3.44695  4.73231  4.83087    818 e - - -
          2.68618  4.42225  2.77519  2.73123  3.46354  2.40513  3.72494  3.29354  2.67741  2.69355  4.24690  2.90347  2.73739  3.18146  2.89801  2.37887  2.77519  2.98518  4.58477  3.61503
          0.00440  5.82350  6.54585  0.61958  0.77255  1.20388  0.35671
    429   2.58730  3.88850  2.71888  2.19190  5.12655  2.66922  3.74656  4.08907  2.72664  1.99888  4.83363  2.92308  4.01204  3.20989  2.38695  2.46321  3.04369  3.04124  6.22875  4.16915    819 l - - -
          2.68618  4.42225  2.77519  2.73123  3.46354  2.40513  3.72494  3.29354  2.67741  2.69355  4.24690  2.90347  2.73739  3.18146  2.89801  2.37887  2.77519  2.98518  4.58477  3.61503
          0.00440  5.82350  6.54585  0.61958  0.77255  1.07695  0.41648
    430   2.88100  4.32480  2.02666  2.60291  3.37940  3.08506  3.00418  3.80291  2.78444  3.16597  4.83204  3.10539  2.80878  2.78271  3.20670  1.90683  3.08918  3.17902  4.59663  4.82624    820 s - - -
          2.68618  4.42225  2.77519  2.73123  3.46354  2.40513  3.72494  3.29354  2.67741  2.69355  4.24690  2.90347  2.73739  3.18146  2.89801  2.37887  2.77519  2.98518  4.58477  3.61503
          0.00435  5.83638  6.55873  0.61958  0.77255  1.04028  0.43596
    431   1.72151  4.38950  3.44824  2.95901  4.84711  3.35405  3.51372  3.75136  3.13372  2.87567  3.66094  3.52574  1.76325  3.15002  2.99461  2.15674  3.08799  3.58861  6.08192  3.99664    821 a - - -
          2.68618  4.42225  2.77519  2.73123  3.46354  2.40513  3.72494  3.29354  2.67741  2.69355  4.24690  2.90347  2.73739  3.18146  2.89801  2.37887  2.77519  2.98518  4.58477  3.61503
          0.00429  5.84859  6.57093  0.61958  0.77255  1.12095  0.39448
    432   3.04371  5.76069  2.56808  2.60434  3.83417  2.87512  2.13909  3.26814  3.04178  2.84320  4.10100  3.11703  2.86258  2.15580  3.06869  2.54399  3.33891  3.53170  4.59722  3.68563    822 h - - -
          2.68618  4.42225  2.77519  2.73123  3.46354  2.40513  3.72494  3.29354  2.67741  2.69355  4.24690  2.90347  2.73739  3.18146  2.89801  2.37887  2.77519  2.98518  4.58477  3.61503
          0.00429  5.84859  6.57093  0.61958  0.77255  1.12095  0.39448
    433   2.71090  4.80478  5.28666  4.67755  1.98475  3.88501  4.90307  2.40260  3.56582  1.54062  2.37945  4.70600  4.93906  2.85572  4.52338  3.04652  2.48491  2.67479  5.42510  3.46642    823 l - - -
          2.68618  4.42225  2.77519  2.73123  3.46354  2.40513  3.72494  3.29354  2.67741  2.69355  4.24690  2.90347  2.73739  3.18146  2.89801  2.37887  2.77519  2.98518  4.58477  3.61503
          0.00429  5.84859  6.57093  0.61958  0.77255  0.99888  0.45933
    434   3.42259  3.13679  5.22644  4.62140  3.91847  4.57350  4.89824  2.08709  3.94855  0.86995  3.94160  4.03761  4.14759  3.23091  3.72618  3.54786  3.31649  2.21787  5.44281  4.26287    824 l - - -
          2.68618  4.42225  2.77519  2.73123  3.46354  2.40513  3.72494  3.29354  2.67741  2.69355  4.24690  2.90347  2.73739  3.18146  2.89801  2.37887  2.77519  2.98518  4.58477  3.61503
          0.00424  5.86064  6.58299  0.61958  0.77255  1.01629  0.44932
    435   2.97759  3.79190  3.57893  3.45486  4.50636  4.30181  3.83822  3.28866  3.03017  3.55686  4.42019  3.92355  4.68488  3.74361  0.64047  3.52848  3.63248  3.26495  4.50830  4.60368    825 R - - -
          2.68618  4.42225  2.77519  2.73123  3.46354  2.40513  3.72494  3.29354  2.67741  2.69355  4.24690  2.90347  2.73739  3.18146  2.89801  2.37887  2.77519  2.98518  4.58477  3.61503
          0.00422  5.86647  6.58881  0.61958  0.77255  1.05591  0.42752
    436   3.46153  4.83860  4.74670  4.78197  0.78511  4.62531  4.09242  2.55989  4.57227  2.29658  3.95483  4.77358  4.98816  4.70568  3.65689  3.93602  3.69354  2.19269  5.41694  3.14494    826 f - - -
          2.68618  4.42225  2.77519  2.73123  3.46354  2.40513  3.72494  3.29354  2.67741  2.69355  4.24690  2.90347  2.73739  3.18146  2.89801  2.37887  2.77519  2.98518  4.58477  3.61503
          0.00422  5.86647  6.58881  0.61958  0.77255  1.05591  0.42752
    437   1.59750  4.83718  5.16664  4.56540  2.80700  2.85919  4.88905  2.46577  3.30510  1.74504  2.41085  4.65416  4.93388  4.23844  3.62307  2.86818  2.94117  2.56855  5.45517  4.27343    827 a - - -
          2.68618  4.42225  2.77519  2.73123  3.46354  2.40513  3.72494  3.29354  2.67741  2.69355  4.24690  2.90347  2.73739  3.18146  2.89801  2.37887  2.77519  2.98518  4.58477  3.61503
          0.00422  5.86647  6.58881  0.61958  0.77255  1.05591  0.42752
    438   1.15521  3.91868  4.89623  4.30957  3.55022  4.51947  4.83160  2.77296  3.49016  3.09354  4.01345  4.51072  3.35084  4.40614  4.36489  2.69060  1.65987  2.36523  5.51019  4.31888    828 a - - -
          2.68618  4.42225  2.77519  2.73123  3.46354  2.40513  3.72494  3.29354  2.67741  2.69355  4.24690  2.90347  2.73739  3.18146  2.89801  2.37887  2.77519  2.98518  4.58477  3.61503
          0.00422  5.86647  6.58881  0.61958  0.77255  1.05591  0.42752
    439   3.65246  5.73207  4.11020  3.76779  5.38167  3.77196  0.50786  4.83645  3.84273  3.64023  5.26913  3.29206  4.94473  4.19356  4.25099  2.27505  3.06574  4.41666  6.65782  5.34709    829 H - - -
          2.68618  4.42225  2.77519  2.73123  3.46354  2.40513  3.72494  3.29354  2.67741  2.69355  4.24690  2.90347  2.73739  3.18146  2.89801  2.37887  2.77519  2.98518  4.58477  3.61503
          0.01664  5.86647  4.29267  0.61958  0.77255  0.84265  0.56312
    440   2.97580  5.24979  5.89442  5.28517  2.24311  5.12909  5.46073  2.59204  5.08321  0.59662  3.20346  5.29761  5.42844  5.15495  5.07242  4.45413  3.43999  2.65402  5.84664  4.72383    830 L - - -
          2.68618  4.42225  2.77519  2.73123  3.46354  2.40513  3.72494  3.29354  2.67741  2.69355  4.24690  2.90347  2.73739  3.18146  2.89801  2.37887  2.77519  2.98518  4.58477  3.61503
          0.00418  5.87594  6.59828  0.61958  0.77255  1.01917  0.44769
    441   1.97536  3.99187  5.39274  4.77807  3.90594  3.50483  4.11387  1.93273  4.56488  1.87100  3.93258  4.76576  4.96986  4.69776  4.57612  3.91706  2.46433  1.37243  5.43567  3.29869    831 v - - -
          2.68618  4.42225  2.77519  2.73123  3.46354  2.40513  3.72494  3.29354  2.67741  2.69355  4.24690  2.90347  2.73739  3.18146  2.89801  2.37887  2.77519  2.98518  4.58477  3.61503
          0.00418  5.87594  6.59828  0.61958  0.77255  1.01917  0.44769
    442   2.92926  3.72519  3.91287  4.77693  3.91293  4.61541  4.94842  2.21849  4.56668  0.62489  3.20651  4.77122  4.97845  4.70113  4.58216  3.57358  3.67979  3.06521  4.30338  4.27103    832 L - - -
          2.68618  4.42225  2.77519  2.73123  3.46354  2.40513  3.72494  3.29354  2.67741  2.69355  4.24690  2.90347  2.73739  3.18146  2.89801  2.37887  2.77519  2.98518  4.58477  3.61503
          0.00418  5.87594  6.59828  0.61958  0.77255  1.01917  0.44769
    443   2.38307  3.46124  5.40294  4.78739  1.61741  4.26559  4.04517  2.37301  4.57164  2.37073  3.32466  4.76953  3.80224  4.70234  4.57887  2.65248  3.23727  1.85491  5.43295  2.52729    833 f - - -
          2.68618  4.42225  2.77519  2.73123  3.46354  2.40513  3.72494  3.29354  2.67741  2.69355  4.24690  2.90347  2.73739  3.18146  2.89801  2.37887  2.77519  2.98518  4.58477  3.61503
          0.00418  5.87594  6.59828  0.61958  0.77255  1.01917  0.44769
    444   2.78255  4.82152  5.32349  4.08010  2.27580  4.00054  4.92554  3.25494  4.51450  0.86646  3.15545  4.73340  4.96043  3.86589  3.26536  3.48624  3.66714  2.51817  3.56307  3.59870    834 l - - -
          2.68618  4.42225  2.77519  2.73123  3.46354  2.40513  3.72494  3.29354  2.67741  2.69355  4.24690  2.90347  2.73739  3.18146  2.89801  2.37887  2.77519  2.98518  4.58477  3.61503
          0.00418  5.87594  6.59828  0.61958  0.77255  1.01917  0.44769
    445   2.92001  5.84260  2.32626  2.59329  5.18704  3.48125  3.85980  4.10283  2.46765  3.77646  4.88343  3.27246  4.50093  3.20886  1.17323  3.06313  2.41282  3.73577  6.27566  3.87774    835 r - - -
          2.68618  4.42225  2.77519  2.73123  3.46354  2.40513  3.72494  3.29354  2.67741  2.69355  4.24690  2.90347  2.73739  3.18146  2.89801  2.37887  2.77519  2.98518  4.58477  3.61503
          0.00418  5.87594  6.59828  0.61958  0.77255  1.01917  0.44769
    446   2.32156  3.54266  2.93663  2.79354  3.12053  3.31221  3.58167  2.71378  2.99948  2.99900  4.32724  3.37247  4.56291  2.52295  2.99688  2.08720  2.47832  3.07274  6.08296  3.22485    836 s - - -
          2.68618  4.42225  2.77519  2.73123  3.46354  2.40513  3.72494  3.29354  2.67741  2.69355  4.24690  2.90347  2.73739  3.18146  2.89801  2.37887  2.77519  2.98518  4.58477  3.61503
          0.00418  5.87594  6.59828  0.61958  0.77255  1.01917  0.44769
    447   2.27852  4.11815  5.26507  4.65848  3.52144  4.07187  4.91434  1.94280  3.74154  1.34954  3.67142  4.10789  4.95297  3.90999  3.58468  2.60903  2.51298  2.29296  5.44935  3.51695    837 l - - -
          2.68550  4.42205  2.77607  2.73174  3.46349  2.40551  3.72243  3.29432  2.67802  2.69200  4.24519  2.90380  2.73752  3.18247  2.89805  2.37893  2.77436  2.98507  4.58578  3.61568
          0.82262  0.74182  2.47128  0.76419  0.62682  0.87724  0.53774
    448   2.79159  5.77540  3.11763  2.89261  5.10941  1.03555  3.91868  3.81801  2.71521  4.07597  4.81906  3.12434  2.88022  3.35731  3.31333  2.37343  3.10193  4.16010  6.21477  4.22067    843 g - - -
          2.68572  4.42304  2.77547  2.73098  3.46433  2.40497  3.72516  3.29387  2.67702  2.69365  4.24769  2.90426  2.73694  3.18173  2.89712  2.37935  2.77484  2.98540  4.58416  3.61490
          0.26183  1.78573  2.76971  1.58844  0.22846  0.84782  0.55922
    449   2.88356  4.32820  2.72482  2.14422  3.88492  2.83307  3.47963  2.97077  2.89646  2.38354  3.75388  2.73466  3.65083  2.76939  2.66742  2.68686  2.83831  3.15334  6.16700  3.84530    851 e - - -
          2.68618  4.42225  2.77519  2.73123  3.46354  2.40513  3.72494  3.29354  2.67741  2.69355  4.24690  2.90347  2.73739  3.18146  2.89801  2.37887  2.77519  2.98518  4.58477  3.61503
          0.04539  5.79300  3.18634  0.61958  0.77255  1.03754  0.43746
    450   2.38909  5.78447  2.74892  2.17507  4.22437  2.52451  3.27571  4.61449  2.58097  3.41628  4.82529  2.91642  2.93243  2.43597  3.46400  2.26891  2.53496  3.46520  4.62645  3.98092    852 e - - -
          2.68618  4.42225  2.77519  2.73123  3.46354  2.40513  3.72494  3.29354  2.67741  2.69355  4.24690  2.90347  2.73739  3.18146  2.89801  2.37887  2.77519  2.98518  4.58477  3.61503
          0.00459  5.78194  6.50429  0.61958  0.77255  1.08198  0.41389
    451   3.38960  4.76724  5.33462  3.64095  2.65377  4.55689  4.88947  2.00804  4.50955  1.60934  2.99768  4.71320  4.92077  3.66712  3.84167  3.46919  2.59666  1.46682  5.38873  3.24483    853 v - - -
          2.68618  4.42225  2.77519  2.73123  3.46354  2.40513  3.72494  3.29354  2.67741  2.69355  4.24690  2.90347  2.73739  3.18146  2.89801  2.37887  2.77519  2.98518  4.58477  3.61503
          0.00447  5.80890  6.53125  0.61958  0.77255  0.91957  0.50864
    452   3.15336  5.82852  2.25211  2.01584  5.17495  3.37688  3.34052  4.66189  2.11753  3.48629  4.86883  2.60228  2.79807  1.90027  3.21330  2.46096  3.26824  4.21989  6.26039  4.84860    854 q - - -
          2.68492  4.42261  2.77533  2.72881  3.46287  2.40543  3.72396  3.29538  2.67752  2.69207  4.24906  2.90514  2.73738  3.18224  2.89676  2.38017  2.77584  2.98523  4.58693  3.61505
          0.74842  0.70438  3.42748  1.50189  0.25194  0.83198  0.57126
    453   2.87023  4.67272  1.81439  1.96808  3.70062  3.60505  3.80662  4.17305  2.80890  2.98822  4.85871  2.99509  3.60606  2.68489  3.04030  2.22762  2.95828  2.97155  6.25211  4.05757    864 d - - -
          2.68618  4.42225  2.77519  2.73123  3.46354  2.40513  3.72494  3.29354  2.67741  2.69355  4.24690  2.90347  2.73739  3.18146  2.89801  2.37887  2.77519  2.98518  4.58477  3.61503
          0.00430  5.84744  6.56979  0.61958  0.77255  1.12493  0.39256
    454   2.22374  3.92345  2.61884  1.67184  3.42050  4.09112  3.71431  3.69674  2.48708  2.93771  4.85924  2.96612  3.45839  2.89876  2.90994  2.51766  2.82355  3.89075  6.25254  4.28342    865 e - - -
          2.68618  4.42225  2.77519  2.73123  3.46354  2.40513  3.72494  3.29354  2.67741  2.69355  4.24690  2.90347  2.73739  3.18146  2.89801  2.37887  2.77519  2.98518  4.58477  3.61503
          0.00430  5.84744  6.56979  0.61958  0.77255  1.12493  0.39256
    455   2.16182  4.53002  2.51950  2.73177  4.97148  3.49547  2.95243  3.53761  2.68803  2.43004  4.74020  3.11805  3.62850  3.05097  3.56025  2.28421  2.95934  2.13880  4.54880  4.10293    866 v - - -
          2.68618  4.42225  2.77519  2.73123  3.46354  2.40513  3.72494  3.29354  2.67741  2.69355  4.24690  2.90347  2.73739  3.18146  2.89801  2.37887  2.77519  2.98518  4.58477  3.61503
          0.01436  5.84744  4.47646  0.61958  0.77255  1.12493  0.39256
    456   2.07492  2.52997  4.94175  3.27240  3.95552  1.92428  4.19642  2.91844  3.10543  2.31428  3.18995  4.52602  4.88220  4.42476  4.37200  2.64676  3.19735  2.05923  4.21818  3.39127    867 g - - -
          2.68618  4.42225  2.77519  2.73123  3.46354  2.40513  3.72494  3.29354  2.67741  2.69355  4.24690  2.90347  2.73739  3.18146  2.89801  2.37887  2.77519  2.98518  4.58477  3.61503
          0.00434  5.83742  6.55977  0.61958  0.77255  0.85783  0.55179
    457   2.50626  5.82741  1.60377  2.42208  3.94422  3.43568  3.20032  4.05665  3.03081  3.51034  4.86957  1.98693  4.49958  3.11190  3.19112  2.49249  2.92904  3.20559  6.26352  4.03537    868 d - - -
          2.68618  4.42225  2.77519  2.73123  3.46354  2.40513  3.72494  3.29354  2.67741  2.69355  4.24690  2.90347  2.73739  3.18146  2.89801  2.37887  2.77519  2.98518  4.58477  3.61503
          0.00420  5.87007  6.59241  0.61958  0.77255  1.04214  0.43495
    458   1.91603  4.09386  2.46409  2.43185  3.47740  3.66074  3.91809  3.74080  2.17584  2.51831  3.55291  3.06955  4.06567  2.83152  2.73879  2.67164  3.09275  3.77785  6.25108  4.28826    869 a - - -
          2.68618  4.42225  2.77519  2.73123  3.46354  2.40513  3.72494  3.29354  2.67741  2.69355  4.24690  2.90347  2.73739  3.18146  2.89801  2.37887  2.77519  2.98518  4.58477  3.61503
          0.00420  5.87007  6.59241  0.61958  0.77255  1.04214  0.43495
    459   3.16119  3.62091  3.81297  4.79217  3.03786  4.60436  4.93856  1.32513  4.57463  1.46942  3.23496  4.77030  4.96790  4.70380  4.57900  3.45881  3.05704  1.90533  4.29508  4.25343    870 i - - -
          2.68618  4.42225  2.77519  2.73123  3.46354  2.40513  3.72494  3.29354  2.67741  2.69355  4.24690  2.90347  2.73739  3.18146  2.89801  2.37887  2.77519  2.98518  4.58477  3.61503
          0.00420  5.87007  6.59241  0.61958  0.77255  0.98072  0.47007
    460   4.94103  6.09270  7.00970  6.46854  4.09339  6.50680  6.91300  1.43593  6.38229  0.72954  3.04598  6.69702  6.45949  6.20475  6.31549  5.94948  5.15284  1.71107  6.77461  5.85257    871 l - - -
          2.68618  4.42225  2.77519  2.73123  3.46354  2.40513  3.72494  3.29354  2.67741  2.69355  4.24690  2.90347  2.73739  3.18146  2.89801  2.37887  2.77519  2.98518  4.58477  3.61503
          0.01386  5.87584  4.51345  0.61958  0.77255  0.74161  0.64692
    461   2.25636  4.50973  3.59816  2.23793  5.18916  2.86831  2.73859  4.14101  2.07858  2.80499  4.88943  2.49256  4.51448  2.73677  2.83686  2.65416  2.63784  3.49883  6.28271  3.76686    872 k - - -
          2.68618  4.42225  2.77519  2.73123  3.46354  2.40513  3.72494  3.29354  2.67741  2.69355  4.24690  2.90347  2.73739  3.18146  2.89801  2.37887  2.77519  2.98518  4.58477  3.61503
          0.00410  5.89517  6.61752  0.61958  0.77255  0.93889  0.49604
    462   1.60367  4.06851  3.83594  3.09428  3.90133  2.99635  4.22367  4.09112  2.60182  2.64639  2.98212  3.78359  4.61385  2.97176  2.30392  2.37548  2.50995  3.03931  5.99731  4.68402    873 a - - -
          2.68618  4.42225  2.77519  2.73123  3.46354  2.40513  3.72494  3.29354  2.67741  2.69355  4.24690  2.90347  2.73739  3.18146  2.89801  2.37887  2.77519  2.98518  4.58477  3.61503
          0.00410  5.89517  6.61752  0.61958  0.77255  0.83755  0.56699
    463   5.85039  6.76021  6.69806  6.65233  1.79717  6.32718  3.50885  5.45111  6.41590  3.73448  5.97195  4.13129  6.57680  6.03796  6.18979  5.73206  6.03902  4.05739  5.01861  0.33944    874 Y - - -
          2.68618  4.42225  2.77519  2.73123  3.46354  2.40513  3.72494  3.29354  2.67741  2.69355  4.24690  2.90347  2.73739  3.18146  2.89801  2.37887  2.77519  2.98518  4.58477  3.61503
          0.00406  5.90463  6.62698  0.61958  0.77255  0.89629  0.52439
    464   1.96992  3.88657  4.21938  4.81678  3.95024  4.65069  4.98658  1.54260  4.60628  2.22247  3.32198  4.80857  5.01349  4.74129  4.62071  3.27748  2.98771  1.29385  5.48383  4.30707    875 v - - -
          2.68618  4.42225  2.77519  2.73123  3.46354  2.40513  3.72494  3.29354  2.67741  2.69355  4.24690  2.90347  2.73739  3.18146  2.89801  2.37887  2.77519  2.98518  4.58477  3.61503
          0.00406  5.90463  6.62698  0.61958  0.77255  0.89629  0.52439
    465   3.12211  4.49213  2.75177  2.17040  4.27157  3.41262  3.65888  3.50281  2.67234  2.97029  3.29719  3.39107  3.57850  2.17004  2.28753  2.64823  3.22303  2.21493  6.26906  4.86751    876 q - - -
          2.68624  4.42231  2.77525  2.73091  3.46314  2.40519  3.72500  3.29360  2.67747  2.69361  4.24696  2.90353  2.73745  3.18152  2.89807  2.37869  2.77525  2.98524  4.58483  3.61509
          0.10350  2.77926  3.31769  0.16133  1.90389  0.80069  0.59605
    466   2.83612  4.11871  3.46707  3.36229  2.25316  4.33654  2.21659  3.29428  2.71021  2.28828  3.25954  4.02494  3.70496  2.80587  3.22627  3.27975  2.97051  2.73106  5.75515  2.42172    878 h - - -
          2.68618  4.42225  2.77519  2.73123  3.46354  2.40513  3.72494  3.29354  2.67741  2.69355  4.24690  2.90347  2.73739  3.18146  2.89801  2.37887  2.77519  2.98518  4.58477  3.61503
          0.00417  5.87823  6.60058  0.61958  0.77255  1.00999  0.45291
    467   3.05076  4.02853  5.45824  4.85076  3.98979  4.69958  5.04990  2.53472  4.63983  0.48424  3.99440  4.24218  5.06340  4.78362  3.90310  4.01520  3.76550  2.84128  5.54904  4.37622    879 L - - -
          2.68618  4.42225  2.77519  2.73123  3.46354  2.40513  3.72494  3.29354  2.67741  2.69355  4.24690  2.90347  2.73739  3.18146  2.89801  2.37887  2.77519  2.98518  4.58477  3.61503
          0.00417  5.87823  6.60058  0.61958  0.77255  1.00999  0.45291
    468   2.30523  3.59540  5.11759  3.23383  2.61296  4.56714  4.29250  1.41925  3.69138  2.42277  3.49723  4.63322  4.93381  3.69193  2.94842  2.71063  3.17250  2.16316  5.47183  3.79753    880 i - - -
          2.68618  4.42225  2.77519  2.73123  3.46354  2.40513  3.72494  3.29354  2.67741  2.69355  4.24690  2.90347  2.73739  3.18146  2.89801  2.37887  2.77519  2.98518  4.58477  3.61503
          0.00417  5.87823  6.60058  0.61958  0.77255  1.00999  0.45291
    469   2.39576  5.84645  2.53128  2.33572  3.56765  3.44465  3.73245  4.67827  2.22057  3.23193  4.88699  2.75474  4.50182  2.93521  2.72920  1.95210  2.28120  3.56433  6.27886  4.31729    881 s - - -
          2.68618  4.42225  2.77519  2.73123  3.46354  2.40513  3.72494  3.29354  2.67741  2.69355  4.24690  2.90347  2.73739  3.18146  2.89801  2.37887  2.77519  2.98518  4.58477  3.61503
          0.00417  5.87823  6.60058  0.61958  0.77255  1.00999  0.45291
    470   2.41960  4.75275  2.84353  2.04211  4.28485  3.78173  3.22481  4.67476  2.48904  2.43659  4.88523  2.63596  4.50223  2.58491  2.74507  2.13044  2.78399  3.60960  6.27740  3.96934    882 e - - -
          2.68618  4.42225  2.77519  2.73123  3.46354  2.40513  3.72494  3.29354  2.67741  2.69355  4.24690  2.90347  2.73739  3.18146  2.89801  2.37887  2.77519  2.98518  4.58477  3.61503
          0.02566  5.87823  3.79259  0.61958  0.77255  1.00999  0.45291
    471   2.83907  5.83519  2.56521  2.43361  4.33233  2.27329  2.54316  4.66854  1.95204  4.14104  4.87550  2.93840  3.26530  2.13240  2.45855  2.87969  3.55251  4.22656  6.26706  4.85529    883 k - - -
          2.68618  4.42225  2.77519  2.73123  3.46354  2.40513  3.72494  3.29354  2.67741  2.69355  4.24690  2.90347  2.73739  3.18146  2.89801  2.37887  2.77519  2.98518  4.58477  3.61503
          0.01629  5.85683  4.32049  0.61958  0.77255  0.98042  0.47025
    472   3.13195  4.67885  3.57409  2.10223  5.16269  3.60882  2.80090  4.64566  2.27231  2.55109  3.81235  3.19721  4.49006  1.83548  1.94111  2.84071  3.14245  4.21022  4.50119  4.84873    884 q - - -
          2.68618  4.42225  2.77519  2.73123  3.46354  2.40513  3.72494  3.29354  2.67741  2.69355  4.24690  2.90347  2.73739  3.18146  2.89801  2.37887  2.77519  2.98518  4.58477  3.61503
          0.01467  5.85582  4.44794  0.61958  0.77255  0.98558  0.46716
    473   3.04595  4.05517  4.14954  2.53573  2.54358  4.04753  2.90862  2.71607  3.14283  1.94750  3.21370  3.91625  4.26179  4.28108  4.26631  3.31233  2.47970  2.39235  5.53116  2.12061    885 l - - -
          2.68634  4.42241  2.77516  2.73140  3.46370  2.40513  3.72444  3.29370  2.67757  2.69352  4.24603  2.90345  2.73756  3.18163  2.89772  2.37886  2.77502  2.98535  4.58261  3.61519
          0.21047  1.75157  4.11693  0.07086  2.68230  0.75178  0.63776
    474   2.32284  5.84899  2.27148  1.64103  5.19540  3.08622  2.95457  4.68233  2.75194  3.81790  4.88930  3.02625  3.63812  2.48654  2.99848  2.12388  3.10277  4.24035  6.28087  4.86910    887 e - - -
          2.68618  4.42225  2.77519  2.73123  3.46354  2.40513  3.72494  3.29354  2.67741  2.69355  4.24690  2.90347  2.73739  3.18146  2.89801  2.37887  2.77519  2.98518  4.58477  3.61503
          0.00417  5.87887  6.60122  0.61958  0.77255  1.00741  0.45439
    475   3.10046  3.13680  4.39847  4.14835  2.95935  4.60009  4.20951  2.45054  4.52777  0.79719  2.76900  4.21546  4.96438  3.92787  4.55721  3.22968  3.66954  2.79731  5.44234  4.26497    888 l - - -
          2.68618  4.42225  2.77519  2.73123  3.46354  2.40513  3.72494  3.29354  2.67741  2.69355  4.24690  2.90347  2.73739  3.18146  2.89801  2.37887  2.77519  2.98518  4.58477  3.61503
          0.00417  5.87887  6.60122  0.61958  0.77255  1.00741  0.45439
    476   2.55551  4.89376  5.46709  4.85941  4.00099  4.70986  5.05256  1.71765  4.65530  2.17077  3.35697  4.86272  3.35556  4.79594  3.17740  4.02362  3.75823  0.96506  5.55046  4.37301    889 v - - -
          2.68618  4.42225  2.77519  2.73123  3.46354  2.40513  3.72494  3.29354  2.67741  2.69355  4.24690  2.90347  2.73739  3.18146  2.89801  2.37887  2.77519  2.98518  4.58477  3.61503
          0.00417  5.87887  6.60122  0.61958  0.77255  1.00741  0.45439
    477   1.09413  4.96964  4.64391  4.06651  3.69097  2.73846  4.76259  3.16585  3.98106  2.94182  3.66973  4.36184  1.69280  3.52470  4.23630  3.32670  3.64914  2.58816  5.57444  4.37010    890 a - - -
          2.68618  4.42225  2.77519  2.73123  3.46354  2.40513  3.72494  3.29354  2.67741  2.69355  4.24690  2.90347  2.73739  3.18146  2.89801  2.37887  2.77519  2.98518  4.58477  3.61503
          0.00417  5.87887  6.60122  0.61958  0.77255  1.00741  0.45439
    478   2.74995  4.81390  5.39975  4.78457  1.91479  4.60769  4.94110  2.18946  4.56997  1.51636  3.06275  4.76927  3.89705  4.08923  3.46901  3.44396  2.99791  1.88823  5.43563  3.04149    891 l - - -
          2.68618  4.42225  2.77519  2.73123  3.46354  2.40513  3.72494  3.29354  2.67741  2.69355  4.24690  2.90347  2.73739  3.18146  2.89801  2.37887  2.77519  2.98518  4.58477  3.61503
          0.00417  5.87887  6.60122  0.61958  0.77255  1.00741  0.45439
    479   3.53762  5.07353  3.95018  3.40697  2.71312  4.58107  4.79796  2.98134  4.10153  3.26288  4.18727  4.46104  4.95702  4.35340  3.73007  3.86550  3.35804  3.33635  5.51163  0.58716    892 Y - - -
          2.68618  4.42225  2.77519  2.73123  3.46354  2.40513  3.72494  3.29354  2.67741  2.69355  4.24690  2.90347  2.73739  3.18146  2.89801  2.37887  2.77519  2.98518  4.58477  3.61503
          0.00417  5.87887  6.60122  0.61958  0.77255  0.93509  0.49849
    480   1.39936  3.25987  5.21884  3.60358  3.56873  3.90194  4.91054  2.61890  4.43919  2.37737  3.68251  4.68688  4.05123  4.60458  3.83491  2.85404  1.95009  2.02032  5.46320  3.54548    893 a - - -
          2.68618  4.42225  2.77519  2.73123  3.46354  2.40513  3.72494  3.29354  2.67741  2.69355  4.24690  2.90347  2.73739  3.18146  2.89801  2.37887  2.77519  2.98518  4.58477  3.61503
          0.00414  5.88565  6.60799  0.61958  0.77255  0.97964  0.47072
    481   1.98711  3.43577  3.40795  3.16278  4.86910  3.69867  4.37313  4.29620  3.00060  3.20314  3.54843  3.43843  3.72231  3.07509  3.06566  1.08973  3.24876  3.16070  6.10462  4.75559    894 s - - -
          2.68618  4.42225  2.77519  2.73123  3.46354  2.40513  3.72494  3.29354  2.67741  2.69355  4.24690  2.90347  2.73739  3.18146  2.89801  2.37887  2.77519  2.98518  4.58477  3.61503
          0.00414  5.88565  6.60799  0.61958  0.77255  0.97964  0.47072
    482   2.34668  4.62719  3.40004  3.15162  2.20758  4.16806  2.43451  4.32212  2.54255  2.40873  4.69492  3.37250  3.41727  2.33136  3.01607  3.07418  2.69918  3.51640  6.11775  2.88923    895 f - - -
          2.68618  4.42225  2.77519  2.73123  3.46354  2.40513  3.72494  3.29354  2.67741  2.69355  4.24690  2.90347  2.73739  3.18146  2.89801  2.37887  2.77519  2.98518  4.58477  3.61503
          0.00414  5.88565  6.60799  0.61958  0.77255  0.97964  0.47072
    483   3.30400  5.51975  6.17024  5.56707  4.18226  5.45985  5.78529  2.45340  5.38003  0.41653  3.13233  5.62260  5.70148  3.66599  5.36347  4.79632  4.43197  2.64677  6.08647  5.00901    896 L - - -
          2.68618  4.42225  2.77519  2.73123  3.46354  2.40513  3.72494  3.29354  2.67741  2.69355  4.24690  2.90347  2.73739  3.18146  2.89801  2.37887  2.77519  2.98518  4.58477  3.61503
          0.01094  5.88565  4.81605  0.61958  0.77255  0.72974  0.65784
    484   2.23711  5.86528  2.94982  2.69550  5.21134  3.42119  3.15878  4.69806  2.79892  4.17098  4.90571  3.01441  1.45151  3.12965  2.53353  2.09967  3.10919  4.25646  6.29733  4.88570    897 p - - -
          2.68618  4.42225  2.77519  2.73123  3.46354  2.40513  3.72494  3.29354  2.67741  2.69355  4.24690  2.90347  2.73739  3.18146  2.89801  2.37887  2.77519  2.98518  4.58477  3.61503
          0.00406  5.90427  6.62662  0.61958  0.77255  0.89797  0.52323
    485   2.05088  5.86455  2.82940  2.47620  5.21076  3.46404  3.79476  4.69754  2.87102  3.34807  4.90492  2.37622  2.19536  2.73204  2.70900  1.93168  2.92878  4.25580  6.29656  4.88491    898 s - - -
          2.68618  4.42225  2.77519  2.73123  3.46354  2.40513  3.72494  3.29354  2.67741  2.69355  4.24690  2.90347  2.73739  3.18146  2.89801  2.37887  2.77519  2.98518  4.58477  3.61503
          0.02653  5.90427  3.75293  0.61958  0.77255  0.89797  0.52323
    486   2.60535  5.85110  1.95008  1.82185  5.19753  3.21515  2.71947  4.68448  2.39652  4.15696  4.89141  3.30653  3.43673  2.51706  2.57810  2.30660  3.56836  4.24247  6.28296  4.21569    899 e - - -
          2.68618  4.42225  2.77519  2.73123  3.46354  2.40513  3.72494  3.29354  2.67741  2.69355  4.24690  2.90347  2.73739  3.18146  2.89801  2.37887  2.77519  2.98518  4.58477  3.61503
          0.05606  5.88190  2.96184  0.61958  0.77255  0.86076  0.54964
    487   2.78155  5.67323  2.83325  2.22946  4.95771  3.23229  3.13653  3.83591  3.08169  1.62244  2.93016  3.38517  4.51445  3.00794  2.48560  2.82419  3.33192  2.89301  6.14400  3.51034    900 l - - -
          2.68618  4.42225  2.77519  2.73123  3.46354  2.40513  3.72494  3.29354  2.67741  2.69355  4.24690  2.90347  2.73739  3.18146  2.89801  2.37887  2.77519  2.98518  4.58477  3.61503
          0.00431  5.84380  6.56615  0.61958  0.77255  1.13748  0.38658
    488   2.30120  2.81344  3.69005  2.84943  4.85129  3.80700  4.34454  3.61842  2.76070  2.69474  4.65906  3.65975  4.53573  1.59837  1.77841  3.08862  3.02919  3.37252  6.08316  4.73266    901 q - - -
          2.68618  4.42225  2.77519  2.73123  3.46354  2.40513  3.72494  3.29354  2.67741  2.69355  4.24690  2.90347  2.73739  3.18146  2.89801  2.37887  2.77519  2.98518  4.58477  3.61503
          0.00431  5.84380  6.56615  0.61958  0.77255  1.13748  0.38658
    489   2.69115  4.01203  4.99514  3.60496  3.94878  4.52680  4.02472  1.75739  4.26105  2.41633  3.96533  3.87496  3.88370  4.45971  2.92972  3.16229  2.39692  1.33228  5.46381  3.51924    902 v - - -
          2.68618  4.42225  2.77519  2.73123  3.46354  2.40513  3.72494  3.29354  2.67741  2.69355  4.24690  2.90347  2.73739  3.18146  2.89801  2.37887  2.77519  2.98518  4.58477  3.61503
          0.00431  5.84380  6.56615  0.61958  0.77255  1.13748  0.38658
    490   2.77749  5.82554  2.22810  1.38236  5.17134  3.81678  4.27366  4.14048  2.56847  3.34645  4.86601  3.27401  3.86890  2.95038  2.95401  1.94808  2.82581  3.71804  6.25779  4.84639    903 e - - -
          2.68618  4.42225  2.77519  2.73123  3.46354  2.40513  3.72494  3.29354  2.67741  2.69355  4.24690  2.90347  2.73739  3.18146  2.89801  2.37887  2.77519  2.98518  4.58477  3.61503
          0.00431  5.84380  6.56615  0.61958  0.77255  1.13748  0.38658
    491   2.30296  3.51975  5.16936  3.86106  3.58910  4.55486  4.07522  2.33401  3.78741  1.32338  3.22196  4.08887  4.92067  2.97280  3.95181  3.16631  2.48146  2.16627  4.27607  4.25555    904 l - - -
          2.68618  4.42225  2.77519  2.73123  3.46354  2.40513  3.72494  3.29354  2.67741  2.69355  4.24690  2.90347  2.73739  3.18146  2.89801  2.37887  2.77519  2.98518  4.58477  3.61503
          0.00431  5.84380  6.56615  0.61958  0.77255  1.13748  0.38658
    492   3.41857  3.22999  5.39036  4.77486  2.63968  4.58848  4.01658  2.82879  3.93531  2.19023  3.19441  4.75316  4.95193  4.68668  4.56248  3.90021  3.65073  2.40337  4.20898  0.92437    905 y - - -
          2.68618  4.42225  2.77519  2.73123  3.46354  2.40513  3.72494  3.29354  2.67741  2.69355  4.24690  2.90347  2.73739  3.18146  2.89801  2.37887  2.77519  2.98518  4.58477  3.61503
          0.00431  5.84380  6.56615  0.61958  0.77255  0.89552  0.52491
    493   1.35222  4.16166  4.66028  4.08371  3.61868  3.80697  4.77161  3.18733  3.49478  3.17409  4.08599  4.37116  3.60612  4.25069  4.24790  1.45846  2.93064  1.95907  5.57748  4.37414    906 a - - -
          2.68618  4.42225  2.77519  2.73123  3.46354  2.40513  3.72494  3.29354  2.67741  2.69355  4.24690  2.90347  2.73739  3.18146  2.89801  2.37887  2.77519  2.98518  4.58477  3.61503
          0.01975  5.86916  4.09043  0.61958  0.77255  1.04562  0.43305
    494   2.24164  5.82355  3.33373  2.23082  3.47278  3.79486  2.93482  3.96618  2.48689  2.86212  4.86496  2.40299  3.68720  2.63642  2.32991  2.29336  3.39221  3.93486  4.56415  3.68529    907 e - - -
          2.68618  4.42225  2.77519  2.73123  3.46354  2.40513  3.72494  3.29354  2.67741  2.69355  4.24690  2.90347  2.73739  3.18146  2.89801  2.37887  2.77519  2.98518  4.58477  3.61503
          0.00427  5.85368  6.57603  0.61958  0.77255  1.10295  0.40330
    495   2.90555  3.57946  5.37239  4.75788  0.99636  3.96068  4.92169  2.76419  4.54539  2.31118  2.41405  4.02546  4.95258  4.00292  4.55781  3.12315  3.30912  2.64507  5.41900  3.30494    908 f - - -
          2.68618  4.42225  2.77519  2.73123  3.46354  2.40513  3.72494  3.29354  2.67741  2.69355  4.24690  2.90347  2.73739  3.18146  2.89801  2.37887  2.77519  2.98518  4.58477  3.61503
          0.00427  5.85368  6.57603  0.61958  0.77255  1.10295  0.40330
    496   3.23612  5.28045  5.92456  5.31224  3.03820  5.15767  5.47930  2.85909  5.10901  0.61068  2.16812  5.32727  5.44588  5.16458  5.09050  4.48306  4.17052  2.34798  5.84464  3.76513    909 L - - -
          2.68618  4.42225  2.77519  2.73123  3.46354  2.40513  3.72494  3.29354  2.67741  2.69355  4.24690  2.90347  2.73739  3.18146  2.89801  2.37887  2.77519  2.98518  4.58477  3.61503
          0.00427  5.85368  6.57603  0.61958  0.77255  1.10295  0.40330
    497   2.69933  4.58067  3.08217  1.62618  5.10758  3.61159  4.29294  2.91182  2.31461  3.30815  3.43312  3.28874  4.49662  2.48083  3.04255  2.26837  2.94461  2.98201  4.10024  4.82961    910 e - - -
          2.68618  4.42225  2.77519  2.73123  3.46354  2.40513  3.72494  3.29354  2.67741  2.69355  4.24690  2.90347  2.73739  3.18146  2.89801  2.37887  2.77519  2.98518  4.58477  3.61503
          0.00427  5.85368  6.57603  0.61958  0.77255  1.10295  0.40330
    498   2.17997  5.82872  2.98413  2.72401  4.06998  2.74448  3.17588  4.65877  2.66368  2.19264  4.86953  2.49803  3.88055  2.62964  2.79911  2.32413  2.53980  4.21905  6.26175  4.07412    911 a - - -
          2.68618  4.42225  2.77519  2.73123  3.46354  2.40513  3.72494  3.29354  2.67741  2.69355  4.24690  2.90347  2.73739  3.18146  2.89801  2.37887  2.77519  2.98518  4.58477  3.61503
          0.00427  5.85368  6.57603  0.61958  0.77255  1.00161  0.45774
    499   2.64838  3.99812  5.38612  4.77113  3.06473  3.76699  3.43760  1.68546  4.55716  1.59453  3.39781  4.75721  4.96029  4.68938  2.72693  3.52838  3.44593  1.67730  5.42515  3.86893    912 l - - -
          2.68618  4.42225  2.77519  2.73123  3.46354  2.40513  3.72494  3.29354  2.67741  2.69355  4.24690  2.90347  2.73739  3.18146  2.89801  2.37887  2.77519  2.98518  4.58477  3.61503
          0.00423  5.86354  6.58589  0.61958  0.77255  1.06691  0.42170
    500   2.72935  4.24691  2.13525  2.16202  5.16241  3.65490  3.15027  2.92692  2.89746  2.58797  4.21640  2.86615  3.03822  2.90055  3.01433  2.88885  2.11027  3.98672  6.25929  4.85184    913 t - - -
          2.68569  4.42301  2.77466  2.73147  3.46430  2.40529  3.72525  3.29391  2.67785  2.69293  4.24766  2.90285  2.73735  3.18193  2.89828  2.37889  2.77540  2.98447  4.58443  3.61536
          0.68997  0.99921  2.03840  0.74981  0.63952  0.94116  0.49458
    501   3.25173  5.76430  1.70539  2.10942  5.11001  3.72447  3.73209  3.96204  2.83225  4.06985  4.80485  2.90816  2.46466  2.73809  3.22247  1.67743  3.48295  3.65968  6.19653  4.78496    917 s - - -
          2.68618  4.42225  2.77519  2.73123  3.46354  2.40513  3.72494  3.29354  2.67741  2.69355  4.24690  2.90347  2.73739  3.18146  2.89801  2.37887  2.77519  2.98518  4.58477  3.61503
          0.01847  5.73965  4.19424  0.61958  0.77255  1.18896  0.36318
    502   2.60280  5.75591  2.36926  2.54160  3.84922  3.01786  3.50863  3.89397  2.27854  2.70170  3.97808  3.25005  2.57841  3.10138  2.65485  2.22206  3.10648  3.03201  6.19208  4.78465    918 s - - -
          2.68618  4.42225  2.77519  2.73123  3.46354  2.40513  3.72494  3.29354  2.67741  2.69355  4.24690  2.90347  2.73739  3.18146  2.89801  2.37887  2.77519  2.98518  4.58477  3.61503
          0.02118  5.75423  4.02942  0.61958  0.77255  1.39426  0.28504
    503   2.74957  3.97675  2.66651  1.62730  4.22876  3.41259  3.28014  4.59266  2.35733  3.12454  3.85123  2.41684  3.32443  2.77591  3.04936  2.49142  2.94981  4.15157  6.19294  4.78162    919 e - - -
          2.68618  4.42225  2.77519  2.73123  3.46354  2.40513  3.72494  3.29354  2.67741  2.69355  4.24690  2.90347  2.73739  3.18146  2.89801  2.37887  2.77519  2.98518  4.58477  3.61503
          0.00480  5.73785  6.46019  0.61958  0.77255  1.43277  0.27266
    504   2.32707  5.68335  3.33555  1.61123  4.41570  3.25815  3.71029  3.62788  2.97836  2.69430  4.73255  3.52012  4.01335  2.47416  2.67749  2.48933  3.05773  2.37019  6.13567  4.74488    920 e - - -
          2.68618  4.42225  2.77519  2.73123  3.46354  2.40513  3.72494  3.29354  2.67741  2.69355  4.24690  2.90347  2.73739  3.18146  2.89801  2.37887  2.77519  2.98518  4.58477  3.61503
          0.01894  5.73785  4.16405  0.61958  0.77255  1.28582  0.32355
    505   3.42936  3.44818  3.79933  3.21310  5.00185  4.21768  4.35813  3.53449  1.76333  3.96794  3.65151  3.72390  4.00176  2.88765  0.92417  3.09716  3.64904  4.07154  6.14814  4.82483    921 r - - -
          2.68618  4.42225  2.77519  2.73123  3.46354  2.40513  3.72494  3.29354  2.67741  2.69355  4.24690  2.90347  2.73739  3.18146  2.89801  2.37887  2.77519  2.98518  4.58477  3.61503
          0.01990  5.74038  4.10492  0.61958  0.77255  0.61177  0.78174
    506   2.67866  4.02955  2.80837  1.95194  4.35768  4.09650  3.47271  3.84655  2.48462  2.80054  3.73616  3.56826  3.79285  2.37626  2.55088  2.25419  2.66801  3.68618  6.24220  3.25842    922 e - - -
          2.68618  4.42225  2.77519  2.73123  3.46354  2.40513  3.72494  3.29354  2.67741  2.69355  4.24690  2.90347  2.73739  3.18146  2.89801  2.37887  2.77519  2.98518  4.58477  3.61503
          0.00429  5.85026  6.57260  0.61958  0.77255  1.11510  0.39732
    507   2.78809  5.82787  2.85103  2.29058  5.17293  3.81792  3.03140  3.46076  1.80768  2.98189  3.56069  3.12496  3.97770  2.32913  2.43492  2.66310  2.80837  3.56821  6.26056  4.00225    923 k - - -
          2.68618  4.42225  2.77519  2.73123  3.46354  2.40513  3.72494  3.29354  2.67741  2.69355  4.24690  2.90347  2.73739  3.18146  2.89801  2.37887  2.77519  2.98518  4.58477  3.61503
          0.00429  5.85026  6.57260  0.61958  0.77255  1.11510  0.39732
    508   2.13586  1.75533  5.23426  3.45313  2.62859  4.56817  4.89386  2.49030  4.44431  1.89885  3.93170  4.68169  4.93334  2.58695  3.73626  3.56776  3.38651  2.52322  5.43307  2.88557    924 c - - -
          2.68618  4.42225  2.77519  2.73123  3.46354  2.40513  3.72494  3.29354  2.67741  2.69355  4.24690  2.90347  2.73739  3.18146  2.89801  2.37887  2.77519  2.98518  4.58477  3.61503
          0.00429  5.85026  6.57260  0.61958  0.77255  1.11510  0.39732
    509   3.14680  4.80562  5.40833  4.79235  2.29680  4.60487  3.91012  2.18703  4.57502  0.96869  2.87410  4.77099  4.96695  4.70271  4.57884  3.91692  3.19035  2.10541  5.42679  3.69669    925 l - - -
          2.68618  4.42225  2.77519  2.73123  3.46354  2.40513  3.72494  3.29354  2.67741  2.69355  4.24690  2.90347  2.73739  3.18146  2.89801  2.37887  2.77519  2.98518  4.58477  3.61503
          0.00429  5.85026  6.57260  0.61958  0.77255  1.11510  0.39732
    510   2.43145  5.83075  2.40549  1.52545  5.17707  3.42266  3.38260  4.66393  2.43708  3.31795  4.87108  3.06532  4.48396  2.16949  2.56398  2.70956  3.37055  3.55361  6.26268  4.85097    926 e - - -
          2.68618  4.42225  2.77519  2.73123  3.46354  2.40513  3.72494  3.29354  2.67741  2.69355  4.24690  2.90347  2.73739  3.18146  2.89801  2.37887  2.77519  2.98518  4.58477  3.61503
          0.00429  5.85026  6.57260  0.61958  0.77255  1.11510  0.39732
    511   2.47636  5.78236  3.29973  2.18857  5.10771  4.10122  3.72068  2.95853  2.75624  1.60552  4.82824  3.40408  4.49421  2.49089  2.62411  2.15029  3.37471  4.16236  6.22701  3.69319    927 l - - -
          2.68618  4.42225  2.77519  2.73123  3.46354  2.40513  3.72494  3.29354  2.67741  2.69355  4.24690  2.90347  2.73739  3.18146  2.89801  2.37887  2.77519  2.98518  4.58477  3.61503
          0.00429  5.85026  6.57260  0.61958  0.77255  1.11510  0.39732
    512   0.95465  3.97647  4.88994  3.73236  3.97916  3.06291  4.81569  2.74885  4.17865  2.58198  2.73718  4.50089  4.88063  3.37936  3.20245  3.54878  3.10613  2.71016  3.70892  4.29737    928 a - - -
          2.68618  4.42225  2.77519  2.73123  3.46354  2.40513  3.72494  3.29354  2.67741  2.69355  4.24690  2.90347  2.73739  3.18146  2.89801  2.37887  2.77519  2.98518  4.58477  3.61503
          0.25233  5.85026  1.51351  0.61958  0.77255  1.11510  0.39732
    513   2.12794  5.68171  2.61284  2.10165  5.02694  3.94438  4.13143  4.51302  1.85146  3.42301  4.72233  2.70290  4.33787  3.22773  2.41234  2.02297  3.12502  3.61561  6.11428  4.14587    929 k - - -
          2.68618  4.42225  2.77519  2.73123  3.46354  2.40513  3.72494  3.29354  2.67741  2.69355  4.24690  2.90347  2.73739  3.18146  2.89801  2.37887  2.77519  2.98518  4.58477  3.61503
          0.05480  5.60341  3.00290  0.61958  0.77255  0.47785  0.96789
    514   2.76129  4.26940  3.22995  2.26732  4.45915  3.73055  3.61431  3.56912  2.09519  3.69722  3.15641  2.98878  3.26823  2.46142  2.04521  2.51047  3.52553  3.10058  6.22672  3.27519    930 r - - -
          2.68618  4.42225  2.77519  2.73123  3.46354  2.40513  3.72494  3.29354  2.67741  2.69355  4.24690  2.90347  2.73739  3.18146  2.89801  2.37887  2.77519  2.98518  4.58477  3.61503
          0.00445  5.81215  6.53450  0.61958  0.77255  1.23863  0.34218
    515   1.77603  4.20150  3.61301  2.09691  3.03760  3.24610  3.03159  4.40329  2.91312  2.90054  3.67544  2.88619  3.66326  3.02221  2.89863  2.85185  3.53254  4.02612  6.13373  2.38908    931 a - - -
          2.68618  4.42225  2.77519  2.73123  3.46354  2.40513  3.72494  3.29354  2.67741  2.69355  4.24690  2.90347  2.73739  3.18146  2.89801  2.37887  2.77519  2.98518  4.58477  3.61503
          0.00445  5.81215  6.53450  0.61958  0.77255  1.23863  0.34218
    516   2.61605  5.76243  2.48548  2.66520  4.18178  1.40230  3.74286  4.56277  2.74098  3.66939  3.74807  3.14260  4.04893  3.36809  2.90175  2.60080  3.52703  4.14330  3.37098  2.84587    932 g - - -
          2.68618  4.42225  2.77519  2.73123  3.46354  2.40513  3.72494  3.29354  2.67741  2.69355  4.24690  2.90347  2.73739  3.18146  2.89801  2.37887  2.77519  2.98518  4.58477  3.61503
          0.00445  5.81215  6.53450  0.61958  0.77255  1.23863  0.34218
    517   3.15189  4.77392  5.33304  4.06115  3.11676  4.06535  4.89432  2.44756  4.51005  0.78362  2.70699  4.71600  4.92572  3.90197  3.75156  3.87239  3.62752  2.20496  5.39521  4.21897    933 l - - -
          2.68618  4.42225  2.77519  2.73123  3.46354  2.40513  3.72494  3.29354  2.67741  2.69355  4.24690  2.90347  2.73739  3.18146  2.89801  2.37887  2.77519  2.98518  4.58477  3.61503
          0.00445  5.81215  6.53450  0.61958  0.77255  1.23863  0.34218
    518   4.13120  6.81155  1.00369  1.66187  6.10766  3.43190  4.94085  5.65739  3.94772  5.10218  5.92357  2.77407  1.95776  4.09236  4.56535  2.29446  4.41346  5.18636  7.23907  5.69886    934 d - - -
          2.68618  4.42225  2.77519  2.73123  3.46354  2.40513  3.72494  3.29354  2.67741  2.69355  4.24690  2.90347  2.73739  3.18146  2.89801  2.37887  2.77519  2.98518  4.58477  3.61503
          0.02030  5.81215  4.06840  0.61958  0.77255  1.23863  0.34218
    519   2.52939  3.32150  5.35033  3.86620  2.15697  4.55128  4.88510  1.97351  4.51825  1.74773  2.89992  4.71542  4.91493  4.64845  3.76130  3.06780  3.10326  1.72927  5.37734  3.76938    935 v - - -
          2.68618  4.42225  2.77519  2.73123  3.46354  2.40513  3.72494  3.29354  2.67741  2.69355  4.24690  2.90347  2.73739  3.18146  2.89801  2.37887  2.77519  2.98518  4.58477  3.61503
          0.00452  5.79638  6.51872  0.61958  0.77255  1.28440  0.32409
    520   2.33767  5.78937  3.32862  2.12787  3.79129  3.60800  3.65350  4.61644  2.62655  2.95876  4.83064  3.16853  2.52302  2.48716  2.63727  2.17353  2.74228  3.46220  6.22345  3.23716    936 e - - -
          2.68582  4.42181  2.77468  2.73101  3.46411  2.40299  3.72562  3.29518  2.67766  2.69375  4.24582  2.90395  2.73808  3.18276  2.89610  2.37889  2.77662  2.98539  4.58499  3.61626
          0.47580  1.04630  3.59803  1.61004  0.22299  0.60931  0.78466
    521   1.96696  5.83807  2.82117  1.65444  5.18410  3.67113  3.53903  3.95526  2.41702  3.51141  4.48032  2.61274  4.49207  3.22678  2.36929  2.52802  2.58956  4.22922  6.27017  4.85864    946 e - - -
          2.68618  4.42225  2.77519  2.73123  3.46354  2.40513  3.72494  3.29354  2.67741  2.69355  4.24690  2.90347  2.73739  3.18146  2.89801  2.37887  2.77519  2.98518  4.58477  3.61503
          0.00423  5.86307  6.58542  0.61958  0.77255  0.83499  0.56895
    522   2.98680  3.70389  5.87930  5.29706  2.97883  5.13860  5.53678  0.84115  5.11262  2.29486  3.34255  5.30643  5.46703  5.25702  5.13915  4.47302  4.09511  1.49543  5.99098  4.81230    947 i - - -
          2.68618  4.42225  2.77519  2.73123  3.46354  2.40513  3.72494  3.29354  2.67741  2.69355  4.24690  2.90347  2.73739  3.18146  2.89801  2.37887  2.77519  2.98518  4.58477  3.61503
          0.00413  5.88701  6.60936  0.61958  0.77255  0.97391  0.47418
    523   2.07851  3.34356  5.40388  4.79143  3.92988  3.28637  4.96189  2.08664  4.58094  1.70866  3.95481  4.78255  4.98835  4.71592  4.59586  3.39284  1.90945  1.63950  5.46104  4.28453    948 v - - -
          2.68618  4.42225  2.77519  2.73123  3.46354  2.40513  3.72494  3.29354  2.67741  2.69355  4.24690  2.90347  2.73739  3.18146  2.89801  2.37887  2.77519  2.98518  4.58477  3.61503
          0.00413  5.88701  6.60936  0.61958  0.77255  0.97391  0.47418
    524   2.63293  3.63117  3.01947  2.28098  4.31100  4.11810  4.30599  4.00143  1.70858  3.82656  3.89053  3.28396  4.51138  2.35395  2.11048  2.79144  3.00486  2.51704  6.27036  4.86427    949 k - - -
          2.68618  4.42225  2.77519  2.73123  3.46354  2.40513  3.72494  3.29354  2.67741  2.69355  4.24690  2.90347  2.73739  3.18146  2.89801  2.37887  2.77519  2.98518  4.58477  3.61503
          0.00413  5.88701  6.60936  0.61958  0.77255  0.97391  0.47418
    525   2.09956  4.07470  3.79969  2.88428  3.77953  4.20747  4.41531  3.02698  2.70200  3.37603  3.31095  3.44788  4.59638  2.36749  1.86793  2.22903  2.44738  3.34175  6.02150  3.72144    950 r - - -
          2.68618  4.42225  2.77519  2.73123  3.46354  2.40513  3.72494  3.29354  2.67741  2.69355  4.24690  2.90347  2.73739  3.18146  2.89801  2.37887  2.77519  2.98518  4.58477  3.61503
          0.00413  5.88701  6.60936  0.61958  0.77255  0.97391  0.47418
    526   1.88800  4.82522  5.40270  4.78842  2.66095  4.61851  4.95212  2.42647  4.57596  2.50998  3.13093  4.77745  4.98203  4.01785  4.58814  3.52634  2.01259  1.22889  5.44878  4.27254    951 v - - -
          2.68585  4.42058  2.77465  2.73196  3.46283  2.40582  3.72482  3.29308  2.67792  2.69262  4.24709  2.90440  2.73811  3.18077  2.89759  2.37948  2.77586  2.98362  4.58023  3.61557
          0.32550  1.59868  2.58137  1.49463  0.25403  0.97391  0.47418
    527   2.53606  3.67655  4.08889  4.74148  3.52784  4.56109  4.89481  2.80335  4.52597  1.83966  3.88488  4.72409  4.92472  4.65686  4.53354  3.87247  2.90235  0.95568  3.39503  3.17725    957 v - - -
          2.68618  4.42225  2.77519  2.73123  3.46354  2.40513  3.72494  3.29354  2.67741  2.69355  4.24690  2.90347  2.73739  3.18146  2.89801  2.37887  2.77519  2.98518  4.58477  3.61503
          0.00446  5.80978  6.53213  0.61958  0.77255  1.11993  0.39497
    528   2.78049  5.81523  2.29400  1.47106  5.16164  3.66411  3.79591  4.64860  2.32098  4.12107  4.85558  3.11712  4.46777  2.42098  2.43803  2.12272  3.15894  4.20660  6.24707  4.83522    958 e - - -
          2.68618  4.42225  2.77519  2.73123  3.46354  2.40513  3.72494  3.29354  2.67741  2.69355  4.24690  2.90347  2.73739  3.18146  2.89801  2.37887  2.77519  2.98518  4.58477  3.61503
          0.00441  5.82271  6.54506  0.61958  0.77255  1.20636  0.35565
    529   3.09293  4.57645  2.74743  2.71168  4.36184  3.24896  3.51101  4.63566  2.05492  2.78119  3.74783  2.17364  4.46812  2.39158  1.96570  2.94087  2.77199  4.19708  4.84205  4.26957    959 r - - -
          2.68618  4.42225  2.77519  2.73123  3.46354  2.40513  3.72494  3.29354  2.67741  2.69355  4.24690  2.90347  2.73739  3.18146  2.89801  2.37887  2.77519  2.98518  4.58477  3.61503
          0.00441  5.82271  6.54506  0.61958  0.77255  1.20636  0.35565
    530   3.19024  4.17299  5.23714  4.63000  3.88547  4.55221  4.87913  1.57208  3.51784  1.92005  3.34634  4.67317  3.76216  3.49992  4.49319  2.10399  2.60786  1.74111  5.41120  3.85498    960 i - - -
          2.68618  4.42225  2.77519  2.73123  3.46354  2.40513  3.72494  3.29354  2.67741  2.69355  4.24690  2.90347  2.73739  3.18146  2.89801  2.37887  2.77519  2.98518  4.58477  3.61503
          0.00441  5.82271  6.54506  0.61958  0.77255  1.20636  0.35565
    531   3.05893  3.59733  5.07075  4.47306  2.01787  4.52727  3.50377  2.61051  3.77182  2.04657  3.34161  3.31603  4.89403  3.51103  1.51467  3.82505  3.34596  2.92414  4.30748  2.89458    961 r - - -
          2.68618  4.42225  2.77519  2.73123  3.46354  2.40513  3.72494  3.29354  2.67741  2.69355  4.24690  2.90347  2.73739  3.18146  2.89801  2.37887  2.77519  2.98518  4.58477  3.61503
          0.00441  5.82271  6.54506  0.61958  0.77255  1.20636  0.35565
    532   2.68951  4.50202  2.69128  1.61180  3.14420  3.87377  3.86692  4.06159  2.15626  2.75301  3.70250  3.29704  4.47023  2.81052  2.70910  2.42988  3.00261  4.18445  6.23340  4.05177    962 e - - -
          2.68618  4.42225  2.77519  2.73123  3.46354  2.40513  3.72494  3.29354  2.67741  2.69355  4.24690  2.90347  2.73739  3.18146  2.89801  2.37887  2.77519  2.98518  4.58477  3.61503
          0.00441  5.82271  6.54506  0.61958  0.77255  1.20636  0.35565
    533   2.77747  5.81007  2.98006  1.74034  5.15481  3.70124  2.94209  3.22456  2.13285  2.99897  3.99060  3.35200  2.75483  3.01195  2.35150  2.74052  2.89331  3.65583  6.24294  4.83219    963 e - - -
          2.68618  4.42225  2.77519  2.73123  3.46354  2.40513  3.72494  3.29354  2.67741  2.69355  4.24690  2.90347  2.73739  3.18146  2.89801  2.37887  2.77519  2.98518  4.58477  3.61503
          0.00441  5.82271  6.54506  0.61958  0.77255  1.20636  0.35565
    534   2.25906  4.43454  2.38716  2.73961  3.84848  3.76956  3.93868  3.87133  2.25092  2.86812  4.73186  2.81544  3.69526  3.25702  3.30416  2.52343  2.36246  2.63168  3.86007  3.11770    964 k - - -
          2.68618  4.42225  2.77519  2.73123  3.46354  2.40513  3.72494  3.29354  2.67741  2.69355  4.24690  2.90347  2.73739  3.18146  2.89801  2.37887  2.77519  2.98518  4.58477  3.61503
          0.01064  5.82271  4.87692  0.61958  0.77255  1.20636  0.35565
    535   2.68187  4.63185  2.53140  1.95899  3.87622  3.10450  4.27626  3.34118  2.61494  2.99635  3.72320  3.31587  2.44430  2.61664  2.95287  3.01865  3.00668  2.65341  6.18766  3.91194    965 e - - -
          2.68618  4.42225  2.77519  2.73123  3.46354  2.40513  3.72494  3.29354  2.67741  2.69355  4.24690  2.90347  2.73739  3.18146  2.89801  2.37887  2.77519  2.98518  4.58477  3.61503
          0.00443  5.81651  6.53885  0.61958  0.77255  1.22549  0.34759
    536   2.20324  3.95714  2.92962  2.79492  5.12384  2.70237  4.26232  3.66431  2.60993  3.25379  4.83031  2.85220  2.87170  2.64088  3.05281  1.83042  2.68457  3.16689  6.22526  4.04646    966 s - - -
          2.68618  4.42225  2.77519  2.73123  3.46354  2.40513  3.72494  3.29354  2.67741  2.69355  4.24690  2.90347  2.73739  3.18146  2.89801  2.37887  2.77519  2.98518  4.58477  3.61503
          0.01750  5.81651  4.24271  0.61958  0.77255  1.02172  0.44625
    537   2.72978  5.79773  2.64179  2.25178  4.00772  3.34661  3.66298  4.06549  2.21209  2.29992  4.29788  3.13658  4.47206  2.65368  2.77103  2.34277  2.98377  2.45987  6.23431  4.27960    967 k - - -
          2.68424  4.42708  2.77442  2.72976  3.46233  2.40841  3.72179  3.29291  2.67861  2.69349  4.24863  2.90352  2.73674  3.18015  2.90071  2.37795  2.77472  2.98428  4.58855  3.61591
          1.68585  0.55970  1.41331  2.18021  0.11993  0.91879  0.50916
    538   2.01096  5.59183  2.42136  2.41390  3.59508  2.70846  4.14393  3.03771  2.47300  2.86731  4.14674  3.26906  3.86853  3.08620  2.93452  2.55773  2.55611  3.11187  6.04526  4.65561    986 a - - -
          2.68618  4.42225  2.77519  2.73123  3.46354  2.40513  3.72494  3.29354  2.67741  2.69355  4.24690  2.90347  2.73739  3.18146  2.89801  2.37887  2.77519  2.98518  4.58477  3.61503
          0.09785  5.58822  2.41381  0.61958  0.77255  1.57460  0.23205
    539   2.45979  4.52975  2.74366  2.24189  4.12097  3.48009  3.67671  3.09840  2.73926  3.27922  3.69597  2.78331  2.85900  2.75107  3.34352  2.09161  2.66192  2.74053  5.99655  4.60976    987 s - - -
          2.68618  4.42225  2.77519  2.73123  3.46354  2.40513  3.72494  3.29354  2.67741  2.69355  4.24690  2.90347  2.73739  3.18146  2.89801  2.37887  2.77519  2.98518  4.58477  3.61503
          0.00600  5.51538  6.23772  0.61958  0.77255  1.05327  0.42893
    540   2.20148  5.66038  3.02520  2.48078  3.62519  2.66317  4.17210  2.86072  2.62542  3.09414  3.68780  3.16530  3.04204  2.52578  2.84902  2.19436  2.99362  4.03973  6.10578  3.42096    988 s - - -
          2.68618  4.42225  2.77519  2.73123  3.46354  2.40513  3.72494  3.29354  2.67741  2.69355  4.24690  2.90347  2.73739  3.18146  2.89801  2.37887  2.77519  2.98518  4.58477  3.61503
          0.00523  5.65257  6.37492  0.61958  0.77255  1.14466  0.38321
    541   3.09896  4.28490  2.09565  2.79379  3.47959  4.09638  3.53371  2.97776  2.96775  1.84288  4.03081  3.39854  2.74547  3.03666  3.31970  2.13897  3.08619  3.32561  5.92398  4.01857    989 l - - -
          2.68618  4.42225  2.77519  2.73123  3.46354  2.40513  3.72494  3.29354  2.67741  2.69355  4.24690  2.90347  2.73739  3.18146  2.89801  2.37887  2.77519  2.98518  4.58477  3.61503
          0.00490  5.71674  6.43909  0.61958  0.77255  1.23071  0.34543
    542   2.05634  4.69214  2.16599  1.90709  5.10131  4.02871  3.73650  4.02349  2.75783  3.60425  4.09726  2.88417  3.66356  2.95272  2.79080  2.08368  3.30300  3.01604  6.19292  3.93739    990 e - - -
          2.68618  4.42225  2.77519  2.73123  3.46354  2.40513  3.72494  3.29354  2.67741  2.69355  4.24690  2.90347  2.73739  3.18146  2.89801  2.37887  2.77519  2.98518  4.58477  3.61503
          0.00476  5.74639  6.46873  0.61958  0.77255  1.12595  0.39207
    543   2.47839  5.76490  2.70856  1.93173  4.03133  2.93168  4.24015  4.08852  2.73989  3.08496  4.80785  3.16861  3.08089  2.75663  3.09227  2.16741  2.71663  2.49249  4.39479  4.79720    991 e - - -
          2.68618  4.42225  2.77519  2.73123  3.46354  2.40513  3.72494  3.29354  2.67741  2.69355  4.24690  2.90347  2.73739  3.18146  2.89801  2.37887  2.77519  2.98518  4.58477  3.61503
          0.00460  5.78019  6.50254  0.61958  0.77255  1.32857  0.30769
    544   2.53786  5.78687  2.77309  2.19244  5.13287  1.97180  4.23445  3.38547  2.53342  4.09255  4.82729  2.54576  3.13110  2.70432  2.82655  2.35995  2.68396  3.68309  6.21900  4.80749    992 g - - -
          2.68618  4.42225  2.77519  2.73123  3.46354  2.40513  3.72494  3.29354  2.67741  2.69355  4.24690  2.90347  2.73739  3.18146  2.89801  2.37887  2.77519  2.98518  4.58477  3.61503
          0.00460  5.78019  6.50254  0.61958  0.77255  1.17877  0.36768
    545   3.11465  4.76228  5.30092  4.04414  3.00637  4.54552  4.87685  1.88309  4.48313  1.80235  3.47571  4.04143  3.68065  4.62262  3.76253  3.85493  1.93567  1.44074  5.38363  4.20665    993 v - - -
          2.68618  4.42225  2.77519  2.73123  3.46354  2.40513  3.72494  3.29354  2.67741  2.69355  4.24690  2.90347  2.73739  3.18146  2.89801  2.37887  2.77519  2.98518  4.58477  3.61503
          0.00452  5.79623  6.51857  0.61958  0.77255  1.28483  0.32393
    546   3.03136  5.79659  2.48866  2.36917  5.14207  3.65296  3.72782  4.62838  2.28387  3.69519  4.83718  3.34821  3.75143  3.34159  3.16037  1.64875  1.52353  4.18746  6.22900  4.81773    994 t - - -
          2.68618  4.42225  2.77519  2.73123  3.46354  2.40513  3.72494  3.29354  2.67741  2.69355  4.24690  2.90347  2.73739  3.18146  2.89801  2.37887  2.77519  2.98518  4.58477  3.61503
          0.00452  5.79623  6.51857  0.61958  0.77255  1.19944  0.35862
    547   2.48573  5.80195  2.69334  1.66768  5.14794  3.75348  4.24954  4.11694  1.95185  4.10763  4.31915  3.10674  2.96610  2.79822  2.66230  2.39981  3.35384  2.76233  6.23408  4.82257    995 e - - -
          2.68618  4.42225  2.77519  2.73123  3.46354  2.40513  3.72494  3.29354  2.67741  2.69355  4.24690  2.90347  2.73739  3.18146  2.89801  2.37887  2.77519  2.98518  4.58477  3.61503
          0.00449  5.80496  6.52731  0.61958  0.77255  1.25985  0.33365
    548   2.00564  5.78971  2.79200  1.98916  5.13027  2.46216  3.88035  3.19788  2.85619  3.05897  4.83155  2.90892  4.45857  2.82299  2.98480  2.20524  2.75195  3.51229  4.49516  4.81687    996 e - - -
          2.68618  4.42225  2.77519  2.73123  3.46354  2.40513  3.72494  3.29354  2.67741  2.69355  4.24690  2.90347  2.73739  3.18146  2.89801  2.37887  2.77519  2.98518  4.58477  3.61503
          0.00449  5.80496  6.52731  0.61958  0.77255  1.10025  0.40465
    549   3.39896  5.92206  0.98680  1.70142  5.26419  4.12552  4.34542  4.75419  2.90538  4.22562  4.96661  3.30252  2.89008  3.15339  2.91005  3.35354  3.31662  4.31172  6.35275  4.30000    997 d - - -
          2.68644  4.42290  2.77561  2.73133  3.46419  2.40559  3.72344  3.29419  2.67805  2.69190  4.24754  2.90349  2.73755  3.18012  2.89798  2.37900  2.77536  2.98474  4.58431  3.61504
          0.31753  1.53926  2.85574  1.15110  0.38022  0.69492  0.69138
    550   2.50055  4.03152  3.19104  2.16341  4.91062  3.70325  3.70439  2.91283  2.56967  2.28366  3.75189  3.06261  4.51301  2.51776  2.22644  3.31809  3.22449  2.50649  4.47696  4.13171   1002 e - - -
          2.68618  4.42225  2.77519  2.73123  3.46354  2.40513  3.72494  3.29354  2.67741  2.69355  4.24690  2.90347  2.73739  3.18146  2.89801  2.37887  2.77519  2.98518  4.58477  3.61503
          0.00437  5.83015  6.55249  0.61958  0.77255  1.18278  0.36590
    551   2.66608  5.77539  3.57252  2.60078  4.25254  3.42043  3.11475  3.38012  2.00560  2.89853  4.82064  3.56177  3.88198  1.98426  1.83471  2.96117  3.02934  3.32103  6.21860  4.03903   1003 r - - -
          2.68618  4.42225  2.77519  2.73123  3.46354  2.40513  3.72494  3.29354  2.67741  2.69355  4.24690  2.90347  2.73739  3.18146  2.89801  2.37887  2.77519  2.98518  4.58477  3.61503
          0.00437  5.83015  6.55249  0.61958  0.77255  1.18278  0.36590
    552   2.96862  4.33711  3.66951  3.53883  3.84446  4.29840  4.53911  2.82729  1.47863  1.80576  3.41595  3.37083  4.68034  2.95205  2.24110  3.53223  3.25608  2.91515  4.16489  4.48204   1004 k - - -
          2.68618  4.42225  2.77519  2.73123  3.46354  2.40513  3.72494  3.29354  2.67741  2.69355  4.24690  2.90347  2.73739  3.18146  2.89801  2.37887  2.77519  2.98518  4.58477  3.61503
          0.00437  5.83015  6.55249  0.61958  0.77255  1.18278  0.36590
    553   2.02388  4.78268  5.34726  3.86711  2.98294  3.72273  4.90430  1.09025  4.52296  2.23985  2.93523  4.72729  4.93568  4.65818  3.43743  3.88220  3.63688  2.24436  5.40428  3.50997   1005 i - - -
          2.68618  4.42225  2.77519  2.73123  3.46354  2.40513  3.72494  3.29354  2.67741  2.69355  4.24690  2.90347  2.73739  3.18146  2.89801  2.37887  2.77519  2.98518  4.58477  3.61503
          0.00437  5.83015  6.55249  0.61958  0.77255  1.18278  0.36590
    554   2.93410  4.05758  2.17521  2.15868  5.15498  3.75737  2.77841  3.67013  2.48288  3.65669  3.52080  2.43514  4.47278  2.80994  2.01166  2.75187  3.32045  3.51570  4.74803  4.30295   1006 r - - -
          2.68618  4.42225  2.77519  2.73123  3.46354  2.40513  3.72494  3.29354  2.67741  2.69355  4.24690  2.90347  2.73739  3.18146  2.89801  2.37887  2.77519  2.98518  4.58477  3.61503
          0.00437  5.83015  6.55249  0.61958  0.77255  1.18278  0.36590
    555   1.35325  5.16331  4.10455  3.54006  4.31465  2.93401  3.86770  3.30102  3.18857  3.01561  3.72148  3.98014  3.90737  3.82257  3.52804  1.85357  2.54836  2.18774  5.73297  4.48175   1007 a - - -
          2.68618  4.42225  2.77519  2.73123  3.46354  2.40513  3.72494  3.29354  2.67741  2.69355  4.24690  2.90347  2.73739  3.18146  2.89801  2.37887  2.77519  2.98518  4.58477  3.61503
          0.00437  5.83015  6.55249  0.61958  0.77255  0.82369  0.57770
    556   2.77985  5.11738  5.77323  5.17142  4.12862  5.00535  5.35966  1.18566  4.97087  1.31457  3.37179  5.17306  5.33210  5.08239  4.97651  4.32987  4.01123  1.76895  3.09624  4.64088   1008 i - - -
          2.68618  4.42225  2.77519  2.73123  3.46354  2.40513  3.72494  3.29354  2.67741  2.69355  4.24690  2.90347  2.73739  3.18146  2.89801  2.37887  2.77519  2.98518  4.58477  3.61503
          0.00420  5.87042  6.59277  0.61958  0.77255  0.89164  0.52761
    557   2.86179  5.85143  2.34107  1.59145  3.29920  2.68275  3.77740  4.68379  2.59169  4.15704  3.62436  3.12590  4.50597  2.02660  2.50031  2.89391  3.57013  4.24249  4.49581  4.87224   1009 e - - -
          2.68618  4.42225  2.77519  2.73123  3.46354  2.40513  3.72494  3.29354  2.67741  2.69355  4.24690  2.90347  2.73739  3.18146  2.89801  2.37887  2.77519  2.98518  4.58477  3.61503
          0.00414  5.88501  6.60736  0.61958  0.77255  0.98229  0.46913
    558   4.67914  4.15849  6.26492  5.88429  2.80356  5.64908  4.98130  4.32884  5.66330  2.94975  4.95809  5.52613  5.95610  5.57194  5.57648  4.99781  4.90011  3.21907  0.36736  2.77305   1010 W - - -
          2.68618  4.42225  2.77519  2.73123  3.46354  2.40513  3.72494  3.29354  2.67741  2.69355  4.24690  2.90347  2.73739  3.18146  2.89801  2.37887  2.77519  2.98518  4.58477  3.61503
          0.07868  5.88501  2.61885  0.61958  0.77255  0.82709  0.57505
    559   2.52346  5.97422  6.74307  6.15669  4.24974  6.12940  6.44798  3.14909  6.01187  0.33282  2.91684  6.31613  6.18059  5.86551  5.93625  5.51756  4.96254  2.92581  6.45835  5.50918   1011 L - - -
          2.68618  4.42225  2.77519  2.73123  3.46354  2.40513  3.72494  3.29354  2.67741  2.69355  4.24690  2.90347  2.73739  3.18146  2.89801  2.37887  2.77519  2.98518  4.58477  3.61503
          0.04837  5.82694  3.11734  0.61958  0.77255  1.19305  0.36139
    560   2.43306  1.93026  3.84420  4.00780  3.27429  2.95677  4.86646  2.41982  4.47093  2.11674  2.92963  4.68224  4.89954  4.61103  4.49576  3.07504  2.13574  2.17921  4.12224  3.71689   1012 c - - -
          2.68643  4.42250  2.77544  2.73148  3.45970  2.40537  3.72393  3.29339  2.67765  2.69311  4.24714  2.90371  2.73764  3.18171  2.89825  2.37911  2.77544  2.98543  4.58502  3.61419
          0.38843  1.27773  3.14173  0.04913  3.03783  0.58711  0.81178
    561   2.72370  4.84685  4.33634  3.45336  1.66575  3.84756  4.25158  2.08116  4.28246  2.13260  2.72177  3.60747  3.71549  3.42774  3.68121  3.54194  3.27327  2.41594  4.42134  2.86418   1014 f - - -
          2.68618  4.42225  2.77519  2.73123  3.46354  2.40513  3.72494  3.29354  2.67741  2.69355  4.24690  2.90347  2.73739  3.18146  2.89801  2.37887  2.77519  2.98518  4.58477  3.61503
          0.02627  5.84727  3.77053  0.61958  0.77255  1.12554  0.39227
    562   3.10180  5.81255  1.90881  2.05927  3.86441  3.10669  3.51824  4.01950  2.65909  3.20986  4.85320  2.55097  4.46904  3.00752  2.95909  1.89530  3.07999  4.20321  6.24521  3.19764   1015 s - - -
          2.68618  4.42225  2.77519  2.73123  3.46354  2.40513  3.72494  3.29354  2.67741  2.69355  4.24690  2.90347  2.73739  3.18146  2.89801  2.37887  2.77519  2.98518  4.58477  3.61503
          0.00439  5.82539  6.54774  0.61958  0.77255  1.10121  0.40417
    563   2.29523  5.81710  2.68352  2.35705  5.16155  3.09481  4.26903  3.82234  2.86089  4.12212  4.85792  2.69560  1.58367  2.97677  3.19701  2.22514  3.06114  3.58323  6.25015  4.13425   1016 p - - -
          2.68618  4.42225  2.77519  2.73123  3.46354  2.40513  3.72494  3.29354  2.67741  2.69355  4.24690  2.90347  2.73739  3.18146  2.89801  2.37887  2.77519  2.98518  4.58477  3.61503
          0.00435  5.83505  6.55740  0.61958  0.77255  0.94328  0.49323
    564   2.34588  5.83317  2.65402  1.67975  5.17831  3.80084  4.28318  3.49225  2.33456  3.19567  4.32652  2.99285  4.10746  2.52364  2.77069  2.10960  2.99887  3.90475  4.35460  4.85482   1017 e - - -
          2.68618  4.42225  2.77519  2.73123  3.46354  2.40513  3.72494  3.29354  2.67741  2.69355  4.24690  2.90347  2.73739  3.18146  2.89801  2.37887  2.77519  2.98518  4.58477  3.61503
          0.00425  5.85849  6.58083  0.61958  0.77255  0.96353  0.48053
    565   2.95642  5.56112  3.15805  3.18241  3.92519  3.84647  2.81709  4.22171  3.17619  2.10286  2.54277  2.95805  3.86661  1.86344  3.21156  2.90442  2.41658  2.54333  6.06123  4.72305   1018 q - - -
          2.68618  4.42225  2.77519  2.73123  3.46354  2.40513  3.72494  3.29354  2.67741  2.69355  4.24690  2.90347  2.73739  3.18146  2.89801  2.37887  2.77519  2.98518  4.58477  3.61503
          0.00420  5.87042  6.59277  0.61958  0.77255  1.04077  0.43569
    566   2.38216  4.46464  3.55464  2.59810  3.33486  4.18498  3.24645  4.18020  2.87231  2.34350  4.60511  3.52362  3.15642  3.35836  1.53950  3.38876  3.16382  3.42391  4.74297  2.44344   1019 r - - -
          2.68618  4.42225  2.77519  2.73123  3.46354  2.40513  3.72494  3.29354  2.67741  2.69355  4.24690  2.90347  2.73739  3.18146  2.89801  2.37887  2.77519  2.98518  4.58477  3.61503
          0.00420  5.87042  6.59277  0.61958  0.77255  1.04077  0.43569
    567   1.94991  4.00893  2.98878  2.56813  4.12907  3.09900  3.89037  3.01229  2.79156  2.19646  4.04570  3.47760  3.14785  3.13835  3.44314  2.56168  3.39234  2.43223  6.02484  3.18211   1020 a - - -
          2.68618  4.42225  2.77519  2.73123  3.46354  2.40513  3.72494  3.29354  2.67741  2.69355  4.24690  2.90347  2.73739  3.18146  2.89801  2.37887  2.77519  2.98518  4.58477  3.61503
          0.00420  5.87042  6.59277  0.61958  0.77255  1.04077  0.43569
    568   2.91009  5.84282  2.14096  1.22236  5.18891  3.63231  3.08574  3.68748  2.56379  3.33181  4.09472  2.97216  3.86850  2.76987  2.82309  2.96237  3.56092  4.23400  6.27489  4.86332   1021 e - - -
          2.68618  4.42225  2.77519  2.73123  3.46354  2.40513  3.72494  3.29354  2.67741  2.69355  4.24690  2.90347  2.73739  3.18146  2.89801  2.37887  2.77519  2.98518  4.58477  3.61503
          0.00420  5.87042  6.59277  0.61958  0.77255  1.04077  0.43569
    569   0.76373  3.60272  4.73448  3.30716  4.04107  4.49090  3.94896  3.02132  4.05460  2.29272  4.04556  4.41516  4.86258  4.29670  3.91687  2.93056  3.17492  2.93501  5.53914  3.76288   1022 a - - -
          2.68618  4.42225  2.77519  2.73123  3.46354  2.40513  3.72494  3.29354  2.67741  2.69355  4.24690  2.90347  2.73739  3.18146  2.89801  2.37887  2.77519  2.98518  4.58477  3.61503
          0.00424  5.86063  6.58297  0.61958  0.77255  1.04077  0.43569
    570   2.79470  4.07369  5.48103  4.86705  3.01077  4.68313  5.01974  2.10925  4.65225  0.81059  3.38444  4.84947  5.03932  4.77673  3.79355  3.99703  3.73548  2.03441  5.49903  4.32825   1023 l - - -
          2.68618  4.42225  2.77519  2.73123  3.46354  2.40513  3.72494  3.29354  2.67741  2.69355  4.24690  2.90347  2.73739  3.18146  2.89801  2.37887  2.77519  2.98518  4.58477  3.61503
          0.00424  5.86063  6.58297  0.61958  0.77255  1.04077  0.43569
    571   2.33053  4.38922  3.16752  2.42348  3.89159  3.51637  3.43254  3.55001  2.26313  2.48466  3.22916  3.47963  4.55337  2.85203  2.73871  2.92820  2.77316  2.21071  4.26639  4.00836   1024 v - - -
          2.68618  4.42225  2.77519  2.73123  3.46354  2.40513  3.72494  3.29354  2.67741  2.69355  4.24690  2.90347  2.73739  3.18146  2.89801  2.37887  2.77519  2.98518  4.58477  3.61503
          0.06355  5.86063  2.83495  0.61958  0.77255  0.88557  0.53185
    572   2.65410  3.66134  3.27964  2.40347  3.12577  2.99756  2.02954  4.53461  2.73952  3.40498  4.79482  3.56257  4.47725  1.79099  2.68367  3.01125  3.34829  3.06711  6.19577  3.64702   1025 q - - -
          2.68618  4.42225  2.77519  2.73123  3.46354  2.40513  3.72494  3.29354  2.67741  2.69355  4.24690  2.90347  2.73739  3.18146  2.89801  2.37887  2.77519  2.98518  4.58477  3.61503
          0.01418  5.81788  4.50041  0.61958  0.77255  1.18934  0.36301
    573   1.55012  3.65290  4.84165  4.25442  3.95575  3.01951  3.92078  2.75103  4.13433  2.83741  3.06269  4.46103  4.84843  3.75793  4.31393  1.53155  2.74088  2.19151  5.46378  4.27199   1026 s - - -
          2.68618  4.42225  2.77519  2.73123  3.46354  2.40513  3.72494  3.29354  2.67741  2.69355  4.24690  2.90347  2.73739  3.18146  2.89801  2.37887  2.77519  2.98518  4.58477  3.61503
          0.00447  5.80817  6.53052  0.61958  0.77255  1.21942  0.35013
    574   3.06521  2.94092  3.92809  3.36740  4.46630  3.35145  4.45713  2.84841  3.34557  3.33202  4.37738  0.86460  4.61426  2.94906  3.46557  3.14456  3.19415  3.36637  5.83552  4.55589   1027 n - - -
          2.68618  4.42225  2.77519  2.73123  3.46354  2.40513  3.72494  3.29354  2.67741  2.69355  4.24690  2.90347  2.73739  3.18146  2.89801  2.37887  2.77519  2.98518  4.58477  3.61503
          0.00447  5.80817  6.53052  0.61958  0.77255  1.08534  0.41217
    575   1.73513  4.12472  3.82529  2.59902  3.87487  3.80280  3.54846  2.82159  2.44466  2.16671  3.46884  3.76533  4.58062  2.79450  2.72751  2.57725  2.86144  3.17543  5.91716  4.61369   1028 a - - -
          2.68618  4.42225  2.77519  2.73123  3.46354  2.40513  3.72494  3.29354  2.67741  2.69355  4.24690  2.90347  2.73739  3.18146  2.89801  2.37887  2.77519  2.98518  4.58477  3.61503
          0.00441  5.82203  6.54438  0.61958  0.77255  0.85822  0.55150
    576   2.36668  4.85066  5.45045  4.83642  3.22869  4.65735  4.02525  2.00828  4.62246  0.85364  3.64953  4.82123  5.01562  4.74960  4.62900  3.97037  3.41489  2.11408  5.47732  4.30498   1029 l - - -
          2.68618  4.42225  2.77519  2.73123  3.46354  2.40513  3.72494  3.29354  2.67741  2.69355  4.24690  2.90347  2.73739  3.18146  2.89801  2.37887  2.77519  2.98518  4.58477  3.61503
          0.00426  5.85729  6.57964  0.61958  0.77255  1.05345  0.42884
    577   2.26444  3.88574  5.40038  4.78410  2.59619  4.59448  4.92869  1.79004  4.56602  1.64153  2.32863  4.76112  4.95806  4.69476  3.88442  3.42114  2.44237  2.43849  3.91121  3.50280   1030 l - - -
          2.68618  4.42225  2.77519  2.73123  3.46354  2.40513  3.72494  3.29354  2.67741  2.69355  4.24690  2.90347  2.73739  3.18146  2.89801  2.37887  2.77519  2.98518  4.58477  3.61503
          0.00426  5.85729  6.57964  0.61958  0.77255  1.05345  0.42884
    578   4.33872  4.04565  5.61596  4.67626  6.27403  4.02644  5.12171  5.54145  2.98234  4.94732  5.83754  4.83860  5.44290  4.27049  0.22714  4.43300  3.83289  5.12792  6.92819  5.90316   1031 R - - -
          2.68618  4.42225  2.77519  2.73123  3.46354  2.40513  3.72494  3.29354  2.67741  2.69355  4.24690  2.90347  2.73739  3.18146  2.89801  2.37887  2.77519  2.98518  4.58477  3.61503
          0.01679  5.85729  4.28349  0.61958  0.77255  1.05345  0.42884
    579   3.07576  4.99639  2.76986  1.68687  4.44563  3.36169  3.57994  3.35337  2.02929  3.41235  4.25621  3.56034  4.48390  2.45657  2.28153  3.15009  2.86941  3.34204  6.24725  3.05676   1032 e - - -
          2.68618  4.42225  2.77519  2.73123  3.46354  2.40513  3.72494  3.29354  2.67741  2.69355  4.24690  2.90347  2.73739  3.18146  2.89801  2.37887  2.77519  2.98518  4.58477  3.61503
          0.00431  5.84481  6.56715  0.61958  0.77255  0.94999  0.48898
    580   3.22699  4.92898  5.51795  4.90685  0.77102  4.73740  5.05037  2.61905  4.69460  1.74312  3.95339  4.89497  5.08752  4.81295  3.80178  4.05149  3.79318  2.70589  5.51200  3.41394   1033 f - - -
          2.68618  4.42225  2.77519  2.73123  3.46354  2.40513  3.72494  3.29354  2.67741  2.69355  4.24690  2.90347  2.73739  3.18146  2.89801  2.37887  2.77519  2.98518  4.58477  3.61503
          0.05845  5.85977  2.92013  0.61958  0.77255  0.83079  0.57218
    581   2.56707  3.88453  5.37856  4.76252  3.20721  3.92085  4.90930  1.82561  4.54509  0.95600  3.17428  4.74091  4.93870  4.67435  4.54964  3.41018  3.21416  2.45118  5.40004  3.72420   1034 l - - -
          2.68618  4.42225  2.77519  2.73123  3.46354  2.40513  3.72494  3.29354  2.67741  2.69355  4.24690  2.90347  2.73739  3.18146  2.89801  2.37887  2.77519  2.98518  4.58477  3.61503
          0.00438  5.82870  6.55105  0.61958  0.77255  1.15434  0.37872
    582   1.90816  4.11761  2.99471  3.11321  3.44455  3.57057  4.02961  3.06042  3.31634  1.58988  3.65429  3.59232  3.57025  3.90316  3.95986  2.00946  3.59158  2.65181  5.67923  3.93484   1035 l - - -
          2.68618  4.42225  2.77519  2.73123  3.46354  2.40513  3.72494  3.29354  2.67741  2.69355  4.24690  2.90347  2.73739  3.18146  2.89801  2.37887  2.77519  2.98518  4.58477  3.61503
          0.00438  5.82870  6.55105  0.61958  0.77255  1.15434  0.37872
    583   2.43338  3.84493  3.16163  2.43070  4.09600  2.50038  3.71093  3.70726  2.63623  2.76511  3.12381  2.77171  4.48709  2.70024  2.68116  2.31840  3.02202  2.75587  6.19195  4.41915   1036 s - - -
          2.68618  4.42225  2.77519  2.73123  3.46354  2.40513  3.72494  3.29354  2.67741  2.69355  4.24690  2.90347  2.73739  3.18146  2.89801  2.37887  2.77519  2.98518  4.58477  3.61503
          0.00438  5.82870  6.55105  0.61958  0.77255  1.15434  0.37872
    584   2.41480  5.80971  2.52549  2.63198  5.15264  1.69032  3.94801  3.89846  2.41917  3.66485  4.85093  2.99458  4.47211  3.22783  2.20890  2.97644  2.87943  4.19920  2.90402  4.16489   1037 g - - -
          2.68618  4.42225  2.77519  2.73123  3.46354  2.40513  3.72494  3.29354  2.67741  2.69355  4.24690  2.90347  2.73739  3.18146  2.89801  2.37887  2.77519  2.98518  4.58477  3.61503
          0.00438  5.82870  6.55105  0.61958  0.77255  1.15434  0.37872
    585   3.07120  3.72831  2.91636  2.69024  5.16235  3.61361  3.92532  4.01480  1.41044  4.12206  4.85686  3.03555  3.85951  2.36548  1.81835  2.90225  2.83198  3.90527  6.24859  4.83714   1038 k - - -
          2.68618  4.42225  2.77519  2.73123  3.46354  2.40513  3.72494  3.29354  2.67741  2.69355  4.24690  2.90347  2.73739  3.18146  2.89801  2.37887  2.77519  2.98518  4.58477  3.61503
          0.00438  5.82870  6.55105  0.61958  0.77255  1.15434  0.37872
    586   2.38399  4.80384  5.18516  3.46757  3.08290  4.54828  2.60472  2.31901  4.40398  1.81788  3.53076  3.84251  4.91381  4.56831  3.14560  2.87471  2.91951  1.89334  4.03329  2.66842   1039 l - - -
          2.68404  4.42014  2.77574  2.73019  3.46451  2.40495  3.72609  3.29385  2.67865  2.69378  4.24508  2.90418  2.73600  3.18315  2.89866  2.37913  2.77483  2.98432  4.58646  3.61672
          0.41860  1.07704  6.55105  1.63604  0.21660  0.53762  0.87740
    587   1.81607  5.86500  2.32630  2.13159  5.21072  2.48222  3.95098  4.69715  2.27729  3.14000  4.90549  2.69743  4.51985  3.25815  2.67508  2.65756  3.38070  3.36133  6.29730  3.85051   1050 a - - -
          2.68618  4.42225  2.77519  2.73123  3.46354  2.40513  3.72494  3.29354  2.67741  2.69355  4.24690  2.90347  2.73739  3.18146  2.89801  2.37887  2.77519  2.98518  4.58477  3.61503
          0.00405  5.90682  6.62916  0.61958  0.77255  0.84118  0.56423
    588   1.14134  4.76002  3.28048  2.89164  5.12714  2.56901  3.84311  3.96627  2.78473  3.49281  3.95437  3.61712  3.78711  2.86648  2.84821  2.16848  3.58734  3.55343  6.25420  4.85851   1051 a - - -
          2.68618  4.42225  2.77519  2.73123  3.46354  2.40513  3.72494  3.29354  2.67741  2.69355  4.24690  2.90347  2.73739  3.18146  2.89801  2.37887  2.77519  2.98518  4.58477  3.61503
          0.00405  5.90682  6.62916  0.61958  0.77255  0.84118  0.56423
    589   0.74493  3.78496  5.22969  4.62660  3.33987  3.90093  4.92511  3.10097  4.45126  2.44101  3.69414  4.69994  3.73380  4.61746  3.65700  3.13694  3.38105  2.38628  5.47937  4.29862   1052 a - - -
          2.68618  4.42225  2.77519  2.73123  3.46354  2.40513  3.72494  3.29354  2.67741  2.69355  4.24690  2.90347  2.73739  3.18146  2.89801  2.37887  2.77519  2.98518  4.58477  3.61503
          0.07487  5.90682  2.66769  0.61958  0.77255  0.84118  0.56423
    590   3.06805  4.66684  2.99083  2.35020  4.43996  4.08434  2.54132  3.26457  1.80647  4.11356  3.56264  3.55337  4.47771  2.31763  1.94692  2.93501  2.79866  4.19846  6.24515  3.44988   1053 k - - -
          2.68618  4.42225  2.77519  2.73123  3.46354  2.40513  3.72494  3.29354  2.67741  2.69355  4.24690  2.90347  2.73739  3.18146  2.89801  2.37887  2.77519  2.98518  4.58477  3.61503
          0.00435  5.83630  6.55864  0.61958  0.77255  1.12880  0.39071
    591   2.17480  5.81540  2.87873  1.73919  4.37005  3.61167  4.27039  4.00535  2.56108  2.93748  3.45229  2.63507  3.85269  2.37229  2.53006  2.78164  3.31940  3.12450  6.24910  4.83917   1054 e - - -
          2.68618  4.42225  2.77519  2.73123  3.46354  2.40513  3.72494  3.29354  2.67741  2.69355  4.24690  2.90347  2.73739  3.18146  2.89801  2.37887  2.77519  2.98518  4.58477  3.61503
          0.00435  5.83630  6.55864  0.61958  0.77255  1.12880  0.39071
    592   3.55520  5.20213  5.88258  5.28735  2.60442  5.13203  5.49616  1.86305  5.09518  0.90069  3.59962  5.30067  5.44051  5.19725  5.10107  4.46289  3.19064  1.63851  5.90546  4.76066   1055 l - - -
          2.68618  4.42225  2.77519  2.73123  3.46354  2.40513  3.72494  3.29354  2.67741  2.69355  4.24690  2.90347  2.73739  3.18146  2.89801  2.37887  2.77519  2.98518  4.58477  3.61503
          0.00435  5.83630  6.55864  0.61958  0.77255  0.96362  0.48047
    593   2.75840  4.02840  5.39057  4.77478  1.76349  3.68002  4.92456  2.23877  4.55822  1.45939  3.10296  3.95702  4.95435  4.68824  4.06296  3.19257  3.27956  2.08297  5.41654  3.05294   1056 l - - -
          2.68590  4.42077  2.77549  2.73153  3.46291  2.40542  3.72373  3.29306  2.67770  2.69229  4.24719  2.90376  2.73744  3.18176  2.89830  2.37916  2.77549  2.98548  4.58507  3.61450
          0.27553  1.75462  2.69035  0.59742  0.79902  1.06896  0.42063
    594   1.98734  5.78911  2.47496  1.73564  5.13499  4.05006  4.23703  4.07685  2.16562  3.76558  4.23294  2.83761  4.44355  2.26789  2.88489  2.68204  2.91905  3.50293  6.22131  4.80988   1059 e - - -
          2.68618  4.42225  2.77519  2.73123  3.46354  2.40513  3.72494  3.29354  2.67741  2.69355  4.24690  2.90347  2.73739  3.18146  2.89801  2.37887  2.77519  2.98518  4.58477  3.61503
          0.00458  5.78436  6.50670  0.61958  0.77255  0.76052  0.63002
    595   2.34845  5.82154  3.16758  1.99972  5.16350  3.73388  3.16954  4.10188  1.91500  3.17354  3.23875  2.94258  4.48661  3.37792  2.27973  2.41108  3.09826  2.77404  6.25609  4.84702   1060 k - - -
          2.68622  4.41954  2.77516  2.73135  3.46405  2.40553  3.72469  3.29383  2.67763  2.69364  4.24709  2.90285  2.73612  3.18206  2.89759  2.37937  2.77578  2.98468  4.58246  3.61590
          0.64579  0.81185  3.45095  0.70770  0.67880  0.79762  0.59857
    596   3.59083  4.95261  5.56994  4.95487  3.28937  4.77315  5.10442  1.66266  4.74054  0.92398  2.69797  4.94109  5.11651  4.84937  4.73781  4.08869  3.41991  2.06325  4.40169  3.83773   1067 l - - -
          2.68627  4.42216  2.77491  2.73079  3.46369  2.40546  3.72496  3.29393  2.67687  2.69388  4.24685  2.90343  2.73710  3.18011  2.89794  2.37935  2.77547  2.98522  4.58539  3.61566
          0.46438  1.13573  2.98993  0.70806  0.67845  0.91774  0.50986
    597   2.83031  5.78839  3.26529  2.84125  5.12491  4.07521  3.83823  4.60486  2.58116  3.67792  4.01994  3.11660  0.98387  2.98649  3.25686  2.47996  3.11479  3.78529  6.22620  4.82051   1071 p - - -
          2.68618  4.42225  2.77519  2.73123  3.46354  2.40513  3.72494  3.29354  2.67741  2.69355  4.24690  2.90347  2.73739  3.18146  2.89801  2.37887  2.77519  2.98518  4.58477  3.61503
          0.03502  5.81753  3.45965  0.61958  0.77255  1.19045  0.36253
    598   2.57087  5.79123  2.34708  1.47938  5.13730  3.56510  4.23860  3.76533  2.39067  3.81297  4.83163  2.98851  4.15821  2.21539  3.04865  2.29710  3.30611  3.38693  6.22332  4.81176   1072 e - - -
          2.68618  4.42225  2.77519  2.73123  3.46354  2.40513  3.72494  3.29354  2.67741  2.69355  4.24690  2.90347  2.73739  3.18146  2.89801  2.37887  2.77519  2.98518  4.58477  3.61503
          0.01929  5.78708  4.13281  0.61958  0.77255  1.28092  0.32543
    599   3.08233  5.76820  1.52640  2.49331  4.14017  3.01965  4.23333  3.67363  2.83332  3.39352  4.81023  2.48495  4.43908  2.38851  3.18852  2.53752  2.84687  3.66797  6.20403  2.93530   1073 d - - -
          2.68618  4.42225  2.77519  2.73123  3.46354  2.40513  3.72494  3.29354  2.67741  2.69355  4.24690  2.90347  2.73739  3.18146  2.89801  2.37887  2.77519  2.98518  4.58477  3.61503
          0.02529  5.77242  3.82318  0.61958  0.77255  1.17480  0.36944
    600   2.76610  5.22596  2.89126  3.05837  3.93978  4.20978  4.43734  2.84955  3.08781  2.07298  3.83499  3.58299  3.69488  3.25043  3.38889  1.94128  2.47691  1.84612  5.77843  3.98330   1074 v - - -
          2.68618  4.42225  2.77519  2.73123  3.46354  2.40513  3.72494  3.29354  2.67741  2.69355  4.24690  2.90347  2.73739  3.18146  2.89801  2.37887  2.77519  2.98518  4.58477  3.61503
          0.01457  5.76791  4.47969  0.61958  0.77255  1.33267  0.30622
    601   2.21162  4.83086  2.82275  3.79693  3.04584  4.43472  4.73394  2.07168  4.05759  1.56763  3.29741  4.39650  4.80494  3.02915  3.38984  3.04229  3.05289  2.06005  5.44064  4.24652   1075 l - - -
          2.68618  4.42225  2.77519  2.73123  3.46354  2.40513  3.72494  3.29354  2.67741  2.69355  4.24690  2.90347  2.73739  3.18146  2.89801  2.37887  2.77519  2.98518  4.58477  3.61503
          0.00470  5.75804  6.48038  0.61958  0.77255  1.35793  0.29732
    602   2.07176  5.76823  2.21632  2.06640  4.01036  2.87085  4.22238  3.93591  2.71915  3.07768  4.12587  3.13290  3.41026  2.47439  2.77807  2.56070  2.79954  3.62181  6.20175  4.79164   1076 e - - -
          2.68618  4.42225  2.77519  2.73123  3.46354  2.40513  3.72494  3.29354  2.67741  2.69355  4.24690  2.90347  2.73739  3.18146  2.89801  2.37887  2.77519  2.98518  4.58477  3.61503
          0.00470  5.75804  6.48038  0.61958  0.77255  1.35793  0.29732
    603   2.26825  5.55000  3.62944  2.22515  4.05939  3.61596  3.61773  2.88194  2.80858  2.37346  4.61405  3.02823  3.57034  2.98207  3.34750  2.01179  2.82121  2.29925  6.03700  4.68386   1077 s - - -
          2.68618  4.42225  2.77519  2.73123  3.46354  2.40513  3.72494  3.29354  2.67741  2.69355  4.24690  2.90347  2.73739  3.18146  2.89801  2.37887  2.77519  2.98518  4.58477  3.61503
          0.01402  5.75804  4.53132  0.61958  0.77255  1.26536  0.33148
    604   2.17909  4.76802  3.61019  2.93559  3.07486  3.19363  4.09139  1.88516  4.30034  1.77464  2.99263  4.56530  4.85568  4.47765  4.39633  2.80450  2.97501  2.13303  4.37568  3.70124   1078 l - - -
          2.68618  4.42225  2.77519  2.73123  3.46354  2.40513  3.72494  3.29354  2.67741  2.69355  4.24690  2.90347  2.73739  3.18146  2.89801  2.37887  2.77519  2.98518  4.58477  3.61503
          0.00470  5.75872  6.48107  0.61958  0.77255  1.35621  0.29792
    605   2.44065  5.75754  2.22276  2.04192  3.85577  3.71883  3.48264  3.67773  2.59384  3.17029  4.25747  2.86913  3.54907  2.89984  2.78051  2.32303  3.14556  3.21484  4.72292  3.06333   1079 e - - -
          2.68618  4.42225  2.77519  2.73123  3.46354  2.40513  3.72494  3.29354  2.67741  2.69355  4.24690  2.90347  2.73739  3.18146  2.89801  2.37887  2.77519  2.98518  4.58477  3.61503
          0.02763  5.75872  3.72588  0.61958  0.77255  1.35621  0.29792
    606   2.64877  4.77018  2.83878  2.33575  4.07898  3.16875  3.31769  3.46895  2.46519  3.71707  3.14587  2.35147  3.30483  2.72721  2.37041  2.56904  2.71863  3.50764  6.18636  3.84082   1080 e - - -
          2.68618  4.42225  2.77519  2.73123  3.46354  2.40513  3.72494  3.29354  2.67741  2.69355  4.24690  2.90347  2.73739  3.18146  2.89801  2.37887  2.77519  2.98518  4.58477  3.61503
          0.06152  5.73590  2.87455  0.61958  0.77255  1.41154  0.27941
    607   2.88557  3.97569  2.69427  1.74829  3.82326  3.04884  3.25370  4.54872  2.54853  3.47567  3.99296  2.35161  4.38225  2.25862  2.95424  2.69714  3.23767  3.03040  6.15452  4.11761   1081 e - - -
          2.68618  4.42225  2.77519  2.73123  3.46354  2.40513  3.72494  3.29354  2.67741  2.69355  4.24690  2.90347  2.73739  3.18146  2.89801  2.37887  2.77519  2.98518  4.58477  3.61503
          0.07674  5.67947  2.65281  0.61958  0.77255  1.53196  0.24349
    608   2.34605  4.06871  3.14525  2.77374  4.71918  2.50979  3.74784  2.99524  2.63779  2.88324  4.52353  3.31269  4.39046  2.61443  2.67520  2.83053  2.75163  3.23302  2.39048  3.35811   1082 a - - -
          2.68618  4.42225  2.77519  2.73123  3.46354  2.40513  3.72494  3.29354  2.67741  2.69355  4.24690  2.90347  2.73739  3.18146  2.89801  2.37887  2.77519  2.98518  4.58477  3.61503
          0.00546  5.60819  6.33054  0.61958  0.77255  1.56388  0.23487
    609   2.43536  5.68974  2.21879  2.05874  4.05711  3.08541  3.46625  4.52013  2.87583  3.17619  4.73050  2.31503  3.41331  2.57724  3.36858  2.11145  2.81723  4.08017  6.12265  3.98552   1083 e - - -
          2.68618  4.42225  2.77519  2.73123  3.46354  2.40513  3.72494  3.29354  2.67741  2.69355  4.24690  2.90347  2.73739  3.18146  2.89801  2.37887  2.77519  2.98518  4.58477  3.61503
          0.02026  5.61986  4.10841  0.61958  0.77255  1.55263  0.23787
    610   2.26956  5.68831  2.61902  1.91803  5.03343  3.07938  3.76705  3.99792  2.48788  2.81078  4.72896  3.13871  3.65540  2.69971  2.45131  2.33864  2.91928  3.34754  6.12097  4.07243   1084 e - - -
          2.68301  4.41847  2.77440  2.72978  3.46464  2.40612  3.72501  3.29442  2.67995  2.69221  4.24510  2.90473  2.73629  3.17924  2.90036  2.37827  2.77644  2.98750  4.58187  3.61665
          1.43570  0.38220  2.52957  1.86032  0.16916  0.71153  0.67510
    611   3.01085  5.71615  2.15614  1.80508  5.04839  2.34986  4.20349  4.07651  2.64746  2.91456  4.24906  3.12035  4.40823  3.30406  2.30941  2.58805  3.25359  2.96284  4.47523  3.69115   1097 e - - -
          2.68618  4.42225  2.77519  2.73123  3.46354  2.40513  3.72494  3.29354  2.67741  2.69355  4.24690  2.90347  2.73739  3.18146  2.89801  2.37887  2.77519  2.98518  4.58477  3.61503
          0.03758  5.71492  3.39363  0.61958  0.77255  1.34105  0.30323
    612   2.67922  5.67583  2.24369  2.02516  4.99589  3.63726  3.84779  2.93545  2.82866  2.26074  3.59769  3.30289  4.01582  2.78964  2.92116  2.63033  2.51682  2.85216  6.12377  4.72842   1098 e - - -
          2.68618  4.42225  2.77519  2.73123  3.46354  2.40513  3.72494  3.29354  2.67741  2.69355  4.24690  2.90347  2.73739  3.18146  2.89801  2.37887  2.77519  2.98518  4.58477  3.61503
          0.02246  5.69610  3.97129  0.61958  0.77255  1.49864  0.25287
    613   2.42140  5.72037  2.03393  1.77157  4.07695  3.31906  4.17562  3.41273  2.68939  3.31758  4.22059  3.03043  3.44434  2.87503  2.74304  2.28089  3.06108  3.65519  6.15412  4.74425   1099 e - - -
          2.68618  4.42225  2.77519  2.73123  3.46354  2.40513  3.72494  3.29354  2.67741  2.69355  4.24690  2.90347  2.73739  3.18146  2.89801  2.37887  2.77519  2.98518  4.58477  3.61503
          0.00509  5.67873  6.40108  0.61958  0.77255  1.38645  0.28763
    614   2.22303  4.65388  2.40463  2.29589  5.08227  3.02337  3.66226  4.56882  2.70970  3.48218  4.77684  1.89537  4.39082  2.57288  2.65278  2.67848  2.48523  3.79269  6.16859  4.75715   1100 n - - -
          2.68618  4.42225  2.77519  2.73123  3.46354  2.40513  3.72494  3.29354  2.67741  2.69355  4.24690  2.90347  2.73739  3.18146  2.89801  2.37887  2.77519  2.98518  4.58477  3.61503
          0.00500  5.69610  6.41844  0.61958  0.77255  1.49864  0.25287
    615   1.37482  3.72398  3.37262  3.86596  3.68080  4.33370  4.61198  2.28239  3.52241  2.68881  3.98113  2.52509  3.86627  3.48702  4.06764  3.14245  3.06514  2.00719  4.24801  4.26102   1101 a - - -
          2.68618  4.42225  2.77519  2.73123  3.46354  2.40513  3.72494  3.29354  2.67741  2.69355  4.24690  2.90347  2.73739  3.18146  2.89801  2.37887  2.77519  2.98518  4.58477  3.61503
          0.01930  5.69610  4.15069  0.61958  0.77255  0.59278  0.80473
    616   2.03251  3.78764  4.25011  4.72552  3.00341  4.09299  4.90357  1.59608  3.95792  1.83020  3.03539  4.72399  4.93562  3.90315  3.42541  3.13876  3.13528  2.23015  4.11183  3.22472   1102 i - - -
          2.68618  4.42225  2.77519  2.73123  3.46354  2.40513  3.72494  3.29354  2.67741  2.69355  4.24690  2.90347  2.73739  3.18146  2.89801  2.37887  2.77519  2.98518  4.58477  3.61503
          0.00436  5.83256  6.55491  0.61958  0.77255  1.14147  0.38471
    617   2.48443  5.79219  3.10398  2.77822  4.14616  3.64436  3.15976  4.12640  2.15982  3.15505  4.83570  3.29426  4.47863  2.53194  1.71490  2.91387  2.38186  3.08729  3.80888  4.03303   1103 r - - -
          2.68618  4.42225  2.77519  2.73123  3.46354  2.40513  3.72494  3.29354  2.67741  2.69355  4.24690  2.90347  2.73739  3.18146  2.89801  2.37887  2.77519  2.98518  4.58477  3.61503
          0.00436  5.83256  6.55491  0.61958  0.77255  1.14147  0.38471
    618   4.13454  6.72373  2.94316  0.30354  6.00180  4.45118  4.95364  5.50933  3.92619  3.88726  5.83993  3.90441  5.05311  3.54412  4.50082  4.02083  4.41329  3.78684  7.16287  5.65975   1104 E - - -
          2.68618  4.42225  2.77519  2.73123  3.46354  2.40513  3.72494  3.29354  2.67741  2.69355  4.24690  2.90347  2.73739  3.18146  2.89801  2.37887  2.77519  2.98518  4.58477  3.61503
          0.00436  5.83256  6.55491  0.61958  0.77255  1.14147  0.38471
    619   3.40641  3.96415  5.32391  4.71185  1.72043  4.57058  1.96050  3.07540  4.50681  1.63866  3.90691  4.71763  4.93471  4.64660  3.24807  3.31061  2.90445  2.80465  3.89749  2.34704   1105 l - - -
          2.68618  4.42225  2.77519  2.73123  3.46354  2.40513  3.72494  3.29354  2.67741  2.69355  4.24690  2.90347  2.73739  3.18146  2.89801  2.37887  2.77519  2.98518  4.58477  3.61503
          0.00436  5.83256  6.55491  0.61958  0.77255  1.14147  0.38471
    620   1.87317  5.69512  3.12170  2.20181  4.99027  4.10826  3.76622  3.22585  2.91467  1.98287  3.30492  3.24341  4.50038  2.79261  2.48463  2.75348  3.03874  3.21692  6.15890  3.68601   1106 a - - -
          2.68618  4.42225  2.77519  2.73123  3.46354  2.40513  3.72494  3.29354  2.67741  2.69355  4.24690  2.90347  2.73739  3.18146  2.89801  2.37887  2.77519  2.98518  4.58477  3.61503
          0.00436  5.83256  6.55491  0.61958  0.77255  1.14147  0.38471
    621   2.57105  1.92090  1.95860  2.82165  3.76424  3.19266  3.29208  4.60954  2.83915  3.72118  4.83813  2.82805  4.47809  2.23648  3.50261  2.47769  3.22821  4.18036  6.23344  3.63949   1107 c - - -
          2.68618  4.42225  2.77519  2.73123  3.46354  2.40513  3.72494  3.29354  2.67741  2.69355  4.24690  2.90347  2.73739  3.18146  2.89801  2.37887  2.77519  2.98518  4.58477  3.61503
          0.00436  5.83256  6.55491  0.61958  0.77255  1.14147  0.38471
    622   3.40585  3.92372  5.34212  4.72868  3.87701  3.24867  3.17103  2.27184  4.51958  1.90637  3.59611  4.18550  4.93614  4.65597  4.53743  3.88228  2.94671  2.81910  1.44172  2.04046   1108 w - - -
          2.68618  4.42225  2.77519  2.73123  3.46354  2.40513  3.72494  3.29354  2.67741  2.69355  4.24690  2.90347  2.73739  3.18146  2.89801  2.37887  2.77519  2.98518  4.58477  3.61503
          0.00436  5.83256  6.55491  0.61958  0.77255  1.14147  0.38471
    623   2.55781  3.86092  3.17130  2.41138  4.39746  2.86101  3.86294  3.96499  2.23070  3.91100  4.85360  3.32639  4.47441  2.23916  1.86790  2.48471  2.56235  3.21694  6.24629  4.24983   1109 r - - -
          2.68618  4.42225  2.77519  2.73123  3.46354  2.40513  3.72494  3.29354  2.67741  2.69355  4.24690  2.90347  2.73739  3.18146  2.89801  2.37887  2.77519  2.98518  4.58477  3.61503
          0.00436  5.83256  6.55491  0.61958  0.77255  1.14147  0.38471
    624   1.58727  3.57252  2.51519  2.40378  4.20208  4.08644  3.93733  4.08553  2.74224  2.61413  4.83161  3.17401  4.47961  2.55041  3.08196  2.21704  2.87985  4.17131  6.22800  3.77544   1110 a - - -
          2.68618  4.42225  2.77519  2.73123  3.46354  2.40513  3.72494  3.29354  2.67741  2.69355  4.24690  2.90347  2.73739  3.18146  2.89801  2.37887  2.77519  2.98518  4.58477  3.61503
          0.01042  5.83256  4.90172  0.61958  0.77255  1.04587  0.43292
    625   2.93164  4.80433  5.26422  4.65670  2.36785  4.56863  4.89265  3.02172  4.46462  1.51552  3.92124  4.69322  4.93321  3.83036  3.84802  3.01232  3.64429  2.90031  5.41801  1.14448   1111 y - - -
          2.68618  4.42225  2.77519  2.73123  3.46354  2.40513  3.72494  3.29354  2.67741  2.69355  4.24690  2.90347  2.73739  3.18146  2.89801  2.37887  2.77519  2.98518  4.58477  3.61503
          0.00435  5.83606  6.55841  0.61958  0.77255  1.12959  0.39033
    626   2.88980  3.79971  5.37684  4.08566  2.28040  4.57862  4.23019  2.12749  4.54503  1.17670  3.90205  4.74245  4.94228  4.67540  3.91116  3.52695  3.64105  1.96170  5.40488  2.66845   1112 l - - -
          2.68618  4.42225  2.77519  2.73123  3.46354  2.40513  3.72494  3.29354  2.67741  2.69355  4.24690  2.90347  2.73739  3.18146  2.89801  2.37887  2.77519  2.98518  4.58477  3.61503
          0.01355  5.82653  4.55495  0.61958  0.77255  1.12959  0.39033
    627   2.32236  5.81046  2.08968  1.86899  5.15683  3.51734  3.43664  4.64372  2.63824  3.46648  4.53913  2.78762  3.65838  2.69662  2.77650  1.93004  3.14056  4.20180  6.24237  4.83063   1113 e - - -
          2.68618  4.42225  2.77519  2.73123  3.46354  2.40513  3.72494  3.29354  2.67741  2.69355  4.24690  2.90347  2.73739  3.18146  2.89801  2.37887  2.77519  2.98518  4.58477  3.61503
          0.00443  5.81741  6.53975  0.61958  0.77255  1.15987  0.37619
    628   1.13886  2.46995  5.33469  4.72118  3.21597  3.26821  4.89512  2.83154  4.51162  1.95968  3.01239  4.71687  4.92652  4.64758  4.52867  3.02517  2.99592  2.50721  5.39630  4.21977   1114 a - - -
          2.68618  4.42225  2.77519  2.73123  3.46354  2.40513  3.72494  3.29354  2.67741  2.69355  4.24690  2.90347  2.73739  3.18146  2.89801  2.37887  2.77519  2.98518  4.58477  3.61503
          0.01976  5.81741  4.09895  0.61958  0.77255  1.15987  0.37619
    629   3.06476  3.25093  2.29451  3.44991  2.95110  3.20005  2.34082  2.67514  3.73751  1.90449  3.24895  3.36293  4.74300  4.02207  3.06880  2.80724  2.87586  3.10736  4.36528  3.49284   1115 l - - -
          2.68618  4.42225  2.77519  2.73123  3.46354  2.40513  3.72494  3.29354  2.67741  2.69355  4.24690  2.90347  2.73739  3.18146  2.89801  2.37887  2.77519  2.98518  4.58477  3.61503
          0.00450  5.80215  6.52449  0.61958  0.77255  1.20798  0.35496
    630   1.94722  5.79910  2.16216  1.96000  5.14459  3.63558  4.24811  4.04392  2.47952  3.73260  3.68621  3.07229  4.45457  2.49133  2.35379  2.64917  2.98984  3.35867  6.23153  4.82032   1116 a - - -
          2.68618  4.42225  2.77519  2.73123  3.46354  2.40513  3.72494  3.29354  2.67741  2.69355  4.24690  2.90347  2.73739  3.18146  2.89801  2.37887  2.77519  2.98518  4.58477  3.61503
          0.00450  5.80215  6.52449  0.61958  0.77255  1.20798  0.35496
    631   1.80872  4.32259  3.76542  2.60895  3.65060  3.42747  3.30653  3.44662  2.60597  2.32951  3.30562  3.49686  4.54991  2.94833  2.79845  2.71219  2.27161  3.26012  5.94771  3.62742   1117 a - - -
          2.68618  4.42225  2.77519  2.73123  3.46354  2.40513  3.72494  3.29354  2.67741  2.69355  4.24690  2.90347  2.73739  3.18146  2.89801  2.37887  2.77519  2.98518  4.58477  3.61503
          0.00450  5.80215  6.52449  0.61958  0.77255  1.20798  0.35496
    632   3.17383  4.77166  5.26142  4.65187  1.90356  3.84965  3.01000  2.07956  4.45542  2.38446  3.45952  4.67708  2.99530  3.76606  4.49388  3.28556  3.24471  2.52509  5.39209  1.60690   1118 y - - -
          2.68618  4.42225  2.77519  2.73123  3.46354  2.40513  3.72494  3.29354  2.67741  2.69355  4.24690  2.90347  2.73739  3.18146  2.89801  2.37887  2.77519  2.98518  4.58477  3.61503
          0.04602  5.80215  3.17106  0.61958  0.77255  1.08591  0.41188
    633   2.02908  5.77867  2.49001  2.40888  5.12270  3.29827  3.54312  3.91488  2.53180  3.38119  4.81959  2.32291  4.43807  2.96252  2.36719  2.33822  3.06963  3.15186  4.42638  3.63615   1119 a - - -
          2.68618  4.42225  2.77519  2.73123  3.46354  2.40513  3.72494  3.29354  2.67741  2.69355  4.24690  2.90347  2.73739  3.18146  2.89801  2.37887  2.77519  2.98518  4.58477  3.61503
          0.00463  5.77396  6.49631  0.61958  0.77255  1.28946  0.32216
    634   2.32193  5.78238  2.33936  1.69083  5.12808  4.04384  3.75962  4.00887  2.49513  3.04003  4.82288  2.97935  4.43732  2.54161  2.87053  2.11963  2.88844  3.71840  6.21470  4.21737   1120 e - - -
          2.68618  4.42225  2.77519  2.73123  3.46354  2.40513  3.72494  3.29354  2.67741  2.69355  4.24690  2.90347  2.73739  3.18146  2.89801  2.37887  2.77519  2.98518  4.58477  3.61503
          0.00463  5.77396  6.49631  0.61958  0.77255  1.17975  0.36724
    635   3.38695  3.91899  5.21675  3.86395  3.01357  3.21327  4.85305  2.97075  4.42416  2.79842  3.90026  4.65571  4.90454  4.57887  4.47797  3.84554  3.20366  3.03062  0.70059  3.40307   1121 w - - -
          2.68618  4.42225  2.77519  2.73123  3.46354  2.40513  3.72494  3.29354  2.67741  2.69355  4.24690  2.90347  2.73739  3.18146  2.89801  2.37887  2.77519  2.98518  4.58477  3.61503
          0.00457  5.78556  6.50791  0.61958  0.77255  1.25700  0.33478
    636   2.12451  4.66012  2.90994  2.66355  2.53402  3.63420  4.26246  3.84842  2.49131  2.16509  4.74994  2.99276  4.46360  2.88891  2.09740  2.69230  3.01438  3.76808  6.15490  4.04998   1122 r - - -
          2.68618  4.42225  2.77519  2.73123  3.46354  2.40513  3.72494  3.29354  2.67741  2.69355  4.24690  2.90347  2.73739  3.18146  2.89801  2.37887  2.77519  2.98518  4.58477  3.61503
          0.06414  5.78556  2.82927  0.61958  0.77255  0.65840  0.72915
    637   2.73246  5.80601  2.77947  1.79735  5.15245  3.14824  3.29130  4.63941  1.79084  4.11187  4.84632  2.56999  4.45878  2.27148  2.88564  2.45414  2.82262  4.19739  6.23786  4.82605   1123 k - - -
          2.68618  4.42225  2.77519  2.73123  3.46354  2.40513  3.72494  3.29354  2.67741  2.69355  4.24690  2.90347  2.73739  3.18146  2.89801  2.37887  2.77519  2.98518  4.58477  3.61503
          0.15074  5.80923  1.98828  0.61958  0.77255  0.94754  0.49052
    638   2.57967  3.87324  3.36490  2.69948  3.11733  3.62592  2.37559  2.70222  2.83367  2.21446  3.14930  3.20090  4.54299  2.99186  3.70075  2.39001  2.95905  2.87560  5.74184  3.49190   1124 l - - -
          2.68618  4.42225  2.77519  2.73123  3.46354  2.40513  3.72494  3.29354  2.67741  2.69355  4.24690  2.90347  2.73739  3.18146  2.89801  2.37887  2.77519  2.98518  4.58477  3.61503
          0.00502  5.69347  6.41581  0.61958  0.77255  1.48147  0.25787
    639   2.25279  4.72352  4.16422  3.20533  2.58648  3.93259  3.87573  2.09053  4.26090  1.70611  2.91659  4.52449  4.81287  3.58529  3.87744  3.08529  3.00133  2.47989  3.42379  2.78532   1125 l - - -
          2.68618  4.42225  2.77519  2.73123  3.46354  2.40513  3.72494  3.29354  2.67741  2.69355  4.24690  2.90347  2.73739  3.18146  2.89801  2.37887  2.77519  2.98518  4.58477  3.61503
          0.00502  5.69347  6.41581  0.61958  0.77255  1.42006  0.27668
    640   2.26490  4.56977  3.26353  2.26652  3.37739  3.57414  2.56049  4.54314  2.41539  3.39410  3.41501  2.63430  4.39652  2.60420  3.03590  2.05801  3.01703  4.11004  6.15924  3.30350   1126 s - - -
          2.68618  4.42225  2.77519  2.73123  3.46354  2.40513  3.72494  3.29354  2.67741  2.69355  4.24690  2.90347  2.73739  3.18146  2.89801  2.37887  2.77519  2.98518  4.58477  3.61503
          0.27542  5.70035  1.43799  0.61958  0.77255  1.46697  0.26217
    641   2.68318  5.59007  2.88689  1.89560  4.93610  3.39094  3.62131  4.42276  2.49217  3.36278  4.63048  2.69911  3.53114  2.30040  2.31017  2.31455  2.55829  3.48680  6.02217  4.61064   1127 e - - -
          2.68609  4.42267  2.77535  2.73080  3.46319  2.40495  3.72537  3.29357  2.67783  2.69264  4.24636  2.90304  2.73766  3.18189  2.89813  2.37892  2.77562  2.98535  4.58519  3.61545
          0.49173  1.18641  2.48750  0.78868  0.60595  0.72683  0.66056
    642   2.50017  4.80564  3.13291  2.50763  3.89476  2.42472  4.14926  4.52258  2.52372  3.53535  3.99427  1.86441  4.07272  2.70345  2.60509  2.15085  2.74497  4.08411  6.12804  4.71809   1131 n - - -
          2.68618  4.42225  2.77519  2.73123  3.46354  2.40513  3.72494  3.29354  2.67741  2.69355  4.24690  2.90347  2.73739  3.18146  2.89801  2.37887  2.77519  2.98518  4.58477  3.61503
          0.08088  5.63319  2.60209  0.61958  0.77255  1.59653  0.22640
    643   2.18052  5.65299  2.75871  2.70178  4.99678  2.84813  3.34415  3.70651  2.10469  3.65231  4.69398  3.38759  3.43089  2.86468  1.72967  2.71714  2.77060  3.48177  6.08643  4.67626   1132 r - - -
          2.68618  4.42225  2.77519  2.73123  3.46354  2.40513  3.72494  3.29354  2.67741  2.69355  4.24690  2.90347  2.73739  3.18146  2.89801  2.37887  2.77519  2.98518  4.58477  3.61503
          0.00575  5.55805  6.28040  0.61958  0.77255  1.71573  0.19825
    644   2.93053  5.60215  3.18137  2.61290  4.90487  3.98330  4.20830  3.81645  2.97823  3.89497  4.67127  3.47814  0.82758  3.09878  3.25164  2.80481  3.16888  3.97330  6.07665  4.69594   1133 p - - -
          2.68618  4.42225  2.77519  2.73123  3.46354  2.40513  3.72494  3.29354  2.67741  2.69355  4.24690  2.90347  2.73739  3.18146  2.89801  2.37887  2.77519  2.98518  4.58477  3.61503
          0.00575  5.55805  6.28040  0.61958  0.77255  0.84608  0.56053
    645   2.04382  4.39524  3.41778  3.03670  3.78375  3.11079  4.31346  3.34913  2.33567  2.84543  3.41053  3.18271  4.49340  2.64447  3.00932  2.45114  2.39250  2.30621  5.90554  3.87831   1134 a - - -
          2.67923  4.42886  2.77684  2.73087  3.46596  2.40713  3.72889  3.29597  2.67859  2.69447  4.24827  2.90630  2.73234  3.17952  2.89939  2.37900  2.77083  2.98589  4.58783  3.61808
          2.29640  0.10783  6.44003  2.15528  0.12315  1.26386  0.33207
    646   3.02864  4.26114  4.22774  2.63029  4.13002  2.68183  4.07347  2.43815  3.60911  1.84497  3.76429  3.08554  2.89102  3.90523  3.49799  2.60149  2.69414  1.93991  5.58309  4.35384   1159 l - - -
          2.68618  4.42225  2.77519  2.73123  3.46354  2.40513  3.72494  3.29354  2.67741  2.69355  4.24690  2.90347  2.73739  3.18146  2.89801  2.37887  2.77519  2.98518  4.58477  3.61503
          0.39977  5.73662  1.11995  0.61958  0.77255  1.23906  0.34201
    647   1.64062  5.51560  2.40886  2.32052  3.59642  3.82617  4.01504  4.31804  2.40679  3.81367  4.05788  3.30038  4.21923  2.57223  2.68111  2.43299  2.90272  3.18900  4.33034  4.55797   1160 a - - -
          2.68525  4.42323  2.77532  2.72953  3.46389  2.40560  3.72309  3.29358  2.67804  2.69340  4.24787  2.90404  2.73837  3.18057  2.89720  2.37951  2.77597  2.98616  4.58574  3.61192
          2.01608  0.18317  3.37555  0.68108  0.70536  1.80420  0.17985
    648   2.35536  4.19925  2.96405  2.50543  4.87215  3.37862  2.36324  3.73356  2.61693  3.83634  3.45409  2.81518  4.20959  2.43946  2.11286  2.22726  3.27108  3.53051  5.97087  4.56413   1163 r - - -
          2.68618  4.42225  2.77519  2.73123  3.46354  2.40513  3.72494  3.29354  2.67741  2.69355  4.24690  2.90347  2.73739  3.18146  2.89801  2.37887  2.77519  2.98518  4.58477  3.61503
          0.02426  5.35768  3.94981  0.61958  0.77255  1.61433  0.22192
    649   2.70682  5.56961  2.63326  1.55335  4.91368  3.83553  4.02266  3.83751  2.26921  3.50239  4.61055  3.30340  4.22900  2.82090  2.10819  2.19956  3.01649  3.52525  6.00286  4.59258   1164 e - - -
          2.68618  4.42225  2.77519  2.73123  3.46354  2.40513  3.72494  3.29354  2.67741  2.69355  4.24690  2.90347  2.73739  3.18146  2.89801  2.37887  2.77519  2.98518  4.58477  3.61503
          0.00673  5.40023  6.12258  0.61958  0.77255  1.90656  0.16086
    650   2.79604  5.55792  2.85610  1.77706  4.89702  2.62955  3.52895  3.70080  2.18052  2.59394  3.60367  2.99325  4.23083  2.68689  2.84009  2.88887  2.92595  3.06176  5.99420  4.58687   1165 e - - -
          2.68618  4.42225  2.77519  2.73123  3.46354  2.40513  3.72494  3.29354  2.67741  2.69355  4.24690  2.90347  2.73739  3.18146  2.89801  2.37887  2.77519  2.98518  4.58477  3.61503
          0.00673  5.40023  6.12258  0.61958  0.77255  1.53066  0.24385
    651   2.85045  5.60501  3.34564  2.19150  4.94970  3.86998  3.35885  4.43504  1.74027  2.85217  4.64585  2.85496  4.26337  2.32990  2.21536  2.27590  2.92366  3.59398  6.03771  4.62751   1166 k - - -
          2.68618  4.42225  2.77519  2.73123  3.46354  2.40513  3.72494  3.29354  2.67741  2.69355  4.24690  2.90347  2.73739  3.18146  2.89801  2.37887  2.77519  2.98518  4.58477  3.61503
          0.00631  5.46482  6.18717  0.61958  0.77255  1.83635  0.17364
    652   2.39214  5.60664  2.64131  1.86700  4.95186  3.42229  4.05614  4.43798  2.39275  3.91198  4.64729  2.98984  4.26249  2.81569  3.06967  1.82052  2.23028  3.29816  6.03921  4.62809   1167 s - - -
          2.68618  4.42225  2.77519  2.73123  3.46354  2.40513  3.72494  3.29354  2.67741  2.69355  4.24690  2.90347  2.73739  3.18146  2.89801  2.37887  2.77519  2.98518  4.58477  3.61503
          0.00631  5.46482  6.18717  0.61958  0.77255  1.83635  0.17364
    653   2.64726  4.71779  3.63729  3.39919  2.33305  2.99393  3.06255  3.18356  3.67158  1.84923  3.82850  4.06303  3.59988  3.93418  3.94085  3.21356  3.37958  2.41247  5.31844  1.78155   1168 y - - -
          2.68618  4.42225  2.77519  2.73123  3.46354  2.40513  3.72494  3.29354  2.67741  2.69355  4.24690  2.90347  2.73739  3.18146  2.89801  2.37887  2.77519  2.98518  4.58477  3.61503
          0.00631  5.46482  6.18717  0.61958  0.77255  1.67959  0.20635
    654   2.59583  5.61612  2.24907  1.53036  4.96041  3.88133  4.06850  3.70423  2.35074  2.86659  4.65700  2.71616  4.27482  2.92489  2.36151  2.72859  3.33852  3.57698  6.04925  4.63879   1169 e - - -
          2.68618  4.42225  2.77519  2.73123  3.46354  2.40513  3.72494  3.29354  2.67741  2.69355  4.24690  2.90347  2.73739  3.18146  2.89801  2.37887  2.77519  2.98518  4.58477  3.61503
          0.05623  5.48782  2.98494  0.61958  0.77255  1.80893  0.17892
    655   2.78957  5.50983  2.32323  1.52284  3.92614  3.25304  4.06204  3.29985  2.69458  3.57837  3.25699  2.89881  4.26371  2.82981  3.29788  2.71718  2.73667  3.00021  5.96328  3.74466   1170 e - - -
          2.68618  4.42225  2.77519  2.73123  3.46354  2.40513  3.72494  3.29354  2.67741  2.69355  4.24690  2.90347  2.73739  3.18146  2.89801  2.37887  2.77519  2.98518  4.58477  3.61503
          0.00648  5.43807  6.16041  0.61958  0.77255  1.86659  0.16801
    656   2.94711  5.59182  2.45752  1.83974  4.93708  3.24719  4.04147  4.42317  2.20541  3.47717  3.18063  3.09942  4.24792  2.68542  1.95427  2.45895  3.08594  3.56810  6.02437  4.61332   1171 e - - -
          2.68618  4.42225  2.77519  2.73123  3.46354  2.40513  3.72494  3.29354  2.67741  2.69355  4.24690  2.90347  2.73739  3.18146  2.89801  2.37887  2.77519  2.98518  4.58477  3.61503
          0.24412  5.43807  1.54996  0.61958  0.77255  0.91830  0.50949
    657   2.75061  4.54762  5.00722  4.39933  2.33375  3.54414  3.54307  2.40036  3.61213  1.48151  3.32494  3.80288  4.67667  3.68641  3.77328  3.61818  2.86318  2.08089  3.62172  2.88748   1172 l - - -
          2.68618  4.42225  2.77519  2.73123  3.46354  2.40513  3.72494  3.29354  2.67741  2.69355  4.24690  2.90347  2.73739  3.18146  2.89801  2.37887  2.77519  2.98518  4.58477  3.61503
          0.00640  5.45047  6.17282  0.61958  0.77255  1.85278  0.17055
    658   2.77453  5.59735  2.67271  2.21755  4.94222  2.36180  3.01377  4.42804  2.29709  3.14641  4.06503  3.20128  4.25451  2.46085  2.23287  2.52526  2.80255  3.65888  4.70884  4.61933   1173 e - - -
          2.68618  4.42225  2.77519  2.73123  3.46354  2.40513  3.72494  3.29354  2.67741  2.69355  4.24690  2.90347  2.73739  3.18146  2.89801  2.37887  2.77519  2.98518  4.58477  3.61503
          0.00640  5.45047  6.17282  0.61958  0.77255  1.85278  0.17055
    659   2.69175  5.59570  2.54978  1.93175  4.12028  3.86138  4.04853  3.25816  2.01746  3.18122  4.63660  2.69763  4.25483  2.53140  2.27295  2.53849  3.06319  3.64923  6.02894  4.61855   1174 e - - -
          2.68618  4.42225  2.77519  2.73123  3.46354  2.40513  3.72494  3.29354  2.67741  2.69355  4.24690  2.90347  2.73739  3.18146  2.89801  2.37887  2.77519  2.98518  4.58477  3.61503
          0.00640  5.45047  6.17282  0.61958  0.77255  1.85278  0.17055
    660   2.73835  4.69854  4.35271  2.98460  3.38336  2.99979  4.48022  3.16194  3.69119  2.40189  3.80988  4.07640  4.57071  3.94973  3.42141  3.05028  3.37293  2.73090  1.16798  2.98179   1175 w - - -
          2.68618  4.42225  2.77519  2.73123  3.46354  2.40513  3.72494  3.29354  2.67741  2.69355  4.24690  2.90347  2.73739  3.18146  2.89801  2.37887  2.77519  2.98518  4.58477  3.61503
          0.00640  5.45047  6.17282  0.61958  0.77255  1.85278  0.17055
    661   2.23571  5.59725  2.69083  2.09050  4.94207  3.86109  3.66441  4.42785  2.13134  2.88999  3.99167  3.09333  4.25455  2.35813  2.86253  2.07485  2.74612  3.64315  6.03008  4.61929   1176 s - - -
          2.68618  4.42225  2.77519  2.73123  3.46354  2.40513  3.72494  3.29354  2.67741  2.69355  4.24690  2.90347  2.73739  3.18146  2.89801  2.37887  2.77519  2.98518  4.58477  3.61503
          0.03506  5.45047  3.50123  0.61958  0.77255  0.35179  1.21546
    662   1.95934  5.81559  2.93735  2.18608  4.25409  3.22624  2.97977  4.64844  2.40501  3.55445  4.31288  2.72240  3.29838  2.18905  2.65028  2.79851  2.79113  3.90098  6.24764  4.23831   1177 a - - -
          2.68618  4.42225  2.77519  2.73123  3.46354  2.40513  3.72494  3.29354  2.67741  2.69355  4.24690  2.90347  2.73739  3.18146  2.89801  2.37887  2.77519  2.98518  4.58477  3.61503
          0.00439  5.82664  6.54898  0.61958  0.77255  1.12924  0.39050
    663   2.60563  4.22748  2.44970  1.85973  5.15924  3.67153  3.16294  4.09456  2.06583  2.30598  4.85446  2.76296  4.46970  2.78803  2.50930  2.93412  3.22929  3.68345  6.24639  4.83526   1178 e - - -
          2.68618  4.42225  2.77519  2.73123  3.46354  2.40513  3.72494  3.29354  2.67741  2.69355  4.24690  2.90347  2.73739  3.18146  2.89801  2.37887  2.77519  2.98518  4.58477  3.61503
          0.00439  5.82664  6.54898  0.61958  0.77255  1.12924  0.39050
    664   2.18353  3.56813  3.52205  3.74432  3.22435  4.50508  3.97204  2.36877  4.20517  1.34338  3.01820  3.30970  4.87362  4.41295  2.91039  3.11795  3.10829  2.30193  5.46192  4.27309   1179 l - - -
          2.68618  4.42225  2.77519  2.73123  3.46354  2.40513  3.72494  3.29354  2.67741  2.69355  4.24690  2.90347  2.73739  3.18146  2.89801  2.37887  2.77519  2.98518  4.58477  3.61503
          0.00439  5.82664  6.54898  0.61958  0.77255  1.02519  0.44430
    665   2.19157  4.28011  2.85918  2.20951  3.97208  3.64689  3.80619  2.61371  2.40128  3.29355  3.27689  2.83369  4.49563  2.95413  2.51909  2.51939  3.10809  3.02422  4.08417  4.79895   1180 a - - -
          2.68618  4.42225  2.77519  2.73123  3.46354  2.40513  3.72494  3.29354  2.67741  2.69355  4.24690  2.90347  2.73739  3.18146  2.89801  2.37887  2.77519  2.98518  4.58477  3.61503
          0.00434  5.83705  6.55940  0.61958  0.77255  1.09314  0.40821
    666   2.27114  5.80285  2.95480  2.18251  3.68489  2.56609  3.59467  3.67337  2.57928  2.49740  4.84546  2.75570  4.47976  2.89644  2.78751  2.32032  3.11031  3.07574  6.24000  3.66818   1181 e - - -
          2.68618  4.42225  2.77519  2.73123  3.46354  2.40513  3.72494  3.29354  2.67741  2.69355  4.24690  2.90347  2.73739  3.18146  2.89801  2.37887  2.77519  2.98518  4.58477  3.61503
          0.00434  5.83705  6.55940  0.61958  0.77255  0.94334  0.49319
    667   1.93945  5.53887  3.42525  2.84011  3.19816  3.82331  3.07129  3.26444  2.74903  1.67214  4.60941  3.69822  4.55756  3.02455  2.54269  2.64443  3.02759  3.61081  6.04126  3.19697   1182 l - - -
          2.68618  4.42225  2.77519  2.73123  3.46354  2.40513  3.72494  3.29354  2.67741  2.69355  4.24690  2.90347  2.73739  3.18146  2.89801  2.37887  2.77519  2.98518  4.58477  3.61503
          0.00428  5.85220  6.57455  0.61958  0.77255  1.03745  0.43751
    668   1.45546  3.67664  3.92210  3.65057  4.03525  3.03788  3.98716  2.74272  4.02394  2.80920  3.53639  4.38910  4.84546  4.26907  4.25641  2.66649  1.73808  2.13200  5.53168  3.75298   1183 a - - -
          2.68618  4.42225  2.77519  2.73123  3.46354  2.40513  3.72494  3.29354  2.67741  2.69355  4.24690  2.90347  2.73739  3.18146  2.89801  2.37887  2.77519  2.98518  4.58477  3.61503
          0.00428  5.85220  6.57455  0.61958  0.77255  1.03745  0.43751
    669   2.33049  5.83173  2.90912  1.88722  5.17796  3.64161  4.27866  4.66475  2.02070  3.00818  4.87209  2.18050  4.48522  2.68517  2.60144  2.49828  2.68278  3.81136  6.26372  4.85208   1184 e - - -
          2.68618  4.42225  2.77519  2.73123  3.46354  2.40513  3.72494  3.29354  2.67741  2.69355  4.24690  2.90347  2.73739  3.18146  2.89801  2.37887  2.77519  2.98518  4.58477  3.61503
          0.00428  5.85220  6.57455  0.61958  0.77255  1.03745  0.43751
    670   2.27130  5.83072  1.99282  1.95114  5.17651  3.64611  3.11114  4.04816  2.39420  3.45762  4.06494  3.34676  4.48537  2.60680  2.63184  2.50696  2.75142  3.36559  6.26297  4.85158   1185 e - - -
          2.68618  4.42225  2.77519  2.73123  3.46354  2.40513  3.72494  3.29354  2.67741  2.69355  4.24690  2.90347  2.73739  3.18146  2.89801  2.37887  2.77519  2.98518  4.58477  3.61503
          0.00428  5.85220  6.57455  0.61958  0.77255  1.03745  0.43751
    671   1.32621  3.60187  5.13428  3.34063  3.92761  4.55460  4.87449  2.68472  4.36974  2.45618  3.61980  4.63299  4.92087  3.87015  4.46344  3.10791  1.86107  1.85624  5.44867  3.70947   1186 a - - -
          2.68618  4.42225  2.77519  2.73123  3.46354  2.40513  3.72494  3.29354  2.67741  2.69355  4.24690  2.90347  2.73739  3.18146  2.89801  2.37887  2.77519  2.98518  4.58477  3.61503
          0.00428  5.85220  6.57455  0.61958  0.77255  1.03745  0.43751
    672   2.63693  4.21488  4.93818  3.45708  3.34141  4.52145  4.82893  2.10698  2.77693  1.62891  3.29000  4.07252  4.89008  3.17585  3.06501  2.45001  3.18034  2.05801  4.50399  3.73530   1187 l - - -
          2.68618  4.42225  2.77519  2.73123  3.46354  2.40513  3.72494  3.29354  2.67741  2.69355  4.24690  2.90347  2.73739  3.18146  2.89801  2.37887  2.77519  2.98518  4.58477  3.61503
          0.00428  5.85220  6.57455  0.61958  0.77255  1.03745  0.43751
    673   3.00870  5.83210  2.04755  1.72053  5.17851  3.36633  3.55642  4.19657  1.98487  3.78590  4.87241  2.79642  4.48512  2.42334  2.55478  2.66920  3.02916  3.80803  6.26399  4.85223   1188 e - - -
          2.68618  4.42225  2.77519  2.73123  3.46354  2.40513  3.72494  3.29354  2.67741  2.69355  4.24690  2.90347  2.73739  3.18146  2.89801  2.37887  2.77519  2.98518  4.58477  3.61503
          0.00428  5.85220  6.57455  0.61958  0.77255  1.03745  0.43751
    674   1.60148  4.12337  3.58221  2.37959  5.12881  4.09924  3.40133  4.60516  2.22826  2.62113  4.24288  3.14768  4.49237  2.78194  2.95479  1.92575  3.03470  3.53124  6.23856  4.83609   1189 a - - -
          2.68618  4.42225  2.77519  2.73123  3.46354  2.40513  3.72494  3.29354  2.67741  2.69355  4.24690  2.90347  2.73739  3.18146  2.89801  2.37887  2.77519  2.98518  4.58477  3.61503
          0.00428  5.85220  6.57455  0.61958  0.77255  1.03745  0.43751
    675   2.39448  4.04065  4.46856  4.74970  2.83874  3.37470  4.16924  1.90569  3.90994  1.46555  3.13974  4.74277  4.95065  4.67379  4.55396  3.13790  3.04391  1.74643  5.41882  4.24242   1190 l - - -
          2.68618  4.42225  2.77519  2.73123  3.46354  2.40513  3.72494  3.29354  2.67741  2.69355  4.24690  2.90347  2.73739  3.18146  2.89801  2.37887  2.77519  2.98518  4.58477  3.61503
          0.00428  5.85220  6.57455  0.61958  0.77255  1.03745  0.43751
    676   2.69471  5.42888  3.09064  2.55283  3.65036  4.20464  4.41719  3.15277  2.41228  1.98351  3.36923  3.30953  4.59254  3.59641  2.62277  2.54645  2.61596  2.77823  5.95385  2.47090   1191 l - - -
          2.68626  4.42233  2.77503  2.73131  3.46362  2.40509  3.72502  3.29362  2.67717  2.69363  4.24697  2.90354  2.73722  3.18154  2.89808  2.37878  2.77527  2.98526  4.58485  3.61511
          0.26284  2.47898  1.91523  0.13265  2.08562  0.85355  0.55495
    677   1.82235  5.74433  2.56146  2.24838  5.08845  3.69290  4.19719  3.88142  2.36199  3.20393  4.78524  1.93605  4.40349  3.04033  3.04325  2.40165  2.99436  3.23769  6.17758  4.76719   1193 a - - -
          2.68618  4.42225  2.77519  2.73123  3.46354  2.40513  3.72494  3.29354  2.67741  2.69355  4.24690  2.90347  2.73739  3.18146  2.89801  2.37887  2.77519  2.98518  4.58477  3.61503
          0.00490  5.71624  6.43858  0.61958  0.77255  1.43228  0.27281
    678   3.07655  4.72259  5.31748  4.70344  3.08474  4.52460  4.86064  2.36934  4.48933  1.19396  3.83826  4.68758  4.88668  4.62059  4.49781  3.25241  2.71191  1.33074  5.35217  3.66805   1194 l - - -
          2.68618  4.42225  2.77519  2.73123  3.46354  2.40513  3.72494  3.29354  2.67741  2.69355  4.24690  2.90347  2.73739  3.18146  2.89801  2.37887  2.77519  2.98518  4.58477  3.61503
          0.00490  5.71624  6.43858  0.61958  0.77255  1.43228  0.27281
    679   5.13774  6.23904  7.15717  6.58084  4.18881  6.70977  6.95228  2.36122  6.49460  0.31008  2.72225  6.91858  6.46016  6.10551  6.31738  6.18864  5.31483  2.81756  6.60223  5.78509   1195 L - - -
          2.68618  4.42225  2.77519  2.73123  3.46354  2.40513  3.72494  3.29354  2.67741  2.69355  4.24690  2.90347  2.73739  3.18146  2.89801  2.37887  2.77519  2.98518  4.58477  3.61503
          0.28459  5.71624  1.40902  0.61958  0.77255  1.17716  0.36839
    680   3.10633  5.49781  2.78701  2.55724  3.92247  3.36484  2.60044  4.25072  2.68255  1.98931  3.04430  3.38815  3.66550  2.51095  2.58527  2.86029  2.40601  3.86317  4.33847  3.96646   1196 l - - -
          2.68618  4.42225  2.77519  2.73123  3.46354  2.40513  3.72494  3.29354  2.67741  2.69355  4.24690  2.90347  2.73739  3.18146  2.89801  2.37887  2.77519  2.98518  4.58477  3.61503
          0.04892  5.47823  3.13355  0.61958  0.77255  1.82053  0.17667
    681   2.88194  3.98962  3.24678  3.16507  1.48522  3.39588  3.61844  3.58042  3.14248  2.82767  3.22159  2.99018  3.75557  3.12684  2.54879  2.92335  3.33751  3.32240  5.58072  2.76980   1197 f - - -
          2.68651  4.42258  2.77502  2.73122  3.46252  2.40545  3.72527  3.29269  2.67757  2.69345  4.24722  2.90379  2.73684  3.18153  2.89833  2.37899  2.77552  2.98429  4.58510  3.61536
          0.82471  0.65679  3.14366  0.03801  3.28873  0.36993  1.17372
    682   2.99962  5.80306  2.03711  1.99952  5.14895  3.46587  2.97308  4.00257  2.20230  3.23894  4.09995  2.43160  2.83948  2.81274  2.90777  2.85118  3.52166  3.19712  6.23526  4.05001   1199 e - - -
          2.68618  4.42225  2.77519  2.73123  3.46354  2.40513  3.72494  3.29354  2.67741  2.69355  4.24690  2.90347  2.73739  3.18146  2.89801  2.37887  2.77519  2.98518  4.58477  3.61503
          0.02973  5.80719  3.63883  0.61958  0.77255  0.97594  0.47295
    683   3.00919  4.21408  2.95762  2.38060  4.31908  1.57698  3.49184  3.74931  2.48104  3.43303  4.83952  2.32389  3.32754  2.81373  3.29482  2.49969  2.89000  4.18886  6.23181  4.82134   1200 g - - -
          2.68618  4.42225  2.77519  2.73123  3.46354  2.40513  3.72494  3.29354  2.67741  2.69355  4.24690  2.90347  2.73739  3.18146  2.89801  2.37887  2.77519  2.98518  4.58477  3.61503
          0.00448  5.80589  6.52824  0.61958  0.77255  0.98486  0.46759
    684   2.86627  5.81612  2.56303  2.66626  5.16186  1.29762  4.26438  4.64831  2.17595  4.12169  4.08827  2.87737  3.04198  3.01870  2.98029  2.89189  3.00000  4.20712  6.24840  3.97693   1201 g - - -
          2.68618  4.42225  2.77519  2.73123  3.46354  2.40513  3.72494  3.29354  2.67741  2.69355  4.24690  2.90347  2.73739  3.18146  2.89801  2.37887  2.77519  2.98518  4.58477  3.61503
          0.01729  5.82860  4.25480  0.61958  0.77255  1.12256  0.39370
    685   3.00814  5.09133  5.42443  4.86027  2.89283  4.81705  4.87360  3.19817  4.67028  3.24256  4.20701  4.86493  5.17565  3.86665  4.72708  4.12838  3.44644  3.35609  0.54259  3.00039   1202 W - - -
          2.68618  4.42225  2.77519  2.73123  3.46354  2.40513  3.72494  3.29354  2.67741  2.69355  4.24690  2.90347  2.73739  3.18146  2.89801  2.37887  2.77519  2.98518  4.58477  3.61503
          0.00444  5.81575  6.53810  0.61958  0.77255  0.71705  0.66981
    686   5.36530  6.44721  7.37492  6.79010  4.30227  6.95077  7.14756  2.74515  6.70757  0.37713  1.81285  7.16764  6.63460  6.25843  6.49796  6.44660  5.53147  3.04967  6.73727  5.94554   1203 L - - -
          2.68618  4.42225  2.77519  2.73123  3.46354  2.40513  3.72494  3.29354  2.67741  2.69355  4.24690  2.90347  2.73739  3.18146  2.89801  2.37887  2.77519  2.98518  4.58477  3.61503
          0.17489  5.85880  1.84770  0.61958  0.77255  0.97124  0.47580
    687   2.66161  3.06987  5.22502  4.61286  3.18943  4.47200  4.16152  2.68000  3.41286  1.59780  3.21593  3.98939  4.83616  3.98831  4.43256  3.07571  3.01525  1.30376  5.31076  3.58423   1204 v - - -
          2.68618  4.42225  2.77519  2.73123  3.46354  2.40513  3.72494  3.29354  2.67741  2.69355  4.24690  2.90347  2.73739  3.18146  2.89801  2.37887  2.77519  2.98518  4.58477  3.61503
          0.00504  5.68894  6.41129  0.61958  0.77255  1.46583  0.26251
    688   3.04654  5.72286  1.26621  2.16979  4.25741  2.72724  4.18452  4.54683  2.92121  3.65597  4.76472  3.28685  2.64949  3.28228  3.02945  2.43258  3.15716  4.11126  6.15807  4.09325   1205 d - - -
          2.68618  4.42225  2.77519  2.73123  3.46354  2.40513  3.72494  3.29354  2.67741  2.69355  4.24690  2.90347  2.73739  3.18146  2.89801  2.37887  2.77519  2.98518  4.58477  3.61503
          0.00504  5.68894  6.41129  0.61958  0.77255  1.46583  0.26251
    689   1.86075  3.36393  3.07529  2.55174  4.58701  4.08846  4.29753  3.57052  3.11940  2.03911  3.96220  3.21420  3.55109  2.68450  3.34828  2.31123  3.05635  2.49462  5.88513  3.91732   1206 a - - -
          2.68618  4.42225  2.77519  2.73123  3.46354  2.40513  3.72494  3.29354  2.67741  2.69355  4.24690  2.90347  2.73739  3.18146  2.89801  2.37887  2.77519  2.98518  4.58477  3.61503
          0.00509  5.67816  6.40051  0.61958  0.77255  1.46583  0.26251
    690   2.65033  4.52116  2.37436  1.98671  2.70664  4.06543  3.81991  2.82585  3.07566  2.51533  3.81863  3.07823  4.45496  3.19865  2.51589  2.58085  2.98200  3.10134  5.92020  3.86925   1207 e - - -
          2.68618  4.42225  2.77519  2.73123  3.46354  2.40513  3.72494  3.29354  2.67741  2.69355  4.24690  2.90347  2.73739  3.18146  2.89801  2.37887  2.77519  2.98518  4.58477  3.61503
          0.00509  5.67816  6.40051  0.61958  0.77255  1.46583  0.26251
    691   2.45061  5.67961  2.42512  2.07135  5.00557  3.58269  4.18582  3.63065  2.92837  2.66884  3.61360  2.77601  3.03601  2.55480  3.41779  2.33815  2.54374  2.76566  6.12391  4.72477   1208 e - - -
          2.68618  4.42225  2.77519  2.73123  3.46354  2.40513  3.72494  3.29354  2.67741  2.69355  4.24690  2.90347  2.73739  3.18146  2.89801  2.37887  2.77519  2.98518  4.58477  3.61503
          0.00509  5.67816  6.40051  0.61958  0.77255  1.46583  0.26251
    692   1.82753  5.72030  2.14772  2.23438  5.06368  3.52378  3.76170  3.28814  2.73863  3.36175  4.76140  3.27211  3.01523  2.32930  3.40315  2.24559  3.03162  4.11003  6.15400  4.03923   1209 a - - -
          2.68618  4.42225  2.77519  2.73123  3.46354  2.40513  3.72494  3.29354  2.67741  2.69355  4.24690  2.90347  2.73739  3.18146  2.89801  2.37887  2.77519  2.98518  4.58477  3.61503
          0.07720  5.67816  2.64678  0.61958  0.77255  0.81794  0.58222
    693   1.89699  5.74153  2.41550  2.00610  5.08622  2.84435  4.19280  3.39530  2.48102  3.44827  4.78229  2.74730  3.50027  2.85927  2.72354  2.84662  3.00159  3.13071  6.17444  4.17636   1210 a - - -
          2.68001  4.41161  2.77584  2.72613  3.45823  2.40929  3.72754  3.29875  2.68373  2.68587  4.24564  2.90877  2.73812  3.18388  2.89973  2.38105  2.77326  2.98185  4.58616  3.61597
          1.48603  0.55835  1.60158  2.86931  0.05841  1.39741  0.28400
    694   2.19760  4.32984  2.63053  2.60006  4.24628  2.18860  3.57811  4.36756  2.43955  3.07994  4.61607  3.36492  3.67998  3.18172  2.86075  1.85843  2.93076  3.23750  6.01491  4.61625   1251 s - - -
          2.68618  4.42225  2.77519  2.73123  3.46354  2.40513  3.72494  3.29354  2.67741  2.69355  4.24690  2.90347  2.73739  3.18146  2.89801  2.37887  2.77519  2.98518  4.58477  3.61503
          0.14828  5.48629  2.01240  0.61958  0.77255  1.22086  0.34952
    695   2.25586  3.49273  2.57727  2.25712  4.22191  2.91960  4.06122  4.35073  2.52749  2.66442  3.97201  2.84744  4.26500  2.91677  2.63354  2.34978  2.74105  3.24939  5.99778  4.02136   1252 a - - -
          2.68618  4.42225  2.77519  2.73123  3.46354  2.40513  3.72494  3.29354  2.67741  2.69355  4.24690  2.90347  2.73739  3.18146  2.89801  2.37887  2.77519  2.98518  4.58477  3.61503
          0.00638  5.45374  6.17609  0.61958  0.77255  1.26617  0.33116
    696   2.65106  4.22346  2.69135  2.24703  3.56651  3.04268  3.64464  2.87872  2.59918  2.80392  3.69979  2.69672  3.89854  3.08004  2.65186  2.66420  2.49061  2.91244  6.00418  4.62141   1253 e - - -
          2.68618  4.42225  2.77519  2.73123  3.46354  2.40513  3.72494  3.29354  2.67741  2.69355  4.24690  2.90347  2.73739  3.18146  2.89801  2.37887  2.77519  2.98518  4.58477  3.61503
          0.00579  5.55047  6.27282  0.61958  0.77255  1.56200  0.23536
    697   2.27598  4.27450  2.86766  1.78539  4.04102  2.43010  4.14496  3.73712  2.82085  2.94980  3.49592  3.20315  3.93256  3.00190  3.05797  2.25625  3.16661  3.14202  5.99930  3.82343   1254 e - - -
          2.68618  4.42225  2.77519  2.73123  3.46354  2.40513  3.72494  3.29354  2.67741  2.69355  4.24690  2.90347  2.73739  3.18146  2.89801  2.37887  2.77519  2.98518  4.58477  3.61503
          0.00569  5.56736  6.28970  0.61958  0.77255  1.57301  0.23246
    698   3.01559  5.66937  1.78500  1.60089  5.01502  2.93940  4.11775  3.97991  2.72199  3.47076  4.70989  2.53213  3.53230  2.58625  3.03295  2.64019  3.38842  3.54261  6.10169  4.69033   1255 e - - -
          2.68618  4.42225  2.77519  2.73123  3.46354  2.40513  3.72494  3.29354  2.67741  2.69355  4.24690  2.90347  2.73739  3.18146  2.89801  2.37887  2.77519  2.98518  4.58477  3.61503
          0.00563  5.57902  6.30137  0.61958  0.77255  1.31735  0.31176
    699   2.12207  5.69264  1.77916  1.77550  5.03708  3.29191  3.17008  4.52262  2.64277  3.43326  4.73348  3.42498  2.88699  2.88527  3.37224  2.77331  3.04198  4.08294  4.17131  4.71509   1256 e - - -
          2.68618  4.42225  2.77519  2.73123  3.46354  2.40513  3.72494  3.29354  2.67741  2.69355  4.24690  2.90347  2.73739  3.18146  2.89801  2.37887  2.77519  2.98518  4.58477  3.61503
          0.00537  5.62542  6.34776  0.61958  0.77255  1.56760  0.23388
    700   2.23932  5.67773  3.05092  1.79141  5.01581  3.24643  3.89578  4.49688  2.88536  3.42193  3.92182  2.82220  3.52373  3.07230  2.89606  2.08632  2.69284  2.33182  6.11462  4.70791   1257 e - - -
          2.68618  4.42225  2.77519  2.73123  3.46354  2.40513  3.72494  3.29354  2.67741  2.69355  4.24690  2.90347  2.73739  3.18146  2.89801  2.37887  2.77519  2.98518  4.58477  3.61503
          0.05271  5.62542  3.04190  0.61958  0.77255  1.56760  0.23388
    701   1.94802  5.32479  3.60575  1.99632  3.87737  2.85118  3.20649  2.80006  2.86536  2.54795  4.39951  3.16810  4.40535  2.84280  3.27916  2.59341  3.40477  2.49536  4.53994  4.51335   1258 a - - -
          2.68618  4.42225  2.77519  2.73123  3.46354  2.40513  3.72494  3.29354  2.67741  2.69355  4.24690  2.90347  2.73739  3.18146  2.89801  2.37887  2.77519  2.98518  4.58477  3.61503
          0.00563  5.57833  6.30068  0.61958  0.77255  0.71904  0.66791
    702   3.25929  5.75290  3.17558  2.28377  5.09141  4.03524  3.78837  4.57221  2.82667  3.25510  4.03268  3.32289  4.42850  3.06533  0.92600  2.68023  3.02842  4.14004  6.18917  4.08865   1259 r - - -
          2.68618  4.42225  2.77519  2.73123  3.46354  2.40513  3.72494  3.29354  2.67741  2.69355  4.24690  2.90347  2.73739  3.18146  2.89801  2.37887  2.77519  2.98518  4.58477  3.61503
          0.00474  5.74976  6.47211  0.61958  0.77255  1.29771  0.31905
    703   2.58633  5.76584  3.02200  2.38593  5.11066  2.94638  3.81186  4.59645  2.41981  3.36451  4.19613  2.97310  3.98164  2.03396  2.93626  2.19679  2.42975  2.84458  6.19867  3.25841   1260 q - - -
          2.68618  4.42225  2.77519  2.73123  3.46354  2.40513  3.72494  3.29354  2.67741  2.69355  4.24690  2.90347  2.73739  3.18146  2.89801  2.37887  2.77519  2.98518  4.58477  3.61503
          0.00474  5.74976  6.47211  0.61958  0.77255  1.14790  0.38170
    704   2.31767  5.77567  2.93182  2.20268  5.12043  4.03966  2.37954  4.02076  2.44630  2.88872  4.18000  3.50725  3.31099  2.39784  1.93129  2.54629  3.49692  3.83220  6.20853  4.79777   1261 r - - -
          2.67868  4.40299  2.77728  2.73118  3.46726  2.40668  3.72988  3.29144  2.67990  2.68948  4.24331  2.90593  2.74098  3.18424  2.90049  2.38040  2.77707  2.97413  4.59109  3.61865
          0.43812  1.26238  2.63430  3.18336  0.04233  0.55613  0.85197
    705   2.88077  5.80519  2.65861  1.16250  5.15081  3.62071  3.87568  4.63747  2.71693  3.62534  4.84595  3.52935  4.45748  1.58797  3.20500  3.03407  3.33476  4.19617  6.23724  4.82541   1297 e - - -
          2.68433  4.42239  2.77611  2.73160  3.46234  2.40555  3.72731  3.29072  2.68217  2.69062  4.24411  2.90826  2.73647  3.18317  2.89762  2.37890  2.77627  2.97962  4.57971  3.61553
          0.45310  1.04427  4.39050  2.86055  0.05894  0.71224  0.67441
    706   3.09627  4.98158  3.64536  3.88517  3.17899  4.40194  3.92724  2.59123  3.49856  1.33057  2.05627  3.52076  3.54894  3.34611  2.61649  3.38465  3.01244  2.74779  5.57762  4.36336   1332 l - - -
          2.68618  4.42225  2.77519  2.73123  3.46354  2.40513  3.72494  3.29354  2.67741  2.69355  4.24690  2.90347  2.73739  3.18146  2.89801  2.37887  2.77519  2.98518  4.58477  3.61503
          0.02344  5.82587  3.90111  0.61958  0.77255  1.00504  0.45576
    707   2.23308  5.79184  2.92194  2.21600  4.41218  2.36873  3.40890  3.88117  2.51568  2.94695  3.88218  2.93875  4.45956  2.82224  2.25549  2.92641  2.71719  3.27906  6.22698  3.67113   1333 e - - -
          2.68618  4.42225  2.77519  2.73123  3.46354  2.40513  3.72494  3.29354  2.67741  2.69355  4.24690  2.90347  2.73739  3.18146  2.89801  2.37887  2.77519  2.98518  4.58477  3.61503
          0.00448  5.80691  6.52925  0.61958  0.77255  1.07454  0.41772
    708   2.44548  5.52135  3.25975  2.30378  4.05718  2.82193  3.65466  3.19427  2.38896  1.84085  3.68097  3.44875  4.52565  3.48579  2.66717  2.53334  3.34505  2.61510  4.42098  4.68303   1334 l - - -
          2.68618  4.42225  2.77519  2.73123  3.46354  2.40513  3.72494  3.29354  2.67741  2.69355  4.24690  2.90347  2.73739  3.18146  2.89801  2.37887  2.77519  2.98518  4.58477  3.61503
          0.00448  5.80691  6.52925  0.61958  0.77255  0.95109  0.48828
    709   2.77456  2.09684  5.47173  4.86104  3.58192  4.68329  5.02557  1.75466  4.64980  1.05692  3.95208  4.84791  5.03920  4.77922  3.65151  3.99848  3.72908  2.28548  5.50790  4.33453   1335 l - - -
          2.68618  4.42225  2.77519  2.73123  3.46354  2.40513  3.72494  3.29354  2.67741  2.69355  4.24690  2.90347  2.73739  3.18146  2.89801  2.37887  2.77519  2.98518  4.58477  3.61503
          0.00442  5.81962  6.54196  0.61958  0.77255  1.02864  0.44238
    710   3.31268  5.77615  3.16379  2.82996  5.10438  3.45517  4.27802  4.57621  2.53878  2.95114  4.82189  3.27762  4.48460  3.11966  0.83232  3.28373  3.30824  3.35332  6.21755  3.97128   1336 r - - -
          2.68618  4.42225  2.77519  2.73123  3.46354  2.40513  3.72494  3.29354  2.67741  2.69355  4.24690  2.90347  2.73739  3.18146  2.89801  2.37887  2.77519  2.98518  4.58477  3.61503
          0.00442  5.81962  6.54196  0.61958  0.77255  1.02864  0.44238
    711   2.27014  4.65721  3.32778  2.48605  4.31218  3.78390  3.82089  4.06929  2.12266  3.78175  3.98718  3.10785  4.46639  1.99727  1.64164  2.67526  3.11415  3.76761  6.23836  4.82858   1337 r - - -
          2.68618  4.42225  2.77519  2.73123  3.46354  2.40513  3.72494  3.29354  2.67741  2.69355  4.24690  2.90347  2.73739  3.18146  2.89801  2.37887  2.77519  2.98518  4.58477  3.61503
          0.00442  5.81962  6.54196  0.61958  0.77255  1.02864  0.44238
    712   2.81151  2.60078  3.93241  3.90639  4.08646  4.40453  4.67931  2.15501  2.46879  1.64389  4.07696  4.24131  4.77954  2.90928  2.80349  2.99967  2.88865  2.22524  5.56498  3.83267   1338 l - - -
          2.68618  4.42225  2.77519  2.73123  3.46354  2.40513  3.72494  3.29354  2.67741  2.69355  4.24690  2.90347  2.73739  3.18146  2.89801  2.37887  2.77519  2.98518  4.58477  3.61503
          0.00442  5.81962  6.54196  0.61958  0.77255  1.02864  0.44238
    713   3.11979  1.22835  5.36232  4.74723  2.58758  3.24009  4.90038  2.99347  4.53211  2.39908  3.89296  4.73041  4.93200  4.66315  4.54028  3.53391  3.63143  2.54518  4.26107  1.76345   1339 c - - -
          2.68618  4.42225  2.77519  2.73123  3.46354  2.40513  3.72494  3.29354  2.67741  2.69355  4.24690  2.90347  2.73739  3.18146  2.89801  2.37887  2.77519  2.98518  4.58477  3.61503
          0.00442  5.81962  6.54196  0.61958  0.77255  0.92824  0.50294
    714   3.03900  3.56237  5.38703  4.77086  3.00747  4.58049  4.91498  1.43187  4.55271  1.28929  3.89888  4.74752  4.94370  4.68111  4.55591  3.89250  2.61596  2.13424  4.09549  3.36640   1340 l - - -
          2.68618  4.42225  2.77519  2.73123  3.46354  2.40513  3.72494  3.29354  2.67741  2.69355  4.24690  2.90347  2.73739  3.18146  2.89801  2.37887  2.77519  2.98518  4.58477  3.61503
          0.00438  5.82972  6.55206  0.61958  0.77255  0.99015  0.46445
    715   3.49039  5.78281  3.65250  2.77839  5.11605  3.59775  3.83003  3.85932  3.32362  4.12325  4.92079  3.35607  0.62851  3.65745  3.80187  2.94119  3.00490  4.18687  6.33057  4.96520   1341 P - - -
          2.68618  4.42225  2.77519  2.73123  3.46354  2.40513  3.72494  3.29354  2.67741  2.69355  4.24690  2.90347  2.73739  3.18146  2.89801  2.37887  2.77519  2.98518  4.58477  3.61503
          0.00438  5.82972  6.55206  0.61958  0.77255  0.99015  0.46445
    716   2.59712  5.79100  3.16925  1.59168  3.61199  3.65568  3.55220  3.55192  3.01060  3.00467  3.68896  3.29571  3.26200  2.51467  2.47664  2.36519  2.85757  4.17594  6.23007  3.38400   1342 e - - -
          2.68618  4.42225  2.77519  2.73123  3.46354  2.40513  3.72494  3.29354  2.67741  2.69355  4.24690  2.90347  2.73739  3.18146  2.89801  2.37887  2.77519  2.98518  4.58477  3.61503
          0.03301  5.82972  3.52224  0.61958  0.77255  0.99015  0.46445
    717   3.18116  3.50891  5.37331  4.75792  3.18530  4.57093  4.90624  1.85539  4.54108  1.05273  2.89425  4.73687  4.93359  4.67029  4.54585  2.98348  2.55287  2.29099  5.39580  4.22029   1343 l - - -
          2.68618  4.42225  2.77519  2.73123  3.46354  2.40513  3.72494  3.29354  2.67741  2.69355  4.24690  2.90347  2.73739  3.18146  2.89801  2.37887  2.77519  2.98518  4.58477  3.61503
          0.02775  5.80121  3.71527  0.61958  0.77255  0.60499  0.78984
    718   2.38822  2.52742  5.42701  4.81369  2.67801  4.62768  4.96710  1.91631  4.59863  1.89291  3.93907  4.79394  4.98930  4.72954  4.60491  3.29075  3.29372  1.28485  5.45613  4.27968   1344 v - - -
          2.68618  4.42225  2.77519  2.73123  3.46354  2.40513  3.72494  3.29354  2.67741  2.69355  4.24690  2.90347  2.73739  3.18146  2.89801  2.37887  2.77519  2.98518  4.58477  3.61503
          0.01736  5.83939  4.24775  0.61958  0.77255  0.95147  0.48804
    719   3.18498  3.97878  4.09432  3.82918  1.79281  4.53593  4.85553  2.30093  3.44484  1.33906  2.48021  3.68545  4.90225  4.52534  3.41375  3.04189  3.39882  2.77181  5.43126  4.24873   1345 l - - -
          2.68618  4.42225  2.77519  2.73123  3.46354  2.40513  3.72494  3.29354  2.67741  2.69355  4.24690  2.90347  2.73739  3.18146  2.89801  2.37887  2.77519  2.98518  4.58477  3.61503
          0.00439  5.82642  6.54877  0.61958  0.77255  1.00291  0.45698
    720   3.10054  4.54187  3.33101  2.47961  4.40354  3.78452  3.80183  3.40462  2.42272  2.11714  3.36712  2.63962  4.48528  2.42405  1.81829  2.50463  3.53758  4.11418  4.85921  3.80185   1346 r - - -
          2.68618  4.42225  2.77519  2.73123  3.46354  2.40513  3.72494  3.29354  2.67741  2.69355  4.24690  2.90347  2.73739  3.18146  2.89801  2.37887  2.77519  2.98518  4.58477  3.61503
          0.00439  5.82642  6.54877  0.61958  0.77255  1.00291  0.45698
    721   2.75471  2.52003  5.37806  4.76191  2.87244  3.79491  4.90758  2.57963  4.54415  1.05251  3.01322  4.73962  4.93696  4.67313  4.54820  3.30982  3.63502  2.35107  5.39793  2.61537   1347 l - - -
          2.68618  4.42225  2.77519  2.73123  3.46354  2.40513  3.72494  3.29354  2.67741  2.69355  4.24690  2.90347  2.73739  3.18146  2.89801  2.37887  2.77519  2.98518  4.58477  3.61503
          0.00439  5.82642  6.54877  0.61958  0.77255  1.00291  0.45698
    722   2.36418  3.54374  5.07771  4.47979  3.49605  3.78809  1.39819  3.25922  4.32229  2.16197  2.34426  4.09883  4.89724  4.13597  3.34649  3.49715  3.32288  2.35790  5.43644  2.87820   1348 h - - -
          2.68618  4.42225  2.77519  2.73123  3.46354  2.40513  3.72494  3.29354  2.67741  2.69355  4.24690  2.90347  2.73739  3.18146  2.89801  2.37887  2.77519  2.98518  4.58477  3.61503
          0.00439  5.82642  6.54877  0.61958  0.77255  1.00291  0.45698
    723   2.60018  5.81555  2.32378  2.06604  3.63041  3.57034  3.45538  4.64846  2.64365  3.66912  4.85592  2.90509  3.81429  1.92280  2.91972  2.40587  2.35934  4.20678  6.24758  3.93517   1349 q - - -
          2.68618  4.42225  2.77519  2.73123  3.46354  2.40513  3.72494  3.29354  2.67741  2.69355  4.24690  2.90347  2.73739  3.18146  2.89801  2.37887  2.77519  2.98518  4.58477  3.61503
          0.00439  5.82642  6.54877  0.61958  0.77255  1.00291  0.45698
    724   2.46366  3.97386  5.28257  4.67279  3.88171  3.80172  4.89028  1.75205  3.72664  1.65278  3.61195  3.36752  4.92548  3.99432  4.51262  3.49899  3.63284  1.31540  5.40894  4.23103   1350 v - - -
          2.68618  4.42225  2.77519  2.73123  3.46354  2.40513  3.72494  3.29354  2.67741  2.69355  4.24690  2.90347  2.73739  3.18146  2.89801  2.37887  2.77519  2.98518  4.58477  3.61503
          0.00439  5.82642  6.54877  0.61958  0.77255  1.00291  0.45698
    725   2.60344  3.27498  4.70739  3.25572  3.33557  4.46143  4.19022  3.35716  3.58503  1.20162  3.33252  4.38683  4.83298  3.55080  2.81879  2.42770  3.61520  2.71976  5.50799  2.45990   1351 l - - -
          2.68618  4.42225  2.77519  2.73123  3.46354  2.40513  3.72494  3.29354  2.67741  2.69355  4.24690  2.90347  2.73739  3.18146  2.89801  2.37887  2.77519  2.98518  4.58477  3.61503
          0.00439  5.82642  6.54877  0.61958  0.77255  1.00291  0.45698
    726   2.42716  5.28315  3.61736  2.99876  2.65690  4.23880  2.48001  3.01821  2.93164  2.79148  3.84018  3.46513  4.62398  2.41636  3.45012  2.87655  2.88585  1.88842  5.83219  3.03376   1352 v - - -
          2.68618  4.42225  2.77519  2.73123  3.46354  2.40513  3.72494  3.29354  2.67741  2.69355  4.24690  2.90347  2.73739  3.18146  2.89801  2.37887  2.77519  2.98518  4.58477  3.61503
          0.00439  5.82642  6.54877  0.61958  0.77255  1.00291  0.45698
    727   2.41100  5.80995  2.29070  1.87575  3.48927  3.42291  3.74830  4.63860  2.76599  3.34542  4.08165  2.76427  4.47034  2.80593  2.65579  2.05055  2.90881  3.75130  4.24770  4.18090   1353 e - - -
          2.68618  4.42225  2.77519  2.73123  3.46354  2.40513  3.72494  3.29354  2.67741  2.69355  4.24690  2.90347  2.73739  3.18146  2.89801  2.37887  2.77519  2.98518  4.58477  3.61503
          0.00439  5.82642  6.54877  0.61958  0.77255  1.00291  0.45698
    728   2.29385  4.95507  4.53389  3.95837  4.07146  4.42130  4.70038  3.19426  3.88163  1.78252  3.29139  3.86728  4.04488  3.78464  3.60198  1.79668  1.51680  2.70983  5.55494  4.34601   1354 t - - -
          2.68618  4.42225  2.77519  2.73123  3.46354  2.40513  3.72494  3.29354  2.67741  2.69355  4.24690  2.90347  2.73739  3.18146  2.89801  2.37887  2.77519  2.98518  4.58477  3.61503
          0.18558  5.82642  1.79321  0.61958  0.77255  0.89934  0.52229
    729   2.00604  5.70830  3.13776  2.29564  5.05144  2.04849  3.58823  3.95783  2.59421  3.53493  4.09715  3.13094  3.63781  3.00663  2.57122  2.09071  3.03745  3.29366  6.14214  4.73235   1355 a - - -
          2.68618  4.42225  2.77519  2.73123  3.46354  2.40513  3.72494  3.29354  2.67741  2.69355  4.24690  2.90347  2.73739  3.18146  2.89801  2.37887  2.77519  2.98518  4.58477  3.61503
          0.00519  5.65851  6.38086  0.61958  0.77255  1.46906  0.26155
    730   2.55202  5.70886  2.49564  2.22393  3.50540  3.27308  3.79089  4.53703  2.27404  2.79095  4.10689  2.97319  4.37003  2.35090  2.28528  2.51890  3.43335  2.78690  6.14255  4.73262   1356 e - - -
          2.68618  4.42225  2.77519  2.73123  3.46354  2.40513  3.72494  3.29354  2.67741  2.69355  4.24690  2.90347  2.73739  3.18146  2.89801  2.37887  2.77519  2.98518  4.58477  3.61503
          0.00519  5.65851  6.38086  0.61958  0.77255  0.50765  0.92108
    731   2.46178  4.99167  4.43299  3.15307  3.34119  3.31317  3.54335  2.55563  2.92928  2.20043  3.68902  3.17671  4.77123  4.07394  3.61400  2.38782  2.56946  2.59618  3.49332  2.13480   1357 y - - -
          2.68430  4.42521  2.77582  2.73127  3.45856  2.40546  3.72698  3.29206  2.67974  2.69095  4.24403  2.90401  2.73577  3.18331  2.89890  2.37987  2.77706  2.98595  4.58529  3.61268
          0.90616  0.53773  4.43501  1.67152  0.20821  0.56063  0.84595
    732   2.93622  5.84180  2.14039  2.21740  5.18809  3.23709  4.28854  4.67493  2.08757  3.73297  4.88214  3.18770  3.96216  1.93443  3.00363  2.15923  2.69897  3.88792  6.27375  3.36208   1368 q - - -
          2.68618  4.42225  2.77519  2.73123  3.46354  2.40513  3.72494  3.29354  2.67741  2.69355  4.24690  2.90347  2.73739  3.18146  2.89801  2.37887  2.77519  2.98518  4.58477  3.61503
          0.03002  5.86809  3.62127  0.61958  0.77255  0.82444  0.57711
    733   2.76142  4.57991  2.30933  2.00004  4.29143  3.03783  3.23066  4.65766  1.88115  3.72731  4.28328  3.55281  3.44285  2.43460  2.20025  2.82463  3.24853  3.72956  6.25718  4.84567   1369 k - - -
          2.68618  4.42225  2.77519  2.73123  3.46354  2.40513  3.72494  3.29354  2.67741  2.69355  4.24690  2.90347  2.73739  3.18146  2.89801  2.37887  2.77519  2.98518  4.58477  3.61503
          0.00440  5.82419  6.54653  0.61958  0.77255  0.93910  0.49591
    734   1.82519  2.09642  3.28656  2.63237  5.02191  2.54049  3.32892  4.48058  3.04264  4.00501  4.76844  3.38781  4.49013  3.14502  3.52772  1.82414  2.74686  3.07273  6.17445  4.78907   1370 s - - -
          2.68618  4.42225  2.77519  2.73123  3.46354  2.40513  3.72494  3.29354  2.67741  2.69355  4.24690  2.90347  2.73739  3.18146  2.89801  2.37887  2.77519  2.98518  4.58477  3.61503
          0.00440  5.82419  6.54653  0.61958  0.77255  0.93910  0.49591
    735   2.76330  4.89288  2.63326  3.61808  2.80369  3.98076  4.75957  2.52488  4.04650  1.51556  2.66451  4.40066  4.83650  3.15648  3.44885  2.73026  2.84681  2.21693  5.50046  3.68007   1371 l - - -
          2.68618  4.42225  2.77519  2.73123  3.46354  2.40513  3.72494  3.29354  2.67741  2.69355  4.24690  2.90347  2.73739  3.18146  2.89801  2.37887  2.77519  2.98518  4.58477  3.61503
          0.00440  5.82419  6.54653  0.61958  0.77255  0.50276  0.92851
    736   2.73541  5.84634  2.80350  1.52666  5.19268  3.36462  3.44022  4.67954  2.26114  3.84066  4.02478  3.11980  4.49956  2.12103  2.32585  2.59579  3.14088  3.53915  6.27827  4.86656   1372 e - - -
          2.68618  4.42225  2.77519  2.73123  3.46354  2.40513  3.72494  3.29354  2.67741  2.69355  4.24690  2.90347  2.73739  3.18146  2.89801  2.37887  2.77519  2.98518  4.58477  3.61503
          0.00418  5.87521  6.59755  0.61958  0.77255  0.69846  0.68787
    737   5.10803  6.24963  7.12884  6.55014  3.07145  6.61145  6.88625  2.31094  6.44317  0.42655  3.41220  6.80962  6.48015  6.14667  6.30507  6.05035  5.29668  1.99268  6.67109  5.80283   1373 L - - -
          2.68618  4.42225  2.77519  2.73123  3.46354  2.40513  3.72494  3.29354  2.67741  2.69355  4.24690  2.90347  2.73739  3.18146  2.89801  2.37887  2.77519  2.98518  4.58477  3.61503
          0.02914  5.87521  3.65307  0.61958  0.77255  0.59805  0.79824
    738   1.28230  3.04957  5.31834  4.70772  3.53900  3.84531  4.91560  1.99404  4.50780  2.74873  3.24708  3.94032  3.65259  4.65208  4.54051  2.43054  3.09994  2.06025  5.43035  3.76973   1374 a - - -
          2.68618  4.42225  2.77519  2.73123  3.46354  2.40513  3.72494  3.29354  2.67741  2.69355  4.24690  2.90347  2.73739  3.18146  2.89801  2.37887  2.77519  2.98518  4.58477  3.61503
          0.00424  5.86015  6.58250  0.61958  0.77255  0.77702  0.61577
    739   2.85242  5.83428  1.66488  1.90215  5.17944  3.67158  3.72120  4.19147  3.01887  3.34738  4.87491  2.00881  4.02216  2.68889  2.89874  2.54376  3.33079  3.41807  4.72856  4.85590   1375 d - - -
          2.68618  4.42225  2.77519  2.73123  3.46354  2.40513  3.72494  3.29354  2.67741  2.69355  4.24690  2.90347  2.73739  3.18146  2.89801  2.37887  2.77519  2.98518  4.58477  3.61503
          0.00424  5.86015  6.58250  0.61958  0.77255  0.77702  0.61577
    740   3.12050  4.80375  5.38315  3.19109  2.63688  4.59639  4.92950  2.14419  4.55516  1.08951  2.88398  4.75609  4.95993  3.33599  4.56622  3.90736  3.15046  1.95878  4.32335  4.24937   1376 l - - -
          2.68618  4.42225  2.77519  2.73123  3.46354  2.40513  3.72494  3.29354  2.67741  2.69355  4.24690  2.90347  2.73739  3.18146  2.89801  2.37887  2.77519  2.98518  4.58477  3.61503
          0.00424  5.86015  6.58250  0.61958  0.77255  0.77702  0.61577
    741   3.14501  4.83549  5.43433  4.82144  3.03492  4.64353  4.98166  1.55229  4.60827  2.13149  3.95317  4.80650  5.00467  4.74050  3.32476  3.95650  2.94447  1.03381  5.47261  3.85312   1377 v - - -
          2.68629  4.42149  2.77489  2.73150  3.46381  2.40521  3.72454  3.29381  2.67767  2.69364  4.24716  2.90347  2.73766  3.18173  2.89827  2.37830  2.77506  2.98480  4.58351  3.61530
          0.21859  1.71287  4.13513  0.45379  1.00845  0.53804  0.87681
    742   0.66618  3.69077  4.47421  3.58474  4.27158  3.78841  4.75697  3.62931  3.50406  3.35246  4.25083  4.26007  4.82031  4.13804  4.16765  2.22591  3.67580  2.78362  4.46565  4.51398   1380 A - - -
          2.68613  4.42263  2.77558  2.73149  3.46289  2.40393  3.72533  3.29392  2.67779  2.69341  4.24609  2.90331  2.73726  3.18185  2.89824  2.37873  2.77558  2.98557  4.58515  3.61541
          0.33547  1.75545  2.18774  0.83149  0.57164  0.45895  0.99953
    743   2.97538  4.50453  1.56208  2.32178  5.12161  2.83803  3.70790  4.60778  2.51493  3.78184  4.81687  2.75819  4.43203  3.13970  3.26956  1.72206  3.49611  4.16706  6.20879  3.31798   1384 d - - -
          2.68618  4.42225  2.77519  2.73123  3.46354  2.40513  3.72494  3.29354  2.67741  2.69355  4.24690  2.90347  2.73739  3.18146  2.89801  2.37887  2.77519  2.98518  4.58477  3.61503
          0.07632  5.76454  2.65443  0.61958  0.77255  1.08112  0.41433
    744   2.77546  5.73620  2.16394  1.24171  5.08248  3.41804  3.82090  4.56934  2.49262  4.04200  3.88600  2.77045  3.10771  2.88567  2.92800  2.86449  3.26579  4.12749  6.16814  4.75641   1385 e - - -
          2.68618  4.42225  2.77519  2.73123  3.46354  2.40513  3.72494  3.29354  2.67741  2.69355  4.24690  2.90347  2.73739  3.18146  2.89801  2.37887  2.77519  2.98518  4.58477  3.61503
          0.00502  5.69325  6.41559  0.61958  0.77255  1.28798  0.32273
    745   2.70259  5.73528  3.08905  1.64366  5.08140  3.02363  2.54274  4.56811  2.60126  4.04101  4.77567  2.74450  4.38907  2.64923  2.30935  2.69781  2.55670  3.28230  6.16734  4.16116   1386 e - - -
          2.68618  4.42225  2.77519  2.73123  3.46354  2.40513  3.72494  3.29354  2.67741  2.69355  4.24690  2.90347  2.73739  3.18146  2.89801  2.37887  2.77519  2.98518  4.58477  3.61503
          0.00502  5.69325  6.41559  0.61958  0.77255  1.28798  0.32273
    746   3.22446  5.68642  2.73283  2.33801  2.89563  3.39263  2.48806  4.48367  2.79205  2.96732  4.73236  3.24981  4.39896  3.01400  2.73233  2.25682  2.71684  4.06629  3.95112  2.13611   1387 y - - -
          2.68618  4.42225  2.77519  2.73123  3.46354  2.40513  3.72494  3.29354  2.67741  2.69355  4.24690  2.90347  2.73739  3.18146  2.89801  2.37887  2.77519  2.98518  4.58477  3.61503
          0.00502  5.69325  6.41559  0.61958  0.77255  1.28798  0.32273
    747   2.51147  5.73534  3.25079  2.78811  5.08091  1.63881  4.18430  4.56691  1.72904  4.04062  3.96842  2.93291  4.00800  2.49438  2.22146  2.90903  3.45536  4.12627  6.16751  4.75670   1388 g - - -
          2.68624  4.42231  2.77508  2.73129  3.46360  2.40519  3.72501  3.29360  2.67747  2.69361  4.24696  2.90353  2.73746  3.18152  2.89807  2.37853  2.77504  2.98524  4.58483  3.61509
          0.12102  2.54313  3.34207  0.15828  1.92149  0.23505  1.56318
    748   3.46673  4.83685  5.44356  4.82758  2.67714  4.63993  4.97221  2.06465  4.61034  1.00189  2.90524  4.80673  4.99818  4.73353  3.35647  3.95266  3.69832  1.91179  3.82466  3.43415   1390 l - - -
          2.68618  4.42225  2.77519  2.73123  3.46354  2.40513  3.72494  3.29354  2.67741  2.69355  4.24690  2.90347  2.73739  3.18146  2.89801  2.37887  2.77519  2.98518  4.58477  3.61503
          0.00429  5.85010  6.57244  0.61958  0.77255  0.72688  0.66051
    749   3.05931  4.90680  4.76503  3.67568  2.51133  4.48665  2.15770  3.13561  4.07706  1.88310  3.35950  4.42807  4.85759  3.32413  3.72930  2.55768  3.63330  3.16252  5.51451  1.48484   1391 y - - -
          2.68618  4.42225  2.77519  2.73123  3.46354  2.40513  3.72494  3.29354  2.67741  2.69355  4.24690  2.90347  2.73739  3.18146  2.89801  2.37887  2.77519  2.98518  4.58477  3.61503
          0.01717  5.85010  4.25845  0.61958  0.77255  0.72688  0.66051
    750   2.70377  5.82203  2.89608  2.03474  5.16809  3.10454  3.18104  4.65476  2.21455  3.01661  4.38052  2.63754  2.93936  2.84087  2.35917  2.28460  3.33694  3.50476  3.95116  4.84256   1392 e - - -
          2.68618  4.42225  2.77519  2.73123  3.46354  2.40513  3.72494  3.29354  2.67741  2.69355  4.24690  2.90347  2.73739  3.18146  2.89801  2.37887  2.77519  2.98518  4.58477  3.61503
          0.05366  5.83727  3.00928  0.61958  0.77255  0.63936  0.75000
    751   2.69583  3.17907  2.94370  3.10991  3.53566  3.70518  4.10031  2.65736  4.05075  1.42563  3.98736  3.75641  4.82721  3.59441  3.69775  3.73630  2.75354  1.84957  4.36316  3.33417   1393 l - - -
          2.68620  4.42118  2.77522  2.73126  3.46356  2.40501  3.72497  3.29356  2.67743  2.69357  4.24692  2.90349  2.73742  3.18149  2.89803  2.37889  2.77522  2.98521  4.58479  3.61505
          0.04588  3.44657  4.34380  0.27734  1.41798  0.59922  0.79682
    752   3.82798  5.17196  5.76363  5.16923  0.74984  5.00262  4.07555  2.79747  4.96009  1.51725  3.10698  5.14058  5.31970  5.03023  4.94652  4.32391  4.05454  3.14556  5.55394  3.39113   1395 f - - -
          2.68618  4.42225  2.77519  2.73123  3.46354  2.40513  3.72494  3.29354  2.67741  2.69355  4.24690  2.90347  2.73739  3.18146  2.89801  2.37887  2.77519  2.98518  4.58477  3.61503
          0.01873  5.81623  4.16196  0.61958  0.77255  0.68942  0.69689
    753   2.75929  5.80654  2.74884  2.58786  5.15175  3.38650  3.82661  3.21508  2.64773  3.62461  4.84716  2.76576  3.28312  2.61310  2.64698  1.50195  2.61541  3.29144  6.23914  4.82810   1396 s - - -
          2.68618  4.42225  2.77519  2.73123  3.46354  2.40513  3.72494  3.29354  2.67741  2.69355  4.24690  2.90347  2.73739  3.18146  2.89801  2.37887  2.77519  2.98518  4.58477  3.61503
          0.00444  5.81528  6.53763  0.61958  0.77255  0.82186  0.57913
    754   2.91850  5.80870  2.77964  2.77657  5.15487  3.52230  3.45054  4.64161  1.69456  3.64826  4.84908  3.31032  2.28788  2.03415  2.49399  2.57727  2.91475  3.41282  6.24073  4.82912   1397 k - - -
          2.68618  4.42225  2.77519  2.73123  3.46354  2.40513  3.72494  3.29354  2.67741  2.69355  4.24690  2.90347  2.73739  3.18146  2.89801  2.37887  2.77519  2.98518  4.58477  3.61503
          0.00444  5.81528  6.53763  0.61958  0.77255  0.82186  0.57913
    755   2.15014  4.56832  2.51813  2.08068  5.15430  3.64367  3.19821  4.64093  2.72649  4.11398  4.84872  2.97441  3.22550  2.50663  2.47964  2.02668  3.12695  3.85450  3.58933  4.19294   1398 s - - -
          2.68589  4.41997  2.77554  2.73139  3.46361  2.40459  3.72507  3.29373  2.67743  2.69359  4.24744  2.90351  2.73702  3.18148  2.89855  2.37911  2.77553  2.98452  4.58531  3.61557
          0.40557  1.10276  6.53763  0.57140  0.83179  0.32150  1.29120
    756   3.05922  5.84683  2.82341  1.65062  5.19313  3.36832  3.79961  4.67996  2.21243  3.83114  3.64474  2.80623  4.50013  1.79238  2.44334  2.70834  3.30989  3.43485  6.27878  4.86709   1403 e - - -
          2.68618  4.42225  2.77519  2.73123  3.46354  2.40513  3.72494  3.29354  2.67741  2.69355  4.24690  2.90347  2.73739  3.18146  2.89801  2.37887  2.77519  2.98518  4.58477  3.61503
          0.00418  5.87609  6.59843  0.61958  0.77255  0.48576  0.95510
    757   2.78017  3.22317  5.35802  4.17712  3.91032  4.06961  4.93258  2.17238  3.91891  0.78792  2.98842  4.74968  4.96519  4.67893  4.56279  3.42324  2.93788  2.89205  5.43889  4.26195   1404 l - - -
          2.68618  4.42225  2.77519  2.73123  3.46354  2.40513  3.72494  3.29354  2.67741  2.69355  4.24690  2.90347  2.73739  3.18146  2.89801  2.37887  2.77519  2.98518  4.58477  3.61503
          0.00418  5.87609  6.59843  0.61958  0.77255  0.48576  0.95510
    758   2.61391  5.84585  2.89892  2.24918  5.19172  3.81819  4.29380  4.10619  2.08700  4.15148  4.11482  3.28604  3.62258  1.67938  1.97928  2.79055  3.11319  3.27950  6.27806  4.17564   1405 q - - -
          2.68618  4.42225  2.77519  2.73123  3.46354  2.40513  3.72494  3.29354  2.67741  2.69355  4.24690  2.90347  2.73739  3.18146  2.89801  2.37887  2.77519  2.98518  4.58477  3.61503
          0.00422  5.86629  6.58864  0.61958  0.77255  0.48576  0.95510
    759   2.58105  5.83786  2.40224  1.56959  3.78921  4.10107  3.75519  3.67874  2.42670  3.08205  4.87852  3.12829  3.95720  2.25608  2.46429  2.77840  3.37638  4.22848  3.82817  4.85962   1406 e - - -
          2.68618  4.42225  2.77519  2.73123  3.46354  2.40513  3.72494  3.29354  2.67741  2.69355  4.24690  2.90347  2.73739  3.18146  2.89801  2.37887  2.77519  2.98518  4.58477  3.61503
          0.00422  5.86629  6.58864  0.61958  0.77255  0.48576  0.95510
    760   3.50963  4.87860  5.48107  4.86572  1.54658  4.68441  5.01623  2.57089  3.89507  0.99900  2.95520  4.84956  5.03912  4.77140  4.65326  3.99758  3.27017  2.71996  5.49211  3.07953   1407 l - - -
          2.68618  4.42225  2.77519  2.73123  3.46354  2.40513  3.72494  3.29354  2.67741  2.69355  4.24690  2.90347  2.73739  3.18146  2.89801  2.37887  2.77519  2.98518  4.58477  3.61503
          0.00422  5.86629  6.58864  0.61958  0.77255  0.48576  0.95510
    761   3.20652  3.86983  5.41024  4.79421  3.49253  4.60594  4.94028  2.48423  4.57662  0.79749  2.60085  4.77215  4.96912  4.70541  4.58068  3.34131  2.97352  2.31908  5.43010  3.32397   1408 l - - -
          2.68618  4.42225  2.77519  2.73123  3.46354  2.40513  3.72494  3.29354  2.67741  2.69355  4.24690  2.90347  2.73739  3.18146  2.89801  2.37887  2.77519  2.98518  4.58477  3.61503
          0.00422  5.86629  6.58864  0.61958  0.77255  0.48576  0.95510
    762   2.25723  5.83482  2.74954  2.15525  3.77088  3.02684  3.10803  3.77027  2.49944  2.54481  4.87584  3.36483  4.49517  2.06433  2.69357  2.42094  3.30056  3.82700  6.26833  4.16819   1409 q - - -
          2.68618  4.42225  2.77519  2.73123  3.46354  2.40513  3.72494  3.29354  2.67741  2.69355  4.24690  2.90347  2.73739  3.18146  2.89801  2.37887  2.77519  2.98518  4.58477  3.61503
          0.00428  5.85117  6.57352  0.61958  0.77255  0.48576  0.95510
    763   2.76719  3.56306  3.50871  3.10118  2.69494  3.56111  3.32125  3.99685  2.27516  1.68173  3.73523  3.78833  4.00284  2.58906  2.54058  3.07978  3.57804  2.75571  5.93118  3.32939   1410 l - - -
          2.68618  4.42225  2.77519  2.73123  3.46354  2.40513  3.72494  3.29354  2.67741  2.69355  4.24690  2.90347  2.73739  3.18146  2.89801  2.37887  2.77519  2.98518  4.58477  3.61503
          0.00428  5.85117  6.57352  0.61958  0.77255  0.48576  0.95510
    764   3.41871  4.11518  5.35249  2.34187  2.41696  3.87678  4.91679  1.95299  4.53070  1.96467  2.67998  3.88738  4.94878  3.84731  4.54945  3.89478  3.65089  1.48145  5.41941  3.38541   1411 v - - -
          2.68618  4.42225  2.77519  2.73123  3.46354  2.40513  3.72494  3.29354  2.67741  2.69355  4.24690  2.90347  2.73739  3.18146  2.89801  2.37887  2.77519  2.98518  4.58477  3.61503
          0.01838  5.83492  4.18065  0.61958  0.77255  0.48576  0.95510
    765   2.40121  3.78046  3.30358  2.70944  4.40346  3.25919  4.26259  4.62344  2.49728  4.10329  4.84170  3.54426  3.76714  2.68491  1.09829  2.52904  3.27592  4.18817  6.23519  4.29408   1412 r - - -
          2.68618  4.42225  2.77519  2.73123  3.46354  2.40513  3.72494  3.29354  2.67741  2.69355  4.24690  2.90347  2.73739  3.18146  2.89801  2.37887  2.77519  2.98518  4.58477  3.61503
          0.00441  5.82095  6.54330  0.61958  0.77255  0.57206  0.83095
    766   2.72917  5.81072  2.98908  1.42968  5.15623  4.07268  4.25969  4.19945  2.12369  3.22254  4.85127  2.89846  4.46616  2.82634  2.54329  2.15172  3.07937  3.07473  6.24314  4.83193   1413 e - - -
          2.68618  4.42225  2.77519  2.73123  3.46354  2.40513  3.72494  3.29354  2.67741  2.69355  4.24690  2.90347  2.73739  3.18146  2.89801  2.37887  2.77519  2.98518  4.58477  3.61503
          0.00447  5.80801  6.53035  0.61958  0.77255  0.57206  0.83095
    767   1.95658  3.47822  4.90497  4.31490  3.55390  3.75600  4.79788  2.51573  3.14225  2.36088  3.18911  3.94712  4.08530  4.39412  4.34405  1.38370  2.55073  2.91707  5.45097  3.25119   1414 s - - -
          2.68618  4.42225  2.77519  2.73123  3.46354  2.40513  3.72494  3.29354  2.67741  2.69355  4.24690  2.90347  2.73739  3.18146  2.89801  2.37887  2.77519  2.98518  4.58477  3.61503
          0.01795  5.80801  4.21404  0.61958  0.77255  0.57206  0.83095
    768   1.74256  5.50905  3.69516  2.64170  3.98446  3.18415  3.88766  3.59028  2.80246  2.66932  3.57949  3.65802  4.51927  3.15998  2.74625  1.57997  2.88000  3.37177  6.01003  4.09411   1415 s - - -
          2.68618  4.42225  2.77519  2.73123  3.46354  2.40513  3.72494  3.29354  2.67741  2.69355  4.24690  2.90347  2.73739  3.18146  2.89801  2.37887  2.77519  2.98518  4.58477  3.61503
          0.02033  5.79459  4.06978  0.61958  0.77255  0.64655  0.74202
    769   2.85857  4.74883  5.29871  4.68572  3.53790  4.53456  4.86638  1.84997  3.37829  1.24810  3.00848  3.16912  4.89858  4.61570  4.49824  3.47878  3.11862  1.83320  5.37020  3.37104   1416 l - - -
          2.68618  4.42225  2.77519  2.73123  3.46354  2.40513  3.72494  3.29354  2.67741  2.69355  4.24690  2.90347  2.73739  3.18146  2.89801  2.37887  2.77519  2.98518  4.58477  3.61503
          0.00473  5.75283  6.47518  0.61958  0.77255  0.72622  0.66113
    770   2.43299  3.66629  3.26350  1.98851  4.27423  4.03577  3.68355  4.01205  2.15927  2.44741  3.83180  2.96758  3.89345  2.49416  2.79685  2.20968  2.89927  4.13351  4.76909  4.78036   1417 e - - -
          2.68618  4.42225  2.77519  2.73123  3.46354  2.40513  3.72494  3.29354  2.67741  2.69355  4.24690  2.90347  2.73739  3.18146  2.89801  2.37887  2.77519  2.98518  4.58477  3.61503
          0.01721  5.75283  4.27692  0.61958  0.77255  0.72622  0.66113
    771   2.56272  4.04089  4.30133  3.34011  3.44764  4.31837  3.77184  2.41648  2.99038  1.42169  2.78637  3.29329  4.69555  2.79466  2.95589  2.81067  2.99047  3.06253  5.55692  3.67943   1418 l - - -
          2.68618  4.42225  2.77519  2.73123  3.46354  2.40513  3.72494  3.29354  2.67741  2.69355  4.24690  2.90347  2.73739  3.18146  2.89801  2.37887  2.77519  2.98518  4.58477  3.61503
          0.01611  5.74041  4.36106  0.61958  0.77255  0.78270  0.61096
    772   2.96270  4.73315  5.13618  3.52070  2.92635  3.16959  4.80804  2.44531  3.90003  1.07271  2.26619  3.67842  4.19950  4.51118  4.41467  3.26699  3.22602  2.57574  5.35230  3.66766   1419 l - - -
          2.68618  4.42225  2.77519  2.73123  3.46354  2.40513  3.72494  3.29354  2.67741  2.69355  4.24690  2.90347  2.73739  3.18146  2.89801  2.37887  2.77519  2.98518  4.58477  3.61503
          0.04075  5.71466  3.30684  0.61958  0.77255  0.83075  0.57221
    773   2.69187  5.73103  2.00097  1.56634  3.24531  3.98958  4.17789  4.56346  2.57950  4.03656  4.77165  2.63165  4.38405  2.81966  2.01350  2.75625  3.44937  4.12207  6.16313  4.75141   1420 e - - -
          2.68618  4.42225  2.77519  2.73123  3.46354  2.40513  3.72494  3.29354  2.67741  2.69355  4.24690  2.90347  2.73739  3.18146  2.89801  2.37887  2.77519  2.98518  4.58477  3.61503
          0.01986  5.66801  4.12200  0.61958  0.77255  0.96437  0.48001
    774   1.93291  3.35979  3.29237  2.82394  4.87740  3.68843  4.19426  3.09465  2.04583  2.67513  3.98116  2.76788  4.39300  2.53861  2.64709  2.35431  3.25780  3.36655  6.04814  3.97057   1421 a - - -
          2.68618  4.42225  2.77519  2.73123  3.46354  2.40513  3.72494  3.29354  2.67741  2.69355  4.24690  2.90347  2.73739  3.18146  2.89801  2.37887  2.77519  2.98518  4.58477  3.61503
          0.27206  5.63694  1.44974  0.61958  0.77255  1.01271  0.45135
    775   2.49675  4.16470  3.04829  1.54272  4.88904  2.32987  4.00961  4.37219  2.53164  3.33306  4.58971  3.11099  3.88799  2.38694  3.01050  2.69797  2.80852  3.40466  5.98308  4.57456   1422 e - - -
          2.68618  4.42225  2.77519  2.73123  3.46354  2.40513  3.72494  3.29354  2.67741  2.69355  4.24690  2.90347  2.73739  3.18146  2.89801  2.37887  2.77519  2.98518  4.58477  3.61503
          0.00703  5.35711  6.07945  0.61958  0.77255  1.56261  0.23520
    776   2.62315  5.55260  2.47243  1.92675  4.89886  2.98048  3.11933  3.81750  2.34730  3.85839  4.59295  2.53326  3.25613  2.38525  2.66141  2.70125  2.76285  3.94388  5.98456  4.57288   1423 e - - -
          2.68618  4.42225  2.77519  2.73123  3.46354  2.40513  3.72494  3.29354  2.67741  2.69355  4.24690  2.90347  2.73739  3.18146  2.89801  2.37887  2.77519  2.98518  4.58477  3.61503
          0.06064  5.33898  2.91804  0.61958  0.77255  1.56261  0.23520
    777   3.00405  5.51557  2.25328  2.13750  4.86104  3.07530  3.11677  3.80919  2.08698  3.58014  3.55760  3.00105  4.17114  2.73402  2.00011  2.60363  3.00214  3.90642  5.94799  4.53684   1424 r - - -
          2.68618  4.42225  2.77519  2.73123  3.46354  2.40513  3.72494  3.29354  2.67741  2.69355  4.24690  2.90347  2.73739  3.18146  2.89801  2.37887  2.77519  2.98518  4.58477  3.61503
          0.03832  5.28589  3.42546  0.61958  0.77255  1.63001  0.21807
    778   2.64554  5.46586  2.96644  2.18189  4.09343  3.09089  3.45923  4.27238  2.21431  2.22436  4.51034  3.24264  3.66168  2.43912  2.56294  2.70402  2.99604  3.00571  5.90730  3.63535   1425 e - - -
          2.68618  4.42225  2.77519  2.73123  3.46354  2.40513  3.72494  3.29354  2.67741  2.69355  4.24690  2.90347  2.73739  3.18146  2.89801  2.37887  2.77519  2.98518  4.58477  3.61503
          0.00796  5.23317  5.95551  0.61958  0.77255  0.58737  0.81145
    779   2.90728  5.59385  3.01507  2.65306  4.92084  2.40958  3.31429  3.15771  2.72638  2.27457  4.63930  2.65026  3.56319  2.47542  2.68367  2.68996  2.58570  2.78917  6.03751  4.63773   1426 l - - -
          2.68426  4.42575  2.77412  2.73065  3.46450  2.40665  3.72676  3.29459  2.67741  2.69275  4.24813  2.90540  2.73708  3.17700  2.89743  2.38000  2.77516  2.98538  4.58824  3.61366
          1.61731  0.22119        *  2.17621  0.12044  0.00000        *
//
```
