## Supplementary_Files_1-154 for "Mosaic origin of the eukaryotic kinetochore": nup133_fl.hmm

```
HMMER3/f [3.1b1 | May 2013]
NAME  nup133_orths_v3_fl
LENG  1043
ALPH  amino
RF    no
MM    no
CONS  yes
CS    no
MAP   yes
DATE  Tue Aug  1 14:05:10 2017
NSEQ  74
EFFN  11.756714
CKSUM 1089767436
STATS LOCAL MSV      -12.6065  0.69549
STATS LOCAL VITERBI  -14.0975  0.69549
STATS LOCAL FORWARD   -6.8495  0.69549
HMM          A        C        D        E        F        G        H        I        K        L        M        N        P        Q        R        S        T        V        W        Y   
            m->m     m->i     m->d     i->m     i->i     d->m     d->d
  COMPO   2.47600  4.24672  2.93384  2.62254  3.37813  2.97105  3.69195  3.00029  2.76973  2.31012  3.82145  3.12457  3.28936  2.99928  2.90692  2.48153  2.86659  2.73849  4.32885  3.58054
          2.68618  4.42225  2.77519  2.73123  3.46354  2.40513  3.72494  3.29354  2.67741  2.69355  4.24690  2.90347  2.73739  3.18146  2.89801  2.37887  2.77519  2.98518  4.58477  3.61503
          0.00331  6.10921  6.83156  0.61958  0.77255  0.00000        *
      1   4.00200  6.44708  6.51602  6.46581  5.73387  5.36576  7.00558  5.05714  6.27722  4.26537  0.08585  6.17292  6.13262  6.52968  6.27684  4.99202  5.25488  5.02361  7.56315  6.46322      1 M - - -
          2.68618  4.42225  2.77519  2.73123  3.46354  2.40513  3.72494  3.29354  2.67741  2.69355  4.24690  2.90347  2.73739  3.18146  2.89801  2.37887  2.77519  2.98518  4.58477  3.61503
          0.09845  6.10921  2.39097  0.61958  0.77255  0.48576  0.95510
      2   2.22923  5.36299  3.07520  2.64187  1.51995  4.38562  4.61637  3.40105  3.13648  2.97599  3.73080  3.52827  3.87654  3.86068  3.41487  2.21314  3.06209  2.64079  4.37566  3.39801      2 f - - -
          2.68618  4.42225  2.77519  2.73123  3.46354  2.40513  3.72494  3.29354  2.67741  2.69355  4.24690  2.90347  2.73739  3.18146  2.89801  2.37887  2.77519  2.98518  4.58477  3.61503
          0.05843  6.01439  2.91298  0.61958  0.77255  1.05866  0.42606
      3   2.45269  4.56520  3.34000  2.72939  3.53503  2.97778  3.71412  3.84433  3.12245  3.19370  4.86252  3.39209  3.05668  2.79848  2.01393  1.74232  2.70133  3.05976  6.26711  4.01080      3 s - - -
          2.68618  4.42225  2.77519  2.73123  3.46354  2.40513  3.72494  3.29354  2.67741  2.69355  4.24690  2.90347  2.73739  3.18146  2.89801  2.37887  2.77519  2.98518  4.58477  3.61503
          0.05997  5.95980  2.88908  0.61958  0.77255  1.26807  0.33041
      4   2.41018  4.63720  2.93592  2.70954  5.14180  3.08685  4.32420  3.50745  2.87261  3.23525  4.86223  2.76774  2.28329  3.12866  2.94702  2.13473  2.27933  2.48222  6.26099  4.17325      4 s - - -
          2.68618  4.42225  2.77519  2.73123  3.46354  2.40513  3.72494  3.29354  2.67741  2.69355  4.24690  2.90347  2.73739  3.18146  2.89801  2.37887  2.77519  2.98518  4.58477  3.61503
          0.01471  5.90389  4.43382  0.61958  0.77255  1.43621  0.27158
      5   2.46482  5.85013  2.38830  2.83517  2.72580  2.82323  3.11557  4.67751  2.25535  3.11299  4.89135  3.17056  3.41234  2.91215  2.24789  2.56755  2.96982  3.89145  3.83806  3.84847      5 r - - -
          2.68618  4.42225  2.77519  2.73123  3.46354  2.40513  3.72494  3.29354  2.67741  2.69355  4.24690  2.90347  2.73739  3.18146  2.89801  2.37887  2.77519  2.98518  4.58477  3.61503
          0.02098  5.89329  4.01745  0.61958  0.77255  1.46420  0.26301
      6   2.54634  4.31275  3.24515  2.82209  3.92842  3.28517  4.30666  3.37943  2.56337  2.75741  3.80015  2.83739  3.55747  2.32769  2.15162  2.10094  2.47999  3.67034  6.24398  4.84504      6 s - - -
          2.68391  4.42930  2.77746  2.73120  3.46489  2.40885  3.72450  3.29538  2.67714  2.69227  4.24864  2.90477  2.73726  3.18013  2.88783  2.37714  2.77722  2.98514  4.58791  3.62007
          2.28252  0.45122  1.34277  2.40077  0.09502  1.14220  0.38436
      7   2.40358  5.53356  3.51535  2.42825  2.50399  2.96264  3.54410  3.37415  2.54541  2.85569  4.59165  3.11960  2.74400  3.31261  2.09408  2.42878  3.42352  3.39297  6.00658  3.90469     33 r - - -
          2.68618  4.42225  2.77519  2.73123  3.46354  2.40513  3.72494  3.29354  2.67741  2.69355  4.24690  2.90347  2.73739  3.18146  2.89801  2.37887  2.77519  2.98518  4.58477  3.61503
          0.12621  5.62822  2.16301  0.61958  0.77255  1.93607  0.15580
      8   2.19956  3.61019  4.02558  3.10084  2.76349  3.42306  3.30890  2.99710  3.04100  2.30659  3.38388  3.31383  3.52074  3.71729  2.87672  2.39438  2.53117  2.30575  5.46962  4.23382     34 a - - -
          2.68618  4.42225  2.77519  2.73123  3.46354  2.40513  3.72494  3.29354  2.67741  2.69355  4.24690  2.90347  2.73739  3.18146  2.89801  2.37887  2.77519  2.98518  4.58477  3.61503
          0.00604  5.50805  6.23039  0.61958  0.77255  1.22623  0.34728
      9   2.93242  5.51395  3.56403  3.00690  4.78051  2.70819  4.22718  3.56518  2.58340  3.78516  3.29024  2.83828  3.19347  3.35765  2.58963  1.76362  1.97179  2.53414  5.99700  4.63928     35 s - - -
          2.68618  4.42225  2.77519  2.73123  3.46354  2.40513  3.72494  3.29354  2.67741  2.69355  4.24690  2.90347  2.73739  3.18146  2.89801  2.37887  2.77519  2.98518  4.58477  3.61503
          0.00515  5.66775  6.39009  0.61958  0.77255  0.89941  0.52224
     10   6.29771  7.38815  6.85099  6.93026  7.53873  5.99977  7.58548  7.81897  7.13757  7.01418  8.26258  7.12627  0.01679  7.43196  6.98208  6.57361  6.80046  7.29006  8.00771  7.74413     36 P - - -
          2.68618  4.42225  2.77519  2.73123  3.46354  2.40513  3.72494  3.29354  2.67741  2.69355  4.24690  2.90347  2.73739  3.18146  2.89801  2.37887  2.77519  2.98518  4.58477  3.61503
          0.00433  5.83990  6.56225  0.61958  0.77255  1.32656  0.30841
     11   1.91754  5.48056  3.30955  2.92389  2.90170  2.93086  3.28736  2.83249  3.23103  2.95013  3.83852  2.61203  4.58888  3.57654  2.75170  1.89596  3.07209  3.10531  5.99723  3.83511     37 s - - -
          2.68104  4.42612  2.78225  2.73763  3.46126  2.40690  3.73207  3.30110  2.68592  2.69337  4.24625  2.90896  2.73461  3.18177  2.88967  2.36751  2.76789  2.98458  4.59098  3.62108
          2.15657  0.36276  1.66853  3.05985  0.04803  1.52696  0.24487
     12   2.78381  5.71416  2.42846  2.89634  5.05929  2.59147  4.16419  4.54530  1.93883  3.38608  4.75481  2.75522  2.83215  2.74700  3.05771  1.92809  2.55097  3.51272  6.14681  4.73583     96 s - - -
          2.68618  4.42225  2.77519  2.73123  3.46354  2.40513  3.72494  3.29354  2.67741  2.69355  4.24690  2.90347  2.73739  3.18146  2.89801  2.37887  2.77519  2.98518  4.58477  3.61503
          0.16533  5.66075  1.90446  0.61958  0.77255  1.89423  0.16303
     13   2.94072  5.75587  3.60068  3.01491  5.13191  3.46841  3.46264  4.58236  1.83171  4.04122  4.80368  3.53730  4.44689  2.96490  0.97011  2.78959  3.11722  4.16644  6.14291  4.79238     97 r - - -
          2.68628  4.42283  2.77578  2.73120  3.46353  2.40550  3.72553  3.29369  2.67799  2.69287  4.24625  2.90405  2.73768  3.17985  2.89859  2.37786  2.77530  2.98548  4.58535  3.61368
          1.96700  0.15299  6.22385  0.02204  3.82603  1.51124  0.24928
     14   1.95796  5.60272  3.45245  2.89618  4.91697  3.43422  4.14813  3.83592  2.66610  3.89498  4.03792  3.43848  2.59142  2.88670  2.26247  1.64088  2.37934  3.97686  6.05511  4.66427     99 s - - -
          2.68585  4.42640  2.77355  2.73261  3.46497  2.40730  3.72532  3.29306  2.67999  2.68839  4.24134  2.90408  2.73752  3.18305  2.89661  2.37656  2.77710  2.98382  4.59046  3.61801
          2.24467  0.11403  6.31893  2.12986  0.12653  1.79158  0.18236
     15   2.73811  5.69117  2.61288  2.66574  5.03632  3.95412  3.33313  4.52231  2.36602  2.86058  4.73182  2.29390  4.34760  2.36645  1.93226  2.21653  3.41156  2.96903  6.12377  4.71282    119 r - - -
          2.68618  4.42225  2.77519  2.73123  3.46354  2.40513  3.72494  3.29354  2.67741  2.69355  4.24690  2.90347  2.73739  3.18146  2.89801  2.37887  2.77519  2.98518  4.58477  3.61503
          0.12252  5.62034  2.19201  0.61958  0.77255  1.62232  0.21995
     16   2.70868  5.43026  3.50848  2.45304  3.38281  2.57476  3.51817  3.32189  2.47264  2.83045  3.31228  2.82423  3.63392  3.05297  3.03798  2.21721  2.61458  2.67713  5.91710  3.77685    120 s - - -
          2.68618  4.42225  2.77519  2.73123  3.46354  2.40513  3.72494  3.29354  2.67741  2.69355  4.24690  2.90347  2.73739  3.18146  2.89801  2.37887  2.77519  2.98518  4.58477  3.61503
          0.03207  5.55299  3.58688  0.61958  0.77255  1.52191  0.24628
     17   3.17311  5.67724  1.75887  1.96758  3.87315  3.94783  3.02759  4.50358  2.48891  2.61989  4.71862  2.62797  4.34127  3.23244  2.96395  2.38030  2.87073  4.06639  6.11157  3.39669    121 d - - -
          2.68618  4.42225  2.77519  2.73123  3.46354  2.40513  3.72494  3.29354  2.67741  2.69355  4.24690  2.90347  2.73739  3.18146  2.89801  2.37887  2.77519  2.98518  4.58477  3.61503
          0.00547  5.60715  6.32950  0.61958  0.77255  1.45962  0.26439
     18   2.71745  5.72322  3.15740  2.70443  5.06697  2.76798  3.54611  3.74189  1.89796  3.24911  3.27850  2.24974  3.09324  2.53635  3.11039  2.35679  2.79441  3.44063  6.15669  4.74653    122 k - - -
          2.68618  4.42225  2.77519  2.73123  3.46354  2.40513  3.72494  3.29354  2.67741  2.69355  4.24690  2.90347  2.73739  3.18146  2.89801  2.37887  2.77519  2.98518  4.58477  3.61503
          0.00507  5.68180  6.40415  0.61958  0.77255  1.70058  0.20160
     19   2.56440  5.73888  3.13030  2.28959  5.08449  2.45004  3.01100  4.57084  2.67521  3.26678  4.77940  2.82352  3.18470  2.94018  2.90681  1.81637  2.32850  3.56478  6.17125  4.75997    123 s - - -
          2.68618  4.42225  2.77519  2.73123  3.46354  2.40513  3.72494  3.29354  2.67741  2.69355  4.24690  2.90347  2.73739  3.18146  2.89801  2.37887  2.77519  2.98518  4.58477  3.61503
          0.00498  5.70138  6.42373  0.61958  0.77255  1.70976  0.19956
     20   2.35775  4.10955  3.13875  2.72721  3.98014  2.92840  3.18817  2.81986  2.29854  2.85270  4.74958  3.14510  3.36914  2.54876  2.60046  2.18053  3.13802  3.13770  6.14783  4.74811    124 s - - -
          2.68618  4.42225  2.77519  2.73123  3.46354  2.40513  3.72494  3.29354  2.67741  2.69355  4.24690  2.90347  2.73739  3.18146  2.89801  2.37887  2.77519  2.98518  4.58477  3.61503
          0.00490  5.71599  6.43834  0.61958  0.77255  1.62634  0.21896
     21   2.67546  5.37043  2.17238  2.60165  4.58157  4.12779  4.33919  2.42064  2.89754  2.41938  4.44929  3.01842  3.73758  3.51440  3.62074  2.59964  2.90992  1.78177  5.89273  3.67989    125 v - - -
          2.68618  4.42225  2.77519  2.73123  3.46354  2.40513  3.72494  3.29354  2.67741  2.69355  4.24690  2.90347  2.73739  3.18146  2.89801  2.37887  2.77519  2.98518  4.58477  3.61503
          0.00480  5.73794  6.46028  0.61958  0.77255  1.78092  0.18450
     22   2.52207  4.73680  5.15689  3.58033  3.37820  3.81108  4.81686  2.22036  4.36707  1.33352  3.85486  4.60456  4.85636  3.71501  3.13049  3.05339  3.15869  1.67806  4.06815  3.58836    126 l - - -
          2.68618  4.42225  2.77519  2.73123  3.46354  2.40513  3.72494  3.29354  2.67741  2.69355  4.24690  2.90347  2.73739  3.18146  2.89801  2.37887  2.77519  2.98518  4.58477  3.61503
          0.00480  5.73794  6.46028  0.61958  0.77255  1.78092  0.18450
     23   2.21103  4.08449  2.43592  2.51221  4.08230  3.56197  3.52179  3.76722  2.78730  2.26368  4.65486  3.55898  3.70715  2.82219  3.50141  2.22438  2.22754  3.05005  6.07004  3.74017    127 a - - -
          2.68618  4.42225  2.77519  2.73123  3.46354  2.40513  3.72494  3.29354  2.67741  2.69355  4.24690  2.90347  2.73739  3.18146  2.89801  2.37887  2.77519  2.98518  4.58477  3.61503
          0.02380  5.73794  3.89734  0.61958  0.77255  1.78092  0.18450
     24   3.23777  5.75142  2.73385  1.68385  3.94706  2.86938  4.19793  4.58463  1.85978  4.05723  4.79177  3.22237  3.59105  2.03912  2.56305  2.54035  3.11290  4.14274  6.18333  4.77160    128 e - - -
          2.68618  4.42225  2.77519  2.73123  3.46354  2.40513  3.72494  3.29354  2.67741  2.69355  4.24690  2.90347  2.73739  3.18146  2.89801  2.37887  2.77519  2.98518  4.58477  3.61503
          0.00489  5.71903  6.44137  0.61958  0.77255  1.81073  0.17857
     25   2.57500  3.57686  2.70427  3.04273  4.79886  3.14996  4.26052  3.30252  3.03915  3.06256  3.76450  2.19531  4.45303  2.99965  3.10742  1.67534  2.21855  3.32173  6.02041  4.66494    129 s - - -
          2.68618  4.42225  2.77519  2.73123  3.46354  2.40513  3.72494  3.29354  2.67741  2.69355  4.24690  2.90347  2.73739  3.18146  2.89801  2.37887  2.77519  2.98518  4.58477  3.61503
          0.00489  5.71903  6.44137  0.61958  0.77255  1.81073  0.17857
     26   2.55334  4.17823  2.12185  2.45211  4.39241  3.28025  3.62804  4.58173  2.17735  4.05513  4.79005  2.40153  3.85332  2.83052  2.33323  2.63444  2.72178  2.94434  6.18186  4.18798    130 d - - -
          2.68618  4.42225  2.77519  2.73123  3.46354  2.40513  3.72494  3.29354  2.67741  2.69355  4.24690  2.90347  2.73739  3.18146  2.89801  2.37887  2.77519  2.98518  4.58477  3.61503
          0.00489  5.71903  6.44137  0.61958  0.77255  1.48795  0.25597
     27   2.74656  5.74473  3.52251  2.32453  5.07799  4.04074  3.58094  4.55572  2.32243  3.10089  3.37024  2.10660  2.51240  2.92250  2.75458  2.70426  2.35330  3.45222  4.27191  3.27184    131 n - - -
          2.68618  4.42225  2.77519  2.73123  3.46354  2.40513  3.72494  3.29354  2.67741  2.69355  4.24690  2.90347  2.73739  3.18146  2.89801  2.37887  2.77519  2.98518  4.58477  3.61503
          0.00470  5.75873  6.48107  0.61958  0.77255  1.53676  0.24217
     28   2.96058  3.47714  4.85007  3.51407  3.02466  3.67754  2.83774  3.27573  3.43472  2.19858  3.94376  2.93370  3.82257  4.35280  4.30877  3.75360  3.02554  1.91035  3.42239  1.64550    132 y - - -
          2.68618  4.42225  2.77519  2.73123  3.46354  2.40513  3.72494  3.29354  2.67741  2.69355  4.24690  2.90347  2.73739  3.18146  2.89801  2.37887  2.77519  2.98518  4.58477  3.61503
          0.00459  5.78228  6.50462  0.61958  0.77255  1.52951  0.24417
     29   2.76472  4.16839  2.57830  2.85337  3.11829  4.11432  3.06055  2.51367  2.29829  3.13773  4.64269  3.10514  4.50518  2.82391  3.56647  2.07519  2.37742  2.77111  6.06536  3.94264    133 s - - -
          2.68618  4.42225  2.77519  2.73123  3.46354  2.40513  3.72494  3.29354  2.67741  2.69355  4.24690  2.90347  2.73739  3.18146  2.89801  2.37887  2.77519  2.98518  4.58477  3.61503
          0.00450  5.80122  6.52357  0.61958  0.77255  1.66941  0.20870
     30   3.39427  5.29335  3.88946  5.49711  4.60544  5.40882  5.90080  1.55051  5.36142  2.27354  4.47910  5.56201  5.71491  5.55532  5.44373  4.76819  3.20582  0.66036  6.35771  5.15470    134 V - - -
          2.68618  4.42225  2.77519  2.73123  3.46354  2.40513  3.72494  3.29354  2.67741  2.69355  4.24690  2.90347  2.73739  3.18146  2.89801  2.37887  2.77519  2.98518  4.58477  3.61503
          0.15515  5.80122  1.96123  0.61958  0.77255  1.66941  0.20870
     31   2.42377  5.68946  2.84379  2.14278  3.94304  2.75906  4.16356  4.50634  2.35332  3.08630  4.73231  3.44633  4.36890  2.62120  3.20480  1.90566  2.19546  3.57112  3.97558  4.72128    135 s - - -
          2.68618  4.42225  2.77519  2.73123  3.46354  2.40513  3.72494  3.29354  2.67741  2.69355  4.24690  2.90347  2.73739  3.18146  2.89801  2.37887  2.77519  2.98518  4.58477  3.61503
          0.00523  5.65131  6.37366  0.61958  0.77255  1.90670  0.16084
     32   2.27385  3.59792  2.65289  2.45374  4.98051  3.38306  4.17199  3.29888  2.53202  3.61020  4.70377  3.45889  3.67835  2.92485  2.29569  2.18893  2.54337  2.52594  6.10331  3.88395    136 s - - -
          2.68618  4.42225  2.77519  2.73123  3.46354  2.40513  3.72494  3.29354  2.67741  2.69355  4.24690  2.90347  2.73739  3.18146  2.89801  2.37887  2.77519  2.98518  4.58477  3.61503
          0.00523  5.65131  6.37366  0.61958  0.77255  1.90670  0.16084
     33   2.71764  4.67287  5.14334  4.53485  2.15786  3.29473  4.76785  2.61027  3.58036  1.67014  2.88403  3.65518  4.80448  3.61995  4.38620  3.25764  2.82421  1.82814  5.29303  2.74041    137 l - - -
          2.68618  4.42225  2.77519  2.73123  3.46354  2.40513  3.72494  3.29354  2.67741  2.69355  4.24690  2.90347  2.73739  3.18146  2.89801  2.37887  2.77519  2.98518  4.58477  3.61503
          0.00523  5.65131  6.37366  0.61958  0.77255  0.86367  0.54751
     34   1.96627  4.14233  3.65722  3.10025  3.95361  1.77706  3.59718  4.35122  3.09766  3.49226  3.86564  2.99732  3.02384  2.90169  2.77339  1.99885  2.88194  3.99115  6.11801  3.91033    138 g - - -
          2.68454  4.42115  2.77562  2.73109  3.46375  2.40564  3.72477  3.29429  2.67784  2.69407  4.24610  2.90391  2.73757  3.18181  2.89806  2.37768  2.77566  2.98550  4.58552  3.61428
          0.80027  1.34429  1.23764  1.09230  0.40864  0.70330  0.68310
     35   2.74543  3.16388  3.59808  1.98419  3.05695  2.79016  3.28952  3.53421  2.81803  2.97528  4.53499  2.86882  4.43590  2.75247  3.50457  2.05892  2.92049  3.27997  5.96187  3.03391    144 e - - -
          2.68618  4.42225  2.77519  2.73123  3.46354  2.40513  3.72494  3.29354  2.67741  2.69355  4.24690  2.90347  2.73739  3.18146  2.89801  2.37887  2.77519  2.98518  4.58477  3.61503
          0.00512  5.67286  6.39521  0.61958  0.77255  0.42683  1.05721
     36   2.07557  4.59998  2.42074  2.05598  4.22014  3.27841  3.81214  3.41789  2.72671  4.18733  3.60538  3.65371  3.01602  3.47012  2.83557  1.77455  2.86750  3.42912  6.32649  4.92251    145 s - - -
          2.68618  4.42225  2.77519  2.73123  3.46354  2.40513  3.72494  3.29354  2.67741  2.69355  4.24690  2.90347  2.73739  3.18146  2.89801  2.37887  2.77519  2.98518  4.58477  3.61503
          0.00375  5.98310  6.70545  0.61958  0.77255  1.18537  0.36475
     37   3.51283  4.89187  5.44865  4.83523  2.01413  3.75213  3.98799  2.23439  4.62619  0.99724  4.01065  4.83235  5.04307  4.76269  3.42698  3.07526  3.13388  2.76617  5.51305  2.83000    146 l - - -
          2.68618  4.42225  2.77519  2.73123  3.46354  2.40513  3.72494  3.29354  2.67741  2.69355  4.24690  2.90347  2.73739  3.18146  2.89801  2.37887  2.77519  2.98518  4.58477  3.61503
          0.00375  5.98310  6.70545  0.61958  0.77255  0.99016  0.46444
     38   2.89428  5.93872  4.63019  4.63897  6.45517  4.55116  3.97838  6.01035  5.12490  5.62646  6.42511  3.85933  0.22397  5.31480  5.44166  3.50939  4.49162  5.21539  7.74408  6.50946    147 P - - -
          2.68618  4.42225  2.77519  2.73123  3.46354  2.40513  3.72494  3.29354  2.67741  2.69355  4.24690  2.90347  2.73739  3.18146  2.89801  2.37887  2.77519  2.98518  4.58477  3.61503
          0.00369  6.00054  6.72289  0.61958  0.77255  1.11722  0.39629
     39   2.42231  5.92575  2.68991  2.56107  4.17881  3.26846  3.68470  4.75794  2.89161  4.23132  4.96623  2.71094  2.73157  2.26733  2.52134  2.20118  3.25927  2.07159  6.35803  4.94666    148 v - - -
          2.68618  4.42225  2.77519  2.73123  3.46354  2.40513  3.72494  3.29354  2.67741  2.69355  4.24690  2.90347  2.73739  3.18146  2.89801  2.37887  2.77519  2.98518  4.58477  3.61503
          0.00369  6.00054  6.72289  0.61958  0.77255  1.11722  0.39629
     40   2.44663  5.89393  3.67695  2.33879  4.00262  3.35132  3.16439  3.55362  2.11396  2.23319  4.93810  3.35980  4.05275  2.15504  3.04255  2.26547  3.02782  2.94279  6.33467  4.93189    149 k - - -
          2.68618  4.42225  2.77519  2.73123  3.46354  2.40513  3.72494  3.29354  2.67741  2.69355  4.24690  2.90347  2.73739  3.18146  2.89801  2.37887  2.77519  2.98518  4.58477  3.61503
          0.00369  6.00054  6.72289  0.61958  0.77255  1.11722  0.39629
     41   2.44518  3.94075  5.49207  4.87657  3.54668  4.69583  5.02952  1.84967  4.66094  1.51816  4.01978  4.85895  3.88182  4.79174  3.73659  3.13562  2.99823  1.38302  5.52267  3.68365    150 v - - -
          2.68452  4.42298  2.77567  2.73172  3.46427  2.40561  3.72347  3.29388  2.67814  2.69371  4.24763  2.90300  2.73779  3.18062  2.89720  2.37822  2.77593  2.98505  4.58550  3.61576
          0.59799  1.62261  1.37555  1.17885  0.36764  0.84522  0.56118
     42   2.18335  5.70954  3.52624  2.57531  5.03178  2.63962  3.76349  4.50197  2.46382  2.14590  3.17038  3.23243  4.43050  2.16415  2.71531  2.81304  2.54597  3.57776  6.15613  3.84751    155 l - - -
          2.68618  4.42225  2.77519  2.73123  3.46354  2.40513  3.72494  3.29354  2.67741  2.69355  4.24690  2.90347  2.73739  3.18146  2.89801  2.37887  2.77519  2.98518  4.58477  3.61503
          0.04474  5.74381  3.20520  0.61958  0.77255  1.58872  0.22839
     43   2.71416  5.77060  2.38128  1.10537  5.11603  4.02226  4.21444  4.60323  2.36600  3.51895  4.81164  2.57241  4.41939  2.49007  3.44584  2.96691  3.07459  4.16152  6.20257  4.78977    156 e - - -
          2.68618  4.42225  2.77519  2.73123  3.46354  2.40513  3.72494  3.29354  2.67741  2.69355  4.24690  2.90347  2.73739  3.18146  2.89801  2.37887  2.77519  2.98518  4.58477  3.61503
          0.00486  5.72543  6.44778  0.61958  0.77255  1.80080  0.18052
     44   1.47896  4.99233  3.55071  3.28137  3.17156  3.52117  3.61159  2.36583  3.59848  2.17542  4.09684  4.04196  4.66581  3.09834  2.78971  3.53511  3.13359  2.07028  5.57756  4.34791    157 a - - -
          2.68618  4.42225  2.77519  2.73123  3.46354  2.40513  3.72494  3.29354  2.67741  2.69355  4.24690  2.90347  2.73739  3.18146  2.89801  2.37887  2.77519  2.98518  4.58477  3.61503
          0.00486  5.72543  6.44778  0.61958  0.77255  1.80080  0.18052
     45   2.75537  4.76871  5.36225  4.74936  2.96295  4.57650  3.92499  2.02305  4.53745  0.83638  3.85357  4.73819  4.93416  4.66603  4.54680  3.88968  3.22440  2.11937  5.39810  4.22545    158 l - - -
          2.68618  4.42225  2.77519  2.73123  3.46354  2.40513  3.72494  3.29354  2.67741  2.69355  4.24690  2.90347  2.73739  3.18146  2.89801  2.37887  2.77519  2.98518  4.58477  3.61503
          0.00486  5.72543  6.44778  0.61958  0.77255  1.80080  0.18052
     46   2.75822  5.75275  2.83832  2.50913  3.13625  3.40528  4.20189  4.58442  2.57743  3.50942  4.79331  2.38439  3.61072  1.86434  2.84105  2.52880  1.97397  4.14359  6.18521  4.77403    159 q - - -
          2.68618  4.42225  2.77519  2.73123  3.46354  2.40513  3.72494  3.29354  2.67741  2.69355  4.24690  2.90347  2.73739  3.18146  2.89801  2.37887  2.77519  2.98518  4.58477  3.61503
          0.00486  5.72543  6.44778  0.61958  0.77255  1.80080  0.18052
     47   2.62979  5.72409  2.52250  2.73191  3.31021  3.50701  4.20928  3.24952  2.11117  2.91743  3.57242  2.25668  4.41412  2.62372  2.89585  2.18505  2.85286  3.49062  6.16409  4.76055    160 k - - -
          2.68618  4.42225  2.77519  2.73123  3.46354  2.40513  3.72494  3.29354  2.67741  2.69355  4.24690  2.90347  2.73739  3.18146  2.89801  2.37887  2.77519  2.98518  4.58477  3.61503
          0.00486  5.72543  6.44778  0.61958  0.77255  1.63868  0.21596
     48   1.72906  4.12202  3.50816  2.18822  5.08555  3.22837  2.76044  4.56672  2.61894  3.44462  4.04977  2.60369  3.34746  3.31564  3.17388  1.92646  2.76306  4.13428  6.18412  4.77732    161 a - - -
          2.68618  4.42225  2.77519  2.73123  3.46354  2.40513  3.72494  3.29354  2.67741  2.69355  4.24690  2.90347  2.73739  3.18146  2.89801  2.37887  2.77519  2.98518  4.58477  3.61503
          0.03049  5.74385  3.61851  0.61958  0.77255  0.72507  0.66221
     49   2.52995  5.79573  2.30763  2.21127  4.13377  2.13549  4.32492  3.89982  3.07084  2.73332  3.90750  2.73173  3.39021  3.15220  2.46685  2.81898  3.33378  3.66526  3.42299  3.53641    162 g - - -
          2.68675  4.41938  2.77554  2.73285  3.46400  2.40536  3.72128  3.29449  2.67868  2.69363  4.24795  2.90431  2.73640  3.18035  2.89651  2.37639  2.77677  2.98587  4.58528  3.61564
          2.04091  0.24636  2.42532  1.11201  0.39883  1.45284  0.26645
     50   2.51808  4.07803  1.79627  2.35695  3.91172  2.99563  3.62951  3.84742  2.79720  4.10170  4.83821  3.16763  2.99847  2.60383  2.76214  2.37606  2.88007  3.27344  6.23079  3.88757    171 d - - -
          2.68618  4.42225  2.77519  2.73123  3.46354  2.40513  3.72494  3.29354  2.67741  2.69355  4.24690  2.90347  2.73739  3.18146  2.89801  2.37887  2.77519  2.98518  4.58477  3.61503
          0.13185  5.80650  2.11597  0.61958  0.77255  1.34219  0.30283
     51   2.17055  5.75140  2.69964  2.34089  5.09760  2.31093  3.00774  3.48705  2.54958  4.05717  4.79177  2.40290  3.86736  2.45540  3.14157  2.08727  3.23394  4.14265  6.18341  4.77176    172 s - - -
          2.68618  4.42225  2.77519  2.73123  3.46354  2.40513  3.72494  3.29354  2.67741  2.69355  4.24690  2.90347  2.73739  3.18146  2.89801  2.37887  2.77519  2.98518  4.58477  3.61503
          0.00488  5.72015  6.44249  0.61958  0.77255  1.22169  0.34918
     52   2.44553  3.63059  2.64781  2.24535  5.13986  3.52352  3.37251  3.82721  2.98360  3.57309  3.98884  2.46593  2.70063  2.25959  2.51151  2.44583  2.79746  3.64227  6.22896  4.81857    173 e - - -
          2.68618  4.42225  2.77519  2.73123  3.46354  2.40513  3.72494  3.29354  2.67741  2.69355  4.24690  2.90347  2.73739  3.18146  2.89801  2.37887  2.77519  2.98518  4.58477  3.61503
          0.00450  5.80160  6.52394  0.61958  0.77255  1.51102  0.24934
     53   2.32199  4.77495  5.33214  4.71871  2.80433  4.56233  4.89447  1.64079  4.50967  1.76556  3.44066  3.83055  3.81028  2.84044  4.52758  3.87243  3.34360  1.66069  5.39637  3.52056    174 i - - -
          2.68618  4.42225  2.77519  2.73123  3.46354  2.40513  3.72494  3.29354  2.67741  2.69355  4.24690  2.90347  2.73739  3.18146  2.89801  2.37887  2.77519  2.98518  4.58477  3.61503
          0.00443  5.81817  6.54052  0.61958  0.77255  1.63597  0.21662
     54   2.53812  3.68425  3.59245  2.62481  3.95704  4.09246  3.26023  3.76071  2.68404  3.41107  4.76527  2.99565  3.66643  2.54735  2.21895  1.97233  2.30702  2.72186  6.17099  3.93769    175 s - - -
          2.68618  4.42225  2.77519  2.73123  3.46354  2.40513  3.72494  3.29354  2.67741  2.69355  4.24690  2.90347  2.73739  3.18146  2.89801  2.37887  2.77519  2.98518  4.58477  3.61503
          0.00443  5.81817  6.54052  0.61958  0.77255  1.63597  0.21662
     55   1.80716  2.98360  4.20119  3.63632  4.26855  1.41480  3.44361  3.40613  3.59523  3.34079  4.22806  4.05051  3.77881  3.90206  3.38111  2.40948  3.21184  2.25436  5.70392  4.46425    176 g - - -
          2.68618  4.42225  2.77519  2.73123  3.46354  2.40513  3.72494  3.29354  2.67741  2.69355  4.24690  2.90347  2.73739  3.18146  2.89801  2.37887  2.77519  2.98518  4.58477  3.61503
          0.00443  5.81817  6.54052  0.61958  0.77255  0.96040  0.48247
     56   2.48506  3.80611  3.63979  3.08358  5.09917  1.49870  3.50781  4.56275  2.48376  3.55806  4.83611  2.77791  3.51157  3.44325  2.51727  2.23172  2.97054  3.61518  6.23946  3.20710    177 g - - -
          2.68609  4.41788  2.77529  2.73159  3.46390  2.40472  3.72531  3.29332  2.67718  2.69391  4.24726  2.90383  2.73776  3.18182  2.89701  2.37867  2.77556  2.98554  4.58513  3.61539
          0.21847  1.73225  3.94423  0.70489  0.68154  0.66868  0.71823
     57   2.69107  4.01861  5.49573  4.87953  2.98445  4.68919  5.02371  1.70685  4.66135  1.96181  2.63103  4.85616  5.05263  4.78998  4.66466  2.83543  3.27848  1.31638  5.51333  3.43436    181 v - - -
          2.68618  4.42225  2.77519  2.73123  3.46354  2.40513  3.72494  3.29354  2.67741  2.69355  4.24690  2.90347  2.73739  3.18146  2.89801  2.37887  2.77519  2.98518  4.58477  3.61503
          0.00374  5.98587  6.70822  0.61958  0.77255  1.17491  0.36939
     58   3.40438  4.34861  1.47373  2.54523  5.24940  2.65858  3.96006  3.93986  2.52066  3.32549  4.94900  2.92389  3.19736  3.46406  3.04024  2.07469  3.15836  3.28125  6.34209  3.57885    182 d - - -
          2.68618  4.42225  2.77519  2.73123  3.46354  2.40513  3.72494  3.29354  2.67741  2.69355  4.24690  2.90347  2.73739  3.18146  2.89801  2.37887  2.77519  2.98518  4.58477  3.61503
          0.15225  5.98587  1.97536  0.61958  0.77255  1.17491  0.36939
     59   2.25116  4.17972  2.97842  2.76366  4.12823  2.93089  3.45022  4.62590  2.13597  3.25046  3.50766  2.96592  3.79171  2.78245  3.20316  1.80547  2.71473  2.98502  6.24228  4.83522    183 s - - -
          2.68593  4.42244  2.77538  2.73142  3.46373  2.40532  3.72462  3.29373  2.67760  2.69346  4.24709  2.90365  2.73758  3.18165  2.89726  2.37843  2.77508  2.98537  4.58496  3.61522
          0.16365  2.05699  3.76696  0.48309  0.95939  0.53693  0.87837
     60   2.48128  5.91561  2.73746  2.02165  5.26205  2.74267  3.74047  4.74899  2.71781  4.22147  4.95591  2.81193  3.30412  2.13998  2.36461  2.15851  2.66309  4.30698  6.34747  4.02556    186 e - - -
          2.68618  4.42225  2.77519  2.73123  3.46354  2.40513  3.72494  3.29354  2.67741  2.69355  4.24690  2.90347  2.73739  3.18146  2.89801  2.37887  2.77519  2.98518  4.58477  3.61503
          0.00375  5.98269  6.70504  0.61958  0.77255  1.18689  0.36409
     61   2.48214  3.11303  2.88503  3.12952  5.15663  2.76095  4.38260  3.22093  2.88771  4.13410  3.91027  2.65468  4.58482  2.92250  2.80739  1.56498  2.22750  3.26089  6.29299  4.90103    187 s - - -
          2.68618  4.42225  2.77519  2.73123  3.46354  2.40513  3.72494  3.29354  2.67741  2.69355  4.24690  2.90347  2.73739  3.18146  2.89801  2.37887  2.77519  2.98518  4.58477  3.61503
          0.00375  5.98269  6.70504  0.61958  0.77255  1.18689  0.36409
     62   2.42947  3.83646  3.08473  3.13611  3.15703  1.01792  3.74218  4.60559  2.90041  4.12309  4.88254  3.33554  3.78294  3.49575  3.02594  2.33236  3.63924  4.20447  6.28649  4.89736    188 g - - -
          2.68618  4.42225  2.77519  2.73123  3.46354  2.40513  3.72494  3.29354  2.67741  2.69355  4.24690  2.90347  2.73739  3.18146  2.89801  2.37887  2.77519  2.98518  4.58477  3.61503
          0.00375  5.98269  6.70504  0.61958  0.77255  1.06177  0.42441
     63   3.51762  4.91458  3.96615  4.73793  2.58848  4.01738  4.99738  3.05408  3.76392  1.51250  4.03268  4.78754  5.03645  4.70903  2.63851  3.97651  3.09139  2.52137  2.16655  1.75717    189 l - - -
          2.68618  4.42225  2.77519  2.73123  3.46354  2.40513  3.72494  3.29354  2.67741  2.69355  4.24690  2.90347  2.73739  3.18146  2.89801  2.37887  2.77519  2.98518  4.58477  3.61503
          0.00371  5.99352  6.71587  0.61958  0.77255  0.85306  0.55531
     64   1.11480  3.75018  3.71693  2.81040  5.16572  2.73130  4.41119  4.62784  3.16109  4.14580  4.00050  3.08506  3.89201  2.82844  3.08976  2.05411  2.82108  4.22725  4.24368  4.92072    190 a - - -
          2.68649  4.41674  2.77551  2.73091  3.46254  2.40520  3.72526  3.29385  2.67746  2.69386  4.24575  2.90338  2.73771  3.18083  2.89793  2.37898  2.77551  2.98550  4.58508  3.61534
          0.21076  1.87587  3.30198  0.60206  0.79338  1.03108  0.44102
     65   3.15957  3.45858  5.49106  4.87526  2.74781  4.68804  5.02044  3.03660  4.65786  2.19032  3.55621  3.86047  5.05146  4.78682  4.66235  3.99980  3.74992  2.50616  0.95285  2.49817    193 w - - -
          2.68637  4.42245  2.77490  2.73143  3.46305  2.40518  3.72514  3.29261  2.67760  2.69374  4.24709  2.90366  2.73759  3.18166  2.89820  2.37886  2.77539  2.98395  4.58496  3.61523
          0.20069  1.71141  6.70664  0.06085  2.82956  0.88756  0.53045
     66   3.16641  4.04701  4.44008  4.89173  2.61714  4.70481  5.03885  1.86436  4.67439  1.47821  2.38835  4.87037  5.06841  3.90844  4.67913  2.99387  3.29267  1.67621  5.52982  3.62116    195 l - - -
          2.68618  4.42225  2.77519  2.73123  3.46354  2.40513  3.72494  3.29354  2.67741  2.69355  4.24690  2.90347  2.73739  3.18146  2.89801  2.37887  2.77519  2.98518  4.58477  3.61503
          0.00365  6.01171  6.73406  0.61958  0.77255  1.07034  0.41991
     67   2.49098  3.21004  4.36098  4.74049  3.22980  4.68285  3.98912  1.98805  3.71018  1.71471  4.04733  3.54918  4.11876  4.71587  3.75593  3.12441  3.18068  1.53046  5.54866  3.08196    196 v - - -
          2.68618  4.42225  2.77519  2.73123  3.46354  2.40513  3.72494  3.29354  2.67741  2.69355  4.24690  2.90347  2.73739  3.18146  2.89801  2.37887  2.77519  2.98518  4.58477  3.61503
          0.00365  6.01171  6.73406  0.61958  0.77255  0.89929  0.52233
     68   2.57117  2.75375  2.26065  2.60228  4.27598  4.24040  3.38926  3.87025  3.19840  2.88242  3.95771  3.08459  3.90131  2.75964  3.28405  2.03740  2.44773  2.85428  6.26534  3.23022    197 s - - -
          2.68618  4.42225  2.77519  2.73123  3.46354  2.40513  3.72494  3.29354  2.67741  2.69355  4.24690  2.90347  2.73739  3.18146  2.89801  2.37887  2.77519  2.98518  4.58477  3.61503
          0.00359  6.02640  6.74875  0.61958  0.77255  0.86685  0.54520
     69   3.43825  4.19670  2.85102  2.04273  5.29668  1.45477  3.18585  4.78322  2.23834  3.85474  4.99124  3.35640  3.48647  3.49479  2.33459  2.80561  2.80198  3.90550  6.38299  4.97155    198 g - - -
          2.68618  4.42225  2.77519  2.73123  3.46354  2.40513  3.72494  3.29354  2.67741  2.69355  4.24690  2.90347  2.73739  3.18146  2.89801  2.37887  2.77519  2.98518  4.58477  3.61503
          0.00355  6.03785  6.76019  0.61958  0.77255  0.94877  0.48974
     70   3.16553  5.95126  2.79545  2.59329  5.29737  3.36866  4.39854  4.78407  2.39018  3.67839  4.05557  1.60807  4.60508  2.85208  2.45962  2.32249  1.95636  4.34246  6.38333  4.04651    199 n - - -
          2.68618  4.42225  2.77519  2.73123  3.46354  2.40513  3.72494  3.29354  2.67741  2.69355  4.24690  2.90347  2.73739  3.18146  2.89801  2.37887  2.77519  2.98518  4.58477  3.61503
          0.00355  6.03785  6.76019  0.61958  0.77255  0.94877  0.48974
     71   2.48740  5.95145  3.33482  2.29675  5.29764  3.25142  2.66690  4.78441  1.78286  3.69058  4.99181  2.76647  4.60502  2.22121  2.09727  2.99346  3.03389  3.74937  4.32775  4.04655    200 k - - -
          2.68618  4.42225  2.77519  2.73123  3.46354  2.40513  3.72494  3.29354  2.67741  2.69355  4.24690  2.90347  2.73739  3.18146  2.89801  2.37887  2.77519  2.98518  4.58477  3.61503
          0.03246  6.03785  3.52146  0.61958  0.77255  0.94877  0.48974
     72   2.96815  2.77531  5.52921  4.91481  3.50344  4.73190  5.06827  2.15213  3.78420  1.03514  4.04504  4.89647  5.09396  4.82999  3.85634  4.04439  3.78963  1.51909  5.55856  4.38279    201 l - - -
          2.68618  4.42225  2.77519  2.73123  3.46354  2.40513  3.72494  3.29354  2.67741  2.69355  4.24690  2.90347  2.73739  3.18146  2.89801  2.37887  2.77519  2.98518  4.58477  3.61503
          0.04965  6.00904  3.07958  0.61958  0.77255  1.08180  0.41398
     73   4.07236  5.40547  5.87692  5.35152  1.16761  5.16803  3.10519  2.38880  5.13790  1.91019  4.52351  5.20874  5.51378  5.19148  5.11934  2.84497  4.30105  3.68561  5.28087  1.47016    202 f - - -
          2.68618  4.42225  2.77519  2.73123  3.46354  2.40513  3.72494  3.29354  2.67741  2.69355  4.24690  2.90347  2.73739  3.18146  2.89801  2.37887  2.77519  2.98518  4.58477  3.61503
          0.00383  5.96322  6.68557  0.61958  0.77255  1.25647  0.33499
     74   2.88197  5.24055  5.93904  5.36219  4.44188  5.21580  5.62677  1.30750  5.18260  1.64884  4.38036  5.37997  5.54742  5.34062  3.98450  4.55231  3.44836  1.06203  6.09310  4.90731    203 v - - -
          2.68618  4.42225  2.77519  2.73123  3.46354  2.40513  3.72494  3.29354  2.67741  2.69355  4.24690  2.90347  2.73739  3.18146  2.89801  2.37887  2.77519  2.98518  4.58477  3.61503
          0.01621  5.96322  4.30416  0.61958  0.77255  0.87962  0.53604
     75   5.96077  6.86402  6.84182  6.78916  3.46251  6.45962  5.08731  5.28926  6.46819  3.62478  3.99049  5.99815  6.68623  6.14260  6.25435  5.87862  6.14788  5.35661  0.19787  2.72703    204 W - - -
          2.68618  4.42225  2.77519  2.73123  3.46354  2.40513  3.72494  3.29354  2.67741  2.69355  4.24690  2.90347  2.73739  3.18146  2.89801  2.37887  2.77519  2.98518  4.58477  3.61503
          0.02342  5.98874  3.88037  0.61958  0.77255  1.16396  0.37433
     76   2.75936  5.90599  2.79640  2.35414  5.25210  3.55692  4.35323  3.92258  1.97098  3.28790  3.50020  2.18120  3.22200  2.44496  2.42361  2.24569  3.29504  4.29719  6.33805  4.00244    205 k - - -
          2.68618  4.42225  2.77519  2.73123  3.46354  2.40513  3.72494  3.29354  2.67741  2.69355  4.24690  2.90347  2.73739  3.18146  2.89801  2.37887  2.77519  2.98518  4.58477  3.61503
          0.00381  5.96912  6.69147  0.61958  0.77255  1.23603  0.34325
     77   2.89087  5.05317  4.63251  4.05696  3.31055  3.70652  2.65917  2.26350  3.47643  2.58736  3.58906  3.76052  4.89410  2.87120  2.97318  2.61122  3.70633  2.43302  5.65290  1.53984    206 y - - -
          2.68618  4.42225  2.77519  2.73123  3.46354  2.40513  3.72494  3.29354  2.67741  2.69355  4.24690  2.90347  2.73739  3.18146  2.89801  2.37887  2.77519  2.98518  4.58477  3.61503
          0.00381  5.96912  6.69147  0.61958  0.77255  1.23603  0.34325
     78   2.40691  3.92380  2.55470  2.69206  4.07209  2.65054  3.80094  3.43219  2.48912  2.34465  4.92671  3.30887  3.40512  2.92667  2.45418  2.26695  2.81820  3.36634  6.32173  4.91615    207 s - - -
          2.68618  4.42225  2.77519  2.73123  3.46354  2.40513  3.72494  3.29354  2.67741  2.69355  4.24690  2.90347  2.73739  3.18146  2.89801  2.37887  2.77519  2.98518  4.58477  3.61503
          0.00381  5.96912  6.69147  0.61958  0.77255  1.23603  0.34325
     79   2.92876  5.90520  2.75884  2.42023  5.25096  3.72313  3.44456  4.73742  2.01999  3.43873  3.91480  3.05218  3.15885  2.82285  2.46116  1.76494  2.76494  3.24781  4.51698  4.00106    208 s - - -
          2.68571  4.42268  2.77408  2.73109  3.46397  2.40534  3.72460  3.29340  2.67784  2.69398  4.24733  2.90350  2.73758  3.18190  2.89734  2.37907  2.77563  2.98478  4.58520  3.61482
          0.59039  1.92718  1.20288  0.99615  0.46092  0.85839  0.55138
     80   2.47940  5.66826  3.47855  2.56519  4.99242  3.16535  4.18047  3.39386  2.70618  3.96465  4.71462  2.69174  3.72213  3.28398  2.61699  1.58234  1.89036  3.16327  6.11385  4.71597    214 s - - -
          2.68618  4.42225  2.77519  2.73123  3.46354  2.40513  3.72494  3.29354  2.67741  2.69355  4.24690  2.90347  2.73739  3.18146  2.89801  2.37887  2.77519  2.98518  4.58477  3.61503
          0.10016  5.66653  2.38761  0.61958  0.77255  1.88647  0.16441
     81   1.88878  5.63079  3.14893  2.45209  3.49573  3.58369  3.17429  3.68555  2.66008  3.12651  4.67519  3.05929  3.58604  2.68424  2.73113  2.07554  2.65650  2.94518  6.07205  4.66979    215 a - - -
          2.68618  4.42225  2.77519  2.73123  3.46354  2.40513  3.72494  3.29354  2.67741  2.69355  4.24690  2.90347  2.73739  3.18146  2.89801  2.37887  2.77519  2.98518  4.58477  3.61503
          0.00567  5.57203  6.29438  0.61958  0.77255  2.00159  0.14516
     82   1.75165  3.56301  3.54836  2.70011  4.64256  2.32068  3.53234  3.70758  2.30970  3.14441  4.46425  2.78064  3.69439  3.33615  3.45258  2.55702  2.84801  2.90035  3.45708  4.55067    216 a - - -
          2.68618  4.42225  2.77519  2.73123  3.46354  2.40513  3.72494  3.29354  2.67741  2.69355  4.24690  2.90347  2.73739  3.18146  2.89801  2.37887  2.77519  2.98518  4.58477  3.61503
          0.02779  5.57203  3.74649  0.61958  0.77255  0.63864  0.75080
     83   2.71761  5.83102  2.20911  2.77145  5.17422  2.57128  3.30529  4.65888  3.02190  3.58011  4.87217  3.56742  2.81679  2.56481  2.92184  1.97671  2.00279  3.37921  6.26482  4.02243    217 s - - -
          2.68547  4.42491  2.77406  2.72843  3.46491  2.40443  3.72505  3.29571  2.67604  2.69501  4.24800  2.90505  2.73810  3.18159  2.89561  2.37862  2.77677  2.98702  4.58355  3.61593
          1.13054  0.39192  6.58428  1.38491  0.28814  0.79536  0.60042
     84   2.26183  5.89767  2.80196  2.67788  3.99608  2.46165  4.34724  3.92409  2.43425  3.78576  4.29439  2.93058  2.34917  2.74372  3.02028  1.92235  2.62691  4.28842  6.33022  4.91914    229 s - - -
          2.68618  4.42225  2.77519  2.73123  3.46354  2.40513  3.72494  3.29354  2.67741  2.69355  4.24690  2.90347  2.73739  3.18146  2.89801  2.37887  2.77519  2.98518  4.58477  3.61503
          0.11759  5.94494  2.22266  0.61958  0.77255  1.27026  0.32956
     85   2.58169  5.80246  3.24901  2.28081  3.96278  4.08252  3.70700  4.62304  2.41635  2.67385  4.00696  3.16087  2.63726  2.58278  2.60710  2.42990  2.24469  3.06388  6.23884  3.58535    230 t - - -
          2.68618  4.42225  2.77519  2.73123  3.46354  2.40513  3.72494  3.29354  2.67741  2.69355  4.24690  2.90347  2.73739  3.18146  2.89801  2.37887  2.77519  2.98518  4.58477  3.61503
          0.00437  5.83172  6.55407  0.61958  0.77255  1.57360  0.23231
     86   2.77774  1.13713  5.34776  4.73397  3.87639  4.57295  4.90547  2.91170  4.52369  2.25489  2.74368  4.72822  3.42647  4.65907  3.78213  3.88332  2.95805  2.08558  5.40567  2.88599    231 c - - -
          2.68618  4.42225  2.77519  2.73123  3.46354  2.40513  3.72494  3.29354  2.67741  2.69355  4.24690  2.90347  2.73739  3.18146  2.89801  2.37887  2.77519  2.98518  4.58477  3.61503
          0.00437  5.83172  6.55407  0.61958  0.77255  1.39013  0.28641
     87   3.06960  4.10341  2.90591  3.03455  2.81327  3.55836  2.85349  2.72683  2.14546  2.21976  3.21166  3.92516  3.31516  3.76256  2.55615  3.50730  2.70464  2.54477  5.80000  3.84152    232 k - - -
          2.68618  4.42225  2.77519  2.73123  3.46354  2.40513  3.72494  3.29354  2.67741  2.69355  4.24690  2.90347  2.73739  3.18146  2.89801  2.37887  2.77519  2.98518  4.58477  3.61503
          0.02322  5.85067  3.90846  0.61958  0.77255  1.53096  0.24376
     88   2.51570  4.18839  3.36561  1.68427  5.12677  4.08484  4.27302  3.73178  2.46428  4.09305  3.88049  3.21077  4.47806  2.55154  2.12413  2.75656  2.57633  2.28148  6.23136  4.82688    233 e - - -
          2.68618  4.42225  2.77519  2.73123  3.46354  2.40513  3.72494  3.29354  2.67741  2.69355  4.24690  2.90347  2.73739  3.18146  2.89801  2.37887  2.77519  2.98518  4.58477  3.61503
          0.00437  5.83182  6.55416  0.61958  0.77255  1.02625  0.44371
     89   3.63051  4.99804  5.57038  4.95871  2.17444  2.87866  5.13747  2.57740  4.74972  0.69372  3.97567  4.96360  5.15314  4.86988  3.30214  4.12307  3.86111  2.70157  5.60403  4.44100    234 l - - -
          2.68558  4.42082  2.77544  2.73148  3.46379  2.40463  3.72519  3.29379  2.67766  2.69380  4.24715  2.90333  2.73764  3.18067  2.89785  2.37912  2.77544  2.98507  4.58502  3.61528
          0.18626  1.78017  6.62104  0.41604  1.07778  0.48395  0.95801
     90   2.76895  5.94355  3.04802  1.98365  5.28986  3.25078  3.04907  3.78703  2.58072  3.41135  4.98389  2.84041  2.54112  2.20327  2.72914  2.46927  2.37013  3.88665  6.37550  4.96380    237 e - - -
          2.68618  4.42225  2.77519  2.73123  3.46354  2.40513  3.72494  3.29354  2.67741  2.69355  4.24690  2.90347  2.73739  3.18146  2.89801  2.37887  2.77519  2.98518  4.58477  3.61503
          0.00360  6.02563  6.74797  0.61958  0.77255  0.94427  0.49260
     91   3.10870  4.92360  5.47290  3.88299  3.20502  4.70912  2.70709  2.25848  4.65237  1.05918  2.60596  4.86024  4.00085  3.90815  4.12272  4.01892  3.40484  2.13375  5.54485  3.30921    238 l - - -
          2.68618  4.42225  2.77519  2.73123  3.46354  2.40513  3.72494  3.29354  2.67741  2.69355  4.24690  2.90347  2.73739  3.18146  2.89801  2.37887  2.77519  2.98518  4.58477  3.61503
          0.00360  6.02563  6.74797  0.61958  0.77255  0.79283  0.60251
     92   3.41240  5.73277  6.09626  6.13196  6.63054  4.52703  6.73763  6.09563  6.11478  5.83610  6.58233  5.43791  0.15514  6.18732  6.07868  3.33285  4.41711  3.76080  7.98068  6.97297    239 P - - -
          2.68618  4.42225  2.77519  2.73123  3.46354  2.40513  3.72494  3.29354  2.67741  2.69355  4.24690  2.90347  2.73739  3.18146  2.89801  2.37887  2.77519  2.98518  4.58477  3.61503
          0.00355  6.03834  6.76069  0.61958  0.77255  0.75345  0.63628
     93   2.56622  4.16110  2.95853  2.63531  3.66629  3.40692  3.49530  3.16352  2.73954  2.79393  3.53147  3.43584  2.18856  2.84571  2.88208  2.43167  2.90542  3.32869  6.30936  2.83094    240 p - - -
          2.68488  4.42206  2.77645  2.73152  3.46092  2.40633  3.72572  3.29318  2.67899  2.69201  4.24611  2.90438  2.73819  3.18027  2.89886  2.37912  2.77444  2.98332  4.58241  3.61544
          0.81981  1.05332  1.55728  1.33758  0.30446  0.82161  0.57933
     94   2.78581  4.40253  2.50291  2.21973  5.14799  3.53964  3.32700  4.63347  2.99074  3.19416  4.84447  2.50888  3.72461  3.35233  2.72988  1.36609  2.65734  4.19388  6.23672  4.82618    248 s - - -
          2.68618  4.42225  2.77519  2.73123  3.46354  2.40513  3.72494  3.29354  2.67741  2.69355  4.24690  2.90347  2.73739  3.18146  2.89801  2.37887  2.77519  2.98518  4.58477  3.61503
          0.16834  5.81342  1.88424  0.61958  0.77255  1.61243  0.22240
     95   2.78464  5.73980  1.54581  2.38690  5.08437  2.44278  4.18189  4.57181  2.72404  4.04504  4.78181  2.66991  4.38513  3.27955  3.10561  1.77961  2.81086  4.13041  6.17226  4.75848    249 d - - -
          2.68618  4.42225  2.77519  2.73123  3.46354  2.40513  3.72494  3.29354  2.67741  2.69355  4.24690  2.90347  2.73739  3.18146  2.89801  2.37887  2.77519  2.98518  4.58477  3.61503
          0.00524  5.65031  6.37266  0.61958  0.77255  1.88264  0.16510
     96   3.19965  5.65719  2.40067  2.26552  3.58419  3.49107  4.17133  3.82264  2.68646  1.72565  4.70360  2.88443  4.37482  2.97014  3.03770  2.13145  2.53811  4.03611  6.10308  3.67992    250 l - - -
          2.68618  4.42225  2.77519  2.73123  3.46354  2.40513  3.72494  3.29354  2.67741  2.69355  4.24690  2.90347  2.73739  3.18146  2.89801  2.37887  2.77519  2.98518  4.58477  3.61503
          0.00524  5.65031  6.37266  0.61958  0.77255  1.88264  0.16510
     97   2.19886  5.70941  3.13459  2.44934  5.05436  2.66722  3.20223  4.54033  2.73811  4.01465  4.75016  2.66866  2.34430  2.55897  3.38739  1.72217  3.42999  3.24793  6.14214  4.73110    251 s - - -
          2.68618  4.42225  2.77519  2.73123  3.46354  2.40513  3.72494  3.29354  2.67741  2.69355  4.24690  2.90347  2.73739  3.18146  2.89801  2.37887  2.77519  2.98518  4.58477  3.61503
          0.00524  5.65031  6.37266  0.61958  0.77255  1.88264  0.16510
     98   2.67057  5.38995  3.63032  3.07211  3.97267  2.60922  2.24106  4.03388  2.83722  2.92956  4.46268  3.22961  3.64810  3.01770  3.14615  2.00050  2.55157  2.94668  4.02491  2.62779    252 s - - -
          2.68618  4.42225  2.77519  2.73123  3.46354  2.40513  3.72494  3.29354  2.67741  2.69355  4.24690  2.90347  2.73739  3.18146  2.89801  2.37887  2.77519  2.98518  4.58477  3.61503
          0.00524  5.65031  6.37266  0.61958  0.77255  0.36674  1.18088
     99   2.53821  5.83000  2.87903  2.94815  3.63568  3.60985  4.39241  3.97361  2.43275  2.79625  4.88054  3.07788  3.24070  3.50209  2.97034  1.42949  2.64228  2.80697  6.28543  3.54361    253 s - - -
          2.68318  4.41520  2.77317  2.73139  3.46443  2.40496  3.72441  3.29334  2.68019  2.69384  4.24955  2.90383  2.73981  3.18170  2.89998  2.37578  2.77585  2.98598  4.58711  3.61687
          1.37289  0.29382  6.71243  1.53565  0.24247  0.79672  0.59930
    100   1.56010  3.39871  2.98748  2.77072  5.26618  3.40407  3.37780  4.74886  2.56639  3.09294  4.96770  3.36190  2.61856  3.22369  2.65028  2.49090  2.76409  3.15359  6.36132  3.69678    264 a - - -
          2.68618  4.42225  2.77519  2.73123  3.46354  2.40513  3.72494  3.29354  2.67741  2.69355  4.24690  2.90347  2.73739  3.18146  2.89801  2.37887  2.77519  2.98518  4.58477  3.61503
          0.00362  6.01887  6.74121  0.61958  0.77255  0.97722  0.47217
    101   2.77639  5.91833  2.24868  2.89112  4.29752  3.78831  3.42852  4.73579  2.91384  2.75460  4.96109  3.13586  1.62522  2.98438  2.78675  2.72081  3.07763  3.81466  2.69779  4.02691    265 p - - -
          2.68618  4.42225  2.77519  2.73123  3.46354  2.40513  3.72494  3.29354  2.67741  2.69355  4.24690  2.90347  2.73739  3.18146  2.89801  2.37887  2.77519  2.98518  4.58477  3.61503
          0.00362  6.01887  6.74121  0.61958  0.77255  0.97722  0.47217
    102   2.92792  3.97027  5.41382  3.88165  2.10665  3.90429  4.03514  2.67032  3.87639  0.98228  3.02446  4.83027  5.06146  3.45303  3.92190  3.59390  3.37794  2.62188  5.54615  3.64496    266 l - - -
          2.68618  4.42225  2.77519  2.73123  3.46354  2.40513  3.72494  3.29354  2.67741  2.69355  4.24690  2.90347  2.73739  3.18146  2.89801  2.37887  2.77519  2.98518  4.58477  3.61503
          0.00362  6.01887  6.74121  0.61958  0.77255  0.97722  0.47217
    103   2.68333  3.59017  5.49673  4.88219  3.50133  3.43195  5.04367  2.30437  4.66905  2.15040  4.03657  3.97234  5.07370  4.80195  4.68031  3.23869  2.61164  0.89576  5.53993  4.36374    267 v - - -
          2.68618  4.42225  2.77519  2.73123  3.46354  2.40513  3.72494  3.29354  2.67741  2.69355  4.24690  2.90347  2.73739  3.18146  2.89801  2.37887  2.77519  2.98518  4.58477  3.61503
          0.00362  6.01887  6.74121  0.61958  0.77255  0.97722  0.47217
    104   2.32911  2.76162  2.96046  3.23703  3.58329  3.04520  3.54404  2.80001  3.42327  3.32103  4.55874  3.53555  3.30151  3.37223  3.38464  1.88134  2.14845  2.57140  4.16707  4.71842    268 s - - -
          2.68618  4.42225  2.77519  2.73123  3.46354  2.40513  3.72494  3.29354  2.67741  2.69355  4.24690  2.90347  2.73739  3.18146  2.89801  2.37887  2.77519  2.98518  4.58477  3.61503
          0.00362  6.01887  6.74121  0.61958  0.77255  0.97722  0.47217
    105   2.83860  3.76477  5.50096  3.07950  2.21736  4.70927  5.04276  2.01186  3.82531  1.76829  3.51308  4.87075  5.07296  4.80316  4.68060  3.59757  2.98624  1.33965  5.53735  4.36132    269 v - - -
          2.68618  4.42225  2.77519  2.73123  3.46354  2.40513  3.72494  3.29354  2.67741  2.69355  4.24690  2.90347  2.73739  3.18146  2.89801  2.37887  2.77519  2.98518  4.58477  3.61503
          0.00362  6.01887  6.74121  0.61958  0.77255  0.97722  0.47217
    106   2.33732  4.25236  4.10135  4.88157  2.59480  4.70788  5.04109  2.21383  4.66785  1.81341  3.46925  4.86819  5.07164  3.58149  4.67829  3.31585  2.14377  1.57583  5.53676  3.06606    270 v - - -
          2.68534  4.42038  2.77521  2.73179  3.46330  2.40444  3.72321  3.29456  2.67843  2.69282  4.24674  2.90448  2.73774  3.18137  2.89871  2.37852  2.77471  2.98584  4.58579  3.61513
          1.32521  0.95123  1.05560  0.83627  0.56797  0.97722  0.47217
    107   2.55159  3.85065  3.71826  3.15816  3.52991  2.52171  4.28348  2.81194  2.64051  2.43247  4.29666  3.25696  1.79305  3.04232  2.68291  2.94517  2.81994  3.51851  5.74803  4.45287    275 p - - -
          2.68618  4.42225  2.77519  2.73123  3.46354  2.40513  3.72494  3.29354  2.67741  2.69355  4.24690  2.90347  2.73739  3.18146  2.89801  2.37887  2.77519  2.98518  4.58477  3.61503
          0.00555  5.59299  6.31534  0.61958  0.77255  0.79737  0.59877
    108   2.80590  5.81455  2.89388  2.16284  4.04190  2.82749  3.30004  4.64668  2.59038  3.60267  4.85504  2.42079  2.26517  2.87830  3.49029  1.95968  2.54162  3.72694  6.24685  4.83551    276 s - - -
          2.68618  4.42225  2.77519  2.73123  3.46354  2.40513  3.72494  3.29354  2.67741  2.69355  4.24690  2.90347  2.73739  3.18146  2.89801  2.37887  2.77519  2.98518  4.58477  3.61503
          0.00439  5.82644  6.54879  0.61958  0.77255  1.24445  0.33982
    109   2.75308  5.83817  2.47114  2.20072  3.71238  3.30613  3.65622  4.67029  2.50751  3.51740  4.87867  2.64707  3.38157  3.38273  2.15320  1.96436  2.41720  3.53606  6.27048  4.85915    277 s - - -
          2.68618  4.42225  2.77519  2.73123  3.46354  2.40513  3.72494  3.29354  2.67741  2.69355  4.24690  2.90347  2.73739  3.18146  2.89801  2.37887  2.77519  2.98518  4.58477  3.61503
          0.04563  5.86445  3.17563  0.61958  0.77255  1.49821  0.25300
    110   2.18696  5.81402  2.37871  2.23072  5.16035  2.22241  3.62731  4.64721  2.49446  4.11984  4.85435  2.63217  3.74689  3.07507  2.91206  2.12260  2.58901  3.61115  6.24595  4.83423    278 s - - -
          2.68618  4.42225  2.77519  2.73123  3.46354  2.40513  3.72494  3.29354  2.67741  2.69355  4.24690  2.90347  2.73739  3.18146  2.89801  2.37887  2.77519  2.98518  4.58477  3.61503
          0.00440  5.82322  6.54557  0.61958  0.77255  1.29933  0.31844
    111   1.98664  4.54041  2.07587  2.80672  5.17271  2.41402  4.28188  4.65794  2.45100  3.64597  4.86964  2.98440  3.16453  3.11524  3.50962  1.88074  2.60284  4.21877  6.26202  4.03567    279 s - - -
          2.68618  4.42225  2.77519  2.73123  3.46354  2.40513  3.72494  3.29354  2.67741  2.69355  4.24690  2.90347  2.73739  3.18146  2.89801  2.37887  2.77519  2.98518  4.58477  3.61503
          0.00427  5.85526  6.57761  0.61958  0.77255  1.52022  0.24675
    112   2.17206  5.79977  2.45697  2.51491  4.07195  2.77325  4.28955  3.51647  2.67585  3.19095  4.84403  2.99383  3.77010  2.76302  3.52017  1.84817  2.70073  2.96404  6.24071  3.45429    280 s - - -
          2.68618  4.42225  2.77519  2.73123  3.46354  2.40513  3.72494  3.29354  2.67741  2.69355  4.24690  2.90347  2.73739  3.18146  2.89801  2.37887  2.77519  2.98518  4.58477  3.61503
          0.00427  5.85526  6.57761  0.61958  0.77255  1.52022  0.24675
    113   2.54238  5.83428  2.42450  2.03622  5.18071  3.02343  2.83220  4.66765  2.66351  4.14014  4.87459  3.29888  3.11963  2.07042  2.42745  2.27280  2.80134  4.22565  6.26614  4.85436    281 e - - -
          2.68618  4.42225  2.77519  2.73123  3.46354  2.40513  3.72494  3.29354  2.67741  2.69355  4.24690  2.90347  2.73739  3.18146  2.89801  2.37887  2.77519  2.98518  4.58477  3.61503
          0.00427  5.85526  6.57761  0.61958  0.77255  0.59039  0.80768
    114   2.22300  3.69342  2.69114  2.22120  5.26063  3.35763  2.55285  4.74646  2.75448  4.22095  3.31725  3.24910  3.75223  3.16996  2.50854  1.89952  2.87167  3.22188  6.34856  4.14299    282 s - - -
          2.68520  4.42143  2.77586  2.73260  3.46537  2.40531  3.72262  3.29281  2.67810  2.69361  4.24723  2.90434  2.73739  3.18073  2.89551  2.37755  2.77667  2.98544  4.58660  3.61564
          0.51648  0.91089  6.71066  1.39981  0.28322  0.65246  0.73556
    115   2.37577  5.20723  3.71308  2.85786  3.03186  3.46755  3.82806  2.59662  3.34349  2.24332  3.30051  4.24267  2.38666  4.09505  3.13776  2.86838  2.84796  1.89324  5.79160  3.47127    292 v - - -
          2.68618  4.42225  2.77519  2.73123  3.46354  2.40513  3.72494  3.29354  2.67741  2.69355  4.24690  2.90347  2.73739  3.18146  2.89801  2.37887  2.77519  2.98518  4.58477  3.61503
          0.00356  6.03454  6.75689  0.61958  0.77255  0.89873  0.52271
    116   2.62192  4.64305  3.70622  2.89739  5.23130  1.42554  3.63583  4.70434  2.74234  4.20208  4.95035  3.69521  3.40953  3.51192  2.99720  1.46643  2.85419  4.28537  6.34866  3.54628    293 g - - -
          2.68618  4.42225  2.77519  2.73123  3.46354  2.40513  3.72494  3.29354  2.67741  2.69355  4.24690  2.90347  2.73739  3.18146  2.89801  2.37887  2.77519  2.98518  4.58477  3.61503
          0.00356  6.03454  6.75689  0.61958  0.77255  0.89873  0.52271
    117   2.79458  2.95299  5.63898  4.24418  3.25388  4.84468  5.18997  1.86269  4.81693  1.35665  3.53235  5.01177  5.20142  4.94784  4.82418  4.16061  3.88628  1.24270  5.67283  4.49710    294 v - - -
          2.68618  4.42225  2.77519  2.73123  3.46354  2.40513  3.72494  3.29354  2.67741  2.69355  4.24690  2.90347  2.73739  3.18146  2.89801  2.37887  2.77519  2.98518  4.58477  3.61503
          0.00356  6.03454  6.75689  0.61958  0.77255  0.74154  0.64699
    118   1.97123  3.89379  5.56496  4.94933  2.30730  4.75911  5.09449  1.97648  4.73170  1.61017  2.51871  4.92654  5.12064  4.85906  4.73457  4.07171  3.81729  1.74068  5.58094  3.23307    295 l - - -
          2.68618  4.42225  2.77519  2.73123  3.46354  2.40513  3.72494  3.29354  2.67741  2.69355  4.24690  2.90347  2.73739  3.18146  2.89801  2.37887  2.77519  2.98518  4.58477  3.61503
          0.00352  6.04766  6.77000  0.61958  0.77255  0.82692  0.57518
    119   1.49856  4.93872  5.53939  4.17434  3.15473  4.73691  5.07133  2.25341  4.70648  1.79420  2.59685  4.90250  5.10017  4.83582  4.71132  4.04876  3.08241  1.59259  5.56187  3.30918    296 a - - -
          2.68618  4.42225  2.77519  2.73123  3.46354  2.40513  3.72494  3.29354  2.67741  2.69355  4.24690  2.90347  2.73739  3.18146  2.89801  2.37887  2.77519  2.98518  4.58477  3.61503
          0.00352  6.04766  6.77000  0.61958  0.77255  0.82692  0.57518
    120   2.11640  1.52193  5.69605  5.08998  3.56196  4.90925  5.26188  2.45757  4.88166  2.37207  3.15987  5.07616  5.26358  5.01596  4.89226  4.22741  3.54597  1.20648  5.74371  4.56628    297 v - - -
          2.68618  4.42225  2.77519  2.73123  3.46354  2.40513  3.72494  3.29354  2.67741  2.69355  4.24690  2.90347  2.73739  3.18146  2.89801  2.37887  2.77519  2.98518  4.58477  3.61503
          0.02875  6.04766  3.65056  0.61958  0.77255  0.52421  0.89655
    121   2.59512  4.23271  2.58872  3.28088  4.97001  3.78896  4.48850  4.39553  3.27607  3.17285  3.55595  2.53636  3.91371  3.62801  3.74572  1.12626  2.06450  3.62587  6.21018  4.86347    298 s - - -
          2.68618  4.42225  2.77519  2.73123  3.46354  2.40513  3.72494  3.29354  2.67741  2.69355  4.24690  2.90347  2.73739  3.18146  2.89801  2.37887  2.77519  2.98518  4.58477  3.61503
          0.00351  6.04988  6.77223  0.61958  0.77255  0.70139  0.68497
    122   2.01691  4.47899  2.61462  2.43303  5.31059  3.71600  4.41280  3.96866  2.23537  4.27037  5.00522  3.12037  1.81259  2.98318  3.00901  2.06943  3.18496  3.76291  6.39699  4.98557    299 p - - -
          2.68617  4.42066  2.77503  2.73146  3.46377  2.40536  3.72518  3.29334  2.67764  2.69321  4.24580  2.90370  2.73763  3.18170  2.89786  2.37888  2.77483  2.98505  4.58500  3.61526
          0.23682  1.61498  4.42492  0.05200  2.98232  0.47881  0.96632
    123   2.68556  5.97499  1.90020  2.06649  5.32131  3.02019  3.72732  3.89630  2.31117  4.28080  5.01532  2.83881  4.62824  3.21831  2.63281  1.95971  2.60154  3.84461  6.40693  4.06439    301 d - - -
          2.68618  4.42225  2.77519  2.73123  3.46354  2.40513  3.72494  3.29354  2.67741  2.69355  4.24690  2.90347  2.73739  3.18146  2.89801  2.37887  2.77519  2.98518  4.58477  3.61503
          0.01346  6.07257  4.50367  0.61958  0.77255  0.67125  0.71554
    124   3.34104  5.74734  6.21806  6.27145  6.73505  0.20190  6.81806  6.26890  6.26644  5.95906  6.66665  5.48066  5.43114  6.27637  6.19311  2.79189  2.99236  5.23343  8.06755  7.09771    302 G - - -
          2.68618  4.42225  2.77519  2.73123  3.46354  2.40513  3.72494  3.29354  2.67741  2.69355  4.24690  2.90347  2.73739  3.18146  2.89801  2.37887  2.77519  2.98518  4.58477  3.61503
          0.00347  6.06257  6.78491  0.61958  0.77255  0.73714  0.65101
    125   3.13789  5.95889  2.58783  2.55613  5.30100  3.74181  3.42066  3.03084  2.57799  2.44934  5.00032  2.84542  4.62353  2.60973  1.96376  2.46716  2.86965  2.67209  6.39335  3.55989    303 r - - -
          2.68491  4.42242  2.77537  2.73140  3.46371  2.40530  3.72512  3.29371  2.67735  2.69372  4.24707  2.90364  2.73757  3.18164  2.89818  2.37904  2.77503  2.98494  4.58494  3.61458
          0.29011  1.91207  2.26296  0.06800  2.72210  0.60326  0.79192
    126   2.64024  3.25088  5.47470  4.85921  3.46669  3.78275  5.00958  1.68003  4.64285  1.62435  3.99746  4.83960  3.55719  4.77302  4.64896  3.42238  3.34013  1.32394  5.50146  4.32558    305 v - - -
          2.68618  4.42225  2.77519  2.73123  3.46354  2.40513  3.72494  3.29354  2.67741  2.69355  4.24690  2.90347  2.73739  3.18146  2.89801  2.37887  2.77519  2.98518  4.58477  3.61503
          0.02386  5.96594  3.86255  0.61958  0.77255  0.97686  0.47239
    127   2.27402  3.01445  5.18022  4.58210  2.46595  4.62986  3.59117  2.88060  3.33269  2.16851  4.03478  4.69590  4.99652  3.89489  1.53930  3.43652  2.86307  2.21635  3.72372  4.35111    306 r - - -
          2.68618  4.42225  2.77519  2.73123  3.46354  2.40513  3.72494  3.29354  2.67741  2.69355  4.24690  2.90347  2.73739  3.18146  2.89801  2.37887  2.77519  2.98518  4.58477  3.61503
          0.00381  5.96666  6.68901  0.61958  0.77255  1.19479  0.36064
    128   3.50277  3.83444  5.46487  4.84978  2.28262  3.78252  3.12675  2.96905  4.63487  1.80539  3.99668  4.83355  5.03546  4.76616  3.94978  3.98303  3.32019  2.71294  3.70717  1.09116    307 y - - -
          2.68618  4.42225  2.77519  2.73123  3.46354  2.40513  3.72494  3.29354  2.67741  2.69355  4.24690  2.90347  2.73739  3.18146  2.89801  2.37887  2.77519  2.98518  4.58477  3.61503
          0.00381  5.96666  6.68901  0.61958  0.77255  1.05741  0.42672
    129   4.90286  6.13496  6.37238  6.03162  3.51840  5.80234  5.04631  4.61458  5.77912  2.97696  5.24969  5.63940  6.12406  5.70653  5.70504  3.79897  5.13126  3.13663  0.38103  2.20076    308 W - - -
          2.68618  4.42225  2.77519  2.73123  3.46354  2.40513  3.72494  3.29354  2.67741  2.69355  4.24690  2.90347  2.73739  3.18146  2.89801  2.37887  2.77519  2.98518  4.58477  3.61503
          0.01596  5.97881  4.31975  0.61958  0.77255  1.14918  0.38111
    130   3.11310  5.90380  3.08679  1.72186  5.24965  3.65192  3.72482  4.73617  2.38407  3.35268  4.94426  3.32633  1.70496  3.21422  2.93201  2.17673  2.78181  3.75527  6.33602  3.99697    309 p - - -
          2.68618  4.42225  2.77519  2.73123  3.46354  2.40513  3.72494  3.29354  2.67741  2.69355  4.24690  2.90347  2.73739  3.18146  2.89801  2.37887  2.77519  2.98518  4.58477  3.61503
          0.00381  5.96666  6.68901  0.61958  0.77255  1.19479  0.36064
    131   3.39172  5.90003  1.60025  2.48001  5.24410  3.65193  4.35299  4.72938  3.08809  3.19979  4.04560  2.29405  3.78686  3.15729  2.49450  1.69374  3.10875  3.34962  6.33330  4.92294    310 d - - -
          2.68618  4.42225  2.77519  2.73123  3.46354  2.40513  3.72494  3.29354  2.67741  2.69355  4.24690  2.90347  2.73739  3.18146  2.89801  2.37887  2.77519  2.98518  4.58477  3.61503
          0.01582  5.96666  4.33263  0.61958  0.77255  1.19479  0.36064
    132   2.59024  4.87311  3.86177  4.80236  2.93298  3.81315  4.98841  1.30739  4.59627  1.88963  3.21792  4.80590  4.00696  4.73521  4.61892  2.87140  2.59226  1.96421  5.49437  4.31746    311 i - - -
          2.68618  4.42225  2.77519  2.73123  3.46354  2.40513  3.72494  3.29354  2.67741  2.69355  4.24690  2.90347  2.73739  3.18146  2.89801  2.37887  2.77519  2.98518  4.58477  3.61503
          0.00386  5.95470  6.67705  0.61958  0.77255  1.23725  0.34274
    133   2.18525  4.27537  2.42377  2.10126  3.27626  2.66764  3.40324  4.71951  2.85881  3.83696  3.55943  2.80890  4.55160  2.90768  2.80955  2.19280  3.10184  4.28084  6.32456  3.03271    312 e - - -
          2.68618  4.42225  2.77519  2.73123  3.46354  2.40513  3.72494  3.29354  2.67741  2.69355  4.24690  2.90347  2.73739  3.18146  2.89801  2.37887  2.77519  2.98518  4.58477  3.61503
          0.00386  5.95470  6.67705  0.61958  0.77255  1.11214  0.39877
    134   3.14165  5.89374  3.29746  2.84267  3.62239  2.96234  2.39975  3.99554  2.69452  2.60875  4.93531  2.89630  3.83906  2.79067  2.08320  1.73196  3.04170  3.63390  6.32851  4.91966    313 s - - -
          2.68618  4.42225  2.77519  2.73123  3.46354  2.40513  3.72494  3.29354  2.67741  2.69355  4.24690  2.90347  2.73739  3.18146  2.89801  2.37887  2.77519  2.98518  4.58477  3.61503
          0.00382  5.96583  6.68818  0.61958  0.77255  1.19781  0.35933
    135   2.25365  4.40172  2.59771  1.80233  4.09594  3.01777  3.26961  3.55014  3.09348  3.05753  3.99990  2.48230  2.45496  2.98738  3.04592  2.73065  3.34154  3.75760  6.32253  4.91587    314 e - - -
          2.68618  4.42225  2.77519  2.73123  3.46354  2.40513  3.72494  3.29354  2.67741  2.69355  4.24690  2.90347  2.73739  3.18146  2.89801  2.37887  2.77519  2.98518  4.58477  3.61503
          0.00382  5.96583  6.68818  0.61958  0.77255  1.19781  0.35933
    136   2.08479  5.87828  3.02696  2.67697  3.67710  2.38464  4.35803  4.69189  2.86735  2.71580  4.92164  2.43299  3.06851  2.86619  3.58785  2.25917  2.44400  3.77573  6.31716  2.97317    315 a - - -
          2.68618  4.42225  2.77519  2.73123  3.46354  2.40513  3.72494  3.29354  2.67741  2.69355  4.24690  2.90347  2.73739  3.18146  2.89801  2.37887  2.77519  2.98518  4.58477  3.61503
          0.00382  5.96583  6.68818  0.61958  0.77255  1.19781  0.35933
    137   2.26479  5.89794  3.05262  2.33100  5.24141  3.10079  3.77436  4.72625  3.08798  3.62687  3.95081  2.52657  3.82593  2.76179  3.05035  1.65753  2.39011  2.79705  6.33158  4.00807    316 s - - -
          2.68618  4.42225  2.77519  2.73123  3.46354  2.40513  3.72494  3.29354  2.67741  2.69355  4.24690  2.90347  2.73739  3.18146  2.89801  2.37887  2.77519  2.98518  4.58477  3.61503
          0.00382  5.96583  6.68818  0.61958  0.77255  1.19781  0.35933
    138   2.84764  3.85246  3.05130  2.54563  3.31720  3.06609  3.65182  3.62082  2.74315  2.68496  4.22647  2.56781  2.87705  2.94640  2.65396  2.11666  2.85883  3.74026  6.30586  2.93622    317 s - - -
          2.68618  4.42225  2.77519  2.73123  3.46354  2.40513  3.72494  3.29354  2.67741  2.69355  4.24690  2.90347  2.73739  3.18146  2.89801  2.37887  2.77519  2.98518  4.58477  3.61503
          0.03911  5.96583  3.33003  0.61958  0.77255  1.19781  0.35933
    139   2.56543  4.18759  3.33557  2.55926  3.58723  3.32830  4.39801  2.96620  2.96173  3.40872  4.71939  3.37042  3.88989  2.77920  3.25414  1.92076  2.30469  1.82233  6.14290  4.79085    318 v - - -
          2.68618  4.42225  2.77519  2.73123  3.46354  2.40513  3.72494  3.29354  2.67741  2.69355  4.24690  2.90347  2.73739  3.18146  2.89801  2.37887  2.77519  2.98518  4.58477  3.61503
          0.00395  5.93068  6.65302  0.61958  0.77255  1.31609  0.31223
    140   3.11085  5.86539  2.02095  1.64993  3.61235  3.56360  3.56492  4.68629  3.06961  3.28587  4.90761  2.99519  2.77655  3.43085  2.95396  2.32821  2.79154  3.07920  6.30165  3.20578    319 e - - -
          2.68618  4.42225  2.77519  2.73123  3.46354  2.40513  3.72494  3.29354  2.67741  2.69355  4.24690  2.90347  2.73739  3.18146  2.89801  2.37887  2.77519  2.98518  4.58477  3.61503
          0.02075  5.93068  4.02424  0.61958  0.77255  1.31609  0.31223
    141   2.20282  5.34424  3.99269  2.90055  3.41123  4.29476  3.84030  2.20130  2.93225  2.69748  3.16337  3.09611  3.83957  2.55390  3.06713  2.41403  2.88733  2.24188  5.89264  3.71682    320 i - - -
          2.68618  4.42225  2.77519  2.73123  3.46354  2.40513  3.72494  3.29354  2.67741  2.69355  4.24690  2.90347  2.73739  3.18146  2.89801  2.37887  2.77519  2.98518  4.58477  3.61503
          0.04065  5.91395  3.29328  0.61958  0.77255  1.36650  0.29437
    142   2.81458  2.94329  3.32338  2.45189  3.34630  3.55438  2.91343  3.30307  2.74778  2.56410  3.75678  2.98120  3.37207  3.17682  2.78584  2.13203  3.06093  2.74014  6.12607  3.67721    321 s - - -
          2.68618  4.42225  2.77519  2.73123  3.46354  2.40513  3.72494  3.29354  2.67741  2.69355  4.24690  2.90347  2.73739  3.18146  2.89801  2.37887  2.77519  2.98518  4.58477  3.61503
          0.02300  5.87747  3.91519  0.61958  0.77255  1.46582  0.26252
    143   2.13563  4.10677  3.39071  2.43329  4.74230  4.18154  4.38758  2.79145  2.96958  1.97156  4.58604  2.89237  3.41298  2.53568  3.24269  2.57984  3.01682  2.52417  4.37798  3.84668    322 l - - -
          2.68618  4.42225  2.77519  2.73123  3.46354  2.40513  3.72494  3.29354  2.67741  2.69355  4.24690  2.90347  2.73739  3.18146  2.89801  2.37887  2.77519  2.98518  4.58477  3.61503
          0.20461  5.85872  1.70274  0.61958  0.77255  1.51201  0.24906
    144   2.95388  5.71259  1.92278  2.14471  3.92596  3.97641  4.16349  3.87489  2.52813  4.01777  4.75332  3.44398  2.86310  2.08426  2.43474  2.65587  2.45858  4.10310  6.14543  3.70753    323 d - - -
          2.68618  4.42225  2.77519  2.73123  3.46354  2.40513  3.72494  3.29354  2.67741  2.69355  4.24690  2.90347  2.73739  3.18146  2.89801  2.37887  2.77519  2.98518  4.58477  3.61503
          0.09927  5.65930  2.39676  0.61958  0.77255  1.87050  0.16729
    145   2.13393  3.76384  4.69748  4.10958  2.98566  3.11307  3.18960  2.10711  3.43310  1.84093  3.21058  3.57956  4.69245  3.54659  2.80549  3.34688  2.71104  2.53838  5.30209  3.44590    324 l - - -
          2.68618  4.42225  2.77519  2.73123  3.46354  2.40513  3.72494  3.29354  2.67741  2.69355  4.24690  2.90347  2.73739  3.18146  2.89801  2.37887  2.77519  2.98518  4.58477  3.61503
          0.06674  5.56573  2.80120  0.61958  0.77255  1.36491  0.29491
    146   2.36689  5.67427  3.11201  2.32161  2.86277  2.89737  2.60624  4.49636  2.25602  2.78488  3.40214  2.74517  3.12897  2.97049  2.75055  2.75947  3.40728  4.06208  6.11011  3.72709    325 k - - -
          2.68595  4.42373  2.77535  2.73004  3.46502  2.40529  3.72365  3.29351  2.67840  2.69302  4.24724  2.90425  2.73887  3.18203  2.89667  2.37848  2.77491  2.98374  4.58625  3.61582
          1.06271  0.82527  1.53080  1.47198  0.26068  0.85156  0.55643
    147   3.76315  5.08406  5.75697  5.16179  3.24660  5.01754  5.37781  1.17828  3.60296  1.23410  3.26793  5.18341  5.31745  5.06663  4.97776  4.34924  3.99427  1.71761  5.77459  4.63768    333 i - - -
          2.68618  4.42225  2.77519  2.73123  3.46354  2.40513  3.72494  3.29354  2.67741  2.69355  4.24690  2.90347  2.73739  3.18146  2.89801  2.37887  2.77519  2.98518  4.58477  3.61503
          0.03317  5.62752  3.53961  0.61958  0.77255  1.91231  0.15986
    148   2.87762  5.69398  2.27815  2.34890  5.03976  3.32745  4.13811  4.52695  2.11597  3.99953  4.73482  2.67366  1.59129  2.93164  3.01367  2.41249  3.41097  4.08507  6.12583  4.71325    334 p - - -
          2.68629  4.42236  2.77531  2.73106  3.46365  2.40479  3.72506  3.29365  2.67752  2.69366  4.24701  2.90358  2.73751  3.18158  2.89783  2.37855  2.77531  2.98530  4.58488  3.61514
          0.26272  1.85179  2.60249  0.09697  2.38145  0.70196  0.68441
    149   4.56902  5.82186  6.54790  5.94047  2.71700  5.87116  6.15335  2.20174  5.76896  0.45453  2.63300  6.04978  5.98145  5.65811  4.00533  5.23169  4.77359  3.12814  6.25635  5.27057    336 L - - -
          2.68618  4.42225  2.77519  2.73123  3.46354  2.40513  3.72494  3.29354  2.67741  2.69355  4.24690  2.90347  2.73739  3.18146  2.89801  2.37887  2.77519  2.98518  4.58477  3.61503
          0.02875  5.80166  3.67632  0.61958  0.77255  1.63624  0.21655
    150   2.31572  5.77872  2.24592  2.29624  3.97231  3.13261  3.65605  3.15855  2.38683  3.59001  4.01663  2.74204  2.69995  2.65218  2.83706  2.97465  2.95536  4.16830  4.39432  3.44943    337 d - - -
          2.68618  4.42225  2.77519  2.73123  3.46354  2.40513  3.72494  3.29354  2.67741  2.69355  4.24690  2.90347  2.73739  3.18146  2.89801  2.37887  2.77519  2.98518  4.58477  3.61503
          0.00461  5.77752  6.49987  0.61958  0.77255  1.68259  0.20566
    151   3.27284  5.78624  2.42708  2.53313  5.13245  2.75284  2.92089  3.90267  2.77836  4.09201  4.82662  2.73692  2.44662  2.62007  2.86496  1.55458  3.15068  4.17750  6.21823  4.80655    338 s - - -
          2.68551  4.42336  2.77499  2.72990  3.46526  2.40464  3.72721  3.29395  2.67953  2.69324  4.24320  2.90475  2.73823  3.18202  2.89872  2.37714  2.77478  2.98504  4.58395  3.61479
          0.76382  0.66926  3.81524  1.82826  0.17518  0.56577  0.83916
    152   2.69802  5.89057  2.65180  2.41412  5.23573  1.46478  4.34035  4.72180  2.72686  4.19589  4.93122  3.28852  3.78028  2.66089  3.56796  2.22735  2.29025  3.69549  6.32319  3.50877    353 g - - -
          2.68618  4.42225  2.77519  2.73123  3.46354  2.40513  3.72494  3.29354  2.67741  2.69355  4.24690  2.90347  2.73739  3.18146  2.89801  2.37887  2.77519  2.98518  4.58477  3.61503
          0.02442  5.94771  3.83934  0.61958  0.77255  1.26104  0.33318
    153   2.88954  5.88020  1.99793  1.20606  5.22652  4.13952  3.27194  4.11310  2.57585  4.18602  4.92056  2.50843  3.48008  3.18885  3.19440  2.74661  2.98266  4.27152  6.31212  4.90035    354 e - - -
          2.68623  4.42127  2.77496  2.73157  3.46388  2.40529  3.72529  3.29388  2.67716  2.69362  4.24724  2.90253  2.73725  3.18152  2.89835  2.37869  2.77499  2.98552  4.58511  3.61537
          0.42936  1.10494  4.02626  0.03649  3.32894  0.46278  0.99298
    154   2.69845  3.44644  2.91970  2.01703  3.75768  4.20729  2.77376  4.73846  2.63525  2.87679  4.38193  3.10488  3.01902  2.77892  2.29784  2.86965  2.77689  3.46913  4.54793  3.05831    356 e - - -
          2.68618  4.42225  2.77519  2.73123  3.46354  2.40513  3.72494  3.29354  2.67741  2.69355  4.24690  2.90347  2.73739  3.18146  2.89801  2.37887  2.77519  2.98518  4.58477  3.61503
          0.00360  6.02431  6.74666  0.61958  0.77255  0.95079  0.48847
    155   2.43368  2.18091  5.45257  4.84087  3.29082  3.79656  5.03635  2.00745  3.87460  2.34920  4.04378  3.94757  3.55425  3.87305  4.66445  3.72281  3.02813  1.27430  5.54608  3.97937    357 v - - -
          2.68618  4.42225  2.77519  2.73123  3.46354  2.40513  3.72494  3.29354  2.67741  2.69355  4.24690  2.90347  2.73739  3.18146  2.89801  2.37887  2.77519  2.98518  4.58477  3.61503
          0.00360  6.02431  6.74666  0.61958  0.77255  0.95079  0.48847
    156   2.40653  3.87398  2.95070  2.44456  4.37084  4.22501  3.93551  3.12347  2.62937  3.38928  3.95616  2.49188  3.17268  3.28271  3.45989  2.71092  1.63351  2.66261  6.30441  4.91819    358 t - - -
          2.68618  4.42225  2.77519  2.73123  3.46354  2.40513  3.72494  3.29354  2.67741  2.69355  4.24690  2.90347  2.73739  3.18146  2.89801  2.37887  2.77519  2.98518  4.58477  3.61503
          0.00360  6.02431  6.74666  0.61958  0.77255  0.95079  0.48847
    157   2.39535  3.25645  3.08655  2.96673  2.77542  3.62527  3.24086  3.92845  2.79687  2.60595  3.55548  3.12846  4.62993  2.64765  2.67760  1.87969  2.86601  3.57920  6.26653  3.52037    359 s - - -
          2.68618  4.42225  2.77519  2.73123  3.46354  2.40513  3.72494  3.29354  2.67741  2.69355  4.24690  2.90347  2.73739  3.18146  2.89801  2.37887  2.77519  2.98518  4.58477  3.61503
          0.00360  6.02431  6.74666  0.61958  0.77255  0.95079  0.48847
    158   2.73050  3.90897  5.56368  4.94946  3.57737  4.76133  5.09912  1.85816  4.73333  1.07966  2.61871  4.92834  4.03595  4.86213  4.73774  4.07461  3.46264  1.72477  5.58573  4.41056    360 l - - -
          2.68618  4.42225  2.77519  2.73123  3.46354  2.40513  3.72494  3.29354  2.67741  2.69355  4.24690  2.90347  2.73739  3.18146  2.89801  2.37887  2.77519  2.98518  4.58477  3.61503
          0.00360  6.02431  6.74666  0.61958  0.77255  0.95079  0.48847
    159   2.24021  3.57366  4.74997  2.64254  3.57969  4.57822  4.86325  1.84738  3.55671  2.69347  4.17909  3.83561  4.95122  3.37489  4.33901  2.60055  1.69393  2.10571  5.67056  4.46657    361 t - - -
          2.68618  4.42225  2.77519  2.73123  3.46354  2.40513  3.72494  3.29354  2.67741  2.69355  4.24690  2.90347  2.73739  3.18146  2.89801  2.37887  2.77519  2.98518  4.58477  3.61503
          0.00360  6.02431  6.74666  0.61958  0.77255  0.95079  0.48847
    160   1.31697  3.42297  3.33696  2.32201  5.26025  3.77385  3.11024  4.74088  2.73462  3.39225  4.96546  2.34986  3.71654  3.49363  3.07816  2.56968  3.13040  3.50783  3.67301  4.95375    362 a - - -
          2.68618  4.42225  2.77519  2.73123  3.46354  2.40513  3.72494  3.29354  2.67741  2.69355  4.24690  2.90347  2.73739  3.18146  2.89801  2.37887  2.77519  2.98518  4.58477  3.61503
          0.00360  6.02431  6.74666  0.61958  0.77255  0.95079  0.48847
    161   2.36758  2.66619  4.92814  3.30743  2.66221  3.84936  4.91600  2.51860  3.56846  2.45743  3.31223  3.45365  4.15775  3.39953  4.43313  2.10350  2.38449  1.95556  5.62857  4.43390    363 v - - -
          2.68618  4.42225  2.77519  2.73123  3.46354  2.40513  3.72494  3.29354  2.67741  2.69355  4.24690  2.90347  2.73739  3.18146  2.89801  2.37887  2.77519  2.98518  4.58477  3.61503
          0.03066  6.02431  3.58377  0.61958  0.77255  0.95079  0.48847
    162   2.14587  5.92430  2.34410  1.96009  5.27034  2.33418  2.86139  4.75700  2.69741  3.41164  4.96470  2.72634  3.22633  2.82182  3.27189  2.85285  3.01024  3.23916  4.37780  4.94486    364 e - - -
          2.68618  4.42225  2.77519  2.73123  3.46354  2.40513  3.72494  3.29354  2.67741  2.69355  4.24690  2.90347  2.73739  3.18146  2.89801  2.37887  2.77519  2.98518  4.58477  3.61503
          0.00370  5.99736  6.71970  0.61958  0.77255  1.07407  0.41797
    163   2.42629  4.20247  2.95569  2.85067  3.42822  2.24454  3.78879  3.35089  3.30161  2.94296  3.80958  3.41332  1.77834  3.36766  3.34050  2.60379  3.04479  2.59006  6.09809  4.77465    365 p - - -
          2.68618  4.42225  2.77519  2.73123  3.46354  2.40513  3.72494  3.29354  2.67741  2.69355  4.24690  2.90347  2.73739  3.18146  2.89801  2.37887  2.77519  2.98518  4.58477  3.61503
          0.00370  5.99736  6.71970  0.61958  0.77255  1.07407  0.41797
    164   1.86340  5.86536  3.02711  3.13205  3.37469  2.37838  3.48595  4.65498  3.13316  4.16014  3.36029  2.95967  2.78533  2.81776  2.85816  2.10974  2.77979  3.06013  6.31300  3.63877    366 a - - -
          2.68618  4.42225  2.77519  2.73123  3.46354  2.40513  3.72494  3.29354  2.67741  2.69355  4.24690  2.90347  2.73739  3.18146  2.89801  2.37887  2.77519  2.98518  4.58477  3.61503
          0.03871  5.99736  3.33871  0.61958  0.77255  0.89870  0.52273
    165   3.15050  4.18768  2.96909  2.92408  5.25477  1.35935  3.66509  4.74071  2.90491  3.67905  4.95042  2.71481  4.56643  2.76402  2.27857  2.03382  2.84725  4.30036  6.34244  4.93151    367 g - - -
          2.68561  4.41265  2.77573  2.73082  3.46377  2.40433  3.72548  3.29246  2.67965  2.69201  4.24507  2.90402  2.73872  3.18211  2.89879  2.37990  2.77508  2.98341  4.58325  3.61672
          0.64721  0.74388  6.70067  1.54541  0.23981  0.68184  0.70458
    166   1.71709  3.73265  5.52905  4.91295  1.73388  4.72248  5.05720  2.16137  4.69484  1.93414  3.40037  4.88958  5.08566  4.82331  4.69805  4.03455  3.03572  1.95231  5.54636  3.02321    377 a - - -
          2.68618  4.42225  2.77519  2.73123  3.46354  2.40513  3.72494  3.29354  2.67741  2.69355  4.24690  2.90347  2.73739  3.18146  2.89801  2.37887  2.77519  2.98518  4.58477  3.61503
          0.00359  6.02627  6.74861  0.61958  0.77255  0.94109  0.49463
    167   2.31349  3.96476  5.55747  4.94308  2.55168  4.75399  5.09169  1.68230  4.72655  1.59754  4.06387  4.92116  5.11562  4.85591  4.73088  4.06711  3.42079  1.45055  5.57944  3.07688    378 v - - -
          2.68618  4.42225  2.77519  2.73123  3.46354  2.40513  3.72494  3.29354  2.67741  2.69355  4.24690  2.90347  2.73739  3.18146  2.89801  2.37887  2.77519  2.98518  4.58477  3.61503
          0.00359  6.02627  6.74861  0.61958  0.77255  0.94109  0.49463
    168   2.24655  2.71582  5.77659  5.17750  3.72538  5.00255  5.36850  1.99876  4.97593  1.11248  4.23761  5.17002  5.35032  5.11355  4.99124  4.32529  3.44936  1.52455  5.84368  4.66552    379 l - - -
          2.68618  4.42225  2.77519  2.73123  3.46354  2.40513  3.72494  3.29354  2.67741  2.69355  4.24690  2.90347  2.73739  3.18146  2.89801  2.37887  2.77519  2.98518  4.58477  3.61503
          0.00359  6.02627  6.74861  0.61958  0.77255  0.94109  0.49463
    169   1.69070  3.61513  5.21328  4.62876  4.14527  1.40195  5.04205  3.48846  4.48179  2.79472  4.16228  4.74612  5.05302  4.67289  4.60615  1.88778  2.88272  2.32899  3.32600  4.47645    380 g - - -
          2.68618  4.42225  2.77519  2.73123  3.46354  2.40513  3.72494  3.29354  2.67741  2.69355  4.24690  2.90347  2.73739  3.18146  2.89801  2.37887  2.77519  2.98518  4.58477  3.61503
          0.00359  6.02627  6.74861  0.61958  0.77255  0.94109  0.49463
    170   2.80321  4.33810  2.91796  3.29056  3.98082  3.75789  4.48496  4.31425  3.28405  2.55783  4.72732  3.14863  4.67117  3.10535  3.40359  1.88537  1.12942  3.53706  6.15873  4.82233    381 t - - -
          2.68618  4.42225  2.77519  2.73123  3.46354  2.40513  3.72494  3.29354  2.67741  2.69355  4.24690  2.90347  2.73739  3.18146  2.89801  2.37887  2.77519  2.98518  4.58477  3.61503
          0.00359  6.02627  6.74861  0.61958  0.77255  0.94109  0.49463
    171   2.27345  3.47924  2.86542  2.80016  5.28070  3.62992  4.39248  4.29261  2.67334  3.68429  4.97848  2.65313  3.95083  2.93085  3.23333  1.40566  2.04654  3.97859  6.37109  4.37961    382 s - - -
          2.68618  4.42225  2.77519  2.73123  3.46354  2.40513  3.72494  3.29354  2.67741  2.69355  4.24690  2.90347  2.73739  3.18146  2.89801  2.37887  2.77519  2.98518  4.58477  3.61503
          0.00359  6.02627  6.74861  0.61958  0.77255  0.94109  0.49463
    172   2.72012  4.30810  2.58270  2.94192  3.27037  3.31268  4.40397  4.69408  2.74036  2.90408  3.59049  2.56034  4.60777  2.58709  2.72057  1.78213  2.31943  4.27630  4.44323  3.53944    383 s - - -
          2.68618  4.42225  2.77519  2.73123  3.46354  2.40513  3.72494  3.29354  2.67741  2.69355  4.24690  2.90347  2.73739  3.18146  2.89801  2.37887  2.77519  2.98518  4.58477  3.61503
          0.00359  6.02627  6.74861  0.61958  0.77255  0.94109  0.49463
    173   2.81511  3.46873  3.85582  3.33994  5.24978  0.72161  3.95115  4.70033  3.08220  4.24468  5.02110  2.78917  4.73658  3.29498  3.82218  2.37862  3.78847  4.30122  6.42735  5.05990    384 g - - -
          2.68618  4.42225  2.77519  2.73123  3.46354  2.40513  3.72494  3.29354  2.67741  2.69355  4.24690  2.90347  2.73739  3.18146  2.89801  2.37887  2.77519  2.98518  4.58477  3.61503
          0.00359  6.02627  6.74861  0.61958  0.77255  0.94109  0.49463
    174   3.14433  5.94433  2.71194  2.40497  5.29066  3.60106  2.70266  4.77752  2.96530  4.25014  4.98467  2.09781  4.59748  2.37257  1.61159  2.38996  2.88817  3.33610  6.37626  4.96453    385 r - - -
          2.68618  4.42225  2.77519  2.73123  3.46354  2.40513  3.72494  3.29354  2.67741  2.69355  4.24690  2.90347  2.73739  3.18146  2.89801  2.37887  2.77519  2.98518  4.58477  3.61503
          0.00359  6.02627  6.74861  0.61958  0.77255  0.94109  0.49463
    175   3.63177  4.09936  6.18925  5.60744  3.69136  5.46551  5.85525  1.79826  5.42942  0.80282  3.35710  5.63568  5.75411  5.53091  5.44180  4.80699  4.40004  1.50160  6.23772  5.09774    386 l - - -
          2.68618  4.42225  2.77519  2.73123  3.46354  2.40513  3.72494  3.29354  2.67741  2.69355  4.24690  2.90347  2.73739  3.18146  2.89801  2.37887  2.77519  2.98518  4.58477  3.61503
          0.00359  6.02627  6.74861  0.61958  0.77255  0.94109  0.49463
    176   3.19374  4.91874  5.51655  4.05009  2.05528  4.71517  3.02182  2.15831  4.68370  2.16880  3.09080  4.88016  5.07880  4.81339  4.68906  3.58415  3.32808  2.28945  1.92109  2.14191    387 w - - -
          2.68618  4.42225  2.77519  2.73123  3.46354  2.40513  3.72494  3.29354  2.67741  2.69355  4.24690  2.90347  2.73739  3.18146  2.89801  2.37887  2.77519  2.98518  4.58477  3.61503
          0.00359  6.02627  6.74861  0.61958  0.77255  0.94109  0.49463
    177   3.15413  3.24681  4.33696  2.57708  2.66381  3.84536  3.89971  3.47534  3.24070  1.74487  3.78230  4.18597  4.84482  2.86297  1.87960  2.83457  3.08107  2.42888  5.81675  3.82012    388 l - - -
          2.68618  4.42225  2.77519  2.73123  3.46354  2.40513  3.72494  3.29354  2.67741  2.69355  4.24690  2.90347  2.73739  3.18146  2.89801  2.37887  2.77519  2.98518  4.58477  3.61503
          0.15840  6.02627  1.93743  0.61958  0.77255  0.94109  0.49463
    178   3.42813  4.06058  6.28011  5.74627  4.67904  5.63862  6.14854  1.65271  5.61461  1.21336  3.56405  5.80800  5.91074  5.78203  5.67920  5.01084  4.44627  0.98677  6.53307  5.35244    389 v - - -
          2.68618  4.42225  2.77519  2.73123  3.46354  2.40513  3.72494  3.29354  2.67741  2.69355  4.24690  2.90347  2.73739  3.18146  2.89801  2.37887  2.77519  2.98518  4.58477  3.61503
          0.00419  5.87207  6.59441  0.61958  0.77255  1.47945  0.25846
    179   2.69895  5.84058  3.17368  2.48201  3.94627  3.48520  4.29205  3.51818  2.79000  4.14567  4.88136  2.62801  4.49841  2.46008  2.40930  1.42379  2.27654  4.23097  6.27353  4.86285    390 s - - -
          2.68618  4.42225  2.77519  2.73123  3.46354  2.40513  3.72494  3.29354  2.67741  2.69355  4.24690  2.90347  2.73739  3.18146  2.89801  2.37887  2.77519  2.98518  4.58477  3.61503
          0.00419  5.87207  6.59441  0.61958  0.77255  1.47945  0.25846
    180   2.95138  3.36478  5.26837  4.66142  3.02571  3.36080  4.91283  2.01499  3.13703  1.71406  3.94434  4.70600  2.25364  3.77857  4.52629  3.03584  2.89978  1.81645  5.44590  4.26686    391 l - - -
          2.68618  4.42225  2.77519  2.73123  3.46354  2.40513  3.72494  3.29354  2.67741  2.69355  4.24690  2.90347  2.73739  3.18146  2.89801  2.37887  2.77519  2.98518  4.58477  3.61503
          0.00419  5.87207  6.59441  0.61958  0.77255  1.47945  0.25846
    181   2.91348  5.84259  2.31316  2.03901  4.07014  2.66871  3.79061  4.67444  2.27985  3.17611  3.97473  3.20734  4.49793  3.08328  2.13723  2.36784  2.41906  3.69424  6.27500  4.86376    392 e - - -
          2.68618  4.42225  2.77519  2.73123  3.46354  2.40513  3.72494  3.29354  2.67741  2.69355  4.24690  2.90347  2.73739  3.18146  2.89801  2.37887  2.77519  2.98518  4.58477  3.61503
          0.13144  5.87207  2.11735  0.61958  0.77255  1.47945  0.25846
    182   2.57955  5.76528  2.05857  2.74671  5.11099  2.82222  3.59479  4.59742  2.31083  2.74899  3.80839  2.68204  3.27636  2.96891  2.82560  1.78774  3.48427  4.15626  6.19757  4.78623    393 s - - -
          2.68618  4.42225  2.77519  2.73123  3.46354  2.40513  3.72494  3.29354  2.67741  2.69355  4.24690  2.90347  2.73739  3.18146  2.89801  2.37887  2.77519  2.98518  4.58477  3.61503
          0.15118  5.74539  1.98696  0.61958  0.77255  1.73957  0.19310
    183   2.51507  5.62480  3.44250  2.88644  3.90622  3.32683  3.43466  4.41676  2.48894  3.39874  3.74275  2.58880  3.18372  2.45361  2.50590  2.24784  2.05108  2.85843  6.07157  4.67499    394 t - - -
          2.68618  4.42225  2.77519  2.73123  3.46354  2.40513  3.72494  3.29354  2.67741  2.69355  4.24690  2.90347  2.73739  3.18146  2.89801  2.37887  2.77519  2.98518  4.58477  3.61503
          0.12417  5.59972  2.17972  0.61958  0.77255  1.13274  0.38883
    184   2.53649  5.63959  1.93050  2.91182  2.40400  2.70024  3.52252  4.42666  2.70222  3.93372  3.86495  2.41495  3.67437  2.73679  3.40090  2.67012  3.06051  3.02883  6.08818  3.45379    395 d - - -
          2.68671  4.41321  2.77577  2.73228  3.46393  2.40182  3.72664  3.29473  2.67830  2.69495  4.24685  2.90517  2.73877  3.18236  2.89539  2.37803  2.77565  2.98483  4.58294  3.61592
          2.10128  0.13242  6.36052  0.90895  0.51575  0.23458  1.56497
    185   2.52656  5.95102  2.56652  2.93999  5.29661  3.00679  4.39974  4.78296  2.42337  3.29915  4.09059  2.49846  2.64783  2.48259  2.35521  2.30728  2.70368  2.75053  6.38339  4.97212    405 s - - -
          2.68618  4.42225  2.77519  2.73123  3.46354  2.40513  3.72494  3.29354  2.67741  2.69355  4.24690  2.90347  2.73739  3.18146  2.89801  2.37887  2.77519  2.98518  4.58477  3.61503
          0.03813  6.03922  3.35157  0.61958  0.77255  0.87383  0.54017
    186   2.45305  4.27507  2.89247  3.16083  3.98358  2.46905  4.40667  4.58385  2.99653  2.27279  4.87687  2.61884  2.14919  3.00774  3.12056  2.26788  2.55888  3.64112  6.28389  3.73323    406 p - - -
          2.68618  4.42225  2.77519  2.73123  3.46354  2.40513  3.72494  3.29354  2.67741  2.69355  4.24690  2.90347  2.73739  3.18146  2.89801  2.37887  2.77519  2.98518  4.58477  3.61503
          0.00367  6.00476  6.72710  0.61958  0.77255  1.04203  0.43501
    187   2.47598  3.69781  2.83628  2.38724  4.24815  2.13182  4.37759  4.75553  2.62119  3.67389  4.96641  2.57925  4.58392  2.50503  2.55024  2.56450  2.23697  3.36618  6.35865  4.15356    407 g - - -
          2.68618  4.42225  2.77519  2.73123  3.46354  2.40513  3.72494  3.29354  2.67741  2.69355  4.24690  2.90347  2.73739  3.18146  2.89801  2.37887  2.77519  2.98518  4.58477  3.61503
          0.00367  6.00476  6.72710  0.61958  0.77255  1.04203  0.43501
    188   2.91239  4.91160  5.51042  4.89498  3.48926  4.71039  3.93630  1.53241  4.67860  1.25871  3.43436  4.87526  4.12145  4.80832  4.68432  4.02229  2.84705  1.64897  5.53579  4.36020    408 l - - -
          2.68618  4.42225  2.77519  2.73123  3.46354  2.40513  3.72494  3.29354  2.67741  2.69355  4.24690  2.90347  2.73739  3.18146  2.89801  2.37887  2.77519  2.98518  4.58477  3.61503
          0.00367  6.00476  6.72710  0.61958  0.77255  1.04203  0.43501
    189   2.87599  5.92421  3.02826  2.55173  3.69697  3.40986  3.00076  3.97497  2.44625  4.22896  4.96520  2.82391  4.58421  2.66430  2.53076  1.80569  2.17713  2.95732  4.30459  4.01398    409 s - - -
          2.68618  4.42225  2.77519  2.73123  3.46354  2.40513  3.72494  3.29354  2.67741  2.69355  4.24690  2.90347  2.73739  3.18146  2.89801  2.37887  2.77519  2.98518  4.58477  3.61503
          0.02195  6.00476  3.95073  0.61958  0.77255  1.04203  0.43501
    190   2.31684  3.29886  4.60895  3.52203  4.19599  3.79986  3.75817  2.76469  3.47359  2.20628  4.18751  4.36527  3.59681  3.39495  2.89689  2.17564  2.88287  1.74415  3.69944  3.05678    410 v - - -
          2.68618  4.42225  2.77519  2.73123  3.46354  2.40513  3.72494  3.29354  2.67741  2.69355  4.24690  2.90347  2.73739  3.18146  2.89801  2.37887  2.77519  2.98518  4.58477  3.61503
          0.00374  5.98655  6.70890  0.61958  0.77255  1.11868  0.39558
    191   3.12036  4.33456  2.99078  2.60841  5.26371  2.98771  3.45566  3.96974  1.70663  4.22328  4.95789  3.07395  3.77093  2.50235  1.63466  2.71071  2.73200  4.30876  4.48332  4.93792    411 r - - -
          2.68618  4.42225  2.77519  2.73123  3.46354  2.40513  3.72494  3.29354  2.67741  2.69355  4.24690  2.90347  2.73739  3.18146  2.89801  2.37887  2.77519  2.98518  4.58477  3.61503
          0.00374  5.98655  6.70890  0.61958  0.77255  1.11868  0.39558
    192   2.40954  5.89445  3.28120  2.62792  4.09610  4.18283  4.37084  2.76895  2.25570  2.80684  4.02694  2.97153  3.07806  2.17791  2.49650  2.41635  2.41930  3.60776  6.33262  4.92723    412 q - - -
          2.68618  4.42225  2.77519  2.73123  3.46354  2.40513  3.72494  3.29354  2.67741  2.69355  4.24690  2.90347  2.73739  3.18146  2.89801  2.37887  2.77519  2.98518  4.58477  3.61503
          0.00374  5.98655  6.70890  0.61958  0.77255  1.11868  0.39558
    193   3.51783  3.84845  5.48941  3.83960  2.61224  4.68823  5.02230  1.85084  4.65672  1.10998  3.07983  4.85321  5.05172  3.94345  4.66213  3.14766  3.38743  1.86292  5.51362  4.33788    413 l - - -
          2.68618  4.42225  2.77519  2.73123  3.46354  2.40513  3.72494  3.29354  2.67741  2.69355  4.24690  2.90347  2.73739  3.18146  2.89801  2.37887  2.77519  2.98518  4.58477  3.61503
          0.03443  5.98655  3.46323  0.61958  0.77255  1.11868  0.39558
    194   2.15262  5.74412  3.71262  2.57275  3.48739  4.19499  3.10312  3.86568  2.81784  2.78883  3.77167  2.21226  3.26509  2.58973  2.88387  2.40987  2.96850  3.32694  3.66321  3.15200    414 a - - -
          2.68618  4.42225  2.77519  2.73123  3.46354  2.40513  3.72494  3.29354  2.67741  2.69355  4.24690  2.90347  2.73739  3.18146  2.89801  2.37887  2.77519  2.98518  4.58477  3.61503
          0.31718  5.95598  1.31227  0.61958  0.77255  1.02919  0.44207
    195   2.13828  5.71424  2.62072  2.66001  5.05717  2.50690  4.17053  3.38085  2.29102  3.19328  3.79049  2.83042  2.88205  3.01238  2.86420  2.50773  2.26384  4.10373  6.14822  4.73856    415 a - - -
          2.68569  4.42307  2.77548  2.73012  3.46159  2.40362  3.72813  3.29405  2.68018  2.69498  4.24659  2.90376  2.73692  3.18173  2.89899  2.37537  2.77609  2.98606  4.58861  3.61614
          1.52149  0.24854  6.39197  1.80031  0.18062  0.20054  1.70535
    196   2.60849  3.79945  3.70192  2.34404  4.26865  3.29385  3.14729  4.04636  2.38657  4.26205  4.17117  2.11184  3.43124  2.09267  2.53901  2.34209  3.37336  2.88752  6.39139  4.98158    432 q - - -
          2.68618  4.42225  2.77519  2.73123  3.46354  2.40513  3.72494  3.29354  2.67741  2.69355  4.24690  2.90347  2.73739  3.18146  2.89801  2.37887  2.77519  2.98518  4.58477  3.61503
          0.00348  6.05706  6.77940  0.61958  0.77255  0.77143  0.62055
    197   2.77171  5.96341  3.38945  2.77053  5.30920  2.13872  4.41155  3.98012  2.51589  4.26900  5.00388  2.51259  2.27942  2.64664  2.69401  1.77808  3.02341  3.74627  6.39566  3.98041    433 s - - -
          2.68618  4.42225  2.77519  2.73123  3.46354  2.40513  3.72494  3.29354  2.67741  2.69355  4.24690  2.90347  2.73739  3.18146  2.89801  2.37887  2.77519  2.98518  4.58477  3.61503
          0.00348  6.05706  6.77940  0.61958  0.77255  0.77143  0.62055
    198   2.40233  5.96217  3.69975  2.45130  5.30741  1.83242  3.62138  4.05896  2.41443  3.39293  5.00278  2.98881  3.20813  2.41278  2.77111  2.26067  2.62603  3.53486  6.39475  4.98370    434 g - - -
          2.68618  4.42225  2.77519  2.73123  3.46354  2.40513  3.72494  3.29354  2.67741  2.69355  4.24690  2.90347  2.73739  3.18146  2.89801  2.37887  2.77519  2.98518  4.58477  3.61503
          0.00348  6.05706  6.77940  0.61958  0.77255  0.77143  0.62055
    199   3.19656  4.20942  4.49239  3.98872  5.38070  0.53180  3.86158  4.80072  3.95316  4.05633  5.24632  3.67215  5.01821  4.30335  3.75021  1.92337  4.02175  4.38777  6.67475  5.39454    435 G - - -
          2.68618  4.42225  2.77519  2.73123  3.46354  2.40513  3.72494  3.29354  2.67741  2.69355  4.24690  2.90347  2.73739  3.18146  2.89801  2.37887  2.77519  2.98518  4.58477  3.61503
          0.00348  6.05706  6.77940  0.61958  0.77255  0.77143  0.62055
    200   2.47036  3.43913  5.54138  4.92531  2.69233  3.98045  5.07217  2.29302  4.00593  1.60276  2.32687  4.90379  4.10055  4.83720  3.83831  3.10895  2.75229  2.04488  3.57082  3.17020    436 l - - -
          2.68618  4.42225  2.77519  2.73123  3.46354  2.40513  3.72494  3.29354  2.67741  2.69355  4.24690  2.90347  2.73739  3.18146  2.89801  2.37887  2.77519  2.98518  4.58477  3.61503
          0.00348  6.05706  6.77940  0.61958  0.77255  0.77143  0.62055
    201   3.56752  4.94354  5.52325  4.90845  1.95344  2.93417  5.06899  2.93312  4.69504  1.27197  4.06243  4.89577  3.02084  4.82773  3.89476  2.74316  3.79970  1.83603  3.30052  3.70850    437 l - - -
          2.68618  4.42225  2.77519  2.73123  3.46354  2.40513  3.72494  3.29354  2.67741  2.69355  4.24690  2.90347  2.73739  3.18146  2.89801  2.37887  2.77519  2.98518  4.58477  3.61503
          0.00348  6.05706  6.77940  0.61958  0.77255  0.77143  0.62055
    202   2.17216  5.95661  3.29340  3.15345  5.29987  1.58210  4.41950  4.78289  2.43180  3.70713  5.00046  3.35436  4.62499  3.51730  2.18602  1.58781  3.19591  4.34687  6.39325  4.98515    438 g - - -
          2.68618  4.42225  2.77519  2.73123  3.46354  2.40513  3.72494  3.29354  2.67741  2.69355  4.24690  2.90347  2.73739  3.18146  2.89801  2.37887  2.77519  2.98518  4.58477  3.61503
          0.01352  6.05706  4.50173  0.61958  0.77255  0.77143  0.62055
    203   2.46255  5.82944  3.75887  3.20232  4.16127  1.78791  4.44245  4.57367  2.81772  3.55946  4.88414  2.75625  3.64613  3.55872  1.97907  1.71339  3.15412  4.19193  4.38496  3.21106    439 s - - -
          2.68618  4.42225  2.77519  2.73123  3.46354  2.40513  3.72494  3.29354  2.67741  2.69355  4.24690  2.90347  2.73739  3.18146  2.89801  2.37887  2.77519  2.98518  4.58477  3.61503
          0.00352  6.04705  6.76940  0.61958  0.77255  0.83036  0.57251
    204   2.80113  4.94198  5.54586  4.92972  2.42914  3.80622  5.07499  1.44880  4.71194  1.06821  3.33684  4.90738  3.97642  4.83995  4.71544  4.05282  3.80166  2.67781  4.04371  4.38866    440 l - - -
          2.68618  4.42225  2.77519  2.73123  3.46354  2.40513  3.72494  3.29354  2.67741  2.69355  4.24690  2.90347  2.73739  3.18146  2.89801  2.37887  2.77519  2.98518  4.58477  3.61503
          0.00352  6.04705  6.76940  0.61958  0.77255  0.83036  0.57251
    205   2.47736  4.95258  5.39035  4.78364  2.10149  2.06319  5.03793  2.92143  4.59651  2.28515  3.15034  4.83001  3.90370  4.75208  3.45459  2.18010  2.31147  2.56648  5.57226  2.65137    441 g - - -
          2.68618  4.42225  2.77519  2.73123  3.46354  2.40513  3.72494  3.29354  2.67741  2.69355  4.24690  2.90347  2.73739  3.18146  2.89801  2.37887  2.77519  2.98518  4.58477  3.61503
          0.00352  6.04705  6.76940  0.61958  0.77255  0.70701  0.67948
    206   2.92845  5.96101  3.70060  2.92368  5.30568  2.84825  3.79308  4.79133  2.12519  3.13519  5.00178  2.46225  3.53913  3.00226  2.00405  1.82896  3.10252  4.35144  2.54935  4.98325    442 s - - -
          2.68143  4.42618  2.77911  2.73510  3.45077  2.40317  3.73042  3.29235  2.68147  2.69464  4.23983  2.90829  2.74141  3.18621  2.89457  2.37154  2.77632  2.98531  4.58465  3.61871
          2.02257  0.38109  1.68973  2.18588  0.11921  0.77143  0.62055
    207   2.00292  4.88611  3.17496  4.27597  2.42819  2.03220  4.81072  2.78415  3.46559  2.80992  2.59751  4.48661  4.87814  4.37846  3.11975  3.07069  2.96020  2.23622  4.24195  2.96224    464 a - - -
          2.68618  4.42225  2.77519  2.73123  3.46354  2.40513  3.72494  3.29354  2.67741  2.69355  4.24690  2.90347  2.73739  3.18146  2.89801  2.37887  2.77519  2.98518  4.58477  3.61503
          0.22773  5.85441  1.60547  0.61958  0.77255  1.52222  0.24619
    208   2.34628  5.62053  2.88433  2.45590  3.95573  3.19490  4.16784  2.74139  2.56117  2.15328  3.71207  2.68394  3.66197  3.06739  3.05266  2.46763  2.31648  3.99372  6.07302  4.68239    465 l - - -
          2.68618  4.42225  2.77519  2.73123  3.46354  2.40513  3.72494  3.29354  2.67741  2.69355  4.24690  2.90347  2.73739  3.18146  2.89801  2.37887  2.77519  2.98518  4.58477  3.61503
          0.00533  5.63201  6.35436  0.61958  0.77255  1.55902  0.23615
    209   2.59412  5.62772  3.50974  2.53983  3.31285  2.27823  3.59524  3.29089  2.70561  2.75427  4.67915  3.11496  3.24228  2.69235  2.29176  2.38508  2.85906  2.87279  6.08521  4.69986    466 g - - -
          2.68618  4.42225  2.77519  2.73123  3.46354  2.40513  3.72494  3.29354  2.67741  2.69355  4.24690  2.90347  2.73739  3.18146  2.89801  2.37887  2.77519  2.98518  4.58477  3.61503
          0.00509  5.67909  6.40143  0.61958  0.77255  1.84284  0.17241
    210   2.98224  5.66983  3.48848  2.41657  3.46794  2.45775  4.18913  4.46135  2.24076  3.41383  3.23927  2.83969  3.04125  2.95107  2.82179  2.06671  2.51336  2.90096  6.11676  3.84803    467 s - - -
          2.68618  4.42225  2.77519  2.73123  3.46354  2.40513  3.72494  3.29354  2.67741  2.69355  4.24690  2.90347  2.73739  3.18146  2.89801  2.37887  2.77519  2.98518  4.58477  3.61503
          0.00509  5.67909  6.40143  0.61958  0.77255  1.84284  0.17241
    211   2.00257  5.72138  3.46421  2.15578  5.06501  2.87242  3.54455  4.54997  2.68340  3.22483  3.76748  2.84674  2.52143  2.45190  2.78760  2.32997  2.86033  4.11124  6.15492  3.81840    468 a - - -
          2.68618  4.42225  2.77519  2.73123  3.46354  2.40513  3.72494  3.29354  2.67741  2.69355  4.24690  2.90347  2.73739  3.18146  2.89801  2.37887  2.77519  2.98518  4.58477  3.61503
          0.00509  5.67909  6.40143  0.61958  0.77255  1.18681  0.36412
    212   2.31826  5.77128  2.26060  2.57884  3.98711  2.63446  4.23582  4.59375  2.97248  3.48175  4.81326  3.18547  2.60816  2.54175  3.07638  2.00912  2.56503  3.18376  6.20699  3.96375    469 s - - -
          2.68618  4.42225  2.77519  2.73123  3.46354  2.40513  3.72494  3.29354  2.67741  2.69355  4.24690  2.90347  2.73739  3.18146  2.89801  2.37887  2.77519  2.98518  4.58477  3.61503
          0.00461  5.77673  6.49908  0.61958  0.77255  1.24435  0.33986
    213   2.15780  4.17630  3.24099  2.34123  5.14625  3.46600  4.26855  3.79600  2.65258  4.10902  4.84747  2.94811  3.31493  3.12424  2.75717  1.68453  2.16703  2.82534  6.24101  4.83276    470 s - - -
          2.68618  4.42225  2.77519  2.73123  3.46354  2.40513  3.72494  3.29354  2.67741  2.69355  4.24690  2.90347  2.73739  3.18146  2.89801  2.37887  2.77519  2.98518  4.58477  3.61503
          0.00437  5.83067  6.55301  0.61958  0.77255  1.41575  0.27805
    214   2.45356  5.82865  2.69854  2.28131  5.17495  3.14960  3.16532  4.66179  2.49349  3.22545  4.86898  2.31721  3.36851  2.31381  3.20503  1.88903  2.99005  3.58558  6.26060  4.84890    471 s - - -
          2.68618  4.42225  2.77519  2.73123  3.46354  2.40513  3.72494  3.29354  2.67741  2.69355  4.24690  2.90347  2.73739  3.18146  2.89801  2.37887  2.77519  2.98518  4.58477  3.61503
          0.00430  5.84704  6.56939  0.61958  0.77255  1.53932  0.24147
    215   3.31512  4.07379  2.08507  2.13275  5.17440  2.31920  3.33124  3.92482  2.64291  3.16637  4.86865  2.79645  3.77469  2.33738  2.60456  2.28291  3.16016  4.21948  6.26031  4.84872    472 d - - -
          2.68618  4.42225  2.77519  2.73123  3.46354  2.40513  3.72494  3.29354  2.67741  2.69355  4.24690  2.90347  2.73739  3.18146  2.89801  2.37887  2.77519  2.98518  4.58477  3.61503
          0.00430  5.84704  6.56939  0.61958  0.77255  1.53932  0.24147
    216   2.33577  5.82876  2.52996  2.35519  5.17506  2.70534  3.36951  4.66191  2.69016  4.13457  4.27896  2.39764  1.96027  3.08815  2.95327  2.23707  2.97658  4.22006  6.26070  4.84900    473 p - - -
          2.68618  4.42225  2.77519  2.73123  3.46354  2.40513  3.72494  3.29354  2.67741  2.69355  4.24690  2.90347  2.73739  3.18146  2.89801  2.37887  2.77519  2.98518  4.58477  3.61503
          0.00430  5.84704  6.56939  0.61958  0.77255  1.53932  0.24147
    217   2.42548  4.79521  5.35704  4.74337  3.31298  4.58383  4.91625  1.60340  4.53349  1.66645  3.48539  4.73850  4.04088  3.75285  3.83124  3.14443  3.64909  1.40653  5.41692  4.24044    474 v - - -
          2.68618  4.42225  2.77519  2.73123  3.46354  2.40513  3.72494  3.29354  2.67741  2.69355  4.24690  2.90347  2.73739  3.18146  2.89801  2.37887  2.77519  2.98518  4.58477  3.61503
          0.00430  5.84704  6.56939  0.61958  0.77255  1.53932  0.24147
    218   2.54104  4.16906  4.95644  3.62573  3.29883  4.52183  3.77806  2.34081  3.66827  2.49375  3.97536  4.53710  3.86045  3.65883  2.65712  3.54499  2.27686  1.25133  3.95139  4.28497    475 v - - -
          2.68618  4.42225  2.77519  2.73123  3.46354  2.40513  3.72494  3.29354  2.67741  2.69355  4.24690  2.90347  2.73739  3.18146  2.89801  2.37887  2.77519  2.98518  4.58477  3.61503
          0.01780  5.84704  4.21656  0.61958  0.77255  1.53932  0.24147
    219   1.98875  3.39283  3.22245  3.11417  3.80606  2.81908  4.33157  3.66846  2.57330  3.87420  4.66800  2.99521  3.29786  3.46413  2.93548  1.53256  2.73260  3.44963  4.19132  3.96680    476 s - - -
          2.68618  4.42225  2.77519  2.73123  3.46354  2.40513  3.72494  3.29354  2.67741  2.69355  4.24690  2.90347  2.73739  3.18146  2.89801  2.37887  2.77519  2.98518  4.58477  3.61503
          0.00436  5.83361  6.55595  0.61958  0.77255  1.14851  0.38142
    220   3.44716  4.82554  5.38410  4.77097  3.91818  3.71631  4.94749  1.73188  4.56173  1.12165  2.46546  4.76815  4.97819  4.69851  3.09753  3.06046  3.26264  2.08250  5.44893  4.27244    477 l - - -
          2.68618  4.42225  2.77519  2.73123  3.46354  2.40513  3.72494  3.29354  2.67741  2.69355  4.24690  2.90347  2.73739  3.18146  2.89801  2.37887  2.77519  2.98518  4.58477  3.61503
          0.01754  5.88204  4.22662  0.61958  0.77255  1.45411  0.26606
    221   2.51462  3.59374  4.08339  3.15380  3.35372  4.30835  2.88101  3.03809  2.75781  2.33209  3.15690  3.97088  3.91682  3.02947  1.90442  2.35599  2.77495  2.87477  5.78458  3.73348    478 r - - -
          2.68618  4.42225  2.77519  2.73123  3.46354  2.40513  3.72494  3.29354  2.67741  2.69355  4.24690  2.90347  2.73739  3.18146  2.89801  2.37887  2.77519  2.98518  4.58477  3.61503
          0.00421  5.86870  6.59105  0.61958  0.77255  1.48780  0.25601
    222   2.66875  3.19556  5.18203  4.58002  2.58659  3.77853  4.89351  2.93129  4.40860  2.07534  3.95411  3.41958  3.91195  3.25040  4.49001  1.59983  2.95689  2.10105  2.73108  4.27343    479 s - - -
          2.68618  4.42225  2.77519  2.73123  3.46354  2.40513  3.72494  3.29354  2.67741  2.69355  4.24690  2.90347  2.73739  3.18146  2.89801  2.37887  2.77519  2.98518  4.58477  3.61503
          0.01907  5.86870  4.13120  0.61958  0.77255  1.48780  0.25601
    223   2.08904  5.51341  3.14676  2.82551  3.68864  2.07199  3.70328  3.50159  2.96370  2.89699  4.58631  3.04247  3.86828  3.23151  3.65168  2.25627  3.57093  1.95795  4.06878  3.81763    480 v - - -
          2.68618  4.42225  2.77519  2.73123  3.46354  2.40513  3.72494  3.29354  2.67741  2.69355  4.24690  2.90347  2.73739  3.18146  2.89801  2.37887  2.77519  2.98518  4.58477  3.61503
          0.04364  5.85390  3.22307  0.61958  0.77255  1.21384  0.35248
    224   2.43532  5.82696  3.18711  2.43728  3.97303  2.54309  3.64259  4.65778  2.02907  4.13219  4.86765  3.55795  1.73932  3.03011  2.87927  2.25284  3.30489  3.43233  6.25971  4.84884    481 p - - -
          2.68618  4.42225  2.77519  2.73123  3.46354  2.40513  3.72494  3.29354  2.67741  2.69355  4.24690  2.90347  2.73739  3.18146  2.89801  2.37887  2.77519  2.98518  4.58477  3.61503
          0.01555  5.84915  4.37851  0.61958  0.77255  1.53446  0.24280
    225   2.55062  3.99945  3.42033  2.74239  3.91172  2.89398  3.63252  2.28061  2.93013  2.91075  3.74641  2.78535  2.58735  3.15591  2.77655  2.22021  2.89158  3.14012  6.06896  3.93136    482 s - - -
          2.68618  4.42225  2.77519  2.73123  3.46354  2.40513  3.72494  3.29354  2.67741  2.69355  4.24690  2.90347  2.73739  3.18146  2.89801  2.37887  2.77519  2.98518  4.58477  3.61503
          0.04463  5.83795  3.20067  0.61958  0.77255  1.55988  0.23593
    226   2.12131  5.72578  2.92653  2.66200  3.57679  3.18549  4.26458  3.37008  2.78773  2.83843  4.77433  2.77917  2.96020  2.62794  3.49927  2.03671  2.38849  2.84431  6.17659  4.78422    483 s - - -
          2.68618  4.42225  2.77519  2.73123  3.46354  2.40513  3.72494  3.29354  2.67741  2.69355  4.24690  2.90347  2.73739  3.18146  2.89801  2.37887  2.77519  2.98518  4.58477  3.61503
          0.00452  5.79783  6.52018  0.61958  0.77255  1.64380  0.21473
    227   2.61883  5.79745  2.54728  2.49118  4.13291  2.06655  2.82811  4.03766  2.78995  4.10310  4.00989  2.72209  3.29298  2.63850  2.53355  2.31703  2.65988  4.18855  6.22962  4.81814    484 g - - -
          2.68618  4.42225  2.77519  2.73123  3.46354  2.40513  3.72494  3.29354  2.67741  2.69355  4.24690  2.90347  2.73739  3.18146  2.89801  2.37887  2.77519  2.98518  4.58477  3.61503
          0.00452  5.79783  6.52018  0.61958  0.77255  1.64380  0.21473
    228   2.37750  5.79742  2.85681  2.06592  5.14334  1.98945  3.65496  3.83997  2.36584  4.10307  3.88683  3.25049  3.36483  2.82915  2.66243  2.04520  3.51593  3.58021  6.22960  4.81813    485 g - - -
          2.68618  4.42225  2.77519  2.73123  3.46354  2.40513  3.72494  3.29354  2.67741  2.69355  4.24690  2.90347  2.73739  3.18146  2.89801  2.37887  2.77519  2.98518  4.58477  3.61503
          0.04315  5.79783  3.23921  0.61958  0.77255  1.64380  0.21473
    229   2.44041  5.77496  2.58204  2.80965  5.12116  2.00304  4.22191  4.60794  2.21794  4.08072  4.81533  2.68738  3.12769  2.60332  2.69984  1.96167  3.11999  4.16621  6.20696  3.95664    486 s - - -
          2.68575  4.42213  2.77476  2.73209  3.46430  2.40393  3.72010  3.29341  2.67852  2.69385  4.24600  2.90388  2.73778  3.18201  2.89862  2.37828  2.77545  2.98607  4.58425  3.61569
          0.96835  0.50852  3.96807  0.95429  0.48627  0.41342  1.08290
    230   2.31437  3.76245  3.30620  2.00487  5.26437  3.28033  3.42404  4.15833  2.68903  4.22391  4.95847  2.74246  3.77136  2.35984  2.64672  1.73663  2.59320  4.30939  6.35010  4.93843    491 s - - -
          2.68618  4.42225  2.77519  2.73123  3.46354  2.40513  3.72494  3.29354  2.67741  2.69355  4.24690  2.90347  2.73739  3.18146  2.89801  2.37887  2.77519  2.98518  4.58477  3.61503
          0.07224  5.98723  2.70034  0.61958  0.77255  1.11595  0.39691
    231   3.11946  5.87274  2.87825  2.53321  5.21845  3.59728  3.76712  4.70487  2.49859  3.62222  4.91323  3.21214  3.73975  2.88125  1.34916  2.23116  2.85202  4.26372  3.01395  3.56636    492 r - - -
          2.68618  4.42225  2.77519  2.73123  3.46354  2.40513  3.72494  3.29354  2.67741  2.69355  4.24690  2.90347  2.73739  3.18146  2.89801  2.37887  2.77519  2.98518  4.58477  3.61503
          0.00400  5.91899  6.64133  0.61958  0.77255  1.35167  0.29950
    232   3.36421  3.85542  2.50231  2.03653  4.09225  4.14839  3.82910  2.94840  2.48310  2.62696  3.43309  2.98190  4.54121  2.45284  2.02044  3.05224  3.01679  3.12421  6.25881  4.19596    493 r - - -
          2.68598  4.42083  2.77528  2.73135  3.46263  2.40502  3.72366  3.29360  2.67753  2.69344  4.24730  2.90342  2.73748  3.18136  2.89802  2.37904  2.77560  2.98559  4.58517  3.61544
          0.24813  1.52126  6.64133  0.60160  0.79393  0.56919  0.83467
    233   4.21470  3.36717  6.22533  5.63349  1.67550  5.49351  5.85574  2.08393  5.44948  1.29309  3.01045  5.66506  5.76424  5.51627  5.44437  4.83276  4.44373  1.36376  6.20174  5.08727    496 l - - -
          2.68618  4.42225  2.77519  2.73123  3.46354  2.40513  3.72494  3.29354  2.67741  2.69355  4.24690  2.90347  2.73739  3.18146  2.89801  2.37887  2.77519  2.98518  4.58477  3.61503
          0.00363  6.01730  6.73964  0.61958  0.77255  0.98469  0.46769
    234   2.92028  4.91329  4.02173  4.88530  2.10161  4.70739  3.52766  2.66970  4.67043  1.52481  3.12077  4.86938  5.07110  4.80187  4.67905  3.57480  2.72310  2.52596  4.08254  1.65982    497 l - - -
          2.68618  4.42225  2.77519  2.73123  3.46354  2.40513  3.72494  3.29354  2.67741  2.69355  4.24690  2.90347  2.73739  3.18146  2.89801  2.37887  2.77519  2.98518  4.58477  3.61503
          0.00363  6.01730  6.73964  0.61958  0.77255  0.98469  0.46769
    235   2.13103  4.92697  5.39712  4.78868  4.02074  3.84634  3.91104  2.13751  4.59576  1.93435  3.58777  4.82193  5.05852  4.74626  3.75529  2.54060  2.68580  1.23233  5.54723  4.36880    498 v - - -
          2.68618  4.42225  2.77519  2.73123  3.46354  2.40513  3.72494  3.29354  2.67741  2.69355  4.24690  2.90347  2.73739  3.18146  2.89801  2.37887  2.77519  2.98518  4.58477  3.61503
          0.00363  6.01730  6.73964  0.61958  0.77255  0.98469  0.46769
    236   2.44301  3.43299  5.49445  4.88037  4.01199  4.71217  5.04606  3.07013  4.66841  0.68201  2.83050  4.87062  5.07590  3.94603  4.68145  3.64355  2.93450  2.56684  5.54327  4.36726    499 L - - -
          2.68603  4.42266  2.77560  2.73140  3.46235  2.40553  3.72459  3.29395  2.67751  2.69396  4.24730  2.90387  2.73780  3.18187  2.89770  2.37901  2.77397  2.98449  4.58307  3.61463
          0.46391  1.02003  4.54723  0.03090  3.49257  0.98469  0.46769
    237   2.64611  4.18444  3.71564  2.71457  4.05936  2.53160  4.40670  4.07307  2.93251  3.61938  4.88483  3.09722  4.60733  2.86789  3.04044  2.08950  1.24134  4.20223  6.29091  3.89772    501 t - - -
          2.68618  4.42225  2.77519  2.73123  3.46354  2.40513  3.72494  3.29354  2.67741  2.69355  4.24690  2.90347  2.73739  3.18146  2.89801  2.37887  2.77519  2.98518  4.58477  3.61503
          0.00366  6.00784  6.73019  0.61958  0.77255  0.94513  0.49205
    238   2.84955  5.93695  2.04294  2.09624  5.28342  2.48264  3.33700  4.77038  2.28852  4.24283  4.97725  2.71478  3.21762  2.49275  2.56024  2.25268  3.26137  4.32834  6.36880  4.95698    502 d - - -
          2.68618  4.42225  2.77519  2.73123  3.46354  2.40513  3.72494  3.29354  2.67741  2.69355  4.24690  2.90347  2.73739  3.18146  2.89801  2.37887  2.77519  2.98518  4.58477  3.61503
          0.00364  6.01472  6.73707  0.61958  0.77255  0.99680  0.46054
    239   3.42288  3.37388  2.41758  2.50117  3.92863  1.82734  2.63420  4.76678  2.30130  3.54923  4.97532  2.81020  4.58994  2.97847  2.62972  2.28435  3.32113  4.32574  6.36716  3.95213    503 g - - -
          2.68618  4.42225  2.77519  2.73123  3.46354  2.40513  3.72494  3.29354  2.67741  2.69355  4.24690  2.90347  2.73739  3.18146  2.89801  2.37887  2.77519  2.98518  4.58477  3.61503
          0.00364  6.01472  6.73707  0.61958  0.77255  0.99680  0.46054
    240   2.33316  4.30103  3.37725  2.64398  5.21741  2.72108  3.14456  3.54097  2.71523  3.44445  3.02274  3.07212  3.40810  2.72319  2.51163  2.17650  2.69195  2.86298  4.61424  3.92514    504 s - - -
          2.68618  4.42225  2.77519  2.73123  3.46354  2.40513  3.72494  3.29354  2.67741  2.69355  4.24690  2.90347  2.73739  3.18146  2.89801  2.37887  2.77519  2.98518  4.58477  3.61503
          0.00364  6.01472  6.73707  0.61958  0.77255  0.99680  0.46054
    241   3.07375  4.17426  5.57568  4.96138  3.24609  4.77363  5.11082  1.57332  4.74540  0.86937  3.47152  4.94093  5.13225  4.87172  4.74880  4.08725  3.38348  2.28495  5.59340  3.80570    505 l - - -
          2.68618  4.42225  2.77519  2.73123  3.46354  2.40513  3.72494  3.29354  2.67741  2.69355  4.24690  2.90347  2.73739  3.18146  2.89801  2.37887  2.77519  2.98518  4.58477  3.61503
          0.00364  6.01472  6.73707  0.61958  0.77255  0.99680  0.46054
    242   2.70042  5.93483  2.68216  1.71704  3.71721  3.71225  3.36396  3.59330  2.83714  3.70955  4.97535  3.03375  4.58993  1.54903  2.98816  2.38819  3.31260  4.32577  6.36718  4.07050    506 q - - -
          2.68618  4.42225  2.77519  2.73123  3.46354  2.40513  3.72494  3.29354  2.67741  2.69355  4.24690  2.90347  2.73739  3.18146  2.89801  2.37887  2.77519  2.98518  4.58477  3.61503
          0.01646  6.01472  4.27722  0.61958  0.77255  0.99680  0.46054
    243   3.45036  2.15203  3.98750  2.55943  4.65395  3.71524  4.54790  2.96252  1.70209  2.46634  3.75569  3.91827  4.29097  3.40725  2.52316  2.76387  3.05618  2.29397  6.00039  4.70741    507 k - - -
          2.68618  4.42225  2.77519  2.73123  3.46354  2.40513  3.72494  3.29354  2.67741  2.69355  4.24690  2.90347  2.73739  3.18146  2.89801  2.37887  2.77519  2.98518  4.58477  3.61503
          0.00368  6.00195  6.72429  0.61958  0.77255  1.05435  0.42836
    244   5.22137  6.38205  6.50274  6.22224  2.86508  6.01972  5.03945  4.94294  5.94027  4.35427  5.54018  5.74249  6.31459  5.83224  3.12153  5.38598  4.52840  3.67551  0.48107  1.68137    508 W - - -
          2.68618  4.42225  2.77519  2.73123  3.46354  2.40513  3.72494  3.29354  2.67741  2.69355  4.24690  2.90347  2.73739  3.18146  2.89801  2.37887  2.77519  2.98518  4.58477  3.61503
          0.00368  6.00195  6.72429  0.61958  0.77255  1.05435  0.42836
    245   2.46031  5.92621  2.60611  1.99520  4.10433  4.18806  3.82432  3.48921  2.57106  4.23170  3.94668  2.53413  4.58154  2.31391  3.01187  1.82091  2.58001  3.74438  6.35861  4.94737    509 s - - -
          2.68618  4.42225  2.77519  2.73123  3.46354  2.40513  3.72494  3.29354  2.67741  2.69355  4.24690  2.90347  2.73739  3.18146  2.89801  2.37887  2.77519  2.98518  4.58477  3.61503
          0.00368  6.00195  6.72429  0.61958  0.77255  1.05435  0.42836
    246   3.01903  3.85707  5.50077  3.93240  2.79895  4.69954  5.03370  1.64033  4.66812  1.57517  3.51631  4.86456  5.06306  3.80540  4.67354  3.63209  3.34620  1.32556  5.52508  4.34928    510 v - - -
          2.68618  4.42225  2.77519  2.73123  3.46354  2.40513  3.72494  3.29354  2.67741  2.69355  4.24690  2.90347  2.73739  3.18146  2.89801  2.37887  2.77519  2.98518  4.58477  3.61503
          0.01068  6.00195  4.80986  0.61958  0.77255  0.90549  0.51809
    247   3.41836  4.41490  2.13466  2.60961  3.65071  3.58903  3.05336  4.76125  2.92394  3.70413  4.97028  2.70357  3.46199  2.66840  2.89677  1.47076  2.60211  4.32050  6.36221  3.61679    511 s - - -
          2.68699  4.42201  2.77458  2.73171  3.46435  2.40469  3.72578  3.29434  2.67789  2.69231  4.24715  2.90392  2.73765  3.18194  2.89733  2.37848  2.77530  2.98409  4.58609  3.61548
          1.50591  0.52549  1.67708  0.68647  0.69987  0.94513  0.49205
    248   2.45477  5.80539  2.59250  2.36136  5.15132  2.24965  3.69918  3.95073  2.62472  3.60052  4.84583  2.30051  3.43502  2.83009  2.93721  2.35371  2.40405  3.23535  6.23757  4.82610    518 g - - -
          2.68618  4.42225  2.77519  2.73123  3.46354  2.40513  3.72494  3.29354  2.67741  2.69355  4.24690  2.90347  2.73739  3.18146  2.89801  2.37887  2.77519  2.98518  4.58477  3.61503
          0.13501  5.81083  2.09316  0.61958  0.77255  1.41410  0.27858
    249   2.80877  3.69602  3.18017  2.52190  5.07556  1.70278  3.27743  4.55945  2.69254  4.03747  3.26689  2.62366  3.32450  2.99561  3.08542  1.85336  3.46096  4.12249  6.16790  3.80461    519 g - - -
          2.68618  4.42225  2.77519  2.73123  3.46354  2.40513  3.72494  3.29354  2.67741  2.69355  4.24690  2.90347  2.73739  3.18146  2.89801  2.37887  2.77519  2.98518  4.58477  3.61503
          0.00496  5.70554  6.42788  0.61958  0.77255  1.22968  0.34586
    250   2.78936  5.78710  2.44400  2.31015  5.13168  2.37574  3.01840  3.94942  2.57603  4.09217  3.86128  3.03497  3.54858  3.33518  3.46630  1.60118  2.38840  4.17747  6.22008  4.25777    520 s - - -
          2.68618  4.42225  2.77519  2.73123  3.46354  2.40513  3.72494  3.29354  2.67741  2.69355  4.24690  2.90347  2.73739  3.18146  2.89801  2.37887  2.77519  2.98518  4.58477  3.61503
          0.00457  5.78578  6.50813  0.61958  0.77255  1.14208  0.38442
    251   2.34097  2.71253  2.87593  1.55909  5.15900  3.47356  3.26985  3.87281  2.79971  3.49824  3.89836  3.25457  2.23263  2.84551  3.51058  2.92472  2.96417  4.20672  6.25407  4.84594    521 e - - -
          2.68618  4.42225  2.77519  2.73123  3.46354  2.40513  3.72494  3.29354  2.67741  2.69355  4.24690  2.90347  2.73739  3.18146  2.89801  2.37887  2.77519  2.98518  4.58477  3.61503
          0.00428  5.85219  6.57453  0.61958  0.77255  1.52742  0.24474
    252   2.49962  3.55805  2.38665  2.76995  4.03244  4.09377  3.13794  4.64767  2.13876  3.62502  4.86348  2.96481  3.79832  2.84582  2.34410  2.65156  2.22181  2.68179  6.25657  4.02073    522 k - - -
          2.68618  4.42225  2.77519  2.73123  3.46354  2.40513  3.72494  3.29354  2.67741  2.69355  4.24690  2.90347  2.73739  3.18146  2.89801  2.37887  2.77519  2.98518  4.58477  3.61503
          0.00428  5.85219  6.57453  0.61958  0.77255  1.17614  0.36884
    253   3.44553  3.31407  5.34437  3.83805  2.48884  4.60771  3.84607  1.94439  2.86688  1.22387  3.37883  4.74862  4.97205  3.53944  3.76884  3.18405  3.67770  2.46203  4.06141  3.64673    523 l - - -
          2.68618  4.42225  2.77519  2.73123  3.46354  2.40513  3.72494  3.29354  2.67741  2.69355  4.24690  2.90347  2.73739  3.18146  2.89801  2.37887  2.77519  2.98518  4.58477  3.61503
          0.00412  5.89060  6.61295  0.61958  0.77255  1.43160  0.27303
    254   2.69698  3.87706  5.15373  3.06083  3.95591  4.58036  4.89978  2.16503  3.75813  1.27939  2.49026  3.69498  4.94670  2.85768  4.48713  3.87993  3.33804  1.90620  5.47667  4.29404    524 l - - -
          2.68618  4.42225  2.77519  2.73123  3.46354  2.40513  3.72494  3.29354  2.67741  2.69355  4.24690  2.90347  2.73739  3.18146  2.89801  2.37887  2.77519  2.98518  4.58477  3.61503
          0.00412  5.89060  6.61295  0.61958  0.77255  1.43160  0.27303
    255   2.72148  3.78423  4.24863  3.84708  2.52952  4.60105  3.57334  2.81146  4.49678  2.10029  3.13268  4.72566  4.96588  3.89586  3.74788  2.72048  3.25814  2.28465  1.62525  2.84592    525 w - - -
          2.68618  4.42225  2.77519  2.73123  3.46354  2.40513  3.72494  3.29354  2.67741  2.69355  4.24690  2.90347  2.73739  3.18146  2.89801  2.37887  2.77519  2.98518  4.58477  3.61503
          0.00412  5.89060  6.61295  0.61958  0.77255  1.43160  0.27303
    256   3.34323  5.85685  2.07661  1.50643  5.20313  3.27177  3.41746  4.69000  2.64906  4.16264  4.89721  3.26928  4.50988  2.79351  2.71435  1.88416  2.86241  3.20554  6.28877  4.87703    526 e - - -
          2.68618  4.42225  2.77519  2.73123  3.46354  2.40513  3.72494  3.29354  2.67741  2.69355  4.24690  2.90347  2.73739  3.18146  2.89801  2.37887  2.77519  2.98518  4.58477  3.61503
          0.00412  5.89060  6.61295  0.61958  0.77255  0.52343  0.89768
    257   3.18884  2.64867  3.29036  4.44637  2.24378  3.18399  3.39332  2.28653  3.07120  2.19292  3.62471  4.63399  5.00232  3.12700  3.11822  3.33805  2.91001  2.34680  3.03160  3.40067    527 l - - -
          2.68595  4.42243  2.77538  2.73142  3.46372  2.40504  3.72513  3.29323  2.67759  2.69373  4.24708  2.90304  2.73726  3.18123  2.89781  2.37905  2.77538  2.98537  4.58495  3.61440
          0.18186  1.80124  6.73738  0.06421  2.77748  0.99533  0.46141
    258   3.16865  4.41120  1.38015  2.76057  5.28325  3.68663  3.49885  4.77015  2.42674  4.24272  4.97721  2.19422  2.77140  2.80993  2.98621  2.32175  3.04017  4.32822  6.36879  4.95704    529 d - - -
          2.68618  4.42225  2.77519  2.73123  3.46354  2.40513  3.72494  3.29354  2.67741  2.69355  4.24690  2.90347  2.73739  3.18146  2.89801  2.37887  2.77519  2.98518  4.58477  3.61503
          0.03913  6.01504  3.32622  0.61958  0.77255  0.99533  0.46141
    259   3.00804  4.01970  5.51638  4.90205  3.52704  4.71570  5.05297  2.01004  4.68615  1.00116  3.37284  3.72936  5.07756  4.81611  4.69162  4.02856  2.92946  1.62885  5.54195  4.36606    530 l - - -
          2.68618  4.42225  2.77519  2.73123  3.46354  2.40513  3.72494  3.29354  2.67741  2.69355  4.24690  2.90347  2.73739  3.18146  2.89801  2.37887  2.77519  2.98518  4.58477  3.61503
          0.00377  5.97968  6.70202  0.61958  0.77255  1.14582  0.38267
    260   2.28179  5.84658  3.68018  2.77073  4.05677  2.72375  3.54003  4.63126  2.34862  2.83239  4.14614  3.00594  4.58127  2.43049  3.04142  1.88457  3.41725  2.54814  6.29605  2.89997    531 s - - -
          2.68618  4.42225  2.77519  2.73123  3.46354  2.40513  3.72494  3.29354  2.67741  2.69355  4.24690  2.90347  2.73739  3.18146  2.89801  2.37887  2.77519  2.98518  4.58477  3.61503
          0.00377  5.97968  6.70202  0.61958  0.77255  1.14582  0.38267
    261   2.70420  5.91358  2.87542  1.87343  5.25999  4.17306  3.36688  4.74691  1.92371  4.21943  3.98521  2.81777  3.01087  2.68463  2.08315  2.15199  3.63092  3.73898  6.34545  4.93369    532 e - - -
          2.68618  4.42225  2.77519  2.73123  3.46354  2.40513  3.72494  3.29354  2.67741  2.69355  4.24690  2.90347  2.73739  3.18146  2.89801  2.37887  2.77519  2.98518  4.58477  3.61503
          0.00377  5.97968  6.70202  0.61958  0.77255  1.14582  0.38267
    262   2.16430  5.35681  2.96323  2.46325  3.37696  4.35341  4.58201  2.41576  2.55284  2.30326  3.22892  3.98292  4.00169  2.52717  3.54519  3.02291  3.17076  2.26939  4.40066  3.58401    533 a - - -
          2.68618  4.42225  2.77519  2.73123  3.46354  2.40513  3.72494  3.29354  2.67741  2.69355  4.24690  2.90347  2.73739  3.18146  2.89801  2.37887  2.77519  2.98518  4.58477  3.61503
          0.00377  5.97968  6.70202  0.61958  0.77255  1.14582  0.38267
    263   2.78932  3.82062  5.47974  4.86401  2.99713  3.42390  3.54704  1.48181  3.79912  1.51803  3.07897  3.72278  5.04443  4.77790  4.65400  3.99227  3.74312  2.23899  2.68481  4.33101    534 i - - -
          2.68618  4.42225  2.77519  2.73123  3.46354  2.40513  3.72494  3.29354  2.67741  2.69355  4.24690  2.90347  2.73739  3.18146  2.89801  2.37887  2.77519  2.98518  4.58477  3.61503
          0.01997  5.97968  4.06052  0.61958  0.77255  1.14582  0.38267
    264   2.36875  5.89755  2.81949  2.47587  4.05239  3.69854  3.73146  3.20006  2.19999  3.08512  4.93850  3.28883  4.55716  2.31109  2.08017  2.28604  2.65273  3.31526  6.33090  4.92061    535 r - - -
          2.68618  4.42225  2.77519  2.73123  3.46354  2.40513  3.72494  3.29354  2.67741  2.69355  4.24690  2.90347  2.73739  3.18146  2.89801  2.37887  2.77519  2.98518  4.58477  3.61503
          0.00383  5.96353  6.68588  0.61958  0.77255  1.20612  0.35576
    265   2.72011  5.90303  2.28365  2.04588  4.07981  2.87009  2.94079  4.73634  2.51913  4.20888  4.94334  2.45981  3.84453  2.13428  2.99469  2.22680  3.62039  4.29438  6.33491  3.29122    536 e - - -
          2.68618  4.42225  2.77519  2.73123  3.46354  2.40513  3.72494  3.29354  2.67741  2.69355  4.24690  2.90347  2.73739  3.18146  2.89801  2.37887  2.77519  2.98518  4.58477  3.61503
          0.02117  5.96354  3.99685  0.61958  0.77255  1.20612  0.35576
    266   2.87119  4.25632  2.52705  2.18408  3.66269  3.36133  3.17795  4.70995  2.40674  3.06707  3.87412  2.82968  4.54663  2.89126  2.36453  2.14030  3.20902  3.30139  6.31739  2.94761    537 s - - -
          2.68618  4.42225  2.77519  2.73123  3.46354  2.40513  3.72494  3.29354  2.67741  2.69355  4.24690  2.90347  2.73739  3.18146  2.89801  2.37887  2.77519  2.98518  4.58477  3.61503
          0.00389  5.94626  6.66861  0.61958  0.77255  1.26588  0.33127
    267   3.19141  3.42555  5.44692  4.83181  2.15875  3.83106  4.98903  1.28396  4.61741  1.78341  3.39617  4.81695  4.16443  3.75665  2.86039  3.96678  3.25666  2.27871  5.48381  4.30777    538 i - - -
          2.68618  4.42225  2.77519  2.73123  3.46354  2.40513  3.72494  3.29354  2.67741  2.69355  4.24690  2.90347  2.73739  3.18146  2.89801  2.37887  2.77519  2.98518  4.58477  3.61503
          0.00389  5.94626  6.66861  0.61958  0.77255  1.26588  0.33127
    268   2.30182  5.73843  3.34700  3.14916  4.13556  3.26060  3.43042  2.60645  2.70090  3.03753  4.79561  2.84812  3.75166  2.76648  3.02212  1.68344  2.73461  2.67037  4.27452  4.83831    539 s - - -
          2.68618  4.42225  2.77519  2.73123  3.46354  2.40513  3.72494  3.29354  2.67741  2.69355  4.24690  2.90347  2.73739  3.18146  2.89801  2.37887  2.77519  2.98518  4.58477  3.61503
          0.00389  5.94626  6.66861  0.61958  0.77255  0.65579  0.73196
    269   2.31334  5.93286  2.25163  1.94382  4.02574  2.47847  4.38424  4.76318  2.76728  3.08633  4.16880  2.55678  3.80238  2.28467  3.27503  2.94156  2.92591  3.28609  6.36580  3.99990    540 e - - -
          2.68427  4.42525  2.77216  2.73097  3.46024  2.40643  3.72731  3.29396  2.67746  2.69347  4.24825  2.90315  2.73656  3.18590  2.89983  2.37791  2.77788  2.98513  4.57709  3.61446
          2.66312  0.42403  1.28785  1.77650  0.18540  0.99533  0.46141
    270   2.74376  3.86241  2.35270  3.59052  2.45416  2.58526  3.77988  2.34318  3.52171  2.02366  2.90677  3.66924  4.77041  4.27125  4.23291  2.95325  3.13200  2.39573  4.00390  3.58165    554 l - - -
          2.68618  4.42225  2.77519  2.73123  3.46354  2.40513  3.72494  3.29354  2.67741  2.69355  4.24690  2.90347  2.73739  3.18146  2.89801  2.37887  2.77519  2.98518  4.58477  3.61503
          0.18338  5.69390  1.80676  0.61958  0.77255  1.63523  0.21680
    271   1.71395  5.61698  2.70050  2.61358  4.94888  2.81671  3.51097  3.63709  2.34824  3.36175  4.66112  3.38950  2.69624  3.20602  3.33584  2.13536  2.65221  4.00053  6.05763  3.63520    555 a - - -
          2.68618  4.42225  2.77519  2.73123  3.46354  2.40513  3.72494  3.29354  2.67741  2.69355  4.24690  2.90347  2.73739  3.18146  2.89801  2.37887  2.77519  2.98518  4.58477  3.61503
          0.00583  5.54277  6.26512  0.61958  0.77255  0.89621  0.52444
    272   2.34508  5.77325  3.01085  2.20972  5.11501  2.55694  3.02870  3.07297  2.84985  2.97732  4.01289  2.71026  2.93515  3.04585  2.83942  2.03102  3.50161  4.16211  6.20792  3.42958    556 s - - -
          2.68618  4.42225  2.77519  2.73123  3.46354  2.40513  3.72494  3.29354  2.67741  2.69355  4.24690  2.90347  2.73739  3.18146  2.89801  2.37887  2.77519  2.98518  4.58477  3.61503
          0.00463  5.77353  6.49588  0.61958  0.77255  1.20529  0.35611
    273   2.80214  5.81915  2.97278  2.26479  3.91723  2.66726  3.71262  4.65104  2.60762  3.02037  4.85968  2.55350  3.76606  1.86648  3.01408  2.46515  2.41497  3.24730  6.25154  4.84028    557 q - - -
          2.68618  4.42225  2.77519  2.73123  3.46354  2.40513  3.72494  3.29354  2.67741  2.69355  4.24690  2.90347  2.73739  3.18146  2.89801  2.37887  2.77519  2.98518  4.58477  3.61503
          0.00436  5.83442  6.55676  0.61958  0.77255  1.07774  0.41607
    274   2.46806  5.82101  2.52854  2.46305  5.15144  2.51359  4.31372  2.94659  1.94853  2.92524  4.86553  3.24436  3.13876  3.41492  3.20689  2.31523  3.57690  2.44070  6.26255  3.94148    558 k - - -
          2.68618  4.42225  2.77519  2.73123  3.46354  2.40513  3.72494  3.29354  2.67741  2.69355  4.24690  2.90347  2.73739  3.18146  2.89801  2.37887  2.77519  2.98518  4.58477  3.61503
          0.00411  5.89258  6.61492  0.61958  0.77255  1.42632  0.27469
    275   3.02606  4.11442  3.06609  2.52462  5.20371  3.27029  3.76438  4.69056  2.32985  4.16320  4.89773  1.99494  4.51062  2.47170  2.18206  1.67801  2.85569  4.24870  6.28932  4.87762    559 s - - -
          2.68618  4.42225  2.77519  2.73123  3.46354  2.40513  3.72494  3.29354  2.67741  2.69355  4.24690  2.90347  2.73739  3.18146  2.89801  2.37887  2.77519  2.98518  4.58477  3.61503
          0.00411  5.89258  6.61492  0.61958  0.77255  0.73987  0.64851
    276   3.21877  4.94848  5.56503  4.95337  2.91000  4.76909  5.11107  1.54501  4.74001  1.34352  3.51051  4.93548  5.12767  4.87043  4.74679  3.15398  3.09443  1.48291  5.59623  4.42068    560 l - - -
          2.68628  4.42235  2.77530  2.73133  3.46295  2.40496  3.72505  3.29312  2.67751  2.69365  4.24700  2.90357  2.73722  3.18157  2.89811  2.37897  2.77530  2.98489  4.58487  3.61513
          0.14375  2.32893  3.31058  0.10561  2.30034  0.69880  0.68753
    277   3.13360  5.91405  2.77419  2.16403  4.06870  3.76687  2.94473  4.74294  2.16805  3.22344  4.95504  3.64860  4.57408  2.82897  1.95569  2.67506  3.10724  4.30401  2.15354  3.39443    562 r - - -
          2.68618  4.42225  2.77519  2.73123  3.46354  2.40513  3.72494  3.29354  2.67741  2.69355  4.24690  2.90347  2.73739  3.18146  2.89801  2.37887  2.77519  2.98518  4.58477  3.61503
          0.00373  5.98932  6.71167  0.61958  0.77255  1.10746  0.40107
    278   2.73701  4.92073  5.52836  4.91279  2.77788  4.72429  5.05920  1.60014  4.69563  1.28290  3.08507  4.89124  3.59880  4.82215  4.69867  4.03694  3.78231  1.80574  5.54433  3.11115    563 l - - -
          2.68649  4.42256  2.77522  2.73127  3.46385  2.40520  3.72253  3.29385  2.67772  2.69386  4.24721  2.90344  2.73751  3.18178  2.89713  2.37872  2.77487  2.98550  4.58508  3.61487
          0.17202  1.93191  4.33026  0.68679  0.69955  0.55914  0.84794
    279   2.93991  4.93142  5.47619  4.04969  4.02401  4.71590  4.09584  2.13639  4.65676  0.85972  3.53074  4.86571  3.98944  4.79522  4.12917  3.11540  3.46995  1.95146  4.27027  4.37577    566 l - - -
          2.68618  4.42225  2.77519  2.73123  3.46354  2.40513  3.72494  3.29354  2.67741  2.69355  4.24690  2.90347  2.73739  3.18146  2.89801  2.37887  2.77519  2.98518  4.58477  3.61503
          0.00356  6.03554  6.75789  0.61958  0.77255  0.89347  0.52634
    280   3.01962  6.22547  0.55394  3.33626  5.63102  4.38627  4.72178  5.12238  3.52772  4.60777  5.36874  3.88933  3.83765  3.39057  3.43180  2.32546  3.14895  4.67384  6.74734  5.32191    567 D - - -
          2.68618  4.42225  2.77519  2.73123  3.46354  2.40513  3.72494  3.29354  2.67741  2.69355  4.24690  2.90347  2.73739  3.18146  2.89801  2.37887  2.77519  2.98518  4.58477  3.61503
          0.00356  6.03554  6.75789  0.61958  0.77255  0.89347  0.52634
    281   1.91766  4.06427  5.52911  4.91280  2.43342  3.91674  5.05702  2.29354  4.69461  1.53890  2.38820  4.88958  5.08635  4.82326  4.69801  2.93814  3.11506  1.99077  4.09498  4.37124    568 l - - -
          2.68618  4.42225  2.77519  2.73123  3.46354  2.40513  3.72494  3.29354  2.67741  2.69355  4.24690  2.90347  2.73739  3.18146  2.89801  2.37887  2.77519  2.98518  4.58477  3.61503
          0.00356  6.03554  6.75789  0.61958  0.77255  0.89347  0.52634
    282   1.94338  3.79614  2.83451  2.95140  5.24225  4.21858  3.03609  3.10922  2.54872  4.21124  4.95721  3.17655  3.59327  2.01592  3.63831  2.21350  2.39901  2.76436  4.45105  4.95294    569 a - - -
          2.68618  4.42225  2.77519  2.73123  3.46354  2.40513  3.72494  3.29354  2.67741  2.69355  4.24690  2.90347  2.73739  3.18146  2.89801  2.37887  2.77519  2.98518  4.58477  3.61503
          0.08862  6.03554  2.49597  0.61958  0.77255  0.89347  0.52634
    283   2.91938  3.54050  5.16653  4.56854  3.48531  4.61810  4.14846  2.33120  3.86374  1.99454  4.02377  3.87255  2.51406  3.20767  3.74824  2.86992  2.77221  1.65366  5.52354  2.38379    570 v - - -
          2.68618  4.42225  2.77519  2.73123  3.46354  2.40513  3.72494  3.29354  2.67741  2.69355  4.24690  2.90347  2.73739  3.18146  2.89801  2.37887  2.77519  2.98518  4.58477  3.61503
          0.00388  5.95080  6.67314  0.61958  0.77255  1.25063  0.33733
    284   2.59341  5.14343  2.31524  3.79718  3.26437  3.11504  3.82927  2.52722  3.74772  2.56918  3.66119  3.36950  3.54200  2.96714  4.09088  2.56584  2.18271  2.13804  4.06180  3.44469    571 v - - -
          2.68618  4.42225  2.77519  2.73123  3.46354  2.40513  3.72494  3.29354  2.67741  2.69355  4.24690  2.90347  2.73739  3.18146  2.89801  2.37887  2.77519  2.98518  4.58477  3.61503
          0.00388  5.95080  6.67314  0.61958  0.77255  1.25063  0.33733
    285   2.59184  3.87409  2.35572  2.27725  5.24118  3.08139  3.80393  4.72810  2.36313  4.20062  4.93508  3.12393  3.36644  2.54122  1.78948  2.27141  2.84774  4.28613  6.32666  4.91490    572 r - - -
          2.68618  4.42225  2.77519  2.73123  3.46354  2.40513  3.72494  3.29354  2.67741  2.69355  4.24690  2.90347  2.73739  3.18146  2.89801  2.37887  2.77519  2.98518  4.58477  3.61503
          0.00388  5.95080  6.67314  0.61958  0.77255  1.25063  0.33733
    286   2.31739  5.89685  1.92956  2.34831  5.24321  2.58780  3.05394  4.73021  2.92111  4.20268  4.93722  2.05900  3.38768  2.58992  2.80344  2.31533  3.61401  4.28819  6.32870  4.91678    573 d - - -
          2.68618  4.42225  2.77519  2.73123  3.46354  2.40513  3.72494  3.29354  2.67741  2.69355  4.24690  2.90347  2.73739  3.18146  2.89801  2.37887  2.77519  2.98518  4.58477  3.61503
          0.00388  5.95080  6.67314  0.61958  0.77255  1.25063  0.33733
    287   2.71130  5.91399  2.50840  2.59982  5.25895  1.01089  4.35912  4.74570  2.46735  4.21922  4.95552  3.63293  4.56380  2.94847  3.23240  2.67897  2.84400  4.30474  6.34637  4.93392    574 g - - -
          2.68618  4.42225  2.77519  2.73123  3.46354  2.40513  3.72494  3.29354  2.67741  2.69355  4.24690  2.90347  2.73739  3.18146  2.89801  2.37887  2.77519  2.98518  4.58477  3.61503
          0.15394  5.95080  1.96560  0.61958  0.77255  1.25063  0.33733
    288   2.65687  3.75534  2.56779  2.30336  5.14619  4.06030  3.62857  4.63292  2.17913  4.10579  4.84044  2.60901  3.05005  2.20465  2.62461  2.33310  2.66008  3.23527  6.23210  3.86450    575 k - - -
          2.68618  4.42225  2.77519  2.73123  3.46354  2.40513  3.72494  3.29354  2.67741  2.69355  4.24690  2.90347  2.73739  3.18146  2.89801  2.37887  2.77519  2.98518  4.58477  3.61503
          0.03926  5.80136  3.33902  0.61958  0.77255  1.63683  0.21641
    289   2.73384  5.57829  2.75093  2.39177  3.13699  3.57505  2.96323  2.92210  2.79824  1.90855  4.64012  3.59409  4.47847  2.86350  2.64091  2.54436  3.09901  2.91797  6.06008  3.41273    576 l - - -
          2.68579  4.41964  2.77531  2.73072  3.46338  2.40552  3.72462  3.29393  2.67780  2.69394  4.24729  2.90354  2.73778  3.18141  2.89840  2.37821  2.77529  2.98479  4.58516  3.61542
          0.88766  1.22696  1.22010  0.42778  1.05543  0.49793  0.93595
    290   2.72391  4.70662  5.22056  4.60981  3.79990  4.48419  4.81471  1.87126  4.40894  1.02897  3.82510  4.62515  3.85243  3.76123  4.44022  3.23824  2.97119  2.01513  5.32806  3.56770    579 l - - -
          2.68618  4.42225  2.77519  2.73123  3.46354  2.40513  3.72494  3.29354  2.67741  2.69355  4.24690  2.90347  2.73739  3.18146  2.89801  2.37887  2.77519  2.98518  4.58477  3.61503
          0.00494  5.70798  6.43033  0.61958  0.77255  0.29888  1.35342
    291   2.04038  3.49297  5.51219  4.89658  3.53397  3.97820  5.04836  2.48601  3.99028  1.75940  3.53368  4.87822  5.07830  4.81112  4.68748  3.01118  2.30646  1.43019  5.54109  3.04767    580 v - - -
          2.68618  4.42225  2.77519  2.73123  3.46354  2.40513  3.72494  3.29354  2.67741  2.69355  4.24690  2.90347  2.73739  3.18146  2.89801  2.37887  2.77519  2.98518  4.58477  3.61503
          0.00359  6.02626  6.74860  0.61958  0.77255  0.94114  0.49459
    292   3.58525  2.75019  5.56652  4.95187  2.79217  4.76244  5.09935  1.81492  4.73514  1.88417  3.58034  4.92992  5.12291  4.86278  4.73854  3.67837  3.81761  1.03394  3.67276  4.40990    581 v - - -
          2.68618  4.42225  2.77519  2.73123  3.46354  2.40513  3.72494  3.29354  2.67741  2.69355  4.24690  2.90347  2.73739  3.18146  2.89801  2.37887  2.77519  2.98518  4.58477  3.61503
          0.00359  6.02626  6.74860  0.61958  0.77255  0.94114  0.49459
    293   3.37507  5.33790  5.88823  5.29364  3.64595  4.20423  5.50442  3.52338  5.09586  0.35913  2.68622  5.31097  3.83907  5.18778  5.10571  4.45814  4.20398  3.49118  5.92502  4.79275    582 L - - -
          2.68618  4.42225  2.77519  2.73123  3.46354  2.40513  3.72494  3.29354  2.67741  2.69355  4.24690  2.90347  2.73739  3.18146  2.89801  2.37887  2.77519  2.98518  4.58477  3.61503
          0.00359  6.02626  6.74860  0.61958  0.77255  0.94114  0.49459
    294   1.84338  3.87502  5.51082  4.89536  3.14977  3.28239  5.04854  2.48657  4.67980  2.32720  4.03884  4.87787  5.07849  4.81066  4.68731  3.27017  2.09313  1.30821  5.54177  3.03157    583 v - - -
          2.68618  4.42225  2.77519  2.73123  3.46354  2.40513  3.72494  3.29354  2.67741  2.69355  4.24690  2.90347  2.73739  3.18146  2.89801  2.37887  2.77519  2.98518  4.58477  3.61503
          0.00359  6.02626  6.74860  0.61958  0.77255  0.94114  0.49459
    295   1.35786  3.79129  3.35390  2.16471  4.25045  2.89006  3.91545  4.73267  3.13634  4.21965  4.96194  3.68092  4.60278  2.83524  2.93002  1.84362  2.88146  4.30389  6.35737  3.50958    584 a - - -
          2.68618  4.42225  2.77519  2.73123  3.46354  2.40513  3.72494  3.29354  2.67741  2.69355  4.24690  2.90347  2.73739  3.18146  2.89801  2.37887  2.77519  2.98518  4.58477  3.61503
          0.01787  6.02626  4.17980  0.61958  0.77255  0.94114  0.49459
    296   1.90375  3.46409  5.37404  3.93093  2.50121  2.78393  3.50503  2.27290  4.57773  2.55529  3.52530  4.80881  5.05196  3.91257  3.73483  2.41455  2.45164  2.49035  3.64983  2.84146    585 a - - -
          2.68618  4.42225  2.77519  2.73123  3.46354  2.40513  3.72494  3.29354  2.67741  2.69355  4.24690  2.90347  2.73739  3.18146  2.89801  2.37887  2.77519  2.98518  4.58477  3.61503
          0.00365  6.01203  6.73437  0.61958  0.77255  1.00928  0.45331
    297   2.29593  5.27410  3.06018  3.07239  2.48292  3.68456  3.86504  2.96301  3.32870  2.32017  3.74291  4.11774  3.86052  3.51126  3.16980  2.31245  2.51197  2.18078  3.42462  3.60621    586 v - - -
          2.68618  4.42225  2.77519  2.73123  3.46354  2.40513  3.72494  3.29354  2.67741  2.69355  4.24690  2.90347  2.73739  3.18146  2.89801  2.37887  2.77519  2.98518  4.58477  3.61503
          0.01801  6.01203  4.17337  0.61958  0.77255  1.00928  0.45331
    298   2.88667  2.66713  2.23328  2.54887  3.61778  3.61332  3.07999  3.49764  2.91178  4.19359  4.93769  2.64653  3.44341  3.14217  2.56572  2.06007  3.05564  3.01405  4.32799  3.77070    587 s - - -
          2.68618  4.42225  2.77519  2.73123  3.46354  2.40513  3.72494  3.29354  2.67741  2.69355  4.24690  2.90347  2.73739  3.18146  2.89801  2.37887  2.77519  2.98518  4.58477  3.61503
          0.00370  5.99771  6.72006  0.61958  0.77255  1.07255  0.41876
    299   2.46538  4.29671  2.78656  2.55380  4.04332  2.75656  4.37237  4.75468  2.27948  3.90290  3.69736  3.05076  2.71447  2.95158  2.83155  1.53589  2.99265  4.31390  6.35558  4.94443    588 s - - -
          2.68618  4.42225  2.77519  2.73123  3.46354  2.40513  3.72494  3.29354  2.67741  2.69355  4.24690  2.90347  2.73739  3.18146  2.89801  2.37887  2.77519  2.98518  4.58477  3.61503
          0.00370  5.99771  6.72006  0.61958  0.77255  1.07255  0.41876
    300   2.12502  5.92107  2.17735  1.89535  5.26554  2.41213  4.37294  3.49568  2.88443  3.76785  4.96188  3.34985  3.45812  2.81160  3.37395  2.08509  3.15285  2.92393  6.35411  4.94351    589 e - - -
          2.68616  4.42334  2.77468  2.73175  3.46463  2.40430  3.72455  3.29423  2.67819  2.69376  4.24799  2.90456  2.73849  3.18163  2.89646  2.37823  2.77486  2.98348  4.58586  3.61612
          1.70690  0.67950  1.16572  0.65855  0.72899  0.90772  0.51658
    301   2.48418  5.53409  2.66443  2.97507  4.81161  3.50877  3.19815  2.94289  2.97289  2.95189  4.59323  2.59117  4.39979  3.32838  2.49243  1.79317  2.52482  2.49517  6.00952  4.64348    594 s - - -
          2.68618  4.42225  2.77519  2.73123  3.46354  2.40513  3.72494  3.29354  2.67741  2.69355  4.24690  2.90347  2.73739  3.18146  2.89801  2.37887  2.77519  2.98518  4.58477  3.61503
          0.09021  5.64663  2.49214  0.61958  0.77255  1.30358  0.31685
    302   2.97793  4.07367  2.45130  2.45315  3.86306  3.07468  2.85647  4.53708  2.72044  4.01303  4.06072  2.70721  2.83055  3.25908  2.62428  1.53779  3.11679  4.09824  6.14181  4.73166    595 s - - -
          2.68618  4.42225  2.77519  2.73123  3.46354  2.40513  3.72494  3.29354  2.67741  2.69355  4.24690  2.90347  2.73739  3.18146  2.89801  2.37887  2.77519  2.98518  4.58477  3.61503
          0.03097  5.65621  3.61190  0.61958  0.77255  0.71677  0.67007
    303   2.88360  3.37884  3.58029  2.02572  3.99950  2.87220  4.28787  4.62443  2.62953  4.11098  4.85304  2.65601  2.60168  2.26585  3.51755  1.90133  2.64421  4.19526  4.27410  3.56674    596 s - - -
          2.68618  4.42225  2.77519  2.73123  3.46354  2.40513  3.72494  3.29354  2.67741  2.69355  4.24690  2.90347  2.73739  3.18146  2.89801  2.37887  2.77519  2.98518  4.58477  3.61503
          0.00426  5.85657  6.57892  0.61958  0.77255  0.95026  0.48881
    304   3.36594  5.84880  3.26708  2.09756  5.18231  3.30861  4.33237  3.84267  3.07168  2.54939  4.89250  3.30492  2.79978  2.01126  3.22571  2.21556  2.42824  3.89133  6.28846  2.27934    597 q - - -
          2.68618  4.42225  2.77519  2.73123  3.46354  2.40513  3.72494  3.29354  2.67741  2.69355  4.24690  2.90347  2.73739  3.18146  2.89801  2.37887  2.77519  2.98518  4.58477  3.61503
          0.00398  5.92485  6.64719  0.61958  0.77255  1.33404  0.30572
    305   2.63451  3.93262  4.15586  4.41463  3.13780  4.57526  4.88384  2.48007  2.75203  1.95259  2.52922  3.73670  3.44916  3.77438  3.77589  3.02299  2.14071  1.86460  5.52853  3.73639    598 v - - -
          2.68618  4.42225  2.77519  2.73123  3.46354  2.40513  3.72494  3.29354  2.67741  2.69355  4.24690  2.90347  2.73739  3.18146  2.89801  2.37887  2.77519  2.98518  4.58477  3.61503
          0.00398  5.92485  6.64719  0.61958  0.77255  1.33404  0.30572
    306   2.52966  3.97618  3.61736  2.63450  4.17201  3.35890  2.65114  4.69053  2.57345  3.57590  4.90790  2.82256  4.53354  1.91787  2.31658  2.24593  3.31028  4.25473  6.30126  2.43888    599 q - - -
          2.68618  4.42225  2.77519  2.73123  3.46354  2.40513  3.72494  3.29354  2.67741  2.69355  4.24690  2.90347  2.73739  3.18146  2.89801  2.37887  2.77519  2.98518  4.58477  3.61503
          0.00398  5.92485  6.64719  0.61958  0.77255  1.33404  0.30572
    307   3.13020  3.97946  5.43974  3.82352  2.26001  4.64193  3.20635  2.99980  4.60813  1.95595  3.46043  4.80552  5.00556  4.73848  4.61485  3.95339  3.70446  2.40796  3.57397  1.11197    600 y - - -
          2.68618  4.42225  2.77519  2.73123  3.46354  2.40513  3.72494  3.29354  2.67741  2.69355  4.24690  2.90347  2.73739  3.18146  2.89801  2.37887  2.77519  2.98518  4.58477  3.61503
          0.00398  5.92485  6.64719  0.61958  0.77255  1.00138  0.45787
    308   1.58775  3.36636  5.36800  3.86178  2.59141  3.85549  3.04401  2.50553  4.56293  2.25026  3.54232  4.78548  5.01733  4.71088  3.27851  2.08537  3.46432  2.56921  4.01220  2.92985    601 a - - -
          2.68618  4.42225  2.77519  2.73123  3.46354  2.40513  3.72494  3.29354  2.67741  2.69355  4.24690  2.90347  2.73739  3.18146  2.89801  2.37887  2.77519  2.98518  4.58477  3.61503
          0.00385  5.95843  6.68077  0.61958  0.77255  1.22427  0.34810
    309   2.82184  5.62959  6.35928  5.77108  3.63859  5.65436  6.01361  2.40564  5.59750  0.68982  2.89429  5.82747  5.88133  5.62458  5.58135  5.00330  4.57256  1.55385  6.28988  5.21002    602 L - - -
          2.68618  4.42225  2.77519  2.73123  3.46354  2.40513  3.72494  3.29354  2.67741  2.69355  4.24690  2.90347  2.73739  3.18146  2.89801  2.37887  2.77519  2.98518  4.58477  3.61503
          0.00385  5.95843  6.68077  0.61958  0.77255  1.22427  0.34810
    310   2.94877  3.92444  5.46665  4.85076  2.51931  3.54366  3.55046  2.35337  4.63393  1.54292  3.22019  4.83052  5.02931  3.47223  4.63945  2.97250  3.28258  1.51434  4.10197  3.25049    603 v - - -
          2.68618  4.42225  2.77519  2.73123  3.46354  2.40513  3.72494  3.29354  2.67741  2.69355  4.24690  2.90347  2.73739  3.18146  2.89801  2.37887  2.77519  2.98518  4.58477  3.61503
          0.00385  5.95843  6.68077  0.61958  0.77255  1.22427  0.34810
    311   2.90681  5.85116  3.03935  2.49596  5.17644  4.17023  3.30183  3.26021  2.87751  2.65170  4.89706  3.64569  3.83380  2.80760  2.35605  2.73371  1.39780  4.23112  4.35779  3.23680    604 t - - -
          2.68618  4.42225  2.77519  2.73123  3.46354  2.40513  3.72494  3.29354  2.67741  2.69355  4.24690  2.90347  2.73739  3.18146  2.89801  2.37887  2.77519  2.98518  4.58477  3.61503
          0.02082  5.95843  4.01622  0.61958  0.77255  1.22427  0.34810
    312   2.89664  3.83707  5.46947  4.85357  2.18735  3.96521  4.99860  1.47485  4.63571  1.57362  2.16676  4.83055  5.02664  4.76437  4.63920  3.48229  3.72365  2.22765  5.48779  4.31220    605 i - - -
          2.68618  4.42225  2.77519  2.73123  3.46354  2.40513  3.72494  3.29354  2.67741  2.69355  4.24690  2.90347  2.73739  3.18146  2.89801  2.37887  2.77519  2.98518  4.58477  3.61503
          0.01536  5.94152  4.37262  0.61958  0.77255  1.28151  0.32520
    313   2.68164  5.87728  2.27417  2.19653  5.22182  3.25668  4.32898  2.71460  2.27077  3.26695  4.91809  3.25531  3.89861  2.18474  3.55660  1.76101  3.32552  3.66095  6.31029  4.89965    606 s - - -
          2.68618  4.42225  2.77519  2.73123  3.46354  2.40513  3.72494  3.29354  2.67741  2.69355  4.24690  2.90347  2.73739  3.18146  2.89801  2.37887  2.77519  2.98518  4.58477  3.61503
          0.02181  5.93011  3.96783  0.61958  0.77255  1.31784  0.31158
    314   2.52574  2.64868  3.39558  2.83429  2.49298  3.67461  3.98668  2.32892  3.54578  1.90938  3.25229  4.55654  3.91286  4.45232  4.40581  2.92040  2.78028  2.43123  5.52735  2.89842    607 l - - -
          2.68618  4.42225  2.77519  2.73123  3.46354  2.40513  3.72494  3.29354  2.67741  2.69355  4.24690  2.90347  2.73739  3.18146  2.89801  2.37887  2.77519  2.98518  4.58477  3.61503
          0.00403  5.91233  6.63468  0.61958  0.77255  1.37120  0.29276
    315   3.03456  4.34634  2.52611  2.62938  5.20443  2.91464  3.41547  3.07761  2.23114  2.62763  4.90301  2.30172  4.52477  2.65265  2.77566  2.01227  3.58786  3.32485  6.29584  4.00246    608 s - - -
          2.68618  4.42225  2.77519  2.73123  3.46354  2.40513  3.72494  3.29354  2.67741  2.69355  4.24690  2.90347  2.73739  3.18146  2.89801  2.37887  2.77519  2.98518  4.58477  3.61503
          0.00403  5.91233  6.63468  0.61958  0.77255  1.37120  0.29276
    316   2.26326  5.86879  2.39945  2.24996  5.21464  2.61715  3.09217  4.19746  2.51652  3.07549  4.90925  2.98168  2.65465  2.85192  3.25942  2.20323  2.95043  4.25985  4.33566  4.09437    609 s - - -
          2.68618  4.42225  2.77519  2.73123  3.46354  2.40513  3.72494  3.29354  2.67741  2.69355  4.24690  2.90347  2.73739  3.18146  2.89801  2.37887  2.77519  2.98518  4.58477  3.61503
          0.00403  5.91233  6.63468  0.61958  0.77255  1.37120  0.29276
    317   2.57923  4.74322  2.23456  2.28224  5.20742  2.05187  4.31811  3.96103  2.85684  3.53692  4.90484  2.32845  3.72613  2.26187  3.54592  2.41997  3.04967  3.23983  6.29736  4.25314    610 g - - -
          2.68618  4.42225  2.77519  2.73123  3.46354  2.40513  3.72494  3.29354  2.67741  2.69355  4.24690  2.90347  2.73739  3.18146  2.89801  2.37887  2.77519  2.98518  4.58477  3.61503
          0.00403  5.91233  6.63468  0.61958  0.77255  1.37120  0.29276
    318   2.49559  5.86853  2.85509  2.24627  5.21426  2.49557  3.69804  3.88294  2.53241  3.22899  3.55182  2.56983  4.08627  2.56968  2.56438  2.20122  2.64340  3.43055  6.30081  4.88946    611 s - - -
          2.68618  4.42225  2.77519  2.73123  3.46354  2.40513  3.72494  3.29354  2.67741  2.69355  4.24690  2.90347  2.73739  3.18146  2.89801  2.37887  2.77519  2.98518  4.58477  3.61503
          0.00403  5.91233  6.63468  0.61958  0.77255  1.37120  0.29276
    319   2.72784  5.80395  3.17595  2.45002  5.12199  2.08069  3.73517  3.38332  2.69241  3.53040  3.56139  2.71117  3.23223  3.44039  2.98342  2.26075  3.07140  2.06138  4.18055  4.85910    612 v - - -
          2.68618  4.42225  2.77519  2.73123  3.46354  2.40513  3.72494  3.29354  2.67741  2.69355  4.24690  2.90347  2.73739  3.18146  2.89801  2.37887  2.77519  2.98518  4.58477  3.61503
          0.15377  5.91233  1.96737  0.61958  0.77255  1.37120  0.29276
    320   3.26660  5.72056  2.51279  2.75536  3.02589  3.21374  3.58653  3.42521  2.57103  3.23321  4.76735  3.52635  1.84800  2.78667  3.08707  1.96608  3.09093  3.46570  6.16733  3.59090    613 p - - -
          2.68618  4.42225  2.77519  2.73123  3.46354  2.40513  3.72494  3.29354  2.67741  2.69355  4.24690  2.90347  2.73739  3.18146  2.89801  2.37887  2.77519  2.98518  4.58477  3.61503
          0.02579  5.76324  3.80231  0.61958  0.77255  1.70854  0.19983
    321   2.44684  3.77993  2.25744  2.78408  2.69052  2.63670  3.62966  3.60426  3.10902  3.00186  4.53234  3.63477  3.31796  3.45815  2.48471  2.12859  3.21686  2.56275  5.96532  4.63203    614 s - - -
          2.68618  4.42225  2.77519  2.73123  3.46354  2.40513  3.72494  3.29354  2.67741  2.69355  4.24690  2.90347  2.73739  3.18146  2.89801  2.37887  2.77519  2.98518  4.58477  3.61503
          0.26058  5.74223  1.48641  0.61958  0.77255  1.61102  0.22275
    322   2.64629  3.19051  4.72941  4.13843  2.85861  2.93594  4.60747  2.61549  3.44221  2.46429  3.21391  3.18531  3.15618  4.21127  3.52120  2.37639  2.54547  1.82133  5.25206  3.08693    615 v - - -
          2.68660  4.42323  2.77506  2.73062  3.46136  2.40543  3.72529  3.29064  2.67839  2.69402  4.24636  2.90391  2.73728  3.18139  2.89859  2.37938  2.77529  2.98396  4.58575  3.61529
          1.07202  0.45117  3.87279  0.81014  0.58842  0.53333  0.88346
    323   2.83527  4.06660  2.83512  2.07984  3.26593  2.63978  3.28381  2.57131  2.70935  2.68330  3.96305  3.31658  4.53932  2.64093  2.92955  2.83320  3.33477  2.58500  6.15136  3.93880    619 e - - -
          2.68618  4.42225  2.77519  2.73123  3.46354  2.40513  3.72494  3.29354  2.67741  2.69355  4.24690  2.90347  2.73739  3.18146  2.89801  2.37887  2.77519  2.98518  4.58477  3.61503
          0.09621  5.87625  2.42003  0.61958  0.77255  1.46892  0.26159
    324   2.63957  5.77377  2.89557  2.73056  4.42037  3.15740  3.00641  4.05456  2.75541  3.75434  4.81601  2.51113  4.44686  2.77463  2.72351  1.60688  3.04450  2.74827  3.05152  4.80279    620 s - - -
          2.68618  4.42225  2.77519  2.73123  3.46354  2.40513  3.72494  3.29354  2.67741  2.69355  4.24690  2.90347  2.73739  3.18146  2.89801  2.37887  2.77519  2.98518  4.58477  3.61503
          0.00458  5.78462  6.50697  0.61958  0.77255  1.66929  0.20872
    325   2.43035  4.02604  3.38840  2.81581  3.03049  4.24372  4.47754  2.50625  3.41011  3.08762  4.28009  3.62345  3.77444  3.33712  3.06953  1.84617  1.97121  2.52727  5.74644  3.20305    621 s - - -
          2.68618  4.42225  2.77519  2.73123  3.46354  2.40513  3.72494  3.29354  2.67741  2.69355  4.24690  2.90347  2.73739  3.18146  2.89801  2.37887  2.77519  2.98518  4.58477  3.61503
          0.00458  5.78462  6.50697  0.61958  0.77255  1.66929  0.20872
    326   2.32104  3.09218  3.36894  4.07219  3.24972  4.42743  2.44075  2.45705  2.69499  2.67813  3.99314  3.55327  3.82136  4.22229  3.54176  3.70282  3.02726  1.80905  4.06357  2.54447    622 v - - -
          2.68618  4.42225  2.77519  2.73123  3.46354  2.40513  3.72494  3.29354  2.67741  2.69355  4.24690  2.90347  2.73739  3.18146  2.89801  2.37887  2.77519  2.98518  4.58477  3.61503
          0.00458  5.78462  6.50697  0.61958  0.77255  1.66929  0.20872
    327   2.78348  5.75040  3.16996  2.33632  5.07939  3.44004  3.18964  3.91504  2.44352  3.15391  3.40809  3.53253  2.67717  2.69824  2.31728  2.16683  3.50988  2.75290  3.97981  3.13444    623 s - - -
          2.68618  4.42225  2.77519  2.73123  3.46354  2.40513  3.72494  3.29354  2.67741  2.69355  4.24690  2.90347  2.73739  3.18146  2.89801  2.37887  2.77519  2.98518  4.58477  3.61503
          0.00458  5.78462  6.50697  0.61958  0.77255  1.66929  0.20872
    328   4.87846  6.04860  6.90585  6.33133  3.42721  6.34952  6.66453  1.96709  6.21353  0.60798  2.70888  6.54052  6.30613  5.99851  6.11211  5.76694  5.07840  1.73429  6.55322  5.64227    624 L - - -
          2.68618  4.42225  2.77519  2.73123  3.46354  2.40513  3.72494  3.29354  2.67741  2.69355  4.24690  2.90347  2.73739  3.18146  2.89801  2.37887  2.77519  2.98518  4.58477  3.61503
          0.00458  5.78462  6.50697  0.61958  0.77255  1.66929  0.20872
    329   3.27673  5.78930  2.03622  2.39985  5.13519  3.53180  4.23718  3.84162  2.58730  3.70483  4.82975  2.10141  3.71523  2.37632  2.42868  2.43841  2.42041  3.37014  6.22150  3.97173    625 d - - -
          2.68618  4.42225  2.77519  2.73123  3.46354  2.40513  3.72494  3.29354  2.67741  2.69355  4.24690  2.90347  2.73739  3.18146  2.89801  2.37887  2.77519  2.98518  4.58477  3.61503
          0.00458  5.78462  6.50697  0.61958  0.77255  1.66929  0.20872
    330   2.57895  5.76661  3.53529  2.45782  3.29657  3.22014  3.60929  4.58209  2.58151  3.15800  4.04058  2.70842  4.44835  2.63114  2.36070  1.98559  2.44557  4.15232  6.20481  2.66203    626 s - - -
          2.68618  4.42225  2.77519  2.73123  3.46354  2.40513  3.72494  3.29354  2.67741  2.69355  4.24690  2.90347  2.73739  3.18146  2.89801  2.37887  2.77519  2.98518  4.58477  3.61503
          0.04214  5.78462  3.26520  0.61958  0.77255  1.66929  0.20872
    331   3.06403  3.77437  5.10527  3.36011  2.36540  4.48910  3.80984  2.50063  3.73131  2.33742  3.86970  3.03491  3.69898  4.49881  4.40935  3.32412  2.63427  2.20502  3.36820  1.65950    627 y - - -
          2.68618  4.42225  2.77519  2.73123  3.46354  2.40513  3.72494  3.29354  2.67741  2.69355  4.24690  2.90347  2.73739  3.18146  2.89801  2.37887  2.77519  2.98518  4.58477  3.61503
          0.00475  5.74723  6.46958  0.61958  0.77255  1.73643  0.19377
    332   2.40940  5.68534  2.92351  2.57139  3.29736  3.60596  4.23652  3.37846  2.81015  3.45725  3.92113  2.67923  3.41164  2.78955  2.75142  1.99758  2.56898  2.55453  6.13858  3.40286    628 s - - -
          2.68618  4.42225  2.77519  2.73123  3.46354  2.40513  3.72494  3.29354  2.67741  2.69355  4.24690  2.90347  2.73739  3.18146  2.89801  2.37887  2.77519  2.98518  4.58477  3.61503
          0.00475  5.74723  6.46958  0.61958  0.77255  1.73643  0.19377
    333   2.03978  5.36621  2.56514  2.09975  2.88658  3.11349  4.34918  3.38760  3.18437  2.81776  3.74316  3.70027  2.80476  3.52729  3.01482  2.61467  2.63863  3.10852  4.01192  3.77052    629 a - - -
          2.68618  4.42225  2.77519  2.73123  3.46354  2.40513  3.72494  3.29354  2.67741  2.69355  4.24690  2.90347  2.73739  3.18146  2.89801  2.37887  2.77519  2.98518  4.58477  3.61503
          0.09856  5.74723  2.40054  0.61958  0.77255  1.73643  0.19377
    334   2.47270  5.67645  3.05128  2.26177  3.57424  3.45769  4.16881  3.67145  2.04633  2.62126  4.72094  2.86688  2.15361  2.77629  3.17019  2.70136  3.43205  3.21006  6.11792  3.49730    630 k - - -
          2.68618  4.42225  2.77519  2.73123  3.46354  2.40513  3.72494  3.29354  2.67741  2.69355  4.24690  2.90347  2.73739  3.18146  2.89801  2.37887  2.77519  2.98518  4.58477  3.61503
          0.03699  5.65389  3.41695  0.61958  0.77255  1.87784  0.16596
    335   2.32139  3.94388  2.19711  2.64267  2.75407  3.16422  4.30891  3.35419  2.65585  2.65975  4.29787  3.68161  3.31819  3.51221  3.60936  2.59098  2.75924  2.57361  5.75112  2.88122    631 d - - -
          2.68522  4.42194  2.77558  2.72988  3.46498  2.40600  3.72585  3.29167  2.67838  2.69369  4.24698  2.90299  2.73781  3.17917  2.89853  2.37847  2.77554  2.98606  4.58431  3.61577
          1.22983  0.38079  3.71585  1.00580  0.45531  0.42330  1.06387
    336   2.58231  5.88795  2.25767  2.42917  4.10292  4.15230  3.71507  4.71823  2.53241  2.75890  3.99342  2.78709  3.38936  2.95206  2.45108  1.63795  3.60950  3.61857  6.32090  4.00108    636 s - - -
          2.68618  4.42225  2.77519  2.73123  3.46354  2.40513  3.72494  3.29354  2.67741  2.69355  4.24690  2.90347  2.73739  3.18146  2.89801  2.37887  2.77519  2.98518  4.58477  3.61503
          0.02400  5.94642  3.85851  0.61958  0.77255  1.26534  0.33149
    337   2.02532  5.87640  2.22358  2.00725  5.22162  3.33366  3.78855  3.89334  2.19372  3.70080  4.91702  3.60654  3.21337  3.42246  2.58283  2.01800  3.29050  3.21695  6.30899  4.89794    637 e - - -
          2.68618  4.42225  2.77519  2.73123  3.46354  2.40513  3.72494  3.29354  2.67741  2.69355  4.24690  2.90347  2.73739  3.18146  2.89801  2.37887  2.77519  2.98518  4.58477  3.61503
          0.00397  5.92639  6.64874  0.61958  0.77255  1.32932  0.30742
    338   2.48726  4.18063  4.38286  2.79244  2.83494  3.20506  4.69080  2.38917  2.16876  1.87276  3.82310  3.63296  3.87576  4.05356  2.36155  3.30818  3.31252  2.52962  5.69798  3.77621    638 l - - -
          2.68618  4.42225  2.77519  2.73123  3.46354  2.40513  3.72494  3.29354  2.67741  2.69355  4.24690  2.90347  2.73739  3.18146  2.89801  2.37887  2.77519  2.98518  4.58477  3.61503
          0.00397  5.92639  6.64874  0.61958  0.77255  1.14668  0.38227
    339   1.94925  5.84569  3.13430  2.42088  3.04320  3.10568  3.28383  3.24297  2.32776  2.80902  4.89112  2.46675  3.11850  3.03769  2.94761  3.34977  3.61004  2.73855  6.28932  3.51005    639 a - - -
          2.68618  4.42225  2.77519  2.73123  3.46354  2.40513  3.72494  3.29354  2.67741  2.69355  4.24690  2.90347  2.73739  3.18146  2.89801  2.37887  2.77519  2.98518  4.58477  3.61503
          0.00390  5.94356  6.66590  0.61958  0.77255  1.14971  0.38086
    340   1.95665  5.89514  2.84703  2.71056  5.24056  3.09781  3.68351  2.90566  2.28115  3.60478  4.03495  2.49914  3.84156  3.10117  2.76611  1.69826  3.30579  4.28596  6.32762  4.91645    640 s - - -
          2.68618  4.42225  2.77519  2.73123  3.46354  2.40513  3.72494  3.29354  2.67741  2.69355  4.24690  2.90347  2.73739  3.18146  2.89801  2.37887  2.77519  2.98518  4.58477  3.61503
          0.00386  5.95481  6.67716  0.61958  0.77255  1.23687  0.34290
    341   3.12281  3.71951  3.62174  3.34606  3.85461  4.38109  4.05214  3.03500  2.76825  3.11085  4.34746  3.54691  1.05465  3.90298  3.97371  2.97660  2.80320  2.39530  5.81858  3.55705    641 p - - -
          2.68607  4.41956  2.77525  2.73026  3.46333  2.40551  3.72533  3.29308  2.67779  2.69281  4.24728  2.90385  2.73752  3.18184  2.89809  2.37908  2.77558  2.98524  4.58386  3.61541
          0.56893  1.02487  2.58993  0.03294  3.42938  0.53122  0.88645
    342   2.86886  4.61302  3.65866  3.10234  5.20571  4.17510  3.34746  3.86630  1.87347  4.17304  4.91805  3.64797  4.56811  1.91608  1.74772  2.08387  2.40337  3.59269  6.31403  4.91209    643 r - - -
          2.68618  4.42225  2.77519  2.73123  3.46354  2.40513  3.72494  3.29354  2.67741  2.69355  4.24690  2.90347  2.73739  3.18146  2.89801  2.37887  2.77519  2.98518  4.58477  3.61503
          0.00381  5.96706  6.68941  0.61958  0.77255  1.19334  0.36127
    343   3.64374  5.00773  5.61808  5.00404  2.29453  4.82549  5.15929  2.05767  4.79058  0.83058  3.44784  4.99129  5.17376  4.90696  3.45864  3.54568  3.87468  2.09973  5.62524  4.46193    644 l - - -
          2.68618  4.42225  2.77519  2.73123  3.46354  2.40513  3.72494  3.29354  2.67741  2.69355  4.24690  2.90347  2.73739  3.18146  2.89801  2.37887  2.77519  2.98518  4.58477  3.61503
          0.00381  5.96706  6.68941  0.61958  0.77255  1.19334  0.36127
    344   2.41668  3.11387  4.96757  3.60645  3.00889  3.34209  3.62597  2.06329  3.63106  2.49177  3.33915  3.33488  4.96184  3.69781  3.00053  2.37419  2.89429  2.03938  4.07222  3.31248    645 v - - -
          2.68618  4.42225  2.77519  2.73123  3.46354  2.40513  3.72494  3.29354  2.67741  2.69355  4.24690  2.90347  2.73739  3.18146  2.89801  2.37887  2.77519  2.98518  4.58477  3.61503
          0.00381  5.96706  6.68941  0.61958  0.77255  1.19334  0.36127
    345   2.55119  4.88170  5.42810  3.83988  3.40313  3.86510  4.99832  1.62926  3.80316  1.24331  4.00043  4.81692  5.03070  4.74652  3.88730  3.97637  3.73346  1.67079  5.50306  3.73787    646 l - - -
          2.68548  4.42023  2.77616  2.73230  3.46480  2.40362  3.72380  3.29360  2.67867  2.69395  4.24541  2.90375  2.73835  3.18273  2.89808  2.37637  2.77480  2.98610  4.58603  3.61629
          0.47223  0.98045  6.68941  1.12511  0.39248  0.40556  1.09842
    346   3.40704  6.34250  3.25693  2.75192  4.12154  3.15068  4.81870  5.19208  3.66494  4.69215  5.46987  3.08656  0.55673  3.94604  4.19056  2.69177  4.12917  4.76142  6.84822  5.41566    651 P - - -
          2.68618  4.42225  2.77519  2.73123  3.46354  2.40513  3.72494  3.29354  2.67741  2.69355  4.24690  2.90347  2.73739  3.18146  2.89801  2.37887  2.77519  2.98518  4.58477  3.61503
          0.17990  6.06184  1.81822  0.61958  0.77255  0.74173  0.64681
    347   2.73381  5.85309  2.80663  2.40031  5.19937  3.34389  3.05931  3.90298  1.94957  2.99496  4.89343  2.68028  3.29763  2.89295  2.63791  2.18609  2.25742  4.24438  6.28505  4.87336    652 k - - -
          2.68618  4.42225  2.77519  2.73123  3.46354  2.40513  3.72494  3.29354  2.67741  2.69355  4.24690  2.90347  2.73739  3.18146  2.89801  2.37887  2.77519  2.98518  4.58477  3.61503
          0.01987  5.88608  4.08082  0.61958  0.77255  1.44358  0.26929
    348   1.58803  5.45585  3.82351  3.26447  3.54209  2.43060  3.26972  4.06903  3.25322  3.02825  3.85290  2.53298  2.52483  3.32831  3.70343  1.97101  3.29189  3.35778  5.97784  4.06374    653 a - - -
          2.68618  4.42225  2.77519  2.73123  3.46354  2.40513  3.72494  3.29354  2.67741  2.69355  4.24690  2.90347  2.73739  3.18146  2.89801  2.37887  2.77519  2.98518  4.58477  3.61503
          0.02273  5.87041  3.92976  0.61958  0.77255  1.48356  0.25725
    349   3.02638  5.82172  3.28418  2.82416  5.16358  1.77445  2.79624  3.76613  2.85584  3.61213  3.94605  2.48281  3.47859  2.88317  2.20147  2.11661  3.20814  3.62241  6.25633  4.02056    654 g - - -
          2.68618  4.42225  2.77519  2.73123  3.46354  2.40513  3.72494  3.29354  2.67741  2.69355  4.24690  2.90347  2.73739  3.18146  2.89801  2.37887  2.77519  2.98518  4.58477  3.61503
          0.01814  5.85196  4.19290  0.61958  0.77255  1.52794  0.24460
    350   2.35430  5.63035  3.31375  2.87696  4.13829  3.02557  4.32673  3.23771  2.87437  3.90327  3.82867  2.69554  2.91718  3.15404  3.57606  2.08736  2.10900  1.93136  6.11036  4.74941    655 v - - -
          2.68618  4.42225  2.77519  2.73123  3.46354  2.40513  3.72494  3.29354  2.67741  2.69355  4.24690  2.90347  2.73739  3.18146  2.89801  2.37887  2.77519  2.98518  4.58477  3.61503
          0.31489  5.83816  1.31968  0.61958  0.77255  1.55939  0.23606
    351   2.61734  4.53677  3.39950  1.71365  4.91848  3.17914  4.10196  3.30914  2.49450  2.95469  4.63925  3.05023  3.26630  2.55970  2.80300  2.21451  3.00967  2.77472  6.03810  4.63948    656 e - - -
          2.68597  4.42319  2.77549  2.73167  3.46051  2.40120  3.72701  3.29493  2.67891  2.69124  4.24152  2.90590  2.73812  3.18237  2.89734  2.38004  2.77738  2.98286  4.58919  3.61804
          1.41907  0.27954  6.25153  2.10623  0.12976  0.24640  1.52147
    352   2.49388  3.02709  2.91328  2.79678  3.66447  2.84294  3.59955  2.96176  2.37176  3.42963  3.75935  3.78706  4.65658  3.60901  3.13089  1.68093  2.43046  2.90849  6.17863  4.83412    675 s - - -
          2.68618  4.42225  2.77519  2.73123  3.46354  2.40513  3.72494  3.29354  2.67741  2.69355  4.24690  2.90347  2.73739  3.18146  2.89801  2.37887  2.77519  2.98518  4.58477  3.61503
          0.03042  6.01912  3.59234  0.61958  0.77255  0.97600  0.47291
    353   1.41526  4.23176  5.49478  4.87866  3.49375  4.69077  3.99899  2.46989  4.66105  1.69575  3.16309  4.85672  5.05438  4.79019  4.66537  3.47507  2.70082  1.70665  4.05554  3.71337    676 a - - -
          2.68618  4.42225  2.77519  2.73123  3.46354  2.40513  3.72494  3.29354  2.67741  2.69355  4.24690  2.90347  2.73739  3.18146  2.89801  2.37887  2.77519  2.98518  4.58477  3.61503
          0.00372  5.99242  6.71476  0.61958  0.77255  1.09476  0.40740
    354   2.96202  3.95040  5.49554  4.87960  1.41524  4.69279  3.88290  2.50824  4.66231  2.28941  3.16804  4.85825  5.05624  4.79151  4.66702  4.00452  3.37964  2.91852  5.51678  1.31570    677 y - - -
          2.68618  4.42225  2.77519  2.73123  3.46354  2.40513  3.72494  3.29354  2.67741  2.69355  4.24690  2.90347  2.73739  3.18146  2.89801  2.37887  2.77519  2.98518  4.58477  3.61503
          0.00372  5.99242  6.71476  0.61958  0.77255  1.09476  0.40740
    355   2.16731  3.38256  5.59698  4.98812  4.09196  4.80678  5.15440  1.73000  4.77750  1.69464  3.71155  4.97278  5.16534  4.91170  4.78761  3.22075  3.44862  1.19912  5.64164  4.46386    678 v - - -
          2.68618  4.42225  2.77519  2.73123  3.46354  2.40513  3.72494  3.29354  2.67741  2.69355  4.24690  2.90347  2.73739  3.18146  2.89801  2.37887  2.77519  2.98518  4.58477  3.61503
          0.00372  5.99242  6.71476  0.61958  0.77255  1.09476  0.40740
    356   2.66009  3.42831  4.09619  4.79755  3.43110  3.67275  3.18578  2.61853  4.59864  1.69105  3.56444  3.91850  5.04385  4.74381  2.99000  3.48083  2.83949  1.65900  4.38943  2.29534    679 v - - -
          2.68618  4.42225  2.77519  2.73123  3.46354  2.40513  3.72494  3.29354  2.67741  2.69355  4.24690  2.90347  2.73739  3.18146  2.89801  2.37887  2.77519  2.98518  4.58477  3.61503
          0.00372  5.99242  6.71476  0.61958  0.77255  1.09476  0.40740
    357   2.31560  3.56537  3.76289  3.52703  1.59412  4.52854  3.80119  3.55018  3.97051  2.84830  3.46479  3.23589  4.90325  4.24016  3.56944  2.52254  2.28319  3.06141  2.25785  3.71197    680 f - - -
          2.68585  4.42111  2.77544  2.73143  3.46407  2.40542  3.72384  3.29407  2.67763  2.69384  4.24743  2.90315  2.73706  3.18038  2.89854  2.37858  2.77460  2.98571  4.58530  3.61556
          0.37810  1.27727  3.32317  0.55258  0.85676  0.73322  0.65462
    358   2.66289  5.91720  1.89929  2.52528  4.17192  2.14618  3.34784  4.10648  2.89231  3.08281  3.31018  3.34832  3.27859  2.79952  2.98407  2.40820  2.53217  4.30737  6.35041  4.93998    683 d - - -
          2.68618  4.42225  2.77519  2.73123  3.46354  2.40513  3.72494  3.29354  2.67741  2.69355  4.24690  2.90347  2.73739  3.18146  2.89801  2.37887  2.77519  2.98518  4.58477  3.61503
          0.00372  5.99282  6.71516  0.61958  0.77255  1.09311  0.40823
    359   3.40854  4.49199  1.42092  2.45744  5.26823  3.23791  2.78885  4.75504  2.61394  4.22776  4.96233  2.33752  4.57535  2.99683  2.40408  2.39363  3.24519  3.41307  6.35395  4.94228    684 d - - -
          2.68618  4.42225  2.77519  2.73123  3.46354  2.40513  3.72494  3.29354  2.67741  2.69355  4.24690  2.90347  2.73739  3.18146  2.89801  2.37887  2.77519  2.98518  4.58477  3.61503
          0.00372  5.99282  6.71516  0.61958  0.77255  1.09311  0.40823
    360   1.61206  4.50883  3.40352  2.86898  5.22384  2.11825  3.44986  4.70119  2.71212  3.34556  3.70787  3.32539  3.22472  2.78659  3.60734  2.09969  2.50460  3.80833  6.33126  4.25299    685 a - - -
          2.68618  4.42225  2.77519  2.73123  3.46354  2.40513  3.72494  3.29354  2.67741  2.69355  4.24690  2.90347  2.73739  3.18146  2.89801  2.37887  2.77519  2.98518  4.58477  3.61503
          0.00372  5.99282  6.71516  0.61958  0.77255  1.09311  0.40823
    361   2.56174  4.90503  5.46242  4.84958  3.10210  4.69407  5.02738  1.58801  4.64117  2.70396  4.02446  4.84736  3.99480  3.92761  4.65979  3.43373  2.37305  1.06082  5.52940  4.35266    686 v - - -
          2.68618  4.42225  2.77519  2.73123  3.46354  2.40513  3.72494  3.29354  2.67741  2.69355  4.24690  2.90347  2.73739  3.18146  2.89801  2.37887  2.77519  2.98518  4.58477  3.61503
          0.00372  5.99282  6.71516  0.61958  0.77255  1.09311  0.40823
    362   2.22812  3.74743  5.44757  4.02077  2.78976  4.68495  3.39576  1.96438  4.62742  2.53484  2.94666  4.83564  3.37732  3.20734  4.64819  3.50950  2.78357  1.63243  5.52101  2.56214    687 v - - -
          2.68618  4.42225  2.77519  2.73123  3.46354  2.40513  3.72494  3.29354  2.67741  2.69355  4.24690  2.90347  2.73739  3.18146  2.89801  2.37887  2.77519  2.98518  4.58477  3.61503
          0.01536  5.99282  4.36234  0.61958  0.77255  1.09311  0.40823
    363   2.20697  4.18053  3.99014  4.81892  2.58358  4.67550  5.00678  1.65771  4.61334  2.44569  3.20990  4.82363  2.94654  4.75273  3.83720  2.86411  2.05933  2.25708  5.51348  3.09968    688 i - - -
          2.68618  4.42225  2.77519  2.73123  3.46354  2.40513  3.72494  3.29354  2.67741  2.69355  4.24690  2.90347  2.73739  3.18146  2.89801  2.37887  2.77519  2.98518  4.58477  3.61503
          0.00376  5.98121  6.70356  0.61958  0.77255  1.13983  0.38548
    364   2.51204  3.00839  5.43291  3.87041  2.73741  4.67571  5.00708  1.90600  3.23012  2.13039  3.49844  4.82437  5.03982  4.75360  3.81555  2.28134  2.70388  1.77427  5.51329  3.25943    689 v - - -
          2.68618  4.42225  2.77519  2.73123  3.46354  2.40513  3.72494  3.29354  2.67741  2.69355  4.24690  2.90347  2.73739  3.18146  2.89801  2.37887  2.77519  2.98518  4.58477  3.61503
          0.00376  5.98121  6.70356  0.61958  0.77255  1.13983  0.38548
    365   2.09442  3.75448  3.08742  2.53003  3.68130  3.60168  3.18334  4.70611  3.10576  4.19208  4.93382  3.30325  4.57264  2.27186  3.22149  1.50505  2.44298  2.99503  6.32897  4.92364    690 s - - -
          2.68618  4.42225  2.77519  2.73123  3.46354  2.40513  3.72494  3.29354  2.67741  2.69355  4.24690  2.90347  2.73739  3.18146  2.89801  2.37887  2.77519  2.98518  4.58477  3.61503
          0.00376  5.98121  6.70356  0.61958  0.77255  1.13983  0.38548
    366   3.44412  5.36986  3.18960  3.00483  4.54275  3.28446  3.38860  2.40379  3.16239  1.89610  3.40005  2.71083  3.50214  3.44997  3.89516  3.57140  2.27041  1.75790  5.92176  3.94153    691 v - - -
          2.68618  4.42225  2.77519  2.73123  3.46354  2.40513  3.72494  3.29354  2.67741  2.69355  4.24690  2.90347  2.73739  3.18146  2.89801  2.37887  2.77519  2.98518  4.58477  3.61503
          0.00376  5.98121  6.70356  0.61958  0.77255  0.95356  0.48673
    367   2.35528  3.77185  2.52629  2.61329  3.98212  2.49572  3.69622  4.66475  3.13080  2.88656  4.91779  2.58810  3.89603  2.76974  2.95184  2.34512  2.91173  3.11511  4.36849  2.67193    692 s - - -
          2.68501  4.42216  2.77477  2.73448  3.46516  2.40091  3.72477  3.29458  2.67990  2.69352  4.25072  2.90609  2.73881  3.18400  2.89514  2.37702  2.77483  2.98497  4.57846  3.61704
          1.59702  0.46419  1.77870  1.83523  0.17385  0.86845  0.54404
    368   2.49123  5.76731  3.12427  2.60910  3.25797  2.50661  4.28308  3.37381  2.21115  3.56915  3.98742  3.57010  2.72659  2.84410  3.01884  2.67354  2.46119  4.14595  6.21353  2.30950    709 k - - -
          2.68618  4.42225  2.77519  2.73123  3.46354  2.40513  3.72494  3.29354  2.67741  2.69355  4.24690  2.90347  2.73739  3.18146  2.89801  2.37887  2.77519  2.98518  4.58477  3.61503
          0.23542  5.83591  1.57580  0.61958  0.77255  1.56440  0.23473
    369   2.94976  4.10316  2.49137  2.87897  3.42013  2.15325  3.16493  4.46015  1.92839  2.71646  4.69596  3.42494  3.19922  2.74213  2.53460  2.78544  3.01712  4.03522  6.09254  3.85066    710 k - - -
          2.68618  4.42225  2.77519  2.73123  3.46354  2.40513  3.72494  3.29354  2.67741  2.69355  4.24690  2.90347  2.73739  3.18146  2.89801  2.37887  2.77519  2.98518  4.58477  3.61503
          0.00548  5.60596  6.32831  0.61958  0.77255  1.59144  0.22769
    370   2.52099  4.08377  2.55257  2.17506  5.03007  2.60496  4.16486  3.55403  2.49056  3.99468  4.73535  3.09628  2.94981  3.26369  2.67701  2.25770  2.41749  3.15012  3.62665  4.72369    711 e - - -
          2.68618  4.42225  2.77519  2.73123  3.46354  2.40513  3.72494  3.29354  2.67741  2.69355  4.24690  2.90347  2.73739  3.18146  2.89801  2.37887  2.77519  2.98518  4.58477  3.61503
          0.00522  5.65425  6.37660  0.61958  0.77255  1.87735  0.16605
    371   2.35682  5.70078  2.50055  2.65264  5.04170  2.63968  3.47729  3.70680  2.08316  2.86444  4.74253  3.44437  3.31440  2.75227  3.07401  2.57064  2.23120  2.94364  6.13596  4.72752    712 k - - -
          2.68618  4.42225  2.77519  2.73123  3.46354  2.40513  3.72494  3.29354  2.67741  2.69355  4.24690  2.90347  2.73739  3.18146  2.89801  2.37887  2.77519  2.98518  4.58477  3.61503
          0.00522  5.65425  6.37660  0.61958  0.77255  1.69099  0.20375
    372   2.79609  4.69751  5.10909  3.79725  1.61569  3.20911  4.77499  2.80317  4.32119  2.46984  2.94673  4.56059  2.70617  3.32029  4.38312  3.41103  3.52997  2.46334  2.07146  3.13679    713 f - - -
          2.68618  4.42225  2.77519  2.73123  3.46354  2.40513  3.72494  3.29354  2.67741  2.69355  4.24690  2.90347  2.73739  3.18146  2.89801  2.37887  2.77519  2.98518  4.58477  3.61503
          0.00510  5.67722  6.39956  0.61958  0.77255  1.84551  0.17191
    373   2.99109  5.72689  2.74938  1.09766  5.07257  3.98719  3.08831  4.55908  2.70476  4.03243  4.76745  2.64239  3.75141  2.30756  3.40258  2.92967  3.14958  3.44563  6.15916  4.06549    714 e - - -
          2.68618  4.42225  2.77519  2.73123  3.46354  2.40513  3.72494  3.29354  2.67741  2.69355  4.24690  2.90347  2.73739  3.18146  2.89801  2.37887  2.77519  2.98518  4.58477  3.61503
          0.00510  5.67722  6.39956  0.61958  0.77255  1.84551  0.17191
    374   2.35173  5.74246  1.61102  1.48875  5.08695  3.44687  4.18831  4.57363  2.48136  3.50695  4.78390  3.46204  4.39284  2.95618  3.42077  2.37319  3.15884  4.13291  6.17504  4.76254    715 e - - -
          2.68618  4.42225  2.77519  2.73123  3.46354  2.40513  3.72494  3.29354  2.67741  2.69355  4.24690  2.90347  2.73739  3.18146  2.89801  2.37887  2.77519  2.98518  4.58477  3.61503
          0.00510  5.67722  6.39956  0.61958  0.77255  0.53486  0.88130
    375   3.14605  5.52952  3.34353  3.28622  4.74878  4.24649  4.45537  2.15022  2.08480  2.53918  4.60587  2.83371  3.68192  2.66090  3.73114  2.42068  2.65501  1.86316  6.04579  3.84122    716 v - - -
          2.68610  4.42004  2.77503  2.73121  3.46465  2.40498  3.72374  3.29407  2.67732  2.69413  4.24650  2.90424  2.73851  3.18159  2.89706  2.37803  2.77513  2.98550  4.58382  3.61547
          0.48653  1.00865  3.88574  1.05416  0.42846  0.63121  0.75917
    376   3.77666  5.12714  5.76450  5.15657  1.99375  4.98159  5.32626  1.21511  4.94905  1.63410  3.16722  5.14933  5.31958  5.06317  3.99771  4.30137  3.50483  1.70709  5.77790  4.61803    721 i - - -
          2.68618  4.42225  2.77519  2.73123  3.46354  2.40513  3.72494  3.29354  2.67741  2.69355  4.24690  2.90347  2.73739  3.18146  2.89801  2.37887  2.77519  2.98518  4.58477  3.61503
          0.02278  5.99782  3.90991  0.61958  0.77255  1.07209  0.41899
    377   2.84982  4.34426  2.11223  2.13818  5.25447  2.99240  4.36029  4.74031  2.71966  2.99568  4.95029  3.24288  2.21931  3.10659  2.69065  1.97665  3.33485  3.05784  6.34237  4.93153    722 s - - -
          2.68618  4.42225  2.77519  2.73123  3.46354  2.40513  3.72494  3.29354  2.67741  2.69355  4.24690  2.90347  2.73739  3.18146  2.89801  2.37887  2.77519  2.98518  4.58477  3.61503
          0.00377  5.97881  6.70115  0.61958  0.77255  1.02408  0.44492
    378   2.94690  4.96086  5.57104  4.95511  1.72649  4.76734  5.09923  2.54606  4.73806  1.10267  2.70562  4.93479  5.12280  4.85819  4.73840  4.08064  3.82376  2.07478  3.49251  3.62128    723 l - - -
          2.68618  4.42225  2.77519  2.73123  3.46354  2.40513  3.72494  3.29354  2.67741  2.69355  4.24690  2.90347  2.73739  3.18146  2.89801  2.37887  2.77519  2.98518  4.58477  3.61503
          0.00373  5.98967  6.71202  0.61958  0.77255  1.10604  0.40177
    379   2.83508  5.91996  3.14688  2.35643  3.92494  3.29373  3.24858  4.75321  1.97590  4.22580  4.96028  2.64362  2.64308  2.67568  2.11196  2.15023  3.03942  3.47501  6.35188  4.94014    724 k - - -
          2.68618  4.42225  2.77519  2.73123  3.46354  2.40513  3.72494  3.29354  2.67741  2.69355  4.24690  2.90347  2.73739  3.18146  2.89801  2.37887  2.77519  2.98518  4.58477  3.61503
          0.00373  5.98967  6.71202  0.61958  0.77255  1.10604  0.40177
    380   2.93116  4.62430  2.22307  2.69226  5.24875  3.14418  4.36979  3.62389  2.74972  3.62252  3.96429  2.38275  2.42246  2.60383  3.21326  2.10310  2.94097  4.29624  3.16047  3.28644    725 s - - -
          2.68618  4.42225  2.77519  2.73123  3.46354  2.40513  3.72494  3.29354  2.67741  2.69355  4.24690  2.90347  2.73739  3.18146  2.89801  2.37887  2.77519  2.98518  4.58477  3.61503
          0.02062  5.98967  4.02298  0.61958  0.77255  1.10604  0.40177
    381   2.91403  5.90811  1.67539  2.54740  5.25408  3.02878  3.85372  3.92587  2.87022  3.39052  3.89405  2.47302  2.39618  2.79618  2.81745  2.32978  2.87976  4.29923  6.34025  4.92875    726 d - - -
          2.68618  4.42225  2.77519  2.73123  3.46354  2.40513  3.72494  3.29354  2.67741  2.69355  4.24690  2.90347  2.73739  3.18146  2.89801  2.37887  2.77519  2.98518  4.58477  3.61503
          0.03683  5.97285  3.39296  0.61958  0.77255  1.17189  0.37075
    382   1.72559  3.59806  2.89572  2.94029  5.08674  2.35747  3.73752  3.48205  2.87889  3.16708  4.04296  3.07873  2.57631  2.95168  3.07897  2.75793  3.26119  2.63287  6.24260  3.94926    727 a - - -
          2.68618  4.42225  2.77519  2.73123  3.46354  2.40513  3.72494  3.29354  2.67741  2.69355  4.24690  2.90347  2.73739  3.18146  2.89801  2.37887  2.77519  2.98518  4.58477  3.61503
          0.05485  5.93994  2.98106  0.61958  0.77255  1.28664  0.32324
    383   2.64788  5.85408  1.84682  2.88843  5.19965  2.02516  4.30274  4.68599  2.67691  4.15958  4.89464  2.79244  3.32616  2.55521  3.28017  2.02219  2.98950  2.88002  6.28647  4.87517    728 d - - -
          2.68618  4.42225  2.77519  2.73123  3.46354  2.40513  3.72494  3.29354  2.67741  2.69355  4.24690  2.90347  2.73739  3.18146  2.89801  2.37887  2.77519  2.98518  4.58477  3.61503
          0.14892  5.88921  1.99811  0.61958  0.77255  1.43530  0.27187
    384   2.65334  4.47928  3.14817  2.77859  3.90913  3.06750  3.60573  4.56603  1.94114  2.97951  4.02047  2.54360  3.11596  3.00277  2.09974  2.60672  2.74297  3.12522  6.18423  4.04432    729 k - - -
          2.68594  4.42172  2.77489  2.73052  3.46366  2.40495  3.72464  3.29322  2.67871  2.69348  4.24427  2.90477  2.73743  3.18131  2.89796  2.37839  2.77581  2.98486  4.58426  3.61633
          0.79137  0.60656  6.46741  1.00527  0.45562  0.32047  1.29393
    385   2.34606  3.96143  5.53727  4.92148  2.73927  4.73071  5.06599  1.30743  4.70354  2.45297  3.54018  4.89807  5.09341  4.83188  4.70665  4.04306  3.78995  1.24225  4.02896  3.80081    734 v - - -
          2.68618  4.42225  2.77519  2.73123  3.46354  2.40513  3.72494  3.29354  2.67741  2.69355  4.24690  2.90347  2.73739  3.18146  2.89801  2.37887  2.77519  2.98518  4.58477  3.61503
          0.00359  6.02630  6.74865  0.61958  0.77255  0.94092  0.49473
    386   2.72284  3.90489  5.51676  3.57291  2.96571  4.71536  4.41356  1.68188  4.68390  1.14328  2.88972  4.88036  5.07897  4.81359  3.61934  4.02697  3.77740  2.10885  5.54077  3.68489    735 l - - -
          2.68618  4.42225  2.77519  2.73123  3.46354  2.40513  3.72494  3.29354  2.67741  2.69355  4.24690  2.90347  2.73739  3.18146  2.89801  2.37887  2.77519  2.98518  4.58477  3.61503
          0.00359  6.02630  6.74865  0.61958  0.77255  0.94092  0.49473
    387   2.32771  4.46170  2.08158  3.21438  4.10170  1.23147  4.44310  3.81504  2.94576  4.04663  4.12720  3.35592  4.63856  3.56757  3.30150  2.17893  3.26532  4.12438  6.24668  3.98507    736 g - - -
          2.68618  4.42225  2.77519  2.73123  3.46354  2.40513  3.72494  3.29354  2.67741  2.69355  4.24690  2.90347  2.73739  3.18146  2.89801  2.37887  2.77519  2.98518  4.58477  3.61503
          0.00359  6.02630  6.74865  0.61958  0.77255  0.94092  0.49473
    388   1.36577  3.82523  3.91790  2.94867  2.80139  3.12601  4.87736  2.37498  3.64300  2.34246  4.16907  4.49293  4.96155  3.75254  4.36272  2.40684  2.85337  3.03519  4.15949  3.17234    737 a - - -
          2.68618  4.42225  2.77519  2.73123  3.46354  2.40513  3.72494  3.29354  2.67741  2.69355  4.24690  2.90347  2.73739  3.18146  2.89801  2.37887  2.77519  2.98518  4.58477  3.61503
          0.00359  6.02630  6.74865  0.61958  0.77255  0.94092  0.49473
    389   2.78707  5.80387  3.42411  3.19491  5.09277  1.14293  3.78156  4.54096  2.94263  3.22291  3.41669  3.43963  4.09025  3.55052  2.89374  1.84553  3.31233  3.43879  6.27173  4.09136    738 g - - -
          2.68618  4.42225  2.77519  2.73123  3.46354  2.40513  3.72494  3.29354  2.67741  2.69355  4.24690  2.90347  2.73739  3.18146  2.89801  2.37887  2.77519  2.98518  4.58477  3.61503
          0.00359  6.02630  6.74865  0.61958  0.77255  0.94092  0.49473
    390   2.22526  2.58523  5.27021  4.66957  3.55952  3.90155  4.08944  2.72144  3.73021  2.03843  2.94634  3.40732  4.12522  4.04575  3.38551  2.73607  3.34889  1.48633  5.57097  3.39577    739 v - - -
          2.68618  4.42225  2.77519  2.73123  3.46354  2.40513  3.72494  3.29354  2.67741  2.69355  4.24690  2.90347  2.73739  3.18146  2.89801  2.37887  2.77519  2.98518  4.58477  3.61503
          0.00359  6.02630  6.74865  0.61958  0.77255  0.94092  0.49473
    391   2.60278  2.61378  2.07782  2.18903  3.74092  3.73268  3.74237  3.08151  3.19723  3.04364  4.85393  3.11736  3.46469  2.82622  3.33090  2.76331  2.78702  2.62050  6.26680  3.44329    740 d - - -
          2.68618  4.42225  2.77519  2.73123  3.46354  2.40513  3.72494  3.29354  2.67741  2.69355  4.24690  2.90347  2.73739  3.18146  2.89801  2.37887  2.77519  2.98518  4.58477  3.61503
          0.00359  6.02630  6.74865  0.61958  0.77255  0.94092  0.49473
    392   2.41101  5.95544  1.55441  2.61360  5.30138  2.69190  4.39990  4.78859  2.59847  4.26112  4.99620  3.14684  2.32783  2.70573  3.62991  2.00379  3.11675  4.34661  6.38736  4.97483    741 d - - -
          2.68546  4.41898  2.77302  2.73074  3.46366  2.40629  3.72244  3.29467  2.67904  2.69326  4.24631  2.90330  2.73935  3.18165  2.89537  2.37814  2.77562  2.98666  4.58631  3.61696
          2.09098  0.72285  0.93887  1.80379  0.17993  0.94092  0.49473
    393   2.48386  5.57574  2.40994  2.07293  4.89307  3.91852  4.10870  3.14336  2.44334  3.30268  4.62379  3.39752  3.59251  3.21472  2.72819  2.27876  2.80623  2.00055  6.02540  4.63182    751 v - - -
          2.68618  4.42225  2.77519  2.73123  3.46354  2.40513  3.72494  3.29354  2.67741  2.69355  4.24690  2.90347  2.73739  3.18146  2.89801  2.37887  2.77519  2.98518  4.58477  3.61503
          0.00590  5.53217  6.25452  0.61958  0.77255  1.43093  0.27323
    394   2.52594  5.68872  2.08728  2.12316  3.89500  3.46734  3.44349  3.73965  2.70073  3.99254  4.73028  2.82753  4.35463  2.94672  2.59414  2.65417  2.23016  2.88598  6.12346  3.31932    752 d - - -
          2.68618  4.42225  2.77519  2.73123  3.46354  2.40513  3.72494  3.29354  2.67741  2.69355  4.24690  2.90347  2.73739  3.18146  2.89801  2.37887  2.77519  2.98518  4.58477  3.61503
          0.00534  5.63034  6.35269  0.61958  0.77255  0.33116  1.26616
    395   2.88628  5.92636  3.11477  2.71669  5.27245  1.51604  4.37354  4.75916  2.79695  4.23208  4.96677  2.12091  2.74912  2.78375  3.07756  2.16592  2.76009  4.31755  6.35843  4.02232    753 g - - -
          2.68618  4.42225  2.77519  2.73123  3.46354  2.40513  3.72494  3.29354  2.67741  2.69355  4.24690  2.90347  2.73739  3.18146  2.89801  2.37887  2.77519  2.98518  4.58477  3.61503
          0.00369  5.99944  6.72179  0.61958  0.77255  1.06517  0.42261
    396   1.84891  5.52050  3.56040  2.57792  3.88310  2.30534  3.80883  3.04137  3.35594  2.88034  3.99065  3.87075  4.69193  3.10853  2.79591  2.17041  2.37395  2.94687  4.72549  3.50179    754 a - - -
          2.68618  4.42225  2.77519  2.73123  3.46354  2.40513  3.72494  3.29354  2.67741  2.69355  4.24690  2.90347  2.73739  3.18146  2.89801  2.37887  2.77519  2.98518  4.58477  3.61503
          0.00369  5.99944  6.72179  0.61958  0.77255  0.94006  0.49529
    397   2.64806  3.20184  5.49913  4.88359  2.67480  3.24286  3.89174  2.17642  4.66787  1.83483  3.58518  4.86580  2.76208  3.84572  4.67515  3.45396  3.56828  2.10698  2.00926  3.85418    755 l - - -
          2.68618  4.42225  2.77519  2.73123  3.46354  2.40513  3.72494  3.29354  2.67741  2.69355  4.24690  2.90347  2.73739  3.18146  2.89801  2.37887  2.77519  2.98518  4.58477  3.61503
          0.00365  6.01009  6.73243  0.61958  0.77255  1.01815  0.44826
    398   2.74711  3.75796  5.49943  4.88387  3.03756  3.83520  5.03630  1.96722  4.66809  1.70310  3.50875  4.07246  5.06629  4.79876  3.32393  3.02264  2.88659  1.56350  5.52928  2.54896    756 v - - -
          2.68618  4.42225  2.77519  2.73123  3.46354  2.40513  3.72494  3.29354  2.67741  2.69355  4.24690  2.90347  2.73739  3.18146  2.89801  2.37887  2.77519  2.98518  4.58477  3.61503
          0.00365  6.01009  6.73243  0.61958  0.77255  0.71584  0.67096
    399   2.95344  3.15467  5.53064  4.91439  1.97506  4.72487  5.05911  2.03940  4.69636  1.54563  3.58306  4.89148  3.96868  3.83219  4.69997  4.03671  2.80367  1.61225  5.54912  3.86487    757 l - - -
          2.68618  4.42225  2.77519  2.73123  3.46354  2.40513  3.72494  3.29354  2.67741  2.69355  4.24690  2.90347  2.73739  3.18146  2.89801  2.37887  2.77519  2.98518  4.58477  3.61503
          0.01394  6.03775  4.46885  0.61958  0.77255  0.88173  0.53455
    400   2.96040  4.94260  5.55022  4.93402  1.91658  4.74395  5.07788  2.00093  4.71605  1.04508  3.19054  4.91133  5.10487  4.84189  4.71819  4.05635  3.43172  2.20643  4.15718  3.67621    758 l - - -
          2.68618  4.42225  2.77519  2.73123  3.46354  2.40513  3.72494  3.29354  2.67741  2.69355  4.24690  2.90347  2.73739  3.18146  2.89801  2.37887  2.77519  2.98518  4.58477  3.61503
          0.00359  6.02739  6.74974  0.61958  0.77255  0.93545  0.49825
    401   2.90578  3.37514  2.80665  3.67186  4.44999  3.76381  3.89691  3.22571  3.63859  2.44367  3.30156  4.11244  4.04995  3.95476  3.26679  1.64816  1.40751  3.23333  5.86787  4.61635    759 t - - -
          2.68618  4.42225  2.77519  2.73123  3.46354  2.40513  3.72494  3.29354  2.67741  2.69355  4.24690  2.90347  2.73739  3.18146  2.89801  2.37887  2.77519  2.98518  4.58477  3.61503
          0.00359  6.02739  6.74974  0.61958  0.77255  0.81033  0.58826
    402   2.04643  4.18898  3.10378  1.82323  5.29421  3.37878  3.79000  2.86798  2.28071  3.70594  4.16251  3.19669  3.17701  2.67707  2.54652  2.43579  3.27487  3.70192  6.38169  4.97069    760 e - - -
          2.68618  4.42225  2.77519  2.73123  3.46354  2.40513  3.72494  3.29354  2.67741  2.69355  4.24690  2.90347  2.73739  3.18146  2.89801  2.37887  2.77519  2.98518  4.58477  3.61503
          0.00355  6.03775  6.76009  0.61958  0.77255  0.88173  0.53455
    403   3.18558  5.94952  3.31980  2.28552  3.91279  2.66598  4.39890  4.05802  1.98471  3.45790  3.57882  2.50909  2.86752  2.38669  2.96534  2.32926  2.38103  4.34032  6.38203  4.13286    761 k - - -
          2.68618  4.42225  2.77519  2.73123  3.46354  2.40513  3.72494  3.29354  2.67741  2.69355  4.24690  2.90347  2.73739  3.18146  2.89801  2.37887  2.77519  2.98518  4.58477  3.61503
          0.01862  6.03775  4.13131  0.61958  0.77255  0.88173  0.53455
    404   2.14121  5.87870  3.43426  2.80385  3.47796  2.30143  2.98798  4.66590  3.15166  4.17286  3.33289  2.48399  4.60889  3.51135  2.81955  1.61968  2.69322  3.67950  6.32724  3.62346    762 s - - -
          2.68618  4.42225  2.77519  2.73123  3.46354  2.40513  3.72494  3.29354  2.67741  2.69355  4.24690  2.90347  2.73739  3.18146  2.89801  2.37887  2.77519  2.98518  4.58477  3.61503
          0.00361  6.02273  6.74508  0.61958  0.77255  0.78223  0.61136
    405   2.68956  3.01719  3.48149  3.26772  4.97577  0.79681  4.47827  4.40302  3.01033  3.98651  4.78598  3.79379  3.14745  3.23441  3.34587  3.18422  3.69000  3.57670  6.21067  3.89182    763 g - - -
          2.68618  4.42225  2.77519  2.73123  3.46354  2.40513  3.72494  3.29354  2.67741  2.69355  4.24690  2.90347  2.73739  3.18146  2.89801  2.37887  2.77519  2.98518  4.58477  3.61503
          0.00355  6.03775  6.76009  0.61958  0.77255  0.88173  0.53455
    406   2.73416  3.91483  5.49180  4.87815  4.02361  4.71933  3.92984  2.30224  4.66845  1.69202  3.40971  3.16047  3.99146  4.80430  3.95240  3.54836  3.03588  1.08656  4.18209  4.37612    764 v - - -
          2.68618  4.42225  2.77519  2.73123  3.46354  2.40513  3.72494  3.29354  2.67741  2.69355  4.24690  2.90347  2.73739  3.18146  2.89801  2.37887  2.77519  2.98518  4.58477  3.61503
          0.00355  6.03775  6.76009  0.61958  0.77255  0.88173  0.53455
    407   2.83871  3.86904  5.32490  3.40537  3.18626  4.69597  5.01921  2.70632  3.51013  1.51637  2.97574  3.59222  5.06160  3.46754  3.74840  2.90625  3.32298  1.72482  2.42619  4.39227    765 l - - -
          2.68618  4.42225  2.77519  2.73123  3.46354  2.40513  3.72494  3.29354  2.67741  2.69355  4.24690  2.90347  2.73739  3.18146  2.89801  2.37887  2.77519  2.98518  4.58477  3.61503
          0.00355  6.03775  6.76009  0.61958  0.77255  0.88173  0.53455
    408   2.08502  5.89242  3.71487  2.38070  5.21308  2.61648  4.41496  3.24399  2.41267  3.68222  4.12988  3.12855  4.61806  3.25018  2.17559  2.05938  2.38739  3.01399  4.26364  4.94426    766 s - - -
          2.68618  4.42225  2.77519  2.73123  3.46354  2.40513  3.72494  3.29354  2.67741  2.69355  4.24690  2.90347  2.73739  3.18146  2.89801  2.37887  2.77519  2.98518  4.58477  3.61503
          0.19180  6.03775  1.75944  0.61958  0.77255  0.88173  0.53455
    409   3.43579  4.04235  5.41135  4.79601  2.41622  4.60894  4.94404  1.20306  4.57916  1.77216  3.92149  4.77493  3.86040  4.70805  3.75826  3.92124  3.66806  1.64354  5.43285  3.64959    767 i - - -
          2.68618  4.42225  2.77519  2.73123  3.46354  2.40513  3.72494  3.29354  2.67741  2.69355  4.24690  2.90347  2.73739  3.18146  2.89801  2.37887  2.77519  2.98518  4.58477  3.61503
          0.00429  5.85023  6.57258  0.61958  0.77255  1.53196  0.24349
    410   2.32626  5.82015  3.23437  2.07451  3.70615  4.09268  3.39470  3.88933  2.50315  3.45116  3.89820  3.26290  2.47269  2.84503  2.70050  2.28671  2.13384  3.59072  6.25489  4.84601    768 e - - -
          2.68618  4.42225  2.77519  2.73123  3.46354  2.40513  3.72494  3.29354  2.67741  2.69355  4.24690  2.90347  2.73739  3.18146  2.89801  2.37887  2.77519  2.98518  4.58477  3.61503
          0.00429  5.85023  6.57258  0.61958  0.77255  1.53196  0.24349
    411   2.37444  5.23061  4.03971  2.33612  4.39258  2.89655  4.51860  2.82260  3.44953  2.71101  3.73733  3.93502  2.03922  3.28930  3.12419  2.85438  2.76128  2.00959  5.79134  3.25797    769 v - - -
          2.68618  4.42225  2.77519  2.73123  3.46354  2.40513  3.72494  3.29354  2.67741  2.69355  4.24690  2.90347  2.73739  3.18146  2.89801  2.37887  2.77519  2.98518  4.58477  3.61503
          0.00429  5.85023  6.57258  0.61958  0.77255  1.53196  0.24349
    412   3.06295  4.06577  3.21043  2.83737  3.28477  3.65958  3.01529  4.64231  1.96928  2.75913  4.86017  2.95923  3.31031  2.29348  2.22198  2.10532  3.54889  3.06523  6.25362  4.84520    770 k - - -
          2.68618  4.42225  2.77519  2.73123  3.46354  2.40513  3.72494  3.29354  2.67741  2.69355  4.24690  2.90347  2.73739  3.18146  2.89801  2.37887  2.77519  2.98518  4.58477  3.61503
          0.00429  5.85023  6.57258  0.61958  0.77255  1.53196  0.24349
    413   1.71470  5.70090  2.55077  2.05286  3.94115  4.12068  3.22787  3.00548  2.66745  3.28866  4.00649  3.61187  2.27720  3.43043  3.14542  3.06376  3.23997  2.82665  6.16598  4.78870    771 a - - -
          2.68618  4.42225  2.77519  2.73123  3.46354  2.40513  3.72494  3.29354  2.67741  2.69355  4.24690  2.90347  2.73739  3.18146  2.89801  2.37887  2.77519  2.98518  4.58477  3.61503
          0.03974  5.85023  3.32197  0.61958  0.77255  1.53196  0.24349
    414   2.50539  3.75260  2.58883  2.49676  3.31565  4.08132  3.55115  3.84605  2.63267  2.95888  4.79792  2.76213  3.83718  3.15238  2.69652  2.15001  2.40907  2.40079  6.19807  4.80180    772 s - - -
          2.68618  4.42225  2.77519  2.73123  3.46354  2.40513  3.72494  3.29354  2.67741  2.69355  4.24690  2.90347  2.73739  3.18146  2.89801  2.37887  2.77519  2.98518  4.58477  3.61503
          0.02133  5.81494  4.01040  0.61958  0.77255  1.60929  0.22318
    415   1.97639  5.72762  2.85463  1.99756  5.04377  2.72038  4.26428  2.98985  2.67448  2.48730  3.98047  3.25734  3.74926  3.09719  2.96112  2.88809  2.92833  2.88018  6.17801  3.46753    773 a - - -
          2.68618  4.42225  2.77519  2.73123  3.46354  2.40513  3.72494  3.29354  2.67741  2.69355  4.24690  2.90347  2.73739  3.18146  2.89801  2.37887  2.77519  2.98518  4.58477  3.61503
          0.04310  5.79812  3.24024  0.61958  0.77255  1.40093  0.28285
    416   2.25491  4.05941  4.04116  2.68246  3.25535  2.67934  3.26767  2.74546  2.95138  2.27728  4.25577  3.92586  3.13497  3.76631  2.96376  2.13773  3.24276  2.26634  5.72485  4.46846    774 s - - -
          2.68618  4.42225  2.77519  2.73123  3.46354  2.40513  3.72494  3.29354  2.67741  2.69355  4.24690  2.90347  2.73739  3.18146  2.89801  2.37887  2.77519  2.98518  4.58477  3.61503
          0.06287  5.78731  2.84951  0.61958  0.77255  1.66419  0.20991
    417   2.58389  5.73443  2.70718  2.56262  5.07085  1.91584  4.20946  3.42497  2.72863  2.58938  4.77736  3.18646  3.28959  2.75478  2.86892  2.80151  2.12793  3.74133  6.17233  3.76415    775 g - - -
          2.68618  4.42225  2.77519  2.73123  3.46354  2.40513  3.72494  3.29354  2.67741  2.69355  4.24690  2.90347  2.73739  3.18146  2.89801  2.37887  2.77519  2.98518  4.58477  3.61503
          0.06461  5.72927  2.82482  0.61958  0.77255  1.76631  0.18749
    418   1.80029  5.70165  2.91136  2.55635  5.03902  2.18740  3.62054  4.51960  2.91163  2.71809  4.74433  2.89014  2.93178  2.98742  3.09743  2.39701  2.81587  3.42387  6.13897  3.73215    776 a - - -
          2.68618  4.42225  2.77519  2.73123  3.46354  2.40513  3.72494  3.29354  2.67741  2.69355  4.24690  2.90347  2.73739  3.18146  2.89801  2.37887  2.77519  2.98518  4.58477  3.61503
          0.06954  5.66980  2.75309  0.61958  0.77255  1.85599  0.16996
    419   2.45984  5.25794  3.24459  2.83417  4.46066  4.05950  4.27376  3.33962  3.11753  2.91983  3.35861  3.22124  2.07869  3.45878  3.17276  1.96468  2.62780  2.00068  5.78662  4.48253    777 s - - -
          2.68618  4.42225  2.77519  2.73123  3.46354  2.40513  3.72494  3.29354  2.67741  2.69355  4.24690  2.90347  2.73739  3.18146  2.89801  2.37887  2.77519  2.98518  4.58477  3.61503
          0.11560  5.60573  2.24913  0.61958  0.77255  1.72294  0.19667
    420   2.46368  4.06253  2.51266  1.68725  4.01960  3.35972  4.09457  4.43444  2.60357  3.08679  3.89236  2.97066  2.58741  2.89291  2.89514  2.82348  2.70894  4.00444  3.94616  4.65122    778 e - - -
          2.68618  4.42225  2.77519  2.73123  3.46354  2.40513  3.72494  3.29354  2.67741  2.69355  4.24690  2.90347  2.73739  3.18146  2.89801  2.37887  2.77519  2.98518  4.58477  3.61503
          0.02732  5.52783  3.77335  0.61958  0.77255  1.52222  0.24619
    421   2.67635  5.06926  3.32319  3.30977  2.72650  4.12019  3.84040  2.97267  3.28280  3.04712  2.85548  2.58402  1.72731  3.60672  3.18969  2.81877  2.24145  2.96394  5.62959  4.36596    779 p - - -
          2.68605  4.42162  2.77768  2.72999  3.46727  2.40739  3.72680  3.29412  2.67920  2.69175  4.24475  2.90354  2.73825  3.18351  2.89707  2.37282  2.77488  2.98479  4.58933  3.61676
          2.01864  0.17368  3.62687  1.97474  0.14943  1.09804  0.40575
    422   2.42116  5.74532  2.71775  2.77314  5.08876  3.03111  4.20015  3.08408  2.26667  3.29339  4.78641  2.14583  2.78526  2.78357  2.68687  2.47112  2.66461  3.52975  6.17899  3.85950    796 n - - -
          2.68618  4.42225  2.77519  2.73123  3.46354  2.40513  3.72494  3.29354  2.67741  2.69355  4.24690  2.90347  2.73739  3.18146  2.89801  2.37887  2.77519  2.98518  4.58477  3.61503
          0.25349  5.72060  1.51125  0.61958  0.77255  1.78025  0.18464
    423   3.53998  6.12093  0.97907  1.46711  5.44181  3.22782  4.42550  4.95354  3.29454  4.41909  5.19442  3.50321  4.56908  2.90258  3.84115  2.64097  3.79585  3.62403  6.55395  5.08584    797 d - - -
          2.68618  4.42225  2.77519  2.73123  3.46354  2.40513  3.72494  3.29354  2.67741  2.69355  4.24690  2.90347  2.73739  3.18146  2.89801  2.37887  2.77519  2.98518  4.58477  3.61503
          0.00625  5.47336  6.19571  0.61958  0.77255  1.28373  0.32435
    424   2.28105  5.68525  3.08974  2.35939  3.86831  3.00656  3.64310  4.50967  2.50297  3.98888  3.00453  2.90399  2.59899  2.89660  2.29758  2.29911  3.04190  3.23290  4.16095  4.71168    798 a - - -
          2.68625  4.42319  2.77617  2.72986  3.46337  2.40624  3.72518  3.29210  2.67848  2.69308  4.24515  2.90455  2.73611  3.18273  2.89958  2.37817  2.77275  2.98428  4.58733  3.61759
          2.07631  0.13598  6.34850  1.32853  0.30770  0.34136  1.24064
    425   1.68475  5.91448  3.11804  2.27554  5.25692  3.57856  4.37214  4.74104  2.41754  2.84791  3.91384  3.39072  3.93017  2.50573  3.22033  2.29841  2.46962  2.59767  6.34874  4.93938    808 a - - -
          2.68618  4.42225  2.77519  2.73123  3.46354  2.40513  3.72494  3.29354  2.67741  2.69355  4.24690  2.90347  2.73739  3.18146  2.89801  2.37887  2.77519  2.98518  4.58477  3.61503
          0.04269  5.99465  3.23657  0.61958  0.77255  1.08549  0.41209
    426   2.34958  4.30802  3.64401  1.86007  3.28338  4.16328  4.35140  4.68611  2.19276  3.62667  3.99104  2.78992  2.96340  2.34808  3.26092  2.38562  2.36229  3.35151  6.31095  4.90615    809 e - - -
          2.68618  4.42225  2.77519  2.73123  3.46354  2.40513  3.72494  3.29354  2.67741  2.69355  4.24690  2.90347  2.73739  3.18146  2.89801  2.37887  2.77519  2.98518  4.58477  3.61503
          0.00386  5.95581  6.67816  0.61958  0.77255  1.23340  0.34432
    427   2.23679  5.89742  2.65372  2.52845  5.24357  3.66484  3.82281  4.25342  2.45553  3.65367  4.04037  2.95431  2.35443  2.70869  2.18432  2.32469  2.44199  4.28864  6.32946  4.04805    810 r - - -
          2.68618  4.42225  2.77519  2.73123  3.46354  2.40513  3.72494  3.29354  2.67741  2.69355  4.24690  2.90347  2.73739  3.18146  2.89801  2.37887  2.77519  2.98518  4.58477  3.61503
          0.00386  5.95581  6.67816  0.61958  0.77255  1.23340  0.34432
    428   2.27540  5.89457  2.81626  2.25572  4.01542  3.30859  4.34533  4.72527  2.64242  3.65163  4.09126  2.37311  2.61424  3.44173  2.08672  2.03871  2.97538  3.62251  6.32737  4.91654    811 s - - -
          2.68618  4.42225  2.77519  2.73123  3.46354  2.40513  3.72494  3.29354  2.67741  2.69355  4.24690  2.90347  2.73739  3.18146  2.89801  2.37887  2.77519  2.98518  4.58477  3.61503
          0.00386  5.95581  6.67816  0.61958  0.77255  1.23340  0.34432
    429   2.19585  5.69423  3.74307  2.79098  4.96083  4.20860  3.89789  3.26061  2.82112  2.78589  3.06987  3.08580  3.34826  3.19456  2.85425  1.98770  1.85022  2.68270  6.17698  4.81907    812 t - - -
          2.68618  4.42225  2.77519  2.73123  3.46354  2.40513  3.72494  3.29354  2.67741  2.69355  4.24690  2.90347  2.73739  3.18146  2.89801  2.37887  2.77519  2.98518  4.58477  3.61503
          0.00386  5.95581  6.67816  0.61958  0.77255  1.23340  0.34432
    430   1.79387  5.89048  2.84820  2.18405  5.23352  3.39047  4.34643  3.89049  2.85996  2.72814  3.00713  2.88856  3.98905  2.59524  3.28396  2.00116  2.63817  4.28002  6.32438  4.91465    813 a - - -
          2.68618  4.42225  2.77519  2.73123  3.46354  2.40513  3.72494  3.29354  2.67741  2.69355  4.24690  2.90347  2.73739  3.18146  2.89801  2.37887  2.77519  2.98518  4.58477  3.61503
          0.00386  5.95581  6.67816  0.61958  0.77255  1.23340  0.34432
    431   2.04634  3.90635  4.00619  2.71402  2.94290  4.31731  3.45976  3.18237  3.16621  3.30034  3.15506  2.68929  2.80765  3.01055  2.83220  2.71179  2.38516  2.61943  4.09643  3.85504    814 a - - -
          2.68618  4.42225  2.77519  2.73123  3.46354  2.40513  3.72494  3.29354  2.67741  2.69355  4.24690  2.90347  2.73739  3.18146  2.89801  2.37887  2.77519  2.98518  4.58477  3.61503
          0.00386  5.95581  6.67816  0.61958  0.77255  1.23340  0.34432
    432   2.38911  4.91862  5.53204  4.91855  2.95085  4.73195  5.07062  1.74804  4.70335  1.48665  3.41521  4.89880  5.09112  4.83155  4.70808  4.04578  3.10179  1.34750  5.55508  3.75819    815 v - - -
          2.68649  4.42327  2.77446  2.73085  3.46526  2.40447  3.72491  3.29281  2.67945  2.69501  4.24773  2.90389  2.73584  3.18246  2.89156  2.37901  2.77663  2.98557  4.58713  3.61740
          0.79817  0.77479  2.41861  1.55326  0.23770  0.63611  0.75363
    433   2.35562  4.28035  3.22179  2.84567  4.23973  2.27920  4.33401  3.96301  1.74258  4.18177  4.23092  2.69180  4.54014  3.16996  2.55325  2.13906  2.29991  4.26688  6.31148  4.90188    826 k - - -
          2.68618  4.42225  2.77519  2.73123  3.46354  2.40513  3.72494  3.29354  2.67741  2.69355  4.24690  2.90347  2.73739  3.18146  2.89801  2.37887  2.77519  2.98518  4.58477  3.61503
          0.01957  5.93639  4.08994  0.61958  0.77255  0.88564  0.53180
    434   2.16703  5.89592  2.83000  3.10182  5.23522  3.67798  3.85659  4.04959  2.50852  4.20071  4.94275  3.02202  4.57405  3.47103  3.60376  0.84595  3.30150  4.28446  6.33695  4.93043    827 s - - -
          2.68521  4.42167  2.77671  2.73123  3.46238  2.40560  3.72812  3.28837  2.67989  2.69351  4.24573  2.90469  2.73835  3.18000  2.89648  2.37976  2.77531  2.98226  4.58014  3.61719
          0.65760  0.79231  3.53662  2.09645  0.13112  0.66329  0.72392
    435   2.23752  5.92372  2.80795  2.70859  5.27004  2.51399  2.97033  4.75688  1.84702  4.22953  4.96406  3.65049  2.92309  2.33909  2.07137  2.66734  3.64132  3.78430  6.35566  4.12679    845 k - - -
          2.68618  4.42225  2.77519  2.73123  3.46354  2.40513  3.72494  3.29354  2.67741  2.69355  4.24690  2.90347  2.73739  3.18146  2.89801  2.37887  2.77519  2.98518  4.58477  3.61503
          0.00371  5.99547  6.71782  0.61958  0.77255  1.08202  0.41386
    436   3.16278  5.12833  2.49391  3.47298  2.94867  3.37265  3.84667  2.55277  3.08549  1.40403  3.02185  4.29436  3.67641  3.40004  4.18590  3.15753  3.13151  2.15633  5.72019  3.93965    846 l - - -
          2.68618  4.42225  2.77519  2.73123  3.46354  2.40513  3.72494  3.29354  2.67741  2.69355  4.24690  2.90347  2.73739  3.18146  2.89801  2.37887  2.77519  2.98518  4.58477  3.61503
          0.00371  5.99547  6.71782  0.61958  0.77255  1.08202  0.41386
    437   2.70853  5.92682  1.80659  1.18955  5.27303  3.65604  3.31344  4.75998  2.73050  3.66382  4.96726  2.83430  3.38509  3.46895  2.77724  2.91646  3.64421  4.31809  6.35873  4.94681    847 e - - -
          2.68618  4.42225  2.77519  2.73123  3.46354  2.40513  3.72494  3.29354  2.67741  2.69355  4.24690  2.90347  2.73739  3.18146  2.89801  2.37887  2.77519  2.98518  4.58477  3.61503
          0.00371  5.99547  6.71782  0.61958  0.77255  0.79313  0.60225
    438   3.12784  5.95164  1.95676  1.37348  5.29707  3.79936  4.39752  4.78391  2.72771  3.74354  4.99253  3.67414  3.52363  1.50864  3.62750  2.89382  3.66977  3.77074  6.38383  4.97164    848 e - - -
          2.68496  4.42450  2.77297  2.73118  3.46579  2.40487  3.72629  3.29317  2.67857  2.69372  4.24765  2.90173  2.73729  3.18278  2.89917  2.37889  2.77379  2.98602  4.58702  3.61623
          1.22950  0.83805  1.29095  1.50281  0.25168  0.82415  0.57734
    439   1.77997  5.63392  2.90325  2.43386  4.93240  3.42784  4.22873  2.91675  2.33434  2.48391  4.68713  3.52435  3.30556  2.97921  3.46834  2.50400  2.66948  3.17794  6.09554  3.11749    856 a - - -
          2.68618  4.42225  2.77519  2.73123  3.46354  2.40513  3.72494  3.29354  2.67741  2.69355  4.24690  2.90347  2.73739  3.18146  2.89801  2.37887  2.77519  2.98518  4.58477  3.61503
          0.00489  5.71794  6.44029  0.61958  0.77255  1.78445  0.18379
    440   2.81784  5.67423  3.10681  1.69903  3.83531  4.02661  4.21718  3.53815  2.67471  3.96625  4.72313  3.23613  4.41930  3.32443  2.07112  2.51791  2.10849  2.58739  6.12586  3.31359    857 e - - -
          2.68618  4.42225  2.77519  2.73123  3.46354  2.40513  3.72494  3.29354  2.67741  2.69355  4.24690  2.90347  2.73739  3.18146  2.89801  2.37887  2.77519  2.98518  4.58477  3.61503
          0.00489  5.71794  6.44029  0.61958  0.77255  1.78445  0.18379
    441   1.75727  5.74594  3.48639  2.33054  5.09032  3.57824  3.04537  4.57579  2.20077  2.88165  3.93868  2.49789  4.40445  2.63930  2.68320  2.45655  2.63487  4.13621  6.17902  4.76851    858 a - - -
          2.68618  4.42225  2.77519  2.73123  3.46354  2.40513  3.72494  3.29354  2.67741  2.69355  4.24690  2.90347  2.73739  3.18146  2.89801  2.37887  2.77519  2.98518  4.58477  3.61503
          0.00489  5.71794  6.44029  0.61958  0.77255  1.78445  0.18379
    442   2.37007  3.86940  3.97647  2.84124  3.10458  4.20766  3.12872  2.50239  2.44151  1.64412  4.22520  3.38637  4.59069  2.81695  3.45659  2.79216  2.90662  2.78333  5.69286  4.43330    859 l - - -
          2.68618  4.42225  2.77519  2.73123  3.46354  2.40513  3.72494  3.29354  2.67741  2.69355  4.24690  2.90347  2.73739  3.18146  2.89801  2.37887  2.77519  2.98518  4.58477  3.61503
          0.00489  5.71794  6.44029  0.61958  0.77255  1.78445  0.18379
    443   2.96732  5.48137  6.27368  5.71672  3.61706  5.62551  6.05647  2.27647  5.57316  0.69983  4.13792  5.79734  5.84069  5.63489  5.58876  4.99471  4.46356  1.39184  6.32223  5.22476    860 l - - -
          2.68618  4.42225  2.77519  2.73123  3.46354  2.40513  3.72494  3.29354  2.67741  2.69355  4.24690  2.90347  2.73739  3.18146  2.89801  2.37887  2.77519  2.98518  4.58477  3.61503
          0.00489  5.71794  6.44029  0.61958  0.77255  1.78445  0.18379
    444   2.74932  4.08803  2.91629  2.70347  5.09187  2.07404  3.58561  4.57766  2.04331  2.28301  4.78776  2.48478  4.40430  2.23560  2.62165  2.89056  3.46814  4.13755  6.17984  4.76906    861 k - - -
          2.68618  4.42225  2.77519  2.73123  3.46354  2.40513  3.72494  3.29354  2.67741  2.69355  4.24690  2.90347  2.73739  3.18146  2.89801  2.37887  2.77519  2.98518  4.58477  3.61503
          0.00489  5.71794  6.44029  0.61958  0.77255  0.44623  1.02176
    445   1.22111  5.76918  3.72294  3.16626  5.05668  3.40435  4.40253  3.32773  2.58488  4.04955  3.99646  3.32902  4.60011  2.73627  2.31502  2.20881  2.86010  3.19133  6.23795  4.06871    862 a - - -
          2.68618  4.42225  2.77519  2.73123  3.46354  2.40513  3.72494  3.29354  2.67741  2.69355  4.24690  2.90347  2.73739  3.18146  2.89801  2.37887  2.77519  2.98518  4.58477  3.61503
          0.00376  5.97976  6.70210  0.61958  0.77255  1.14551  0.38282
    446   1.52693  4.96518  4.99424  3.32555  4.06762  4.60531  3.59971  2.53969  4.28044  1.56954  4.08049  4.59976  4.97446  3.96360  4.44966  2.42831  3.27803  1.76536  5.57757  4.38714    863 a - - -
          2.68618  4.42225  2.77519  2.73123  3.46354  2.40513  3.72494  3.29354  2.67741  2.69355  4.24690  2.90347  2.73739  3.18146  2.89801  2.37887  2.77519  2.98518  4.58477  3.61503
          0.00376  5.97976  6.70210  0.61958  0.77255  1.14551  0.38282
    447   5.73487  6.71782  6.90894  6.75585  0.48518  6.49189  5.26847  4.65477  6.54450  1.76603  3.86758  6.12122  6.63934  6.14917  6.31203  5.90505  5.91658  4.89413  5.32036  1.94483    864 F - - -
          2.68618  4.42225  2.77519  2.73123  3.46354  2.40513  3.72494  3.29354  2.67741  2.69355  4.24690  2.90347  2.73739  3.18146  2.89801  2.37887  2.77519  2.98518  4.58477  3.61503
          0.24862  5.97976  1.52512  0.61958  0.77255  1.14551  0.38282
    448   2.99308  5.75261  2.62768  2.25272  5.09524  3.41865  2.49068  3.91526  2.77109  2.55665  3.80016  2.66637  4.41585  2.47435  2.38409  2.31235  3.07827  4.14194  4.21257  3.46121    865 e - - -
          2.68618  4.42225  2.77519  2.73123  3.46354  2.40513  3.72494  3.29354  2.67741  2.69355  4.24690  2.90347  2.73739  3.18146  2.89801  2.37887  2.77519  2.98518  4.58477  3.61503
          0.00481  5.73594  6.45829  0.61958  0.77255  1.75538  0.18976
    449   2.40958  4.32719  2.52472  2.43168  3.85847  3.54490  2.79388  4.57102  2.94747  2.71033  4.78963  2.47817  4.41683  2.05720  2.91170  2.42283  2.83842  4.13595  6.18320  3.30320    866 q - - -
          2.68618  4.42225  2.77519  2.73123  3.46354  2.40513  3.72494  3.29354  2.67741  2.69355  4.24690  2.90347  2.73739  3.18146  2.89801  2.37887  2.77519  2.98518  4.58477  3.61503
          0.13985  5.73594  2.06137  0.61958  0.77255  0.31462  1.30957
    450   3.00203  4.24550  5.56955  4.98283  0.87558  4.81678  2.90425  2.63668  4.77220  3.20720  4.15611  4.93658  5.17585  4.88398  4.77925  4.13120  3.90229  2.97458  5.38025  1.66663    867 f - - -
          2.68618  4.42225  2.77519  2.73123  3.46354  2.40513  3.72494  3.29354  2.67741  2.69355  4.24690  2.90347  2.73739  3.18146  2.89801  2.37887  2.77519  2.98518  4.58477  3.61503
          0.00397  5.92760  6.64995  0.61958  0.77255  1.32561  0.30876
    451   1.95028  2.52814  4.82939  3.14663  4.06398  2.39776  4.83867  2.67050  4.13987  1.87702  3.63062  4.48814  4.02705  3.68846  3.67287  2.04688  3.32245  2.62578  4.10172  4.36992    868 l - - -
          2.68618  4.42225  2.77519  2.73123  3.46354  2.40513  3.72494  3.29354  2.67741  2.69355  4.24690  2.90347  2.73739  3.18146  2.89801  2.37887  2.77519  2.98518  4.58477  3.61503
          0.01939  5.92760  4.10219  0.61958  0.77255  1.32561  0.30876
    452   2.67220  5.86656  2.92605  2.40651  5.21144  2.67304  3.30181  3.42972  2.05621  2.82091  3.61955  2.95919  4.52369  2.49744  2.42401  2.30575  3.02904  3.65740  6.29936  4.06973    869 k - - -
          2.68618  4.42225  2.77519  2.73123  3.46354  2.40513  3.72494  3.29354  2.67741  2.69355  4.24690  2.90347  2.73739  3.18146  2.89801  2.37887  2.77519  2.98518  4.58477  3.61503
          0.00403  5.91224  6.63459  0.61958  0.77255  1.37147  0.29267
    453   2.36726  5.86925  3.21129  2.45529  4.24008  2.51580  3.62556  3.96426  1.85274  3.61851  4.90965  2.72124  3.80382  2.70881  2.41268  2.13937  3.02903  4.26044  6.30133  3.95507    870 k - - -
          2.68618  4.42225  2.77519  2.73123  3.46354  2.40513  3.72494  3.29354  2.67741  2.69355  4.24690  2.90347  2.73739  3.18146  2.89801  2.37887  2.77519  2.98518  4.58477  3.61503
          0.02116  5.91224  4.00479  0.61958  0.77255  1.37147  0.29267
    454   3.02664  5.85590  2.20548  2.82131  4.03466  2.30052  3.69427  3.77796  2.81399  3.47086  4.89659  1.98762  4.51282  2.92952  2.42049  1.83714  3.18388  4.24648  6.28866  4.87777    871 s - - -
          2.68618  4.42225  2.77519  2.73123  3.46354  2.40513  3.72494  3.29354  2.67741  2.69355  4.24690  2.90347  2.73739  3.18146  2.89801  2.37887  2.77519  2.98518  4.58477  3.61503
          0.16206  5.89518  1.91831  0.61958  0.77255  1.41928  0.27692
    455   2.72866  5.70113  3.52508  1.95411  3.85189  2.34048  2.92032  3.98000  2.38250  2.60907  3.85093  3.51281  3.21429  2.25566  3.11752  3.00680  2.74882  3.64409  6.14897  3.81205    872 e - - -
          2.68618  4.42225  2.77519  2.73123  3.46354  2.40513  3.72494  3.29354  2.67741  2.69355  4.24690  2.90347  2.73739  3.18146  2.89801  2.37887  2.77519  2.98518  4.58477  3.61503
          0.07239  5.73792  2.70886  0.61958  0.77255  1.03122  0.44095
    456   2.31425  4.12325  2.51815  2.55804  5.11324  2.99364  3.64768  4.59540  2.97611  2.97984  4.81569  2.44365  3.04202  2.80497  2.70244  2.53877  2.80790  2.17959  6.20956  4.80189    873 v - - -
          2.68508  4.42280  2.77574  2.73124  3.46350  2.40422  3.72461  3.29358  2.67795  2.69383  4.24646  2.90363  2.73760  3.18046  2.89772  2.37941  2.77535  2.98573  4.58532  3.61558
          1.46674  0.69587  1.30680  0.22082  1.61879  0.70615  0.68031
    457   1.53502  5.67247  2.63781  2.55701  3.99477  3.50827  3.62395  4.46959  2.92445  2.64589  3.71257  3.12582  3.36479  2.98686  2.55828  2.52889  2.79457  3.59332  6.11733  3.93411    876 a - - -
          2.68618  4.42225  2.77519  2.73123  3.46354  2.40513  3.72494  3.29354  2.67741  2.69355  4.24690  2.90347  2.73739  3.18146  2.89801  2.37887  2.77519  2.98518  4.58477  3.61503
          0.00514  5.66975  6.39209  0.61958  0.77255  1.85606  0.16994
    458   3.21556  5.72739  2.47726  2.55796  5.07239  3.44460  4.17532  4.55874  2.52051  3.60003  4.76831  1.45424  4.38102  1.71931  3.40463  2.62001  3.13460  3.52982  6.15989  4.74824    877 n - - -
          2.68618  4.42225  2.77519  2.73123  3.46354  2.40513  3.72494  3.29354  2.67741  2.69355  4.24690  2.90347  2.73739  3.18146  2.89801  2.37887  2.77519  2.98518  4.58477  3.61503
          0.00514  5.66975  6.39209  0.61958  0.77255  1.66702  0.20925
    459   2.49097  5.62333  3.52454  2.74290  3.88782  2.68695  4.21286  3.94360  2.75247  3.90940  4.12983  3.09953  1.42564  3.09226  3.45195  1.85299  3.03851  3.98970  6.08410  4.70205    878 p - - -
          2.68618  4.42225  2.77519  2.73123  3.46354  2.40513  3.72494  3.29354  2.67741  2.69355  4.24690  2.90347  2.73739  3.18146  2.89801  2.37887  2.77519  2.98518  4.58477  3.61503
          0.05820  5.69272  2.93421  0.61958  0.77255  0.88342  0.53335
    460   2.99503  4.83488  5.44940  4.83713  3.09215  4.65405  4.99419  1.60807  4.62371  1.11028  2.63247  4.82025  5.01080  4.75133  4.62951  3.48585  3.33163  1.97029  5.47584  4.30278    879 l - - -
          2.68618  4.42225  2.77519  2.73123  3.46354  2.40513  3.72494  3.29354  2.67741  2.69355  4.24690  2.90347  2.73739  3.18146  2.89801  2.37887  2.77519  2.98518  4.58477  3.61503
          0.00449  5.80480  6.52714  0.61958  0.77255  0.41794  1.07411
    461   2.05337  3.36773  2.40040  2.44751  5.18919  3.62620  3.83596  3.29345  2.92512  3.73046  4.05149  3.09113  3.93538  2.76070  3.63306  1.95153  2.92385  2.28018  6.31933  3.93313    880 s - - -
          2.68534  4.42281  2.77529  2.73019  3.45909  2.40462  3.72598  3.29436  2.67899  2.69221  4.24878  2.90428  2.73899  3.18099  2.89794  2.37923  2.77646  2.98484  4.58452  3.61426
          0.70208  0.74217  3.56242  1.23986  0.34168  0.51216  0.91429
    462   2.58899  5.81700  2.57908  2.11050  1.93054  4.24249  4.43620  3.86533  3.19622  2.88197  4.87217  3.01505  4.63449  2.70616  2.92128  2.44482  2.80188  2.50957  6.28318  4.01456    886 f - - -
          2.68618  4.42225  2.77519  2.73123  3.46354  2.40513  3.72494  3.29354  2.67741  2.69355  4.24690  2.90347  2.73739  3.18146  2.89801  2.37887  2.77519  2.98518  4.58477  3.61503
          0.02046  6.03564  4.02529  0.61958  0.77255  0.89294  0.52670
    463   3.19657  5.93939  2.18733  1.94853  4.14807  3.58546  4.38583  4.77269  1.75194  4.24524  4.97971  2.74412  3.14768  2.71951  1.89587  2.85884  3.65679  3.59493  6.37128  4.95953    887 k - - -
          2.68618  4.42225  2.77519  2.73123  3.46354  2.40513  3.72494  3.29354  2.67741  2.69355  4.24690  2.90347  2.73739  3.18146  2.89801  2.37887  2.77519  2.98518  4.58477  3.61503
          0.00362  6.01880  6.74115  0.61958  0.77255  0.97753  0.47199
    464   4.13438  5.46299  6.11667  5.50430  2.88819  5.35146  5.67148  1.88477  5.30215  0.61378  2.91105  5.52296  5.62891  5.34633  5.27879  4.67891  3.58228  2.54680  4.08425  4.91628    888 L - - -
          2.68618  4.42225  2.77519  2.73123  3.46354  2.40513  3.72494  3.29354  2.67741  2.69355  4.24690  2.90347  2.73739  3.18146  2.89801  2.37887  2.77519  2.98518  4.58477  3.61503
          0.00362  6.01880  6.74115  0.61958  0.77255  0.97753  0.47199
    465   2.61757  4.36380  2.43474  2.88553  2.74683  3.05895  4.38886  4.75194  2.77951  2.83516  4.96923  2.68526  2.34453  2.77201  2.43064  2.32941  2.71140  3.73757  6.36258  4.95399    889 s - - -
          2.68618  4.42225  2.77519  2.73123  3.46354  2.40513  3.72494  3.29354  2.67741  2.69355  4.24690  2.90347  2.73739  3.18146  2.89801  2.37887  2.77519  2.98518  4.58477  3.61503
          0.00362  6.01880  6.74115  0.61958  0.77255  0.97753  0.47199
    466   1.95586  4.31043  2.70073  2.25626  5.28118  3.17028  3.37585  4.07243  2.37401  3.73993  4.97684  3.66695  2.36728  2.98865  2.87739  2.07044  3.02550  3.17397  6.36889  4.95796    890 a - - -
          2.68618  4.42225  2.77519  2.73123  3.46354  2.40513  3.72494  3.29354  2.67741  2.69355  4.24690  2.90347  2.73739  3.18146  2.89801  2.37887  2.77519  2.98518  4.58477  3.61503
          0.00362  6.01880  6.74115  0.61958  0.77255  0.78232  0.61128
    467   2.43021  5.95012  2.80649  2.38087  5.29639  3.05451  3.80443  4.78320  2.42234  2.98901  4.99047  2.95318  3.26042  2.46213  2.60015  1.87352  2.62416  3.66565  6.38209  3.71251    891 s - - -
          2.68361  4.42438  2.76908  2.73053  3.46240  2.40227  3.72485  3.29557  2.67985  2.69506  4.24804  2.90742  2.73797  3.18266  2.89920  2.37858  2.77628  2.98603  4.58262  3.61806
          1.22671  0.34873  6.75799  1.62381  0.21958  0.61579  0.77699
    468   2.39501  5.95960  2.03679  2.03078  5.30277  2.32125  3.11390  4.01286  2.77072  3.45088  3.72537  3.33933  3.91224  3.51211  3.08167  2.26374  2.92186  2.76461  6.39342  4.98361    906 e - - -
          2.68618  4.42225  2.77519  2.73123  3.46354  2.40513  3.72494  3.29354  2.67741  2.69355  4.24690  2.90347  2.73739  3.18146  2.89801  2.37887  2.77519  2.98518  4.58477  3.61503
          0.00347  6.06008  6.78242  0.61958  0.77255  0.75280  0.63685
    469   2.97819  4.08121  3.57702  2.66787  2.56793  3.95055  5.01350  1.91286  4.48473  1.42281  3.17424  4.75902  4.03266  3.46797  3.41129  3.99402  3.79385  1.94244  5.60394  4.42018    907 l - - -
          2.68618  4.42225  2.77519  2.73123  3.46354  2.40513  3.72494  3.29354  2.67741  2.69355  4.24690  2.90347  2.73739  3.18146  2.89801  2.37887  2.77519  2.98518  4.58477  3.61503
          0.00347  6.06008  6.78242  0.61958  0.77255  0.75280  0.63685
    470   2.01252  5.96258  1.66489  2.20024  5.30709  2.26110  4.41435  4.01538  2.79925  3.64343  3.11752  2.99187  3.80702  3.24184  3.34397  2.68111  3.07666  4.35292  6.39560  4.06061    908 d - - -
          2.68618  4.42225  2.77519  2.73123  3.46354  2.40513  3.72494  3.29354  2.67741  2.69355  4.24690  2.90347  2.73739  3.18146  2.89801  2.37887  2.77519  2.98518  4.58477  3.61503
          0.00347  6.06008  6.78242  0.61958  0.77255  0.75280  0.63685
    471   2.06310  5.96651  2.72371  2.96216  5.31279  3.82238  3.44058  3.64073  2.21524  3.72620  5.00685  1.92519  3.89743  2.37981  2.47246  2.25744  2.82940  4.35780  6.39847  4.98679    909 n - - -
          2.68618  4.42225  2.77519  2.73123  3.46354  2.40513  3.72494  3.29354  2.67741  2.69355  4.24690  2.90347  2.73739  3.18146  2.89801  2.37887  2.77519  2.98518  4.58477  3.61503
          0.00347  6.06008  6.78242  0.61958  0.77255  0.61941  0.77276
    472   1.15686  5.63219  3.04653  3.10264  4.85543  3.26564  4.53818  2.42478  3.06673  3.27656  4.70742  3.46488  3.01161  3.70112  3.81143  2.92901  2.67549  2.39497  6.14566  4.82307    910 a - - -
          2.68618  4.42225  2.77519  2.73123  3.46354  2.40513  3.72494  3.29354  2.67741  2.69355  4.24690  2.90347  2.73739  3.18146  2.89801  2.37887  2.77519  2.98518  4.58477  3.61503
          0.00344  6.07081  6.79315  0.61958  0.77255  0.68322  0.70317
    473   2.21260  3.55916  5.55413  4.93800  2.09642  4.74942  3.94071  2.15520  4.72023  1.90895  4.07083  4.91565  5.11298  4.84922  4.72427  3.05318  3.81097  1.26953  5.57392  3.65547    911 v - - -
          2.68618  4.42225  2.77519  2.73123  3.46354  2.40513  3.72494  3.29354  2.67741  2.69355  4.24690  2.90347  2.73739  3.18146  2.89801  2.37887  2.77519  2.98518  4.58477  3.61503
          0.00344  6.07081  6.79315  0.61958  0.77255  0.68322  0.70317
    474   1.72533  3.98326  4.71405  3.02258  3.24973  3.61282  4.87438  2.52393  2.81864  1.78663  3.65725  4.01149  4.96894  3.40707  3.32152  3.20160  2.76526  2.06440  5.72316  4.51483    912 a - - -
          2.68618  4.42225  2.77519  2.73123  3.46354  2.40513  3.72494  3.29354  2.67741  2.69355  4.24690  2.90347  2.73739  3.18146  2.89801  2.37887  2.77519  2.98518  4.58477  3.61503
          0.00344  6.07081  6.79315  0.61958  0.77255  0.68322  0.70317
    475   2.91739  4.19873  2.26554  2.63129  5.30422  4.23604  3.19156  3.77618  2.58520  2.91741  3.58846  3.12889  4.62943  2.21857  1.81551  2.80011  2.51321  3.59231  6.39772  3.98764    913 r - - -
          2.68618  4.42225  2.77519  2.73123  3.46354  2.40513  3.72494  3.29354  2.67741  2.69355  4.24690  2.90347  2.73739  3.18146  2.89801  2.37887  2.77519  2.98518  4.58477  3.61503
          0.00344  6.07081  6.79315  0.61958  0.77255  0.68322  0.70317
    476   1.98415  4.95269  5.54061  4.92530  2.79269  4.74693  3.95114  1.88369  3.97473  1.70247  3.27918  4.04992  5.11064  4.23178  4.71873  3.29355  3.19615  1.84727  3.62306  2.89928    914 l - - -
          2.68618  4.42225  2.77519  2.73123  3.46354  2.40513  3.72494  3.29354  2.67741  2.69355  4.24690  2.90347  2.73739  3.18146  2.89801  2.37887  2.77519  2.98518  4.58477  3.61503
          0.00344  6.07081  6.79315  0.61958  0.77255  0.68322  0.70317
    477   2.68038  3.65005  3.11276  3.27502  5.01498  2.92503  3.39155  3.30215  3.27125  3.01539  4.81831  3.11096  4.68213  3.29375  3.74397  0.91991  2.84515  4.09867  6.24115  4.88780    915 s - - -
          2.68618  4.42225  2.77519  2.73123  3.46354  2.40513  3.72494  3.29354  2.67741  2.69355  4.24690  2.90347  2.73739  3.18146  2.89801  2.37887  2.77519  2.98518  4.58477  3.61503
          0.00344  6.07081  6.79315  0.61958  0.77255  0.68322  0.70317
    478   2.93236  5.95744  2.79349  2.11521  3.71086  3.44998  3.16420  3.65345  1.92396  2.80017  4.15740  3.35117  4.63061  2.43272  2.14110  3.42633  2.62916  3.51875  4.26031  4.07539    916 k - - -
          2.68618  4.42225  2.77519  2.73123  3.46354  2.40513  3.72494  3.29354  2.67741  2.69355  4.24690  2.90347  2.73739  3.18146  2.89801  2.37887  2.77519  2.98518  4.58477  3.61503
          0.00344  6.07081  6.79315  0.61958  0.77255  0.68322  0.70317
    479   2.15661  5.96930  2.23725  1.60994  5.31359  3.65928  3.12259  4.79901  2.99656  3.69767  4.07235  3.70234  4.62802  2.42050  3.02401  1.95042  3.69165  3.69063  4.47638  3.69105    917 e - - -
          2.68618  4.42225  2.77519  2.73123  3.46354  2.40513  3.72494  3.29354  2.67741  2.69355  4.24690  2.90347  2.73739  3.18146  2.89801  2.37887  2.77519  2.98518  4.58477  3.61503
          0.00344  6.07081  6.79315  0.61958  0.77255  0.68322  0.70317
    480   3.94146  5.27948  4.04720  3.94494  3.20963  5.17587  5.53765  0.89306  5.12690  1.16723  4.27445  5.33361  5.50530  5.25267  5.14763  4.50134  4.17540  2.39377  5.98903  4.82508    918 i - - -
          2.68618  4.42225  2.77519  2.73123  3.46354  2.40513  3.72494  3.29354  2.67741  2.69355  4.24690  2.90347  2.73739  3.18146  2.89801  2.37887  2.77519  2.98518  4.58477  3.61503
          0.00344  6.07081  6.79315  0.61958  0.77255  0.68322  0.70317
    481   2.69949  3.55683  5.55283  4.93673  3.24316  4.74892  5.08305  2.09645  3.98567  1.11793  3.77650  4.91484  5.11249  4.84832  3.88958  3.50074  3.81061  1.48505  5.57368  3.74259    919 l - - -
          2.68618  4.42225  2.77519  2.73123  3.46354  2.40513  3.72494  3.29354  2.67741  2.69355  4.24690  2.90347  2.73739  3.18146  2.89801  2.37887  2.77519  2.98518  4.58477  3.61503
          0.00344  6.07081  6.79315  0.61958  0.77255  0.68322  0.70317
    482   2.98355  5.95829  1.00789  2.99077  5.29702  3.69885  3.86800  4.77862  2.92719  3.38268  5.00065  2.01036  4.63172  3.28902  3.65543  2.95066  2.74107  3.28665  6.39476  4.16128    920 d - - -
          2.68638  4.42245  2.77539  2.73143  3.46374  2.40424  3.72514  3.29374  2.67761  2.69375  4.24574  2.90366  2.73759  3.18114  2.89784  2.37883  2.77509  2.98538  4.58497  3.61523
          0.48522  2.00528  1.38702  0.26690  1.45135  0.45785  1.00141
    483   1.71266  5.77959  1.88163  2.61320  3.99335  4.07106  4.25924  4.59325  2.99802  2.92034  4.82296  2.87860  4.46432  2.63520  3.10674  2.41964  2.22299  3.58407  6.21845  4.81374    923 a - - -
          2.68618  4.42225  2.77519  2.73123  3.46354  2.40513  3.72494  3.29354  2.67741  2.69355  4.24690  2.90347  2.73739  3.18146  2.89801  2.37887  2.77519  2.98518  4.58477  3.61503
          0.14263  5.80971  2.04076  0.61958  0.77255  1.62003  0.22051
    484   3.00768  4.90401  4.30104  3.18284  2.83696  4.28645  3.10994  2.31006  3.00413  1.43567  3.37892  3.08665  3.92122  2.98032  3.97962  3.54298  2.71512  3.16985  5.49690  2.60178    924 l - - -
          2.68618  4.42225  2.77519  2.73123  3.46354  2.40513  3.72494  3.29354  2.67741  2.69355  4.24690  2.90347  2.73739  3.18146  2.89801  2.37887  2.77519  2.98518  4.58477  3.61503
          0.00512  5.67220  6.39454  0.61958  0.77255  1.85262  0.17058
    485   1.92677  5.39195  5.57922  5.57979  6.27936  4.17555  6.31459  5.79984  5.65450  5.48897  6.22067  5.03734  0.37019  5.73432  5.67736  2.52760  4.06540  4.83358  7.61105  6.59191    925 P - - -
          2.68618  4.42225  2.77519  2.73123  3.46354  2.40513  3.72494  3.29354  2.67741  2.69355  4.24690  2.90347  2.73739  3.18146  2.89801  2.37887  2.77519  2.98518  4.58477  3.61503
          0.00512  5.67220  6.39454  0.61958  0.77255  1.33693  0.30469
    486   1.67413  5.73396  2.85565  2.96032  5.06614  4.03354  3.17018  3.43182  1.47323  4.03385  4.77836  2.92020  4.42690  3.32302  3.45266  2.06073  3.13710  3.45976  6.17477  4.77190    926 k - - -
          2.68522  4.42251  2.77255  2.73202  3.46459  2.40519  3.72513  3.29459  2.67819  2.69386  4.24795  2.90412  2.73504  3.18149  2.89906  2.37827  2.77556  2.98624  4.58582  3.61608
          0.68796  0.70149  6.46703  0.89444  0.52566  1.74077  0.19284
    487   2.93040  5.73830  3.51485  2.69418  4.00318  4.03310  2.14753  4.55010  2.72193  3.56253  4.78196  2.85826  4.42625  2.82506  1.29138  2.73895  2.85427  4.12294  6.17756  3.31841    930 r - - -
          2.68618  4.42225  2.77519  2.73123  3.46354  2.40513  3.72494  3.29354  2.67741  2.69355  4.24690  2.90347  2.73739  3.18146  2.89801  2.37887  2.77519  2.98518  4.58477  3.61503
          0.20206  5.74468  1.71617  0.61958  0.77255  1.74077  0.19284
    488   6.53315  7.20306  6.72487  6.78543  5.62818  5.86799  6.73978  7.06343  6.80287  6.13846  7.54073  6.92126  6.48447  7.07411  6.61655  6.79833  6.91229  6.89300  0.02871  5.60379    931 W - - -
          2.68618  4.42225  2.77519  2.73123  3.46354  2.40513  3.72494  3.29354  2.67741  2.69355  4.24690  2.90347  2.73739  3.18146  2.89801  2.37887  2.77519  2.98518  4.58477  3.61503
          0.00580  5.54842  6.27077  0.61958  0.77255  2.00439  0.14473
    489   1.05711  5.51369  3.47054  2.29844  4.82259  2.81719  4.16329  3.58598  2.92755  3.81580  4.59115  3.45739  3.65577  2.90055  3.40812  2.84483  2.47748  3.89043  6.00262  4.62926    932 a - - -
          2.68618  4.42225  2.77519  2.73123  3.46354  2.40513  3.72494  3.29354  2.67741  2.69355  4.24690  2.90347  2.73739  3.18146  2.89801  2.37887  2.77519  2.98518  4.58477  3.61503
          0.03211  5.54842  3.58614  0.61958  0.77255  2.00439  0.14473
    490   2.51847  5.63004  2.98419  1.59481  4.97234  2.38975  3.60792  4.45635  2.48496  3.93414  4.67144  3.36927  4.29417  3.18534  2.69921  2.31674  2.30690  3.54393  3.93754  4.65512    933 e - - -
          2.68618  4.42225  2.77519  2.73123  3.46354  2.40513  3.72494  3.29354  2.67741  2.69355  4.24690  2.90347  2.73739  3.18146  2.89801  2.37887  2.77519  2.98518  4.58477  3.61503
          0.02976  5.52227  3.67581  0.61958  0.77255  2.03160  0.14056
    491   2.32720  5.61245  2.57932  2.67842  4.95261  2.18015  4.07670  4.43512  2.81337  3.28793  4.65446  2.95570  4.28244  2.60743  2.65977  1.90781  2.33758  3.44207  6.04814  4.64016    934 s - - -
          2.68618  4.42225  2.77519  2.73123  3.46354  2.40513  3.72494  3.29354  2.67741  2.69355  4.24690  2.90347  2.73739  3.18146  2.89801  2.37887  2.77519  2.98518  4.58477  3.61503
          0.06016  5.49860  2.91343  0.61958  0.77255  1.85328  0.17046
    492   2.64113  5.30576  2.87347  2.96162  4.54133  2.24670  3.40903  3.51557  2.95452  2.69658  4.37716  2.64215  4.33677  3.30364  2.30345  2.87643  2.35199  2.30832  3.86576  4.47701    935 g - - -
          2.68618  4.42225  2.77519  2.73123  3.46354  2.40513  3.72494  3.29354  2.67741  2.69355  4.24690  2.90347  2.73739  3.18146  2.89801  2.37887  2.77519  2.98518  4.58477  3.61503
          0.00624  5.47566  6.19801  0.61958  0.77255  0.77339  0.61887
    493   1.77959  5.78416  2.89018  2.78293  5.12725  2.61201  3.64913  4.61185  2.62983  2.95117  4.82536  2.96217  2.33891  3.33685  3.25952  1.82052  2.92718  4.17374  6.21803  4.80824    936 a - - -
          2.68262  4.42560  2.77593  2.72987  3.46628  2.40435  3.71896  3.29589  2.67825  2.69472  4.24662  2.90423  2.73850  3.18057  2.89961  2.37699  2.77566  2.98785  4.58812  3.61374
          2.08346  0.13466  6.50814  1.43658  0.27147  0.35977  1.19679
    494   3.01716  4.00060  3.11767  2.84180  2.43753  1.98940  3.55308  2.50712  3.89797  2.26846  4.25120  4.32119  3.11706  4.18137  4.21192  2.31225  2.85498  2.89651  5.73626  2.89724    945 g - - -
          2.68618  4.42225  2.77519  2.73123  3.46354  2.40513  3.72494  3.29354  2.67741  2.69355  4.24690  2.90347  2.73739  3.18146  2.89801  2.37887  2.77519  2.98518  4.58477  3.61503
          0.02948  6.02332  3.62570  0.61958  0.77255  0.95569  0.48540
    495   2.47549  4.24987  2.87017  2.42529  3.47337  3.07867  4.43461  2.61081  2.98288  3.06877  3.91526  3.74479  2.32148  3.19912  3.29506  1.71204  2.82079  3.59467  6.20335  4.84585    946 s - - -
          2.68618  4.42225  2.77519  2.73123  3.46354  2.40513  3.72494  3.29354  2.67741  2.69355  4.24690  2.90347  2.73739  3.18146  2.89801  2.37887  2.77519  2.98518  4.58477  3.61503
          0.00370  5.99753  6.71988  0.61958  0.77255  0.72822  0.65926
    496   2.37162  4.31886  3.03916  2.74270  3.21148  2.59771  3.78814  4.71866  2.59848  3.08238  4.95603  2.26718  3.05711  3.24652  3.25533  2.25226  2.94133  2.29363  6.35288  3.97405    947 s - - -
          2.68618  4.42225  2.77519  2.73123  3.46354  2.40513  3.72494  3.29354  2.67741  2.69355  4.24690  2.90347  2.73739  3.18146  2.89801  2.37887  2.77519  2.98518  4.58477  3.61503
          0.00358  6.03016  6.75250  0.61958  0.77255  0.92146  0.50740
    497   1.96546  5.39950  3.27188  3.53838  3.38005  2.74534  3.81076  2.93028  3.19925  2.59267  3.18278  4.01010  2.94015  3.39755  3.27848  2.13049  2.14067  2.89127  5.95211  3.86640    948 a - - -
          2.68618  4.42225  2.77519  2.73123  3.46354  2.40513  3.72494  3.29354  2.67741  2.69355  4.24690  2.90347  2.73739  3.18146  2.89801  2.37887  2.77519  2.98518  4.58477  3.61503
          0.00358  6.03016  6.75250  0.61958  0.77255  0.92146  0.50740
    498   2.97869  5.22544  4.36839  3.80112  3.43196  2.26438  3.33775  2.88439  3.35534  2.56218  3.16637  3.64467  2.42274  4.05919  2.96189  1.52983  3.05194  2.93538  5.80659  3.76443    949 s - - -
          2.68618  4.42225  2.77519  2.73123  3.46354  2.40513  3.72494  3.29354  2.67741  2.69355  4.24690  2.90347  2.73739  3.18146  2.89801  2.37887  2.77519  2.98518  4.58477  3.61503
          0.00358  6.03016  6.75250  0.61958  0.77255  0.92146  0.50740
    499   2.13692  5.73058  3.43754  2.80252  4.08318  3.78614  4.46057  3.40186  2.37183  2.05801  2.66416  2.71221  2.78752  3.21886  2.87610  3.13999  2.93373  2.63967  6.21635  4.09382    950 l - - -
          2.68618  4.42225  2.77519  2.73123  3.46354  2.40513  3.72494  3.29354  2.67741  2.69355  4.24690  2.90347  2.73739  3.18146  2.89801  2.37887  2.77519  2.98518  4.58477  3.61503
          0.00358  6.03016  6.75250  0.61958  0.77255  0.92146  0.50740
    500   2.92123  5.89020  2.62125  2.77683  5.21204  3.31920  3.77633  2.13602  2.93431  1.89334  3.99705  2.91108  3.96824  2.71307  3.26265  2.31581  2.45246  3.44137  6.33704  4.94054    951 l - - -
          2.68618  4.42225  2.77519  2.73123  3.46354  2.40513  3.72494  3.29354  2.67741  2.69355  4.24690  2.90347  2.73739  3.18146  2.89801  2.37887  2.77519  2.98518  4.58477  3.61503
          0.00358  6.03016  6.75250  0.61958  0.77255  0.92146  0.50740
    501   2.84505  4.92713  5.50374  3.89554  3.50752  4.71980  5.05314  1.53567  4.67691  1.54299  3.54116  4.87855  3.23159  4.81035  3.86736  4.03073  3.05253  1.42733  5.55002  4.37378    952 v - - -
          2.68618  4.42225  2.77519  2.73123  3.46354  2.40513  3.72494  3.29354  2.67741  2.69355  4.24690  2.90347  2.73739  3.18146  2.89801  2.37887  2.77519  2.98518  4.58477  3.61503
          0.00358  6.03016  6.75250  0.61958  0.77255  0.92146  0.50740
    502   2.93294  5.93769  3.33731  2.35129  5.28001  2.96093  3.29219  3.22773  2.74973  2.37804  2.95933  3.04311  4.60176  2.72785  2.15324  2.19307  2.31814  4.32685  6.37202  4.96273    953 r - - -
          2.68618  4.42225  2.77519  2.73123  3.46354  2.40513  3.72494  3.29354  2.67741  2.69355  4.24690  2.90347  2.73739  3.18146  2.89801  2.37887  2.77519  2.98518  4.58477  3.61503
          0.00358  6.03016  6.75250  0.61958  0.77255  0.73241  0.65536
    503   2.68610  5.95367  3.36011  2.22793  4.25591  4.21788  2.51709  4.78404  2.78471  3.36510  4.13305  2.97193  3.52688  2.14546  2.51607  2.06984  2.48685  3.45279  6.38659  3.34221    954 s - - -
          2.68618  4.42225  2.77519  2.73123  3.46354  2.40513  3.72494  3.29354  2.67741  2.69355  4.24690  2.90347  2.73739  3.18146  2.89801  2.37887  2.77519  2.98518  4.58477  3.61503
          0.01720  6.04623  4.22069  0.61958  0.77255  0.83502  0.56893
    504   2.73206  5.81184  3.75356  2.96838  3.61110  3.74960  2.08769  3.80181  3.19587  3.30856  4.86734  3.35464  3.88379  1.24924  2.85158  2.57807  3.32326  2.92186  6.27878  4.90353    955 q - - -
          2.68618  4.42225  2.77519  2.73123  3.46354  2.40513  3.72494  3.29354  2.67741  2.69355  4.24690  2.90347  2.73739  3.18146  2.89801  2.37887  2.77519  2.98518  4.58477  3.61503
          0.00357  6.03260  6.75495  0.61958  0.77255  0.74619  0.64278
    505   4.94876  6.16804  6.93818  6.33908  3.63336  4.08151  6.58326  2.53523  6.18513  0.25436  3.50481  6.48820  6.34679  6.01956  6.09176  5.68406  5.14871  3.36588  6.59325  5.64272    956 L - - -
          2.68618  4.42225  2.77519  2.73123  3.46354  2.40513  3.72494  3.29354  2.67741  2.69355  4.24690  2.90347  2.73739  3.18146  2.89801  2.37887  2.77519  2.98518  4.58477  3.61503
          0.00352  6.04623  6.76858  0.61958  0.77255  0.83502  0.56893
    506   2.62931  3.64321  3.16433  1.50182  5.28046  4.22070  3.41116  3.88714  2.78300  2.94470  4.98351  3.69044  4.61403  2.84479  2.29857  1.94709  2.83948  3.24615  6.37753  4.97017    957 e - - -
          2.68618  4.42225  2.77519  2.73123  3.46354  2.40513  3.72494  3.29354  2.67741  2.69355  4.24690  2.90347  2.73739  3.18146  2.89801  2.37887  2.77519  2.98518  4.58477  3.61503
          0.00352  6.04623  6.76858  0.61958  0.77255  0.83502  0.56893
    507   2.59468  4.44680  1.77629  1.49508  3.63850  3.69149  4.41109  4.03965  2.72758  3.35701  3.56771  3.34245  4.61618  2.74354  3.01285  2.73876  3.31976  3.46017  6.37033  4.01589    958 e - - -
          2.68618  4.42225  2.77519  2.73123  3.46354  2.40513  3.72494  3.29354  2.67741  2.69355  4.24690  2.90347  2.73739  3.18146  2.89801  2.37887  2.77519  2.98518  4.58477  3.61503
          0.00352  6.04623  6.76858  0.61958  0.77255  0.83502  0.56893
    508   4.89582  6.90696  5.69699  4.59782  6.61487  5.38924  5.05259  5.80248  0.58456  5.07385  5.97557  4.87393  5.67136  2.61303  1.35755  4.85264  3.66238  4.02013  6.98005  5.96056    959 K - - -
          2.68618  4.42225  2.77519  2.73123  3.46354  2.40513  3.72494  3.29354  2.67741  2.69355  4.24690  2.90347  2.73739  3.18146  2.89801  2.37887  2.77519  2.98518  4.58477  3.61503
          0.01940  6.04623  4.08344  0.61958  0.77255  0.83502  0.56893
    509   2.31562  5.37956  4.12589  3.26576  3.18080  4.39414  4.62421  3.30069  2.37752  1.68700  2.96498  3.64303  4.77832  2.00082  2.52107  3.06616  3.04760  3.06627  5.93568  3.96912    960 l - - -
          2.68618  4.42225  2.77519  2.73123  3.46354  2.40513  3.72494  3.29354  2.67741  2.69355  4.24690  2.90347  2.73739  3.18146  2.89801  2.37887  2.77519  2.98518  4.58477  3.61503
          0.00358  6.03041  6.75275  0.61958  0.77255  0.92017  0.50825
    510   2.81263  5.94639  2.85187  2.12248  5.29254  3.29786  3.78409  4.10691  1.76804  3.11338  4.98676  2.64356  4.60009  2.10977  2.26633  2.89235  3.36487  3.18982  6.37843  4.03209    961 k - - -
          2.68618  4.42225  2.77519  2.73123  3.46354  2.40513  3.72494  3.29354  2.67741  2.69355  4.24690  2.90347  2.73739  3.18146  2.89801  2.37887  2.77519  2.98518  4.58477  3.61503
          0.00358  6.03041  6.75275  0.61958  0.77255  0.92017  0.50825
    511   2.07308  5.51814  3.97130  2.90003  3.20132  4.33449  4.54965  4.11318  2.28570  2.45190  4.60050  3.90967  4.72181  3.13000  1.47769  3.01209  3.09232  2.89929  3.68024  3.16999    962 r - - -
          2.68618  4.42225  2.77519  2.73123  3.46354  2.40513  3.72494  3.29354  2.67741  2.69355  4.24690  2.90347  2.73739  3.18146  2.89801  2.37887  2.77519  2.98518  4.58477  3.61503
          0.00358  6.03041  6.75275  0.61958  0.77255  0.58642  0.81264
    512   2.63934  5.06636  4.87331  3.62979  2.72722  4.62682  1.23979  2.62390  3.56129  1.99912  3.58964  4.55248  4.99836  3.04268  3.31709  3.90393  3.38435  3.03834  5.67308  2.94066    963 h - - -
          2.68618  4.42225  2.77519  2.73123  3.46354  2.40513  3.72494  3.29354  2.67741  2.69355  4.24690  2.90347  2.73739  3.18146  2.89801  2.37887  2.77519  2.98518  4.58477  3.61503
          0.00347  6.06079  6.78314  0.61958  0.77255  0.74836  0.64083
    513   3.18549  4.83572  2.37502  2.13919  5.31288  3.41368  3.47517  4.79962  2.39174  3.33382  3.31398  2.59339  4.62038  2.18423  2.06644  2.40587  3.09369  3.45531  6.39875  4.98713    964 r - - -
          2.68618  4.42225  2.77519  2.73123  3.46354  2.40513  3.72494  3.29354  2.67741  2.69355  4.24690  2.90347  2.73739  3.18146  2.89801  2.37887  2.77519  2.98518  4.58477  3.61503
          0.00347  6.06079  6.78314  0.61958  0.77255  0.74836  0.64083
    514   2.19652  4.32200  2.67053  3.18796  2.71268  2.73609  2.60971  3.54567  2.49703  2.98967  3.39598  2.52386  3.94165  2.84502  2.43095  2.99490  3.69023  3.89693  6.33585  3.78972    965 a - - -
          2.68618  4.42225  2.77519  2.73123  3.46354  2.40513  3.72494  3.29354  2.67741  2.69355  4.24690  2.90347  2.73739  3.18146  2.89801  2.37887  2.77519  2.98518  4.58477  3.61503
          0.00347  6.06079  6.78314  0.61958  0.77255  0.74836  0.64083
    515   3.69593  5.06155  5.67183  5.05733  1.42216  4.87162  5.19267  2.43791  4.84107  1.06162  3.23518  5.03728  4.10837  4.95489  4.83937  4.18581  3.92659  2.77770  3.45626  2.85426    966 l - - -
          2.68618  4.42225  2.77519  2.73123  3.46354  2.40513  3.72494  3.29354  2.67741  2.69355  4.24690  2.90347  2.73739  3.18146  2.89801  2.37887  2.77519  2.98518  4.58477  3.61503
          0.00347  6.06079  6.78314  0.61958  0.77255  0.74836  0.64083
    516   2.93864  3.93059  5.54758  4.93163  4.03832  4.74407  5.07844  1.88742  4.71423  1.04466  2.39841  4.05037  3.92675  4.84349  4.71874  4.05589  3.39790  1.90970  5.56901  3.72874    967 l - - -
          2.68618  4.42225  2.77519  2.73123  3.46354  2.40513  3.72494  3.29354  2.67741  2.69355  4.24690  2.90347  2.73739  3.18146  2.89801  2.37887  2.77519  2.98518  4.58477  3.61503
          0.00347  6.06079  6.78314  0.61958  0.77255  0.74836  0.64083
    517   2.76030  5.96691  2.20140  2.29925  5.31315  3.63330  3.51664  4.79996  2.33164  3.12818  3.66092  2.87254  4.62034  2.18411  2.81711  2.11012  2.36732  3.68678  6.39889  4.98722    968 s - - -
          2.68618  4.42225  2.77519  2.73123  3.46354  2.40513  3.72494  3.29354  2.67741  2.69355  4.24690  2.90347  2.73739  3.18146  2.89801  2.37887  2.77519  2.98518  4.58477  3.61503
          0.00347  6.06079  6.78314  0.61958  0.77255  0.74836  0.64083
    518   3.06789  3.02314  5.55030  4.93403  0.88593  4.74331  5.07699  2.68252  4.71567  2.61760  3.18186  4.91027  5.10676  4.84399  4.71870  3.63080  3.80465  2.53714  4.27207  2.27688    969 f - - -
          2.68618  4.42225  2.77519  2.73123  3.46354  2.40513  3.72494  3.29354  2.67741  2.69355  4.24690  2.90347  2.73739  3.18146  2.89801  2.37887  2.77519  2.98518  4.58477  3.61503
          0.00347  6.06079  6.78314  0.61958  0.77255  0.74836  0.64083
    519   3.22406  5.53768  6.27862  5.70644  3.93380  5.57410  5.98548  1.96398  5.53830  0.56951  4.41225  5.74439  5.85666  5.64736  5.55984  4.92208  3.29862  1.97878  6.36184  5.21924    970 L - - -
          2.68618  4.42225  2.77519  2.73123  3.46354  2.40513  3.72494  3.29354  2.67741  2.69355  4.24690  2.90347  2.73739  3.18146  2.89801  2.37887  2.77519  2.98518  4.58477  3.61503
          0.00347  6.06079  6.78314  0.61958  0.77255  0.74836  0.64083
    520   2.06170  5.95366  3.70757  2.91429  5.29396  3.69097  2.58076  4.77658  1.97317  2.59259  4.99557  2.73465  4.62326  2.43784  2.89107  2.25600  3.01675  2.69278  6.38920  4.13749    971 k - - -
          2.68618  4.42225  2.77519  2.73123  3.46354  2.40513  3.72494  3.29354  2.67741  2.69355  4.24690  2.90347  2.73739  3.18146  2.89801  2.37887  2.77519  2.98518  4.58477  3.61503
          0.00347  6.06079  6.78314  0.61958  0.77255  0.62324  0.76831
    521   2.53654  5.97140  2.07823  2.37730  4.27172  3.83120  2.56447  3.88803  2.34159  2.65106  4.11666  3.02925  4.14829  2.48020  2.58436  2.69882  2.93992  3.43240  6.40399  4.99293    972 d - - -
          2.68613  4.41834  2.77487  2.73118  3.46323  2.40538  3.72519  3.29379  2.67736  2.69380  4.24715  2.90340  2.73764  3.18124  2.89770  2.37912  2.77513  2.98543  4.58502  3.61528
          0.22604  2.24452  2.33992  0.68528  0.70108  0.68322  0.70317
    522   1.74369  4.10295  4.28445  3.01482  3.71503  4.42160  3.40615  3.32795  3.29370  2.75731  3.07753  3.66104  4.80189  3.12766  3.63414  1.85838  2.49173  2.15382  5.78436  3.44969    975 a - - -
          2.68618  4.42225  2.77519  2.73123  3.46354  2.40513  3.72494  3.29354  2.67741  2.69355  4.24690  2.90347  2.73739  3.18146  2.89801  2.37887  2.77519  2.98518  4.58477  3.61503
          0.00380  5.97075  6.69309  0.61958  0.77255  0.57219  0.83077
    523   3.02454  5.94786  2.78755  2.91320  4.16141  1.21203  4.39922  4.77819  1.99352  3.35819  4.04337  2.66335  3.91755  2.93900  3.25399  2.64402  3.30781  4.33827  6.38079  4.97008    976 g - - -
          2.68618  4.42225  2.77519  2.73123  3.46354  2.40513  3.72494  3.29354  2.67741  2.69355  4.24690  2.90347  2.73739  3.18146  2.89801  2.37887  2.77519  2.98518  4.58477  3.61503
          0.00355  6.03755  6.75990  0.61958  0.77255  0.69092  0.69538
    524   2.49018  2.46948  5.54365  4.92727  2.52370  4.73642  4.06595  2.21254  3.88489  1.22274  2.99389  4.90354  5.09997  4.83729  4.71188  4.04831  3.79778  1.98922  4.41124  3.83945    977 l - - -
          2.68618  4.42225  2.77519  2.73123  3.46354  2.40513  3.72494  3.29354  2.67741  2.69355  4.24690  2.90347  2.73739  3.18146  2.89801  2.37887  2.77519  2.98518  4.58477  3.61503
          0.01707  6.05377  4.22836  0.61958  0.77255  0.79123  0.60383
    525   2.64656  5.18229  3.12578  3.91046  2.74199  4.51547  2.55778  3.30173  3.43794  1.88989  3.76853  3.75346  3.86842  3.79981  3.22837  3.76699  3.37044  3.45101  1.66053  2.55101    978 w - - -
          2.68618  4.42225  2.77519  2.73123  3.46354  2.40513  3.72494  3.29354  2.67741  2.69355  4.24690  2.90347  2.73739  3.18146  2.89801  2.37887  2.77519  2.98518  4.58477  3.61503
          0.01851  6.04025  4.13773  0.61958  0.77255  0.86825  0.54418
    526   3.25481  5.94170  2.14598  1.65199  4.21679  3.18800  3.00339  3.86891  2.91967  3.33306  4.98223  2.90257  3.51681  2.80289  2.86103  2.31520  2.59749  3.39205  6.37409  4.12300    979 e - - -
          2.68618  4.42225  2.77519  2.73123  3.46354  2.40513  3.72494  3.29354  2.67741  2.69355  4.24690  2.90347  2.73739  3.18146  2.89801  2.37887  2.77519  2.98518  4.58477  3.61503
          0.00360  6.02533  6.74768  0.61958  0.77255  0.60749  0.78683
    527   2.92670  5.96269  2.88475  2.39768  3.37286  3.75815  3.79138  4.79479  1.82432  3.18615  5.00319  2.53024  4.61763  2.20862  1.90176  2.83157  3.68174  3.31384  6.39501  3.56121    980 k - - -
          2.68618  4.42225  2.77519  2.73123  3.46354  2.40513  3.72494  3.29354  2.67741  2.69355  4.24690  2.90347  2.73739  3.18146  2.89801  2.37887  2.77519  2.98518  4.58477  3.61503
          0.01011  6.05634  4.86426  0.61958  0.77255  0.77576  0.61684
    528   4.04397  5.37046  6.04010  5.44386  4.33379  5.28994  5.65263  1.95013  5.25088  0.55109  3.15710  5.45841  5.59969  5.35168  5.25701  3.70504  3.24001  2.38839  6.06247  4.91965    981 L - - -
          2.68618  4.42225  2.77519  2.73123  3.46354  2.40513  3.72494  3.29354  2.67741  2.69355  4.24690  2.90347  2.73739  3.18146  2.89801  2.37887  2.77519  2.98518  4.58477  3.61503
          0.00351  6.04974  6.77209  0.61958  0.77255  0.81491  0.58462
    529   2.95443  4.45821  2.74025  2.65972  5.30186  3.43288  3.86214  3.98334  2.98582  3.77007  4.99749  2.68478  2.98877  2.99521  2.83470  1.25385  2.28179  3.85643  6.38952  4.97859    982 s - - -
          2.68711  4.42031  2.77613  2.73279  3.46417  2.40600  3.72246  3.29362  2.67804  2.69462  4.24762  2.90139  2.73785  3.17974  2.89653  2.37770  2.77486  2.98386  4.58678  3.61669
          0.43620  1.09606  3.94635  1.61582  0.22155  0.63928  0.75008
    530   2.35989  5.93566  3.39913  2.41788  5.27235  4.22198  3.72596  4.12563  2.62207  2.83670  3.42167  3.20684  2.37769  3.02502  1.80956  3.03752  2.59283  2.53224  6.37340  4.96755    991 r - - -
          2.68618  4.42225  2.77519  2.73123  3.46354  2.40513  3.72494  3.29354  2.67741  2.69355  4.24690  2.90347  2.73739  3.18146  2.89801  2.37887  2.77519  2.98518  4.58477  3.61503
          0.00352  6.04622  6.76857  0.61958  0.77255  0.62155  0.77027
    531   1.85885  5.96930  2.62399  1.89827  5.31552  3.76336  3.50410  4.80231  2.91394  4.27507  5.00966  3.24668  3.04734  2.69150  3.30051  1.86078  2.55625  3.09321  6.40130  4.98964    992 a - - -
          2.68618  4.42225  2.77519  2.73123  3.46354  2.40513  3.72494  3.29354  2.67741  2.69355  4.24690  2.90347  2.73739  3.18146  2.89801  2.37887  2.77519  2.98518  4.58477  3.61503
          0.00346  6.06430  6.78665  0.61958  0.77255  0.72608  0.66126
    532   2.34703  4.20728  3.26760  2.50517  4.14501  2.78988  4.49514  3.49306  3.05517  2.67876  4.78925  3.42298  4.68486  3.00008  3.75250  2.57089  1.30499  2.91205  6.21556  4.86898    993 t - - -
          2.68618  4.42225  2.77519  2.73123  3.46354  2.40513  3.72494  3.29354  2.67741  2.69355  4.24690  2.90347  2.73739  3.18146  2.89801  2.37887  2.77519  2.98518  4.58477  3.61503
          0.00346  6.06430  6.78665  0.61958  0.77255  0.72608  0.66126
    533   2.96061  5.60123  3.94343  3.38424  4.81680  3.17967  4.05001  3.67160  2.16281  1.93865  3.17572  3.89223  4.72579  2.56458  1.31612  3.00431  3.71731  3.44340  4.64457  4.80469    994 r - - -
          2.68618  4.42225  2.77519  2.73123  3.46354  2.40513  3.72494  3.29354  2.67741  2.69355  4.24690  2.90347  2.73739  3.18146  2.89801  2.37887  2.77519  2.98518  4.58477  3.61503
          0.00346  6.06430  6.78665  0.61958  0.77255  0.72608  0.66126
    534   2.47665  3.55601  4.02744  2.59097  3.28851  4.37096  3.25801  3.68381  3.15415  2.01405  3.79991  3.55169  3.98277  2.63251  2.24310  2.34846  2.82201  3.36094  3.00178  4.02409    995 l - - -
          2.68618  4.42225  2.77519  2.73123  3.46354  2.40513  3.72494  3.29354  2.67741  2.69355  4.24690  2.90347  2.73739  3.18146  2.89801  2.37887  2.77519  2.98518  4.58477  3.61503
          0.00346  6.06430  6.78665  0.61958  0.77255  0.72608  0.66126
    535   2.59221  3.95181  2.96354  2.48133  5.28764  4.23361  3.45609  3.09037  1.99286  2.70484  4.07510  3.32577  4.62690  2.01818  2.60132  2.94890  2.33546  3.13795  6.38714  4.98070    996 k - - -
          2.68618  4.42225  2.77519  2.73123  3.46354  2.40513  3.72494  3.29354  2.67741  2.69355  4.24690  2.90347  2.73739  3.18146  2.89801  2.37887  2.77519  2.98518  4.58477  3.61503
          0.00346  6.06430  6.78665  0.61958  0.77255  0.72608  0.66126
    536   4.11788  5.43273  6.12270  5.53424  3.67224  5.38836  5.76350  1.62577  5.34872  0.59626  4.31206  3.96803  5.69055  5.45362  5.36038  4.72364  3.78102  2.27663  6.16511  5.01913    997 L - - -
          2.68618  4.42225  2.77519  2.73123  3.46354  2.40513  3.72494  3.29354  2.67741  2.69355  4.24690  2.90347  2.73739  3.18146  2.89801  2.37887  2.77519  2.98518  4.58477  3.61503
          0.00346  6.06430  6.78665  0.61958  0.77255  0.72608  0.66126
    537   2.28049  2.29478  4.09645  4.59714  3.00228  3.89507  5.00520  2.49471  3.79980  1.54927  2.91080  3.91879  5.05843  4.02810  2.63216  2.44191  3.15712  3.00774  4.19959  4.42933    998 l - - -
          2.68618  4.42225  2.77519  2.73123  3.46354  2.40513  3.72494  3.29354  2.67741  2.69355  4.24690  2.90347  2.73739  3.18146  2.89801  2.37887  2.77519  2.98518  4.58477  3.61503
          0.00346  6.06430  6.78665  0.61958  0.77255  0.72608  0.66126
    538   2.62569  5.96104  2.72431  1.11373  4.19182  3.53372  4.41838  4.78780  2.79624  3.34291  4.01521  3.06460  4.62448  2.82035  3.27176  2.09534  3.68751  3.82376  4.55229  4.04313    999 e - - -
          2.68618  4.42225  2.77519  2.73123  3.46354  2.40513  3.72494  3.29354  2.67741  2.69355  4.24690  2.90347  2.73739  3.18146  2.89801  2.37887  2.77519  2.98518  4.58477  3.61503
          0.00346  6.06430  6.78665  0.61958  0.77255  0.72608  0.66126
    539   3.15625  4.05004  2.44183  3.66544  3.93110  3.69536  1.48556  3.03273  3.06409  2.59361  3.43755  1.99233  4.82910  3.95425  4.02886  2.89738  3.74273  3.00424  5.91182  3.16272   1000 h - - -
          2.68618  4.42225  2.77519  2.73123  3.46354  2.40513  3.72494  3.29354  2.67741  2.69355  4.24690  2.90347  2.73739  3.18146  2.89801  2.37887  2.77519  2.98518  4.58477  3.61503
          0.00346  6.06430  6.78665  0.61958  0.77255  0.72608  0.66126
    540   1.92470  4.06309  4.15988  2.89011  2.97946  1.51818  3.90618  2.94045  3.57212  2.79982  4.48868  3.52125  4.80558  2.91719  3.50437  2.41072  3.11933  2.90041  5.95285  4.68548   1001 g - - -
          2.68618  4.42225  2.77519  2.73123  3.46354  2.40513  3.72494  3.29354  2.67741  2.69355  4.24690  2.90347  2.73739  3.18146  2.89801  2.37887  2.77519  2.98518  4.58477  3.61503
          0.00346  6.06430  6.78665  0.61958  0.77255  0.72608  0.66126
    541   2.94262  4.36312  3.32867  0.61767  5.28944  3.62256  4.42550  4.00232  2.90661  4.25417  4.99550  3.70753  4.63083  2.82085  3.27744  3.42744  3.69273  4.33881  6.38990  4.00690   1002 E - - -
          2.68618  4.42225  2.77519  2.73123  3.46354  2.40513  3.72494  3.29354  2.67741  2.69355  4.24690  2.90347  2.73739  3.18146  2.89801  2.37887  2.77519  2.98518  4.58477  3.61503
          0.00346  6.06430  6.78665  0.61958  0.77255  0.72608  0.66126
    542   2.74314  5.64119  3.90815  3.08603  4.01490  4.32214  3.74763  3.77063  0.89950  2.84033  2.93601  3.86399  4.71124  3.68809  2.45023  3.19546  3.03177  3.96669  6.15172  3.98330   1003 k - - -
          2.68618  4.42225  2.77519  2.73123  3.46354  2.40513  3.72494  3.29354  2.67741  2.69355  4.24690  2.90347  2.73739  3.18146  2.89801  2.37887  2.77519  2.98518  4.58477  3.61503
          0.00346  6.06430  6.78665  0.61958  0.77255  0.72608  0.66126
    543   3.25844  3.28579  5.56670  4.95146  4.05451  4.76296  5.09895  1.91140  4.73440  0.91233  3.54783  4.92954  5.12562  4.86368  4.73876  3.54942  2.82238  1.90493  5.58821  3.73817   1004 l - - -
          2.68618  4.42225  2.77519  2.73123  3.46354  2.40513  3.72494  3.29354  2.67741  2.69355  4.24690  2.90347  2.73739  3.18146  2.89801  2.37887  2.77519  2.98518  4.58477  3.61503
          0.00346  6.06430  6.78665  0.61958  0.77255  0.72608  0.66126
    544   1.26245  4.02896  3.42640  2.89076  3.55538  4.26727  3.82774  3.84782  2.64851  2.84787  4.87344  2.78354  4.65901  2.75752  3.08544  2.61503  2.92141  2.98669  6.28725  3.52771   1005 a - - -
          2.68618  4.42225  2.77519  2.73123  3.46354  2.40513  3.72494  3.29354  2.67741  2.69355  4.24690  2.90347  2.73739  3.18146  2.89801  2.37887  2.77519  2.98518  4.58477  3.61503
          0.00346  6.06430  6.78665  0.61958  0.77255  0.72608  0.66126
    545   0.74801  2.96939  5.75883  5.24778  4.57279  3.15906  5.51535  2.43750  5.06098  3.65605  4.58468  5.10805  5.25022  5.20049  5.09545  2.53801  4.04141  1.88811  6.09811  4.92925   1006 a - - -
          2.68618  4.42225  2.77519  2.73123  3.46354  2.40513  3.72494  3.29354  2.67741  2.69355  4.24690  2.90347  2.73739  3.18146  2.89801  2.37887  2.77519  2.98518  4.58477  3.61503
          0.00346  6.06430  6.78665  0.61958  0.77255  0.72608  0.66126
    546   1.15714  2.95344  5.46569  4.85519  3.58200  4.02158  5.06330  3.39063  4.65532  1.66562  2.52014  4.87249  5.09747  3.82461  4.68812  2.70442  3.07390  2.49310  5.57818  4.40059   1007 a - - -
          2.68618  4.42225  2.77519  2.73123  3.46354  2.40513  3.72494  3.29354  2.67741  2.69355  4.24690  2.90347  2.73739  3.18146  2.89801  2.37887  2.77519  2.98518  4.58477  3.61503
          0.00346  6.06430  6.78665  0.61958  0.77255  0.72608  0.66126
    547   2.77474  4.20618  3.12926  2.39332  5.08741  3.35761  3.86136  1.77186  2.64811  2.31408  3.52085  3.04211  4.66147  3.04862  3.04688  2.46573  3.08174  2.94140  6.28013  3.97489   1008 i - - -
          2.68618  4.42225  2.77519  2.73123  3.46354  2.40513  3.72494  3.29354  2.67741  2.69355  4.24690  2.90347  2.73739  3.18146  2.89801  2.37887  2.77519  2.98518  4.58477  3.61503
          0.00346  6.06430  6.78665  0.61958  0.77255  0.72608  0.66126
    548   1.64013  4.44736  2.75626  2.18364  5.31162  3.79841  3.71299  4.79757  2.40420  4.27185  4.21224  3.17585  4.62328  2.01833  2.69061  2.81329  3.08631  2.93791  4.39269  4.15047   1009 a - - -
          2.68618  4.42225  2.77519  2.73123  3.46354  2.40513  3.72494  3.29354  2.67741  2.69355  4.24690  2.90347  2.73739  3.18146  2.89801  2.37887  2.77519  2.98518  4.58477  3.61503
          0.00346  6.06430  6.78665  0.61958  0.77255  0.72608  0.66126
    549   4.81620  6.04824  6.82942  6.24221  2.98894  6.18194  6.50963  1.93689  6.08920  0.47475  3.49210  6.36324  6.28403  5.99345  6.02813  5.55650  3.70581  2.38872  6.59743  5.60759   1010 L - - -
          2.68618  4.42225  2.77519  2.73123  3.46354  2.40513  3.72494  3.29354  2.67741  2.69355  4.24690  2.90347  2.73739  3.18146  2.89801  2.37887  2.77519  2.98518  4.58477  3.61503
          0.00346  6.06430  6.78665  0.61958  0.77255  0.72608  0.66126
    550   3.49635  2.40654  4.00278  3.44205  4.13996  3.75397  3.51324  4.14169  2.29284  3.28958  4.62904  3.25734  4.75087  3.76565  1.38349  3.02265  3.72742  3.85709  2.02611  3.00472   1011 r - - -
          2.68618  4.42225  2.77519  2.73123  3.46354  2.40513  3.72494  3.29354  2.67741  2.69355  4.24690  2.90347  2.73739  3.18146  2.89801  2.37887  2.77519  2.98518  4.58477  3.61503
          0.01566  6.06430  4.32680  0.61958  0.77255  0.72608  0.66126
    551   2.93921  3.82176  2.44425  1.72778  5.30773  3.09275  4.40795  4.79460  2.25597  4.26720  5.00170  2.15194  4.61452  2.59579  2.56434  2.29146  3.11141  3.42604  6.39329  4.98157   1012 e - - -
          2.68618  4.42225  2.77519  2.73123  3.46354  2.40513  3.72494  3.29354  2.67741  2.69355  4.24690  2.90347  2.73739  3.18146  2.89801  2.37887  2.77519  2.98518  4.58477  3.61503
          0.00350  6.05214  6.77449  0.61958  0.77255  0.80087  0.59591
    552   3.22225  3.48467  5.53100  4.91540  2.62977  4.73364  2.85047  2.34033  3.53719  1.21334  2.72066  4.89716  5.09731  3.65058  4.70644  4.04506  3.13924  3.00229  3.64957  2.24479   1013 l - - -
          2.68618  4.42225  2.77519  2.73123  3.46354  2.40513  3.72494  3.29354  2.67741  2.69355  4.24690  2.90347  2.73739  3.18146  2.89801  2.37887  2.77519  2.98518  4.58477  3.61503
          0.00350  6.05214  6.77449  0.61958  0.77255  0.80087  0.59591
    553   3.14053  5.89933  3.40713  2.62584  5.21884  4.23553  2.18364  3.03795  2.95116  2.59838  3.93301  3.10984  3.90006  1.20182  3.65904  3.16254  3.06741  4.27616  6.34762  3.64897   1014 q - - -
          2.68618  4.42225  2.77519  2.73123  3.46354  2.40513  3.72494  3.29354  2.67741  2.69355  4.24690  2.90347  2.73739  3.18146  2.89801  2.37887  2.77519  2.98518  4.58477  3.61503
          0.00350  6.05214  6.77449  0.61958  0.77255  0.80087  0.59591
    554   2.40009  5.95943  2.65546  2.91775  5.30492  3.18784  3.74737  4.14858  2.48758  3.41081  3.59729  1.46487  3.97573  3.06799  3.34100  1.96003  2.82722  4.35030  6.39187  4.98066   1015 n - - -
          2.68618  4.42225  2.77519  2.73123  3.46354  2.40513  3.72494  3.29354  2.67741  2.69355  4.24690  2.90347  2.73739  3.18146  2.89801  2.37887  2.77519  2.98518  4.58477  3.61503
          0.00350  6.05214  6.77449  0.61958  0.77255  0.80087  0.59591
    555   2.56084  4.33980  2.93188  2.05057  5.30264  3.77154  3.46727  4.78841  2.25131  3.31093  4.15230  3.68936  4.61524  2.15136  2.62455  1.79096  2.88613  3.38299  6.39071  3.86959   1016 s - - -
          2.68618  4.42225  2.77519  2.73123  3.46354  2.40513  3.72494  3.29354  2.67741  2.69355  4.24690  2.90347  2.73739  3.18146  2.89801  2.37887  2.77519  2.98518  4.58477  3.61503
          0.01714  6.05214  4.22397  0.61958  0.77255  0.80087  0.59591
    556   2.92583  5.66033  3.86017  2.82256  2.40422  3.65310  3.27987  2.93823  2.27790  1.98725  3.60125  2.79702  4.68084  2.26736  2.59661  3.21436  3.32959  3.00187  6.16302  4.38060   1017 l - - -
          2.68326  4.42318  2.77562  2.73183  3.46700  2.40469  3.72163  3.29514  2.67940  2.69513  4.24883  2.90385  2.73954  3.17883  2.89649  2.37406  2.77601  2.98802  4.58835  3.61691
          1.52826  0.55626  1.56190  2.05970  0.13638  0.87740  0.53762
    557   2.04581  4.03731  2.95584  2.31787  4.08110  2.45972  4.25262  3.77987  2.25572  3.08226  4.83103  2.94532  3.39929  2.88544  3.48114  1.86816  2.95417  4.17728  6.22463  4.81650   1034 s - - -
          2.68618  4.42225  2.77519  2.73123  3.46354  2.40513  3.72494  3.29354  2.67741  2.69355  4.24690  2.90347  2.73739  3.18146  2.89801  2.37887  2.77519  2.98518  4.58477  3.61503
          0.25447  5.80463  1.50660  0.61958  0.77255  1.63030  0.21799
    558   2.16648  5.58599  2.57741  2.05904  4.90188  3.93285  4.12363  4.36775  2.87104  3.00219  4.63460  2.81803  4.32586  3.23029  3.35851  1.73159  2.21783  3.06427  6.03671  3.72952   1035 s - - -
          2.68618  4.42225  2.77519  2.73123  3.46354  2.40513  3.72494  3.29354  2.67741  2.69355  4.24690  2.90347  2.73739  3.18146  2.89801  2.37887  2.77519  2.98518  4.58477  3.61503
          0.00576  5.55591  6.27826  0.61958  0.77255  0.50035  0.93221
    559   2.39539  5.87169  3.22853  2.39416  5.21768  2.62295  4.31923  4.70431  2.45998  4.17737  4.91212  3.27681  2.10828  2.64422  3.21003  1.62630  2.74294  3.66164  6.30382  4.89230   1036 s - - -
          2.68618  4.42225  2.77519  2.73123  3.46354  2.40513  3.72494  3.29354  2.67741  2.69355  4.24690  2.90347  2.73739  3.18146  2.89801  2.37887  2.77519  2.98518  4.58477  3.61503
          0.00401  5.91599  6.63834  0.61958  0.77255  1.36053  0.29642
    560   2.27071  5.87239  2.27635  1.88427  4.14656  2.82069  3.68869  4.70568  2.28938  4.17824  4.91271  3.11162  4.52545  2.89333  2.41517  2.25608  2.55563  4.26374  6.30429  4.89255   1037 e - - -
          2.68618  4.42225  2.77519  2.73123  3.46354  2.40513  3.72494  3.29354  2.67741  2.69355  4.24690  2.90347  2.73739  3.18146  2.89801  2.37887  2.77519  2.98518  4.58477  3.61503
          0.00401  5.91599  6.63834  0.61958  0.77255  1.03551  0.43857
    561   2.62963  5.46143  3.11964  2.16902  3.20709  4.27971  4.49507  2.51078  2.64606  1.63353  4.54390  3.47187  3.89729  2.96141  3.37461  3.21290  3.37440  2.23996  4.25136  4.69125   1038 l - - -
          2.68618  4.42225  2.77519  2.73123  3.46354  2.40513  3.72494  3.29354  2.67741  2.69355  4.24690  2.90347  2.73739  3.18146  2.89801  2.37887  2.77519  2.98518  4.58477  3.61503
          0.00388  5.94897  6.67132  0.61958  0.77255  1.25681  0.33486
    562   2.93394  4.86266  5.46495  4.84879  2.50010  4.66022  3.86272  1.68314  4.63102  1.50626  2.35536  4.82645  5.02376  4.75997  4.63503  3.52088  2.85884  1.85786  5.48470  3.79873   1039 l - - -
          2.68618  4.42225  2.77519  2.73123  3.46354  2.40513  3.72494  3.29354  2.67741  2.69355  4.24690  2.90347  2.73739  3.18146  2.89801  2.37887  2.77519  2.98518  4.58477  3.61503
          0.00388  5.94897  6.67132  0.61958  0.77255  1.25681  0.33486
    563   2.42376  5.89294  2.25246  2.31336  5.23907  4.15321  3.36822  3.90719  2.17580  2.90400  4.93332  2.55771  3.34552  2.84337  2.95069  2.18384  2.46762  3.74209  6.32499  4.91340   1040 k - - -
          2.68618  4.42225  2.77519  2.73123  3.46354  2.40513  3.72494  3.29354  2.67741  2.69355  4.24690  2.90347  2.73739  3.18146  2.89801  2.37887  2.77519  2.98518  4.58477  3.61503
          0.00388  5.94897  6.67132  0.61958  0.77255  1.25681  0.33486
    564   2.20818  4.39026  3.31998  2.57275  4.06588  2.15310  3.45544  3.79513  3.07816  4.18860  4.92585  2.64948  3.78119  2.62731  2.58311  1.81469  2.64951  4.27365  6.31879  3.97246   1041 s - - -
          2.68594  4.42256  2.77516  2.73122  3.46385  2.40544  3.72526  3.29385  2.67746  2.69354  4.24721  2.90310  2.73771  3.18178  2.89795  2.37897  2.77424  2.98476  4.58508  3.61534
          0.16376  1.89852  6.67132  0.68674  0.69959  0.48069  0.96327
    565   1.35254  3.87786  4.17302  4.89175  3.56076  4.72484  5.05762  2.09925  4.67987  1.68177  3.50508  4.88244  4.13731  3.91620  4.69323  2.58727  3.78931  2.16293  4.16958  3.67537   1044 a - - -
          2.68618  4.42225  2.77519  2.73123  3.46354  2.40513  3.72494  3.29354  2.67741  2.69355  4.24690  2.90347  2.73739  3.18146  2.89801  2.37887  2.77519  2.98518  4.58477  3.61503
          0.00353  6.04344  6.76579  0.61958  0.77255  0.85065  0.55711
    566   3.32363  5.07124  5.68554  5.07009  3.25638  4.88727  5.21895  1.29896  4.85506  1.12245  2.45357  5.05494  5.23394  3.96485  4.85334  4.20210  3.93776  2.45733  3.35313  4.51942   1045 l - - -
          2.68618  4.42225  2.77519  2.73123  3.46354  2.40513  3.72494  3.29354  2.67741  2.69355  4.24690  2.90347  2.73739  3.18146  2.89801  2.37887  2.77519  2.98518  4.58477  3.61503
          0.00353  6.04344  6.76579  0.61958  0.77255  0.85065  0.55711
    567   3.44195  5.95526  2.91866  1.87844  5.30148  3.91917  3.19522  4.78824  2.29769  3.34026  4.99562  3.13083  4.60881  2.12795  2.00936  2.26029  3.34022  3.81002  2.71570  4.97563   1046 e - - -
          2.68618  4.42225  2.77519  2.73123  3.46354  2.40513  3.72494  3.29354  2.67741  2.69355  4.24690  2.90347  2.73739  3.18146  2.89801  2.37887  2.77519  2.98518  4.58477  3.61503
          0.00353  6.04344  6.76579  0.61958  0.77255  0.85065  0.55711
    568   2.99099  5.95398  2.20461  2.10644  5.29963  4.21554  3.35138  4.28798  1.92479  2.74946  3.94867  3.37497  4.60902  2.84562  1.73154  2.93432  3.00219  3.61943  6.38631  4.97501   1047 r - - -
          2.68618  4.42225  2.77519  2.73123  3.46354  2.40513  3.72494  3.29354  2.67741  2.69355  4.24690  2.90347  2.73739  3.18146  2.89801  2.37887  2.77519  2.98518  4.58477  3.61503
          0.00353  6.04344  6.76579  0.61958  0.77255  0.85065  0.55711
    569   1.63800  3.97452  5.44213  4.83203  3.54934  4.71640  5.04588  2.29386  3.30420  1.88950  4.06098  4.85315  5.08087  3.86068  4.66923  2.61741  2.09380  1.84622  5.56306  3.81218   1048 a - - -
          2.68618  4.42225  2.77519  2.73123  3.46354  2.40513  3.72494  3.29354  2.67741  2.69355  4.24690  2.90347  2.73739  3.18146  2.89801  2.37887  2.77519  2.98518  4.58477  3.61503
          0.00353  6.04344  6.76579  0.61958  0.77255  0.85065  0.55711
    570   3.20195  4.03553  5.99064  5.39943  3.32238  5.23785  5.61476  1.51374  5.20800  1.18580  3.05043  5.40655  5.56069  5.33154  5.22242  4.56859  4.21384  1.35639  6.05157  4.88867   1049 l - - -
          2.68618  4.42225  2.77519  2.73123  3.46354  2.40513  3.72494  3.29354  2.67741  2.69355  4.24690  2.90347  2.73739  3.18146  2.89801  2.37887  2.77519  2.98518  4.58477  3.61503
          0.01983  6.04344  4.05936  0.61958  0.77255  0.85065  0.55711
    571   2.16789  5.94175  2.51206  2.34896  5.28678  3.66738  4.39209  3.86379  2.54350  3.09128  4.98243  2.89294  4.59850  2.02988  2.24545  2.40400  3.28960  2.75931  6.37447  4.12567   1050 q - - -
          2.68618  4.42225  2.77519  2.73123  3.46354  2.40513  3.72494  3.29354  2.67741  2.69355  4.24690  2.90347  2.73739  3.18146  2.89801  2.37887  2.77519  2.98518  4.58477  3.61503
          0.00359  6.02721  6.74955  0.61958  0.77255  0.93639  0.49765
    572   2.18008  4.31367  3.41968  1.81418  3.63362  3.60044  3.48147  3.51697  1.90049  2.32532  4.97404  3.06034  3.80973  2.92349  2.73329  2.76300  3.66296  4.32059  6.36752  4.01747   1051 e - - -
          2.68618  4.42225  2.77519  2.73123  3.46354  2.40513  3.72494  3.29354  2.67741  2.69355  4.24690  2.90347  2.73739  3.18146  2.89801  2.37887  2.77519  2.98518  4.58477  3.61503
          0.00359  6.02721  6.74955  0.61958  0.77255  0.93639  0.49765
    573   2.02626  5.76228  3.34890  2.73985  4.07345  4.25021  3.70212  3.79433  2.94510  2.87826  3.97386  2.92928  3.48301  3.26484  1.70941  2.84200  3.10400  2.07385  4.59332  4.07925   1052 r - - -
          2.68618  4.42225  2.77519  2.73123  3.46354  2.40513  3.72494  3.29354  2.67741  2.69355  4.24690  2.90347  2.73739  3.18146  2.89801  2.37887  2.77519  2.98518  4.58477  3.61503
          0.00359  6.02721  6.74955  0.61958  0.77255  0.69407  0.69222
    574   2.38369  5.95750  2.92402  2.56850  5.30318  1.34368  3.54484  4.78959  2.73915  3.40338  3.76751  2.41229  3.41578  2.76975  3.63331  2.48422  3.37127  4.34847  6.38981  4.97848   1053 g - - -
          2.68412  4.42246  2.77597  2.72978  3.46481  2.40761  3.72671  3.29520  2.67911  2.69255  4.24752  2.90379  2.73870  3.17660  2.89607  2.37945  2.77608  2.98404  4.58285  3.61250
          0.89958  0.63099  2.79367  1.76745  0.18726  0.63238  0.75784
    575   1.91500  5.92272  3.00173  1.62492  5.26626  3.47689  3.49265  3.55290  2.75014  2.78552  4.96378  3.46184  3.99554  2.56031  3.60507  1.86758  3.45197  3.63587  6.35632  4.94628   1067 e - - -
          2.68618  4.42225  2.77519  2.73123  3.46354  2.40513  3.72494  3.29354  2.67741  2.69355  4.24690  2.90347  2.73739  3.18146  2.89801  2.37887  2.77519  2.98518  4.58477  3.61503
          0.06598  6.00338  2.79070  0.61958  0.77255  1.04809  0.43172
    576   2.56593  5.88616  3.25679  2.83397  5.23140  1.23845  3.78035  4.07523  2.25402  4.19151  4.92678  2.73087  4.54229  2.47211  3.04438  2.59865  3.35284  3.37093  6.31873  4.90768   1068 g - - -
          2.68618  4.42225  2.77519  2.73123  3.46354  2.40513  3.72494  3.29354  2.67741  2.69355  4.24690  2.90347  2.73739  3.18146  2.89801  2.37887  2.77519  2.98518  4.58477  3.61503
          0.00391  5.94131  6.66366  0.61958  0.77255  1.28218  0.32494
    577   1.91540  3.48141  5.39765  4.78560  3.38157  4.64609  4.97711  2.20473  3.69483  1.09569  2.99826  4.79262  5.01026  3.82524  3.74538  3.50867  2.93946  3.11152  5.48526  3.04994   1069 l - - -
          2.68618  4.42225  2.77519  2.73123  3.46354  2.40513  3.72494  3.29354  2.67741  2.69355  4.24690  2.90347  2.73739  3.18146  2.89801  2.37887  2.77519  2.98518  4.58477  3.61503
          0.00391  5.94131  6.66366  0.61958  0.77255  1.28218  0.32494
    578   2.16060  5.88294  3.29229  3.06936  5.22679  2.97099  4.33662  4.71189  2.37840  3.61158  3.98944  2.53969  3.72181  3.16537  2.33011  2.05530  1.67311  4.27293  6.31636  4.90616   1070 t - - -
          2.68618  4.42225  2.77519  2.73123  3.46354  2.40513  3.72494  3.29354  2.67741  2.69355  4.24690  2.90347  2.73739  3.18146  2.89801  2.37887  2.77519  2.98518  4.58477  3.61503
          0.00391  5.94131  6.66366  0.61958  0.77255  1.28218  0.32494
    579   2.10720  5.80734  3.10895  2.58165  5.11919  4.16691  4.35777  3.78582  2.85323  4.09835  3.52390  3.64847  1.89416  3.16303  2.23132  2.10172  2.87185  2.76237  4.60496  4.11932   1071 p - - -
          2.68618  4.42225  2.77519  2.73123  3.46354  2.40513  3.72494  3.29354  2.67741  2.69355  4.24690  2.90347  2.73739  3.18146  2.89801  2.37887  2.77519  2.98518  4.58477  3.61503
          0.00391  5.94131  6.66366  0.61958  0.77255  0.60048  0.79529
    580   2.06516  5.93898  2.83237  2.33893  3.12259  3.24889  3.83705  4.77087  2.19617  3.60463  4.97951  2.27268  3.82246  2.19466  3.61517  2.45132  2.73752  4.32989  4.39339  4.05049   1072 a - - -
          2.68351  4.42472  2.76852  2.73145  3.46755  2.40820  3.72817  3.29386  2.67922  2.69167  4.23763  2.90276  2.73875  3.18327  2.89592  2.38094  2.77693  2.98123  4.58514  3.61822
          0.65581  0.76845  4.06029  2.00622  0.14444  0.52107  0.90112
    581   3.46103  5.94977  1.09994  1.34196  5.28492  4.23271  3.77724  4.76455  2.77921  3.45899  3.53360  3.39106  4.62870  3.52449  3.65580  3.42690  3.38012  4.33519  4.35901  4.98198   1085 d - - -
          2.68618  4.42225  2.77519  2.73123  3.46354  2.40513  3.72494  3.29354  2.67741  2.69355  4.24690  2.90347  2.73739  3.18146  2.89801  2.37887  2.77519  2.98518  4.58477  3.61503
          0.00351  6.04879  6.77114  0.61958  0.77255  0.82040  0.58027
    582   3.22365  4.94527  4.02964  3.75717  2.10327  4.72141  5.05131  1.84599  4.64366  2.02467  4.06383  3.44338  5.08580  4.78789  3.78341  3.51978  3.07917  1.36255  3.66026  3.46352   1086 v - - -
          2.68618  4.42225  2.77519  2.73123  3.46354  2.40513  3.72494  3.29354  2.67741  2.69355  4.24690  2.90347  2.73739  3.18146  2.89801  2.37887  2.77519  2.98518  4.58477  3.61503
          0.00351  6.04879  6.77114  0.61958  0.77255  0.82040  0.58027
    583   3.25456  3.14157  5.54813  4.93242  0.74016  4.74607  5.07937  3.11679  4.71539  2.29507  3.60407  4.91152  5.10851  4.84376  3.71059  4.05805  3.80692  2.31631  5.56794  3.07448   1087 f - - -
          2.68618  4.42225  2.77519  2.73123  3.46354  2.40513  3.72494  3.29354  2.67741  2.69355  4.24690  2.90347  2.73739  3.18146  2.89801  2.37887  2.77519  2.98518  4.58477  3.61503
          0.00351  6.04879  6.77114  0.61958  0.77255  0.82040  0.58027
    584   3.54150  5.05146  4.89102  3.70512  1.75454  4.62420  4.91818  2.96362  3.38816  2.35682  4.16486  4.55977  4.99533  3.72212  2.84154  2.95327  3.11212  3.05804  5.65893  1.20444   1088 y - - -
          2.68618  4.42225  2.77519  2.73123  3.46354  2.40513  3.72494  3.29354  2.67741  2.69355  4.24690  2.90347  2.73739  3.18146  2.89801  2.37887  2.77519  2.98518  4.58477  3.61503
          0.00351  6.04879  6.77114  0.61958  0.77255  0.82040  0.58027
    585   2.30447  3.80277  3.10622  2.73236  5.30200  2.61365  3.18564  3.97132  2.63193  4.26209  4.99732  2.89005  4.61276  2.77426  2.41505  1.70255  2.47171  3.86807  6.38928  3.49614   1089 s - - -
          2.68618  4.42225  2.77519  2.73123  3.46354  2.40513  3.72494  3.29354  2.67741  2.69355  4.24690  2.90347  2.73739  3.18146  2.89801  2.37887  2.77519  2.98518  4.58477  3.61503
          0.00351  6.04879  6.77114  0.61958  0.77255  0.82040  0.58027
    586   3.44548  4.29760  2.77840  1.81058  5.30476  3.39876  2.45208  3.92590  2.20810  3.39869  4.99901  2.44297  4.61237  2.77497  1.81128  3.16557  3.27629  4.34984  6.39067  4.05416   1090 e - - -
          2.68618  4.42225  2.77519  2.73123  3.46354  2.40513  3.72494  3.29354  2.67741  2.69355  4.24690  2.90347  2.73739  3.18146  2.89801  2.37887  2.77519  2.98518  4.58477  3.61503
          0.00351  6.04879  6.77114  0.61958  0.77255  0.73723  0.65092
    587   3.01255  3.17541  5.52814  4.91379  4.04037  4.12027  5.07496  2.02287  4.70059  2.41121  3.54553  4.90086  2.09935  4.83340  4.71160  3.14279  2.90929  1.08774  5.57082  4.39461   1091 v - - -
          2.68618  4.42225  2.77519  2.73123  3.46354  2.40513  3.72494  3.29354  2.67741  2.69355  4.24690  2.90347  2.73739  3.18146  2.89801  2.37887  2.77519  2.98518  4.58477  3.61503
          0.00349  6.05540  6.77775  0.61958  0.77255  0.78147  0.61199
    588   3.02441  5.92574  2.81458  2.65912  5.25544  3.69692  3.83761  3.93661  2.98481  3.07691  4.97046  3.18337  4.62503  3.17765  3.65168  0.95438  2.31866  3.80221  4.38142  4.96622   1092 s - - -
          2.68618  4.42225  2.77519  2.73123  3.46354  2.40513  3.72494  3.29354  2.67741  2.69355  4.24690  2.90347  2.73739  3.18146  2.89801  2.37887  2.77519  2.98518  4.58477  3.61503
          0.00349  6.05540  6.77775  0.61958  0.77255  0.78147  0.61199
    589   3.18256  4.26196  2.65379  2.24889  3.58992  2.89845  3.56099  3.97385  2.26819  3.06570  3.34176  2.58479  4.61839  2.47991  2.04204  2.65282  3.42082  3.15530  6.38965  4.98007   1093 r - - -
          2.68618  4.42225  2.77519  2.73123  3.46354  2.40513  3.72494  3.29354  2.67741  2.69355  4.24690  2.90347  2.73739  3.18146  2.89801  2.37887  2.77519  2.98518  4.58477  3.61503
          0.00349  6.05540  6.77775  0.61958  0.77255  0.59545  0.80143
    590   2.64035  3.89666  5.58279  4.96783  2.64905  4.77837  5.11510  1.34881  4.75082  1.52907  3.05481  4.94553  3.54842  4.87972  4.75473  4.09117  3.42982  1.81034  5.60305  4.42747   1094 i - - -
          2.68618  4.42225  2.77519  2.73123  3.46354  2.40513  3.72494  3.29354  2.67741  2.69355  4.24690  2.90347  2.73739  3.18146  2.89801  2.37887  2.77519  2.98518  4.58477  3.61503
          0.00344  6.07081  6.79315  0.61958  0.77255  0.68322  0.70317
    591   2.85206  5.97371  2.07408  1.63505  5.31997  2.65197  3.21467  4.80679  2.93495  3.35843  5.01405  2.88311  2.70496  3.07380  2.97344  2.62543  2.76646  3.30028  6.40568  4.99400   1095 e - - -
          2.68618  4.42225  2.77519  2.73123  3.46354  2.40513  3.72494  3.29354  2.67741  2.69355  4.24690  2.90347  2.73739  3.18146  2.89801  2.37887  2.77519  2.98518  4.58477  3.61503
          0.00344  6.07081  6.79315  0.61958  0.77255  0.68322  0.70317
    592   2.63571  5.97200  1.93850  1.67651  5.31750  3.61451  3.19505  3.40786  2.97213  3.33925  5.01255  3.18053  4.62744  1.99516  3.09713  2.72528  3.04439  3.18184  6.40443  4.99321   1096 e - - -
          2.68618  4.42225  2.77519  2.73123  3.46354  2.40513  3.72494  3.29354  2.67741  2.69355  4.24690  2.90347  2.73739  3.18146  2.89801  2.37887  2.77519  2.98518  4.58477  3.61503
          0.00344  6.07081  6.79315  0.61958  0.77255  0.68322  0.70317
    593   3.80233  5.16048  5.78203  5.16804  1.85944  4.98946  5.32075  1.79060  3.84217  1.03664  3.08944  5.15735  5.32750  5.06012  4.95192  4.30627  4.03212  2.07351  5.76744  3.76753   1097 l - - -
          2.68618  4.42225  2.77519  2.73123  3.46354  2.40513  3.72494  3.29354  2.67741  2.69355  4.24690  2.90347  2.73739  3.18146  2.89801  2.37887  2.77519  2.98518  4.58477  3.61503
          0.00344  6.07081  6.79315  0.61958  0.77255  0.68322  0.70317
    594   3.64779  3.98683  5.62749  5.01215  1.42030  4.82426  5.15836  2.24793  4.79548  1.23449  3.57172  4.99177  4.07416  4.91784  4.79689  4.13771  3.87944  1.93809  5.63608  3.40519   1098 l - - -
          2.68618  4.42225  2.77519  2.73123  3.46354  2.40513  3.72494  3.29354  2.67741  2.69355  4.24690  2.90347  2.73739  3.18146  2.89801  2.37887  2.77519  2.98518  4.58477  3.61503
          0.00344  6.07081  6.79315  0.61958  0.77255  0.68322  0.70317
    595   1.99210  5.96624  3.52536  1.80311  5.30915  2.99620  4.42254  4.01731  2.40425  3.72806  5.00746  3.14186  3.00153  2.83141  3.00654  2.40735  2.81865  3.14802  3.78528  3.12071   1099 e - - -
          2.68618  4.42225  2.77519  2.73123  3.46354  2.40513  3.72494  3.29354  2.67741  2.69355  4.24690  2.90347  2.73739  3.18146  2.89801  2.37887  2.77519  2.98518  4.58477  3.61503
          0.00344  6.07081  6.79315  0.61958  0.77255  0.68322  0.70317
    596   1.80106  2.22433  4.33653  3.77062  3.05465  3.47301  3.59145  3.79571  3.35675  2.61459  4.38807  2.79450  4.86661  2.69287  3.32795  2.64164  2.54248  2.52266  4.26094  3.67736   1100 a - - -
          2.68618  4.42225  2.77519  2.73123  3.46354  2.40513  3.72494  3.29354  2.67741  2.69355  4.24690  2.90347  2.73739  3.18146  2.89801  2.37887  2.77519  2.98518  4.58477  3.61503
          0.05233  6.07081  3.02255  0.61958  0.77255  0.68322  0.70317
    597   2.44181  5.00222  5.61590  5.00175  2.57731  4.81682  5.15295  1.53617  4.78673  1.00710  3.55056  4.98391  5.17122  4.90885  4.78915  4.13105  3.41990  2.46094  5.62849  3.79105   1101 l - - -
          2.68618  4.42225  2.77519  2.73123  3.46354  2.40513  3.72494  3.29354  2.67741  2.69355  4.24690  2.90347  2.73739  3.18146  2.89801  2.37887  2.77519  2.98518  4.58477  3.61503
          0.00361  6.02208  6.74443  0.61958  0.77255  0.96172  0.48165
    598   1.97029  3.45391  3.33246  4.13905  3.35710  2.92452  3.27028  2.64038  4.05687  2.11533  4.18693  3.25074  4.94235  2.64241  4.31949  2.33929  3.04364  2.14449  4.46875  3.75738   1102 a - - -
          2.68618  4.42225  2.77519  2.73123  3.46354  2.40513  3.72494  3.29354  2.67741  2.69355  4.24690  2.90347  2.73739  3.18146  2.89801  2.37887  2.77519  2.98518  4.58477  3.61503
          0.00361  6.02208  6.74443  0.61958  0.77255  0.96172  0.48165
    599   2.73397  5.94140  2.21364  1.64787  5.28779  4.20096  3.47476  4.77469  2.45072  3.78035  4.98172  2.44917  4.59446  2.18590  2.42741  2.73126  3.04792  3.67921  6.37330  3.98261   1103 e - - -
          2.68618  4.42225  2.77519  2.73123  3.46354  2.40513  3.72494  3.29354  2.67741  2.69355  4.24690  2.90347  2.73739  3.18146  2.89801  2.37887  2.77519  2.98518  4.58477  3.61503
          0.00361  6.02208  6.74443  0.61958  0.77255  0.96172  0.48165
    600   2.36252  5.88465  3.70303  2.01356  4.21940  3.42317  2.44350  3.23304  2.66977  3.32377  4.93149  2.66449  4.60699  2.38292  3.30215  2.92579  2.85368  2.85304  6.33153  2.53375   1104 e - - -
          2.68618  4.42225  2.77519  2.73123  3.46354  2.40513  3.72494  3.29354  2.67741  2.69355  4.24690  2.90347  2.73739  3.18146  2.89801  2.37887  2.77519  2.98518  4.58477  3.61503
          0.01995  6.02208  4.05539  0.61958  0.77255  0.96172  0.48165
    601   2.26758  4.09960  4.78663  2.24941  3.66893  3.72540  4.86540  2.43567  3.55219  1.70132  3.53899  4.48385  3.87382  3.38388  3.61252  2.58744  3.35734  1.89024  5.64451  3.75193   1105 l - - -
          2.68618  4.42225  2.77519  2.73123  3.46354  2.40513  3.72494  3.29354  2.67741  2.69355  4.24690  2.90347  2.73739  3.18146  2.89801  2.37887  2.77519  2.98518  4.58477  3.61503
          0.00367  6.00580  6.72814  0.61958  0.77255  0.83577  0.56835
    602   2.50541  5.94072  2.61067  1.74559  5.28640  3.34635  3.76525  3.28794  2.44297  3.24465  4.23401  3.38618  3.18151  2.04700  2.50665  2.95653  3.27442  3.17037  6.37305  4.96173   1106 e - - -
          2.68432  4.42268  2.77531  2.73132  3.46362  2.40544  3.72537  3.29397  2.67783  2.69317  4.24579  2.90349  2.73782  3.18108  2.89807  2.37909  2.77532  2.98561  4.58520  3.61475
          0.38638  2.02031  1.67199  1.01912  0.44771  0.76786  0.62363
    603   2.72917  5.82132  2.29883  2.21489  3.61799  3.29172  4.26898  4.65389  2.13202  4.12698  4.86174  2.98199  4.47550  2.29498  2.47714  2.26480  2.77356  3.57360  6.25346  3.01358   1110 k - - -
          2.68618  4.42225  2.77519  2.73123  3.46354  2.40513  3.72494  3.29354  2.67741  2.69355  4.24690  2.90347  2.73739  3.18146  2.89801  2.37887  2.77519  2.98518  4.58477  3.61503
          0.00435  5.83646  6.55880  0.61958  0.77255  1.56319  0.23505
    604   2.58810  5.12427  3.78116  3.25290  3.13608  3.30847  4.02882  1.93907  3.15294  2.01426  3.11077  3.20388  4.70641  2.79965  3.16126  2.95341  2.77380  2.27309  5.70061  3.84954   1111 i - - -
          2.68618  4.42225  2.77519  2.73123  3.46354  2.40513  3.72494  3.29354  2.67741  2.69355  4.24690  2.90347  2.73739  3.18146  2.89801  2.37887  2.77519  2.98518  4.58477  3.61503
          0.00435  5.83646  6.55880  0.61958  0.77255  0.63257  0.75763
    605   2.72673  4.12770  3.27901  4.66788  3.49237  3.91842  3.97033  1.59182  3.83453  1.20892  3.25782  4.74366  3.40890  3.90582  4.56973  3.18064  3.73251  2.61894  5.52603  3.67133   1112 l - - -
          2.68549  4.42273  2.77534  2.73139  3.46342  2.40477  3.72476  3.29402  2.67759  2.69403  4.24738  2.90368  2.73788  3.18157  2.89849  2.37818  2.77442  2.98538  4.58525  3.61552
          0.25403  1.56545  4.17769  0.76103  0.62958  0.44947  1.01602
    606   2.35311  5.95385  3.12651  2.39429  5.29948  1.85672  4.40244  3.42127  2.63638  4.25937  4.99436  3.44537  3.02443  2.62614  2.53184  2.18527  2.48034  3.95813  6.38619  3.94737   1116 g - - -
          2.68618  4.42225  2.77519  2.73123  3.46354  2.40513  3.72494  3.29354  2.67741  2.69355  4.24690  2.90347  2.73739  3.18146  2.89801  2.37887  2.77519  2.98518  4.58477  3.61503
          0.00353  6.04330  6.76565  0.61958  0.77255  0.69377  0.69252
    607   2.60467  5.96368  3.19746  2.53009  5.30981  3.05392  3.82223  4.01302  2.44484  4.26941  4.05278  1.94580  4.61741  2.20367  3.03277  1.63105  2.94589  3.70168  6.39572  4.98413   1117 s - - -
          2.68618  4.42225  2.77519  2.73123  3.46354  2.40513  3.72494  3.29354  2.67741  2.69355  4.24690  2.90347  2.73739  3.18146  2.89801  2.37887  2.77519  2.98518  4.58477  3.61503
          0.00349  6.05634  6.77869  0.61958  0.77255  0.77576  0.61684
    608   3.03578  5.96408  2.49607  1.90274  5.31041  3.08080  3.10062  4.08024  2.63962  3.80308  4.14618  2.45706  3.27950  2.16279  2.83202  2.40957  2.76631  3.61669  6.39602  4.07428   1118 e - - -
          2.68618  4.42225  2.77519  2.73123  3.46354  2.40513  3.72494  3.29354  2.67741  2.69355  4.24690  2.90347  2.73739  3.18146  2.89801  2.37887  2.77519  2.98518  4.58477  3.61503
          0.00349  6.05634  6.77869  0.61958  0.77255  0.77576  0.61684
    609   2.52423  5.95965  3.08256  2.59794  5.30397  1.96741  4.41196  3.94858  2.61323  3.05620  3.10062  2.78961  3.33863  2.51706  3.08816  2.24485  2.34491  3.82140  6.39278  4.98228   1119 g - - -
          2.68618  4.42225  2.77519  2.73123  3.46354  2.40513  3.72494  3.29354  2.67741  2.69355  4.24690  2.90347  2.73739  3.18146  2.89801  2.37887  2.77519  2.98518  4.58477  3.61503
          0.00349  6.05634  6.77869  0.61958  0.77255  0.77576  0.61684
    610   2.43659  5.96287  2.25379  1.94888  5.30864  3.67303  4.41109  4.79510  2.98562  3.62358  4.01013  3.38353  2.99060  1.96572  3.33855  1.88731  2.66889  4.02279  6.39513  4.11415   1120 s - - -
          2.68657  4.42264  2.77458  2.73105  3.46393  2.40532  3.72534  3.29393  2.67780  2.69394  4.24608  2.90352  2.73685  3.18186  2.89802  2.37841  2.77501  2.98499  4.58386  3.61542
          0.94228  1.09715  1.28576  0.03204  3.45680  0.77576  0.61684
    611   2.13995  5.62057  2.75918  2.74231  4.91041  4.05156  4.24550  3.24968  2.74618  1.87575  3.88064  3.54462  3.77686  2.82297  2.53267  2.07591  2.70716  3.19531  6.08781  4.71287   1122 l - - -
          2.68618  4.42225  2.77519  2.73123  3.46354  2.40513  3.72494  3.29354  2.67741  2.69355  4.24690  2.90347  2.73739  3.18146  2.89801  2.37887  2.77519  2.98518  4.58477  3.61503
          0.04484  5.73434  3.20355  0.61958  0.77255  1.75802  0.18921
    612   2.31895  5.72806  3.14107  2.27734  3.90916  2.66684  2.86799  3.60553  2.08908  3.20858  4.76936  3.15334  2.90452  2.85752  2.42064  2.75439  3.45440  2.87152  6.16222  4.75275   1123 k - - -
          2.68618  4.42225  2.77519  2.73123  3.46354  2.40513  3.72494  3.29354  2.67741  2.69355  4.24690  2.90347  2.73739  3.18146  2.89801  2.37887  2.77519  2.98518  4.58477  3.61503
          0.00501  5.69451  6.41686  0.61958  0.77255  1.63686  0.21640
    613   2.66704  5.74647  2.02069  1.84152  5.09157  4.00955  2.85252  4.57755  2.52134  3.19097  4.78713  3.07325  3.85178  2.80159  3.23675  2.44132  2.57714  2.79846  6.17915  3.88305   1124 e - - -
          2.68618  4.42225  2.77519  2.73123  3.46354  2.40513  3.72494  3.29354  2.67741  2.69355  4.24690  2.90347  2.73739  3.18146  2.89801  2.37887  2.77519  2.98518  4.58477  3.61503
          0.00490  5.71621  6.43856  0.61958  0.77255  1.78718  0.18324
    614   2.95275  5.69546  2.88761  2.75842  5.01869  4.02058  4.21003  3.86094  2.00661  3.43816  3.92937  3.49693  4.41351  1.98177  1.88622  2.69627  2.78294  3.29624  3.32172  3.11518   1125 r - - -
          2.68618  4.42225  2.77519  2.73123  3.46354  2.40513  3.72494  3.29354  2.67741  2.69355  4.24690  2.90347  2.73739  3.18146  2.89801  2.37887  2.77519  2.98518  4.58477  3.61503
          0.00490  5.71621  6.43856  0.61958  0.77255  1.78718  0.18324
    615   2.13103  4.70527  5.26820  4.65446  2.15506  3.97526  4.82653  1.90443  4.44437  1.78287  3.36809  4.64907  4.85795  3.34404  4.46056  3.32265  2.62917  1.84125  5.32694  4.15047   1126 l - - -
          2.68618  4.42225  2.77519  2.73123  3.46354  2.40513  3.72494  3.29354  2.67741  2.69355  4.24690  2.90347  2.73739  3.18146  2.89801  2.37887  2.77519  2.98518  4.58477  3.61503
          0.00490  5.71621  6.43856  0.61958  0.77255  0.35813  1.20059
    616   2.76065  4.45837  2.50366  1.59275  5.27647  3.10945  3.51678  3.22465  2.71377  3.68921  4.13123  2.67757  3.78489  2.32681  3.00382  2.81714  2.47642  4.32169  6.36288  4.13459   1127 e - - -
          2.68618  4.42225  2.77519  2.73123  3.46354  2.40513  3.72494  3.29354  2.67741  2.69355  4.24690  2.90347  2.73739  3.18146  2.89801  2.37887  2.77519  2.98518  4.58477  3.61503
          0.00366  6.00772  6.73006  0.61958  0.77255  1.02885  0.44226
    617   2.34126  3.50141  2.70693  3.15435  2.66453  3.12465  4.79965  2.61781  3.94133  1.96590  4.21687  4.35264  4.90268  3.66287  2.45861  2.84172  2.40440  2.39795  4.34525  4.48961   1128 l - - -
          2.68618  4.42225  2.77519  2.73123  3.46354  2.40513  3.72494  3.29354  2.67741  2.69355  4.24690  2.90347  2.73739  3.18146  2.89801  2.37887  2.77519  2.98518  4.58477  3.61503
          0.00366  6.00772  6.73006  0.61958  0.77255  1.02885  0.44226
    618   2.54260  3.87127  4.15495  4.78857  3.51339  4.68765  5.01613  2.31241  3.18581  1.35524  3.58690  4.81830  4.01621  4.74321  3.82225  3.12093  3.15385  1.40759  5.53902  4.36078   1129 l - - -
          2.68618  4.42225  2.77519  2.73123  3.46354  2.40513  3.72494  3.29354  2.67741  2.69355  4.24690  2.90347  2.73739  3.18146  2.89801  2.37887  2.77519  2.98518  4.58477  3.61503
          0.00366  6.00772  6.73006  0.61958  0.77255  1.02885  0.44226
    619   3.00432  2.67424  2.95457  3.76802  3.02070  3.20663  3.48640  2.19307  4.29343  1.57612  3.15859  3.23900  4.99262  4.50906  2.94774  3.00753  3.74893  2.41723  5.59868  3.30720   1130 l - - -
          2.68618  4.42225  2.77519  2.73123  3.46354  2.40513  3.72494  3.29354  2.67741  2.69355  4.24690  2.90347  2.73739  3.18146  2.89801  2.37887  2.77519  2.98518  4.58477  3.61503
          0.00366  6.00772  6.73006  0.61958  0.77255  0.84282  0.56298
    620   2.17555  5.93827  2.69961  1.41348  4.04422  3.50465  3.28480  3.54185  3.12515  3.68656  4.97909  2.62009  4.59656  2.48149  3.27705  2.68432  2.53763  4.32857  6.37133  4.07597   1131 e - - -
          2.68618  4.42225  2.77519  2.73123  3.46354  2.40513  3.72494  3.29354  2.67741  2.69355  4.24690  2.90347  2.73739  3.18146  2.89801  2.37887  2.77519  2.98518  4.58477  3.61503
          0.00360  6.02387  6.74622  0.61958  0.77255  0.62562  0.76557
    621   1.83847  3.93470  5.60913  4.99776  3.27433  4.81427  5.15726  2.01935  4.78479  1.70585  4.11790  4.98034  5.17459  4.91693  4.79290  2.46193  3.86355  1.30614  5.64543  4.46868   1132 v - - -
          2.68618  4.42225  2.77519  2.73123  3.46354  2.40513  3.72494  3.29354  2.67741  2.69355  4.24690  2.90347  2.73739  3.18146  2.89801  2.37887  2.77519  2.98518  4.58477  3.61503
          0.00350  6.05377  6.77612  0.61958  0.77255  0.58759  0.81118
    622   1.70002  4.33192  3.13241  3.22343  5.15003  2.53235  3.74213  4.60203  3.22298  3.64483  4.90997  1.45150  4.66047  3.58017  3.70536  2.09976  2.69552  3.40138  6.31979  4.94191   1133 n - - -
          2.68618  4.42225  2.77519  2.73123  3.46354  2.40513  3.72494  3.29354  2.67741  2.69355  4.24690  2.90347  2.73739  3.18146  2.89801  2.37887  2.77519  2.98518  4.58477  3.61503
          0.00344  6.07081  6.79315  0.61958  0.77255  0.68322  0.70317
    623   2.46284  3.45992  2.68333  2.40141  4.39373  3.62935  4.42308  3.46898  2.40262  4.26825  3.88623  2.04022  4.62911  3.02539  2.10181  2.58816  2.57326  3.05864  6.39877  4.98965   1134 n - - -
          2.68618  4.42225  2.77519  2.73123  3.46354  2.40513  3.72494  3.29354  2.67741  2.69355  4.24690  2.90347  2.73739  3.18146  2.89801  2.37887  2.77519  2.98518  4.58477  3.61503
          0.00344  6.07081  6.79315  0.61958  0.77255  0.68322  0.70317
    624   1.80811  4.95428  5.52867  4.91420  4.04648  3.48296  5.07844  1.45504  3.43129  1.84219  3.74421  4.90384  5.10935  4.83543  4.71445  3.53040  3.43852  1.69412  4.18977  3.70106   1135 i - - -
          2.68618  4.42225  2.77519  2.73123  3.46354  2.40513  3.72494  3.29354  2.67741  2.69355  4.24690  2.90347  2.73739  3.18146  2.89801  2.37887  2.77519  2.98518  4.58477  3.61503
          0.00344  6.07081  6.79315  0.61958  0.77255  0.58605  0.81310
    625   2.46812  2.56992  5.56666  4.95046  2.50428  4.75946  5.09413  1.67733  4.73216  1.84736  2.74448  3.96569  5.12276  4.86058  4.73517  4.07151  3.82008  1.64412  5.58331  3.31326   1136 v - - -
          2.68618  4.42225  2.77519  2.73123  3.46354  2.40513  3.72494  3.29354  2.67741  2.69355  4.24690  2.90347  2.73739  3.18146  2.89801  2.37887  2.77519  2.98518  4.58477  3.61503
          0.00341  6.07841  6.80075  0.61958  0.77255  0.63031  0.76020
    626   2.62846  4.09587  3.34331  2.55535  5.17728  3.19736  4.45596  2.59830  2.55016  1.95373  3.32409  2.97789  3.91205  2.51345  3.06706  2.37076  2.92998  2.88723  6.33381  4.95009   1137 l - - -
          2.68618  4.42225  2.77519  2.73123  3.46354  2.40513  3.72494  3.29354  2.67741  2.69355  4.24690  2.90347  2.73739  3.18146  2.89801  2.37887  2.77519  2.98518  4.58477  3.61503
          0.01779  6.07841  4.17740  0.61958  0.77255  0.63031  0.76020
    627   2.18077  3.72355  2.83084  2.72239  5.21734  2.33106  4.43544  2.94928  2.96339  2.78224  4.94882  3.26855  4.63796  2.69768  2.64450  2.32453  2.49708  2.58141  6.35064  4.95744   1138 a - - -
          2.68618  4.42225  2.77519  2.73123  3.46354  2.40513  3.72494  3.29354  2.67741  2.69355  4.24690  2.90347  2.73739  3.18146  2.89801  2.37887  2.77519  2.98518  4.58477  3.61503
          0.01942  6.06408  4.07999  0.61958  0.77255  0.55212  0.85738
    628   1.70249  3.56796  5.54789  4.93184  3.15768  3.27868  5.07815  1.88114  4.71427  2.09474  2.25332  4.90988  5.10742  4.84344  4.71860  3.31655  2.94498  1.78864  5.56870  4.39297   1139 a - - -
          2.68618  4.42225  2.77519  2.73123  3.46354  2.40513  3.72494  3.29354  2.67741  2.69355  4.24690  2.90347  2.73739  3.18146  2.89801  2.37887  2.77519  2.98518  4.58477  3.61503
          0.00346  6.06273  6.78508  0.61958  0.77255  0.54582  0.86599
    629   2.95522  4.01357  5.53536  4.09239  2.14644  3.95113  5.08430  2.01104  3.90458  0.98223  4.07874  4.90997  5.11514  4.03672  4.72049  3.55503  3.81544  2.16320  5.58147  4.40525   1140 l - - -
          2.68618  4.42225  2.77519  2.73123  3.46354  2.40513  3.72494  3.29354  2.67741  2.69355  4.24690  2.90347  2.73739  3.18146  2.89801  2.37887  2.77519  2.98518  4.58477  3.61503
          0.00341  6.07841  6.80075  0.61958  0.77255  0.63031  0.76020
    630   2.93622  3.93370  3.14098  1.88311  5.32383  2.90219  3.70785  4.81037  2.78630  3.23003  5.01840  3.39226  4.63239  1.59248  2.20830  2.53235  3.04498  4.36902  6.41015  3.39067   1141 q - - -
          2.68618  4.42225  2.77519  2.73123  3.46354  2.40513  3.72494  3.29354  2.67741  2.69355  4.24690  2.90347  2.73739  3.18146  2.89801  2.37887  2.77519  2.98518  4.58477  3.61503
          0.00341  6.07841  6.80075  0.61958  0.77255  0.63031  0.76020
    631   1.37743  4.24948  2.62414  2.41565  5.32412  3.11892  3.46806  4.81072  2.94031  4.28382  5.01858  2.75472  3.93578  3.01519  3.22753  2.34497  2.18834  3.82366  6.41031  4.99882   1142 a - - -
          2.68618  4.42225  2.77519  2.73123  3.46354  2.40513  3.72494  3.29354  2.67741  2.69355  4.24690  2.90347  2.73739  3.18146  2.89801  2.37887  2.77519  2.98518  4.58477  3.61503
          0.03482  6.07841  3.44418  0.61958  0.77255  0.63031  0.76020
    632   0.79835  3.18029  5.23447  3.85297  4.07900  2.79871  5.00833  2.26163  4.48045  2.90836  3.59693  4.75319  3.66884  4.66379  4.58821  3.18119  3.78674  2.71673  5.59833  4.41467   1143 a - - -
          2.68618  4.42225  2.77519  2.73123  3.46354  2.40513  3.72494  3.29354  2.67741  2.69355  4.24690  2.90347  2.73739  3.18146  2.89801  2.37887  2.77519  2.98518  4.58477  3.61503
          0.00352  6.04710  6.76945  0.61958  0.77255  0.83006  0.57274
    633   2.91221  4.29135  4.09471  3.13650  3.65129  3.94508  3.48810  1.96416  4.52461  1.41457  3.30576  3.37719  5.06314  4.69718  2.96036  3.71886  3.55261  2.00255  3.26350  3.27976   1144 l - - -
          2.68618  4.42225  2.77519  2.73123  3.46354  2.40513  3.72494  3.29354  2.67741  2.69355  4.24690  2.90347  2.73739  3.18146  2.89801  2.37887  2.77519  2.98518  4.58477  3.61503
          0.00352  6.04710  6.76945  0.61958  0.77255  0.83006  0.57274
    634   2.59963  4.26707  2.60010  2.04993  5.30393  2.80358  3.77131  4.79072  2.53310  2.96706  4.99805  2.77396  4.61118  2.00422  2.42713  2.37766  2.94595  3.69450  6.38969  4.97804   1145 q - - -
          2.68618  4.42225  2.77519  2.73123  3.46354  2.40513  3.72494  3.29354  2.67741  2.69355  4.24690  2.90347  2.73739  3.18146  2.89801  2.37887  2.77519  2.98518  4.58477  3.61503
          0.00352  6.04710  6.76945  0.61958  0.77255  0.83006  0.57274
    635   3.22336  3.69879  4.24433  2.70654  2.47265  3.46554  3.39689  3.39358  3.28707  3.25768  4.41392  4.12196  4.82592  3.00224  2.74894  2.67460  3.73284  3.20930  3.36777  1.27989   1146 y - - -
          2.68618  4.42225  2.77519  2.73123  3.46354  2.40513  3.72494  3.29354  2.67741  2.69355  4.24690  2.90347  2.73739  3.18146  2.89801  2.37887  2.77519  2.98518  4.58477  3.61503
          0.01845  6.04710  4.14066  0.61958  0.77255  0.83006  0.57274
    636   3.29732  5.94665  3.82832  2.54424  4.10581  4.31463  4.48182  4.72444  2.60646  4.23217  4.99932  3.35125  4.70468  3.59202  0.66057  3.03624  3.76621  3.05046  6.38200  5.01300   1147 R - - -
          2.68618  4.42225  2.77519  2.73123  3.46354  2.40513  3.72494  3.29354  2.67741  2.69355  4.24690  2.90347  2.73739  3.18146  2.89801  2.37887  2.77519  2.98518  4.58477  3.61503
          0.00357  6.03223  6.75458  0.61958  0.77255  0.91079  0.51451
    637   2.49323  3.73088  2.63172  1.72585  3.68608  3.11751  3.69591  4.77755  2.62563  3.17475  4.98651  2.92472  4.60166  2.18617  1.99218  3.39667  3.13121  3.83813  6.37843  4.96727   1148 e - - -
          2.68618  4.42225  2.77519  2.73123  3.46354  2.40513  3.72494  3.29354  2.67741  2.69355  4.24690  2.90347  2.73739  3.18146  2.89801  2.37887  2.77519  2.98518  4.58477  3.61503
          0.00357  6.03223  6.75458  0.61958  0.77255  0.91079  0.51451
    638   2.99847  3.68323  2.27045  1.78733  5.28984  4.20841  3.39191  4.77572  2.59320  3.17006  4.98560  3.12764  4.60188  2.56843  2.97548  2.26528  2.05310  3.32997  4.39924  4.96680   1149 e - - -
          2.68618  4.42225  2.77519  2.73123  3.46354  2.40513  3.72494  3.29354  2.67741  2.69355  4.24690  2.90347  2.73739  3.18146  2.89801  2.37887  2.77519  2.98518  4.58477  3.61503
          0.00357  6.03223  6.75458  0.61958  0.77255  0.91079  0.51451
    639   3.12898  5.92208  3.35851  2.54231  4.35778  4.21362  2.50421  3.48551  2.06979  2.37907  4.96543  2.19653  4.60685  2.56915  2.37282  2.54073  3.66715  2.98739  4.27924  4.22227   1150 k - - -
          2.68618  4.42225  2.77519  2.73123  3.46354  2.40513  3.72494  3.29354  2.67741  2.69355  4.24690  2.90347  2.73739  3.18146  2.89801  2.37887  2.77519  2.98518  4.58477  3.61503
          0.00357  6.03223  6.75458  0.61958  0.77255  0.91079  0.51451
    640   1.84298  5.93884  3.06945  2.64137  3.78678  3.14588  3.88170  3.95702  2.77452  2.50368  4.06065  2.87448  4.60318  2.35379  2.75264  2.07386  2.50523  4.32794  6.37323  4.96400   1151 a - - -
          2.68618  4.42225  2.77519  2.73123  3.46354  2.40513  3.72494  3.29354  2.67741  2.69355  4.24690  2.90347  2.73739  3.18146  2.89801  2.37887  2.77519  2.98518  4.58477  3.61503
          0.00357  6.03223  6.75458  0.61958  0.77255  0.91079  0.51451
    641   2.58438  5.94612  2.72513  2.50343  5.29161  2.56421  4.39515  4.04130  2.31011  2.82178  4.13965  3.09067  2.91340  2.51438  2.80811  1.88857  2.89888  3.77281  6.37856  4.13877   1152 s - - -
          2.68618  4.42225  2.77519  2.73123  3.46354  2.40513  3.72494  3.29354  2.67741  2.69355  4.24690  2.90347  2.73739  3.18146  2.89801  2.37887  2.77519  2.98518  4.58477  3.61503
          0.00357  6.03223  6.75458  0.61958  0.77255  0.91079  0.51451
    642   3.21770  4.18034  3.71397  3.02603  3.32338  4.47258  4.72356  2.91883  2.26864  1.59210  3.96974  3.17833  4.06680  4.04713  2.53544  3.13725  2.92847  2.39101  2.50793  4.57852   1153 l - - -
          2.68618  4.42225  2.77519  2.73123  3.46354  2.40513  3.72494  3.29354  2.67741  2.69355  4.24690  2.90347  2.73739  3.18146  2.89801  2.37887  2.77519  2.98518  4.58477  3.61503
          0.22218  6.03223  1.62542  0.61958  0.77255  0.57968  0.82116
    643   6.09436  6.86433  6.74739  6.80093  1.86488  6.40546  3.55521  5.60658  6.55319  3.16558  6.08719  5.86599  6.63582  6.07615  6.26435  5.82788  6.26652  5.58118  4.95944  0.30688   1154 Y - - -
          2.68618  4.42225  2.77519  2.73123  3.46354  2.40513  3.72494  3.29354  2.67741  2.69355  4.24690  2.90347  2.73739  3.18146  2.89801  2.37887  2.77519  2.98518  4.58477  3.61503
          0.00428  5.85172  6.57407  0.61958  0.77255  1.52851  0.24444
    644   2.87723  5.83006  3.11932  2.31627  5.17569  2.35056  3.02852  3.53631  2.51964  3.30520  4.87057  2.99637  1.91640  2.76089  2.50920  2.89313  2.79266  4.22100  6.26241  3.92735   1155 p - - -
          2.68618  4.42225  2.77519  2.73123  3.46354  2.40513  3.72494  3.29354  2.67741  2.69355  4.24690  2.90347  2.73739  3.18146  2.89801  2.37887  2.77519  2.98518  4.58477  3.61503
          0.04237  5.85172  3.25424  0.61958  0.77255  1.16295  0.37478
    645   2.42898  3.91719  3.48995  4.20988  3.23274  4.49538  4.79265  2.17670  4.10170  1.49402  4.01766  3.94562  2.97446  3.53170  3.36386  2.26354  2.86218  2.27758  5.51266  4.31729   1156 l - - -
          2.68490  4.42191  2.77603  2.72961  3.46535  2.40619  3.72375  3.29369  2.67754  2.69403  4.24667  2.90340  2.73801  3.18058  2.89816  2.37840  2.77545  2.98442  4.58459  3.61635
          1.51362  0.84707  1.04635  1.45911  0.26454  1.01468  0.45023
    646   2.07493  5.62142  2.46306  2.14385  4.96184  3.31640  3.61466  3.46888  2.27607  2.79008  4.66330  3.36659  3.43442  2.45360  3.02382  2.61817  3.04739  3.14854  6.05690  3.63012   1163 a - - -
          2.68618  4.42225  2.77519  2.73123  3.46354  2.40513  3.72494  3.29354  2.67741  2.69355  4.24690  2.90347  2.73739  3.18146  2.89801  2.37887  2.77519  2.98518  4.58477  3.61503
          0.00600  5.51459  6.23694  0.61958  0.77255  2.03933  0.13940
    647   2.48276  5.62352  2.71511  1.96150  3.93836  2.89760  3.42648  4.44819  2.16889  2.99585  3.77296  3.10928  4.29030  2.79395  2.42181  2.66644  3.04357  3.49374  3.36611  4.64976   1164 e - - -
          2.68618  4.42225  2.77519  2.73123  3.46354  2.40513  3.72494  3.29354  2.67741  2.69355  4.24690  2.90347  2.73739  3.18146  2.89801  2.37887  2.77519  2.98518  4.58477  3.61503
          0.00600  5.51459  6.23694  0.61958  0.77255  1.47359  0.26020
    648   3.17903  5.56946  3.16109  2.92217  4.86760  2.00256  4.16547  3.60730  2.54028  2.50909  3.93778  3.12295  2.56489  2.74036  2.79207  2.22274  2.84544  3.32263  6.03131  3.17770   1165 g - - -
          2.68618  4.42225  2.77519  2.73123  3.46354  2.40513  3.72494  3.29354  2.67741  2.69355  4.24690  2.90347  2.73739  3.18146  2.89801  2.37887  2.77519  2.98518  4.58477  3.61503
          0.00546  5.60919  6.33153  0.61958  0.77255  1.59608  0.22651
    649   2.93084  4.09308  3.16403  1.63246  5.05624  3.56085  3.46198  4.54221  2.36319  2.92469  4.75185  2.60383  4.36782  2.71580  2.82233  2.28751  2.28475  4.10182  6.14387  3.70003   1166 e - - -
          2.68618  4.42225  2.77519  2.73123  3.46354  2.40513  3.72494  3.29354  2.67741  2.69355  4.24690  2.90347  2.73739  3.18146  2.89801  2.37887  2.77519  2.98518  4.58477  3.61503
          0.00521  5.65596  6.37830  0.61958  0.77255  1.37987  0.28983
    650   2.29876  5.73971  2.53291  2.28214  3.75253  2.71016  3.62602  4.56138  2.40301  2.94367  4.78182  2.58482  3.68425  3.06866  3.43435  2.69409  2.71311  3.13265  6.17571  2.55766   1167 e - - -
          2.68618  4.42225  2.77519  2.73123  3.46354  2.40513  3.72494  3.29354  2.67741  2.69355  4.24690  2.90347  2.73739  3.18146  2.89801  2.37887  2.77519  2.98518  4.58477  3.61503
          0.00486  5.72600  6.44834  0.61958  0.77255  1.77161  0.18640
    651   2.68910  3.28932  5.13644  2.78645  3.34005  3.69527  4.80656  1.48751  3.27594  2.01990  3.46119  4.59065  4.84687  4.51050  4.41363  2.68743  3.16972  1.83470  5.35008  4.17019   1168 i - - -
          2.68618  4.42225  2.77519  2.73123  3.46354  2.40513  3.72494  3.29354  2.67741  2.69355  4.24690  2.90347  2.73739  3.18146  2.89801  2.37887  2.77519  2.98518  4.58477  3.61503
          0.00486  5.72600  6.44834  0.61958  0.77255  0.50450  0.92585
    652   3.69238  5.57383  4.45517  3.90795  4.08784  4.52992  4.87291  4.27240  3.20462  3.47580  4.81076  4.30528  0.43995  4.11270  3.42438  3.04331  3.52743  3.99368  6.22821  4.98812   1169 P - - -
          2.68618  4.42225  2.77519  2.73123  3.46354  2.40513  3.72494  3.29354  2.67741  2.69355  4.24690  2.90347  2.73739  3.18146  2.89801  2.37887  2.77519  2.98518  4.58477  3.61503
          0.36911  5.96443  1.18389  0.61958  0.77255  0.39822  1.11327
    653   2.62180  3.99650  2.36208  1.69526  3.90591  4.02601  3.15514  3.76605  2.38268  2.84538  4.78765  3.15208  4.41933  2.75029  2.68897  2.72722  2.95743  2.91589  6.18183  4.77475   1170 e - - -
          2.68519  4.42145  2.77738  2.73196  3.46489  2.40390  3.72668  3.29390  2.67905  2.69161  4.24576  2.90338  2.73768  3.18031  2.89914  2.37851  2.77518  2.98302  4.58725  3.61612
          1.21467  0.35435  6.46108  1.40234  0.28239  0.16546  1.88063
    654   5.89665  4.56104  6.86604  6.81903  2.82048  6.41512  5.12331  5.57407  6.56974  4.75848  6.10271  6.01320  6.70052  6.20186  6.34111  4.07111  6.11723  5.49939  0.19235  3.08689   1179 W - - -
          2.68618  4.42225  2.77519  2.73123  3.46354  2.40513  3.72494  3.29354  2.67741  2.69355  4.24690  2.90347  2.73739  3.18146  2.89801  2.37887  2.77519  2.98518  4.58477  3.61503
          0.00341  6.07841  6.80075  0.61958  0.77255  0.63031  0.76020
    655   3.29084  4.14719  5.46369  3.87911  3.06042  4.74164  3.64569  3.12615  4.65649  1.90064  3.72395  3.59934  5.10615  4.80300  4.69342  3.54331  0.90917  2.92952  3.41530  3.11137   1180 t - - -
          2.68618  4.42225  2.77519  2.73123  3.46354  2.40513  3.72494  3.29354  2.67741  2.69355  4.24690  2.90347  2.73739  3.18146  2.89801  2.37887  2.77519  2.98518  4.58477  3.61503
          0.01338  6.07841  4.50951  0.61958  0.77255  0.63031  0.76020
    656   1.45360  2.69286  3.83378  3.39814  3.46496  3.46461  3.11721  2.93842  3.73275  2.98568  3.67935  3.26357  4.86595  3.58264  4.10263  1.87396  2.66475  2.84869  5.86007  4.61807   1181 a - - -
          2.68618  4.42225  2.77519  2.73123  3.46354  2.40513  3.72494  3.29354  2.67741  2.69355  4.24690  2.90347  2.73739  3.18146  2.89801  2.37887  2.77519  2.98518  4.58477  3.61503
          0.01933  6.06847  4.08438  0.61958  0.77255  0.69887  0.68746
    657   3.20722  5.96081  2.89581  2.24039  5.30678  2.82956  3.81021  3.94899  2.58759  3.71717  3.79071  2.92059  3.82594  2.03181  3.63579  1.63444  2.13585  4.35193  6.39296  4.98147   1182 s - - -
          2.68618  4.42225  2.77519  2.73123  3.46354  2.40513  3.72494  3.29354  2.67741  2.69355  4.24690  2.90347  2.73739  3.18146  2.89801  2.37887  2.77519  2.98518  4.58477  3.61503
          0.00350  6.05263  6.77498  0.61958  0.77255  0.79799  0.59826
    658   2.23117  5.95597  2.38009  2.36046  4.26644  2.85544  3.87175  3.22620  2.62887  4.26071  4.99697  3.38672  2.43498  3.23523  3.35264  1.87584  2.56700  3.44975  6.38943  3.97504   1183 s - - -
          2.68620  4.42294  2.77588  2.73162  3.46423  2.40302  3.72505  3.29344  2.67753  2.69404  4.24758  2.90399  2.73741  3.18170  2.89818  2.37841  2.77560  2.98483  4.58546  3.61572
          0.24271  1.54009  6.77498  0.99127  0.46379  0.60771  0.78658
    659   2.63490  5.97169  2.38954  2.01503  4.16196  2.13111  3.20715  4.80445  2.43584  3.41495  5.01209  2.78809  3.43177  3.18235  3.34871  2.07858  3.05570  3.22892  6.40377  4.99221   1187 e - - -
          2.68618  4.42225  2.77519  2.73123  3.46354  2.40513  3.72494  3.29354  2.67741  2.69355  4.24690  2.90347  2.73739  3.18146  2.89801  2.37887  2.77519  2.98518  4.58477  3.61503
          0.00344  6.06847  6.79081  0.61958  0.77255  0.69887  0.68746
    660   2.21250  4.95009  5.54605  4.93025  3.54817  4.74612  4.03827  1.65096  4.71367  1.91716  3.08956  3.87195  3.51055  4.84368  4.71961  4.05766  2.56028  1.55043  3.59455  3.80807   1188 v - - -
          2.68618  4.42225  2.77519  2.73123  3.46354  2.40513  3.72494  3.29354  2.67741  2.69355  4.24690  2.90347  2.73739  3.18146  2.89801  2.37887  2.77519  2.98518  4.58477  3.61503
          0.00344  6.06847  6.79081  0.61958  0.77255  0.69887  0.68746
    661   2.97693  3.55259  4.88080  3.27692  4.17985  3.36246  4.02756  2.55066  4.19974  1.69512  3.27517  4.55923  5.00438  3.32198  1.16032  3.91010  3.78623  2.85035  5.67833  3.80449   1189 r - - -
          2.68618  4.42225  2.77519  2.73123  3.46354  2.40513  3.72494  3.29354  2.67741  2.69355  4.24690  2.90347  2.73739  3.18146  2.89801  2.37887  2.77519  2.98518  4.58477  3.61503
          0.00344  6.06847  6.79081  0.61958  0.77255  0.69887  0.68746
    662   2.70954  5.97189  2.54525  2.38263  5.31804  3.74273  4.41903  4.80478  2.17966  3.08663  5.01227  2.08769  4.62558  2.95763  2.68121  2.01584  2.14847  3.39935  6.40393  4.99232   1190 s - - -
          2.68618  4.42225  2.77519  2.73123  3.46354  2.40513  3.72494  3.29354  2.67741  2.69355  4.24690  2.90347  2.73739  3.18146  2.89801  2.37887  2.77519  2.98518  4.58477  3.61503
          0.00344  6.06847  6.79081  0.61958  0.77255  0.69887  0.68746
    663   1.95106  2.81387  3.74500  3.53346  4.37768  2.51972  3.86176  2.31319  3.80228  2.09721  3.43334  3.35536  4.02835  3.54023  3.29584  3.15790  2.81224  2.11829  5.82481  4.59171   1191 a - - -
          2.68618  4.42225  2.77519  2.73123  3.46354  2.40513  3.72494  3.29354  2.67741  2.69355  4.24690  2.90347  2.73739  3.18146  2.89801  2.37887  2.77519  2.98518  4.58477  3.61503
          0.00344  6.06847  6.79081  0.61958  0.77255  0.69887  0.68746
    664   4.23420  5.55851  6.21303  5.60074  2.31611  5.45129  5.75589  2.04194  5.39912  0.60980  3.07391  5.62169  5.71719  5.42867  5.36976  4.78022  4.45539  2.56446  4.30825  3.93898   1192 L - - -
          2.68618  4.42225  2.77519  2.73123  3.46354  2.40513  3.72494  3.29354  2.67741  2.69355  4.24690  2.90347  2.73739  3.18146  2.89801  2.37887  2.77519  2.98518  4.58477  3.61503
          0.00344  6.06847  6.79081  0.61958  0.77255  0.69887  0.68746
    665   2.85976  4.43049  2.97106  2.36989  3.39422  3.73879  4.45928  3.14997  2.52130  2.31573  4.35023  2.76516  3.94747  2.98161  2.30377  2.71046  2.74646  3.17902  2.83047  4.00595   1193 r - - -
          2.68618  4.42225  2.77519  2.73123  3.46354  2.40513  3.72494  3.29354  2.67741  2.69355  4.24690  2.90347  2.73739  3.18146  2.89801  2.37887  2.77519  2.98518  4.58477  3.61503
          0.00344  6.06847  6.79081  0.61958  0.77255  0.69887  0.68746
    666   2.56307  3.73452  2.73641  2.49863  5.31799  3.43357  3.88072  4.80472  2.12386  3.07898  4.17489  2.86775  3.87900  2.48891  1.94823  2.28803  2.66921  4.36306  6.40388  4.08032   1194 r - - -
          2.68618  4.42225  2.77519  2.73123  3.46354  2.40513  3.72494  3.29354  2.67741  2.69355  4.24690  2.90347  2.73739  3.18146  2.89801  2.37887  2.77519  2.98518  4.58477  3.61503
          0.00344  6.06847  6.79081  0.61958  0.77255  0.69887  0.68746
    667   2.99841  3.57113  4.79554  3.56794  4.20721  3.81160  3.65149  2.34154  3.59505  1.37654  3.65712  4.50639  4.98620  1.49634  3.76287  3.44255  3.78217  2.44895  5.69903  4.49584   1195 l - - -
          2.68618  4.42225  2.77519  2.73123  3.46354  2.40513  3.72494  3.29354  2.67741  2.69355  4.24690  2.90347  2.73739  3.18146  2.89801  2.37887  2.77519  2.98518  4.58477  3.61503
          0.00344  6.06847  6.79081  0.61958  0.77255  0.69887  0.68746
    668   1.95077  4.95290  5.52356  4.90930  2.09625  4.74328  2.79729  1.83347  4.69765  1.89326  4.07177  4.90052  5.10713  4.83185  3.80256  2.91453  3.35905  2.21170  5.57441  2.74714   1196 i - - -
          2.68618  4.42225  2.77519  2.73123  3.46354  2.40513  3.72494  3.29354  2.67741  2.69355  4.24690  2.90347  2.73739  3.18146  2.89801  2.37887  2.77519  2.98518  4.58477  3.61503
          0.13707  6.06847  2.07328  0.61958  0.77255  0.69887  0.68746
    669   2.51246  5.88429  2.41558  1.69011  5.23048  2.97841  3.40307  4.71723  2.52910  4.19005  4.05867  3.28150  4.53790  3.14435  2.65369  2.10191  2.26187  3.36971  6.31631  4.90469   1197 e - - -
          2.68618  4.42225  2.77519  2.73123  3.46354  2.40513  3.72494  3.29354  2.67741  2.69355  4.24690  2.90347  2.73739  3.18146  2.89801  2.37887  2.77519  2.98518  4.58477  3.61503
          0.00394  5.93534  6.65768  0.61958  0.77255  1.30142  0.31766
    670   2.09882  4.08151  3.42297  4.52529  2.18298  3.78859  3.82841  2.25317  3.27979  1.71774  2.93742  4.65456  4.96860  4.56189  2.86649  3.11097  2.98708  2.60327  5.51775  3.57673   1198 l - - -
          2.68618  4.42225  2.77519  2.73123  3.46354  2.40513  3.72494  3.29354  2.67741  2.69355  4.24690  2.90347  2.73739  3.18146  2.89801  2.37887  2.77519  2.98518  4.58477  3.61503
          0.00394  5.93534  6.65768  0.61958  0.77255  1.30142  0.31766
    671   2.32355  3.46670  5.33505  4.72675  3.96164  4.63396  3.95037  2.06649  3.80968  1.82645  3.21042  4.76122  3.89097  4.68533  4.57969  2.09469  1.79945  2.25826  5.48801  4.30952   1199 t - - -
          2.68618  4.42225  2.77519  2.73123  3.46354  2.40513  3.72494  3.29354  2.67741  2.69355  4.24690  2.90347  2.73739  3.18146  2.89801  2.37887  2.77519  2.98518  4.58477  3.61503
          0.00394  5.93534  6.65768  0.61958  0.77255  1.05909  0.42583
    672   2.69140  3.44394  5.32580  3.58436  2.73286  4.64694  3.92981  2.21661  4.53199  1.43316  2.86260  3.88554  5.01196  2.95503  3.87173  2.73314  2.97804  2.29903  5.50782  3.28177   1200 l - - -
          2.68618  4.42225  2.77519  2.73123  3.46354  2.40513  3.72494  3.29354  2.67741  2.69355  4.24690  2.90347  2.73739  3.18146  2.89801  2.37887  2.77519  2.98518  4.58477  3.61503
          0.00385  5.95854  6.68089  0.61958  0.77255  1.22386  0.34827
    673   2.59760  5.89905  2.40075  1.85976  5.24514  4.15943  3.79404  4.73183  2.43396  3.69969  3.56719  2.27081  4.55292  2.72974  2.35236  2.45718  2.67697  3.38772  6.33113  3.94112   1201 e - - -
          2.68618  4.42225  2.77519  2.73123  3.46354  2.40513  3.72494  3.29354  2.67741  2.69355  4.24690  2.90347  2.73739  3.18146  2.89801  2.37887  2.77519  2.98518  4.58477  3.61503
          0.01901  5.95854  4.11989  0.61958  0.77255  1.22386  0.34827
    674   2.45793  3.49760  5.45780  3.90301  2.65609  4.65513  4.11802  2.61063  4.62451  1.15252  3.15465  4.82059  5.01875  3.95524  4.62937  3.68945  3.37847  1.84204  3.51702  3.47329   1202 l - - -
          2.68618  4.42225  2.77519  2.73123  3.46354  2.40513  3.72494  3.29354  2.67741  2.69355  4.24690  2.90347  2.73739  3.18146  2.89801  2.37887  2.77519  2.98518  4.58477  3.61503
          0.01414  5.94344  4.47280  0.61958  0.77255  1.27522  0.32763
    675   2.20790  3.27515  4.42795  3.15358  2.99461  2.64309  2.88762  2.33104  2.80258  1.96959  3.75466  4.23114  4.82413  3.05596  2.79421  3.01203  3.67148  2.71295  5.68721  3.69801   1203 l - - -
          2.68618  4.42225  2.77519  2.73123  3.46354  2.40513  3.72494  3.29354  2.67741  2.69355  4.24690  2.90347  2.73739  3.18146  2.89801  2.37887  2.77519  2.98518  4.58477  3.61503
          0.10380  5.93325  2.34403  0.61958  0.77255  1.30803  0.31519
    676   3.02183  5.82001  2.57660  2.35873  5.16613  2.79976  4.26726  4.65284  1.97502  2.99041  4.86040  2.92226  2.90408  2.58030  2.29739  2.43629  2.93151  2.89365  6.25207  4.84049   1204 k - - -
          2.68618  4.42225  2.77519  2.73123  3.46354  2.40513  3.72494  3.29354  2.67741  2.69355  4.24690  2.90347  2.73739  3.18146  2.89801  2.37887  2.77519  2.98518  4.58477  3.61503
          0.00436  5.83381  6.55615  0.61958  0.77255  1.56903  0.23351
    677   2.47834  5.81904  2.75782  1.74622  5.16472  3.48679  3.76539  3.82301  2.83357  3.59372  3.99408  2.30910  3.72704  2.52168  2.56359  2.29564  2.94076  3.68325  6.25135  3.58019   1205 e - - -
          2.68618  4.42225  2.77519  2.73123  3.46354  2.40513  3.72494  3.29354  2.67741  2.69355  4.24690  2.90347  2.73739  3.18146  2.89801  2.37887  2.77519  2.98518  4.58477  3.61503
          0.01848  5.83381  4.17475  0.61958  0.77255  1.56903  0.23351
    678   2.14506  4.40040  2.95006  2.24063  5.13447  2.57994  4.26272  4.61623  2.55745  2.73896  3.87736  2.89850  3.12205  3.36099  2.52309  2.29164  2.54700  3.59699  6.23168  3.88362   1206 a - - -
          2.68618  4.42225  2.77519  2.73123  3.46354  2.40513  3.72494  3.29354  2.67741  2.69355  4.24690  2.90347  2.73739  3.18146  2.89801  2.37887  2.77519  2.98518  4.58477  3.61503
          0.00442  5.81975  6.54210  0.61958  0.77255  1.59924  0.22571
    679   2.45461  5.79106  2.78128  2.81442  4.05322  3.00612  3.28777  3.82340  2.59475  2.86823  3.90102  3.14298  3.06897  2.38834  2.71957  2.09954  2.59443  3.11571  6.22849  3.88265   1207 s - - -
          2.68618  4.42225  2.77519  2.73123  3.46354  2.40513  3.72494  3.29354  2.67741  2.69355  4.24690  2.90347  2.73739  3.18146  2.89801  2.37887  2.77519  2.98518  4.58477  3.61503
          0.09861  5.81975  2.39759  0.61958  0.77255  1.59924  0.22571
    680   2.31440  5.75298  2.76004  2.37163  3.94400  2.84379  3.61252  4.58460  2.36511  2.87984  3.40232  2.87204  3.31697  2.80406  2.38342  1.96473  3.47269  4.14380  6.18546  4.77430   1208 s - - -
          2.68618  4.42225  2.77519  2.73123  3.46354  2.40513  3.72494  3.29354  2.67741  2.69355  4.24690  2.90347  2.73739  3.18146  2.89801  2.37887  2.77519  2.98518  4.58477  3.61503
          0.13322  5.72600  2.10814  0.61958  0.77255  1.42938  0.27372
    681   2.94549  5.70029  2.73035  1.98561  5.04305  2.73776  4.15703  3.79964  2.47970  3.09868  4.74155  3.10550  3.25489  2.60090  3.38503  1.72892  2.62462  4.08969  4.27068  3.78753   1209 s - - -
          2.68618  4.42225  2.77519  2.73123  3.46354  2.40513  3.72494  3.29354  2.67741  2.69355  4.24690  2.90347  2.73739  3.18146  2.89801  2.37887  2.77519  2.98518  4.58477  3.61503
          0.09725  5.64609  2.41758  0.61958  0.77255  1.88826  0.16409
    682   2.63703  4.08521  2.48098  2.45393  4.98238  2.76582  3.50676  4.46479  2.43180  2.58694  3.74839  2.86104  3.23838  2.75208  3.33565  2.05509  2.57124  3.44151  6.07811  4.67023   1210 s - - -
          2.68618  4.42225  2.77519  2.73123  3.46354  2.40513  3.72494  3.29354  2.67741  2.69355  4.24690  2.90347  2.73739  3.18146  2.89801  2.37887  2.77519  2.98518  4.58477  3.61503
          0.00577  5.55460  6.27695  0.61958  0.77255  0.44160  1.03004
    683   2.88229  3.28425  3.01114  3.57763  4.41569  2.92828  3.33934  2.79936  3.54710  2.37740  3.33658  3.23492  2.45341  3.38068  3.52363  2.15084  3.04023  2.43725  5.82552  2.70512   1211 s - - -
          2.68344  4.42482  2.76978  2.72916  3.46509  2.40639  3.72329  3.29331  2.67961  2.69205  4.24755  2.90442  2.73864  3.18125  2.90041  2.37978  2.77738  2.98374  4.58724  3.61598
          1.20060  0.47721  2.54499  2.11104  0.12910  1.00695  0.45465
    684   2.53317  5.85210  2.50536  2.21375  5.19728  2.89404  3.29370  2.94690  2.43217  3.63025  3.95094  2.51984  3.86487  2.52120  2.92830  2.46437  3.02276  2.90263  6.28471  4.07881   1234 e - - -
          2.68618  4.42225  2.77519  2.73123  3.46354  2.40513  3.72494  3.29354  2.67741  2.69355  4.24690  2.90347  2.73739  3.18146  2.89801  2.37887  2.77519  2.98518  4.58477  3.61503
          0.25856  5.88841  1.49135  0.61958  0.77255  1.22109  0.34943
    685   2.69639  3.65324  5.12683  3.72392  2.95396  3.74687  4.77075  2.81637  4.33179  1.59054  2.75794  3.18024  4.80894  3.26592  4.38435  2.27484  3.16273  1.84598  4.22267  3.37706   1235 l - - -
          2.68618  4.42225  2.77519  2.73123  3.46354  2.40513  3.72494  3.29354  2.67741  2.69355  4.24690  2.90347  2.73739  3.18146  2.89801  2.37887  2.77519  2.98518  4.58477  3.61503
          0.00517  5.66270  6.38505  0.61958  0.77255  1.22713  0.34691
    686   2.38034  5.76938  2.96050  2.25470  5.11344  3.43191  4.22245  3.38806  1.96707  3.16908  4.81031  3.12363  4.42874  2.49899  2.00777  2.73023  2.71453  2.87017  6.20267  4.79233   1236 k - - -
          2.68618  4.42225  2.77519  2.73123  3.46354  2.40513  3.72494  3.29354  2.67741  2.69355  4.24690  2.90347  2.73739  3.18146  2.89801  2.37887  2.77519  2.98518  4.58477  3.61503
          0.00470  5.75851  6.48086  0.61958  0.77255  1.39660  0.28427
    687   2.18077  5.78126  2.98795  2.43924  3.25763  3.33746  3.63802  3.70136  2.59224  3.58835  4.05287  2.91294  3.68560  2.88021  2.69214  1.76808  2.72226  3.16932  6.21749  4.02829   1237 s - - -
          2.68618  4.42225  2.77519  2.73123  3.46354  2.40513  3.72494  3.29354  2.67741  2.69355  4.24690  2.90347  2.73739  3.18146  2.89801  2.37887  2.77519  2.98518  4.58477  3.61503
          0.00452  5.79637  6.51871  0.61958  0.77255  0.18539  1.77657
    688   3.03551  5.97776  2.42018  1.61563  5.32355  3.30758  4.42592  3.94275  2.41850  2.84449  4.18983  2.66472  3.06119  2.59040  3.07847  2.65204  2.70104  3.14576  6.41001  4.99863   1238 e - - -
          2.68618  4.42225  2.77519  2.73123  3.46354  2.40513  3.72494  3.29354  2.67741  2.69355  4.24690  2.90347  2.73739  3.18146  2.89801  2.37887  2.77519  2.98518  4.58477  3.61503
          0.01338  6.07841  4.50951  0.61958  0.77255  0.63031  0.76020
    689   2.44982  4.09229  4.27585  4.92559  3.01260  4.74551  3.64020  2.08547  4.71012  1.01660  3.11483  4.90836  5.10920  3.93807  4.71781  4.05684  2.86441  2.20621  5.57251  3.80836   1239 l - - -
          2.68618  4.42225  2.77519  2.73123  3.46354  2.40513  3.72494  3.29354  2.67741  2.69355  4.24690  2.90347  2.73739  3.18146  2.89801  2.37887  2.77519  2.98518  4.58477  3.61503
          0.00344  6.06847  6.79081  0.61958  0.77255  0.69887  0.68746
    690   2.93447  3.67726  4.85888  3.34327  2.65864  2.44904  3.61429  2.55347  2.73080  2.35493  3.12515  3.87193  3.40115  4.42620  2.65927  2.73480  3.27671  2.40844  3.65628  2.83448   1240 l - - -
          2.68618  4.42225  2.77519  2.73123  3.46354  2.40513  3.72494  3.29354  2.67741  2.69355  4.24690  2.90347  2.73739  3.18146  2.89801  2.37887  2.77519  2.98518  4.58477  3.61503
          0.00344  6.06847  6.79081  0.61958  0.77255  0.69887  0.68746
    691   2.93281  5.97172  2.12924  2.22798  3.62094  3.30084  3.83038  4.80451  2.29626  3.48352  4.08522  2.88795  3.74501  2.49844  2.55808  2.20597  2.61910  3.09174  6.40379  4.99223   1241 d - - -
          2.68618  4.42225  2.77519  2.73123  3.46354  2.40513  3.72494  3.29354  2.67741  2.69355  4.24690  2.90347  2.73739  3.18146  2.89801  2.37887  2.77519  2.98518  4.58477  3.61503
          0.00344  6.06847  6.79081  0.61958  0.77255  0.69887  0.68746
    692   3.16022  4.48721  4.05598  3.23346  3.92187  3.82858  2.68306  3.60156  3.17577  2.76609  3.84545  3.98185  3.50336  1.14361  3.01843  2.66043  2.86484  3.13603  4.32608  3.63100   1242 q - - -
          2.68618  4.42225  2.77519  2.73123  3.46354  2.40513  3.72494  3.29354  2.67741  2.69355  4.24690  2.90347  2.73739  3.18146  2.89801  2.37887  2.77519  2.98518  4.58477  3.61503
          0.00344  6.06847  6.79081  0.61958  0.77255  0.69887  0.68746
    693   2.95776  4.95505  5.51298  4.89950  3.55344  3.94322  5.07480  2.09692  4.69025  0.80161  2.68964  4.89622  5.10653  3.84165  3.32196  3.23752  3.80836  2.54906  5.57643  4.39991   1243 l - - -
          2.68618  4.42225  2.77519  2.73123  3.46354  2.40513  3.72494  3.29354  2.67741  2.69355  4.24690  2.90347  2.73739  3.18146  2.89801  2.37887  2.77519  2.98518  4.58477  3.61503
          0.00344  6.06847  6.79081  0.61958  0.77255  0.69887  0.68746
    694   2.37229  3.01622  4.91286  2.40988  2.86862  3.54695  3.47623  3.03062  3.61252  1.84728  3.01839  4.57866  4.00311  3.77510  2.93377  3.40822  3.46881  2.07569  5.67094  2.74243   1244 l - - -
          2.68618  4.42225  2.77519  2.73123  3.46354  2.40513  3.72494  3.29354  2.67741  2.69355  4.24690  2.90347  2.73739  3.18146  2.89801  2.37887  2.77519  2.98518  4.58477  3.61503
          0.00344  6.06847  6.79081  0.61958  0.77255  0.69887  0.68746
    695   1.96122  5.97058  2.32539  2.04715  4.19922  3.40093  3.39157  4.80248  2.48599  3.78703  5.01111  3.41171  2.97173  3.02652  2.58984  2.61746  2.81451  2.66715  4.58078  4.99170   1245 a - - -
          2.68618  4.42225  2.77519  2.73123  3.46354  2.40513  3.72494  3.29354  2.67741  2.69355  4.24690  2.90347  2.73739  3.18146  2.89801  2.37887  2.77519  2.98518  4.58477  3.61503
          0.00344  6.06847  6.79081  0.61958  0.77255  0.69887  0.68746
    696   4.33472  5.63826  6.33059  5.73017  3.67127  5.59735  5.93493  2.00929  5.54266  0.55937  2.90678  5.76960  5.84621  5.57454  5.52166  3.39999  4.55839  2.14635  6.24186  5.15368   1246 L - - -
          2.68618  4.42225  2.77519  2.73123  3.46354  2.40513  3.72494  3.29354  2.67741  2.69355  4.24690  2.90347  2.73739  3.18146  2.89801  2.37887  2.77519  2.98518  4.58477  3.61503
          0.00344  6.06847  6.79081  0.61958  0.77255  0.69887  0.68746
    697   1.34753  4.05531  5.19207  4.59718  4.10180  2.40421  5.00768  2.80089  4.45003  2.62950  4.11958  4.73733  5.06106  3.86048  3.76550  3.06104  1.78796  2.01976  5.61856  3.77188   1247 a - - -
          2.68618  4.42225  2.77519  2.73123  3.46354  2.40513  3.72494  3.29354  2.67741  2.69355  4.24690  2.90347  2.73739  3.18146  2.89801  2.37887  2.77519  2.98518  4.58477  3.61503
          0.00344  6.06847  6.79081  0.61958  0.77255  0.69887  0.68746
    698   2.46099  5.97209  1.34677  1.81164  5.31799  3.81900  3.73875  4.80459  2.49980  4.27773  5.01255  3.20333  4.62619  2.62488  3.64721  3.13848  2.67417  3.08525  6.40426  3.98669   1248 d - - -
          2.68618  4.42225  2.77519  2.73123  3.46354  2.40513  3.72494  3.29354  2.67741  2.69355  4.24690  2.90347  2.73739  3.18146  2.89801  2.37887  2.77519  2.98518  4.58477  3.61503
          0.03887  6.06847  3.32961  0.61958  0.77255  0.69887  0.68746
    699   2.87125  3.54812  4.00483  3.86173  2.47501  3.87158  5.01157  2.03034  3.82668  1.78201  3.16593  4.78104  3.15347  4.69688  2.66936  2.66859  3.39569  1.99547  5.57241  3.57523   1249 l - - -
          2.68618  4.42225  2.77519  2.73123  3.46354  2.40513  3.72494  3.29354  2.67741  2.69355  4.24690  2.90347  2.73739  3.18146  2.89801  2.37887  2.77519  2.98518  4.58477  3.61503
          0.00357  6.03317  6.75551  0.61958  0.77255  0.90592  0.51780
    700   2.85571  3.55624  5.52519  4.90904  3.50324  4.72087  3.89678  2.28398  4.69136  0.96009  3.47843  4.88694  5.08445  4.82043  3.81455  4.03262  3.11127  2.03432  5.54550  2.55490   1250 l - - -
          2.68618  4.42225  2.77519  2.73123  3.46354  2.40513  3.72494  3.29354  2.67741  2.69355  4.24690  2.90347  2.73739  3.18146  2.89801  2.37887  2.77519  2.98518  4.58477  3.61503
          0.00357  6.03317  6.75551  0.61958  0.77255  0.90592  0.51780
    701   4.57330  3.64460  6.54034  5.93735  2.31776  5.82638  6.06172  3.20310  5.75068  0.38441  3.25571  5.99036  6.00672  5.69391  5.69143  5.17234  4.78463  3.81966  6.25074  3.14971   1251 L - - -
          2.68618  4.42225  2.77519  2.73123  3.46354  2.40513  3.72494  3.29354  2.67741  2.69355  4.24690  2.90347  2.73739  3.18146  2.89801  2.37887  2.77519  2.98518  4.58477  3.61503
          0.00357  6.03317  6.75551  0.61958  0.77255  0.90592  0.51780
    702   2.72766  5.94925  1.40249  2.27738  5.29552  2.95362  4.39585  4.78238  2.79219  4.25504  4.98961  2.72439  3.78882  2.64500  3.30228  2.59842  2.48185  4.34053  6.38120  2.90749   1252 d - - -
          2.68618  4.42225  2.77519  2.73123  3.46354  2.40513  3.72494  3.29354  2.67741  2.69355  4.24690  2.90347  2.73739  3.18146  2.89801  2.37887  2.77519  2.98518  4.58477  3.61503
          0.05222  6.03317  3.02661  0.61958  0.77255  0.90592  0.51780
    703   1.70389  3.29075  2.93612  3.30547  3.35627  1.71737  4.65803  3.35594  3.64037  2.59476  3.78270  3.64808  4.79542  3.23601  4.01899  2.27334  3.69241  2.57915  5.81974  4.57299   1253 a - - -
          2.68618  4.42225  2.77519  2.73123  3.46354  2.40513  3.72494  3.29354  2.67741  2.69355  4.24690  2.90347  2.73739  3.18146  2.89801  2.37887  2.77519  2.98518  4.58477  3.61503
          0.00375  5.98470  6.70704  0.61958  0.77255  1.12609  0.39201
    704   3.51361  3.24883  5.43750  4.82490  2.08855  4.67858  3.17218  2.42867  4.61852  2.22591  3.57034  4.82787  5.04267  3.79916  2.86591  2.55349  3.74578  2.56834  5.51557  1.45281   1254 y - - -
          2.68618  4.42225  2.77519  2.73123  3.46354  2.40513  3.72494  3.29354  2.67741  2.69355  4.24690  2.90347  2.73739  3.18146  2.89801  2.37887  2.77519  2.98518  4.58477  3.61503
          0.00375  5.98470  6.70704  0.61958  0.77255  1.12609  0.39201
    705   1.76512  5.90737  3.03863  2.78063  5.24955  3.34384  3.33943  3.59563  2.25171  2.98231  4.94878  2.87494  3.82374  2.75238  2.59684  2.37750  3.30662  2.66150  3.62117  4.93258   1255 a - - -
          2.68618  4.42225  2.77519  2.73123  3.46354  2.40513  3.72494  3.29354  2.67741  2.69355  4.24690  2.90347  2.73739  3.18146  2.89801  2.37887  2.77519  2.98518  4.58477  3.61503
          0.03918  5.98470  3.32683  0.61958  0.77255  1.12609  0.39201
    706   2.24377  3.91148  2.41332  2.12688  5.22565  2.22759  4.34296  3.64720  2.82678  3.55220  4.92524  2.77684  4.54897  2.79020  2.99271  2.18906  2.89653  3.11559  6.31834  3.90766   1256 e - - -
          2.68618  4.42225  2.77519  2.73123  3.46354  2.40513  3.72494  3.29354  2.67741  2.69355  4.24690  2.90347  2.73739  3.18146  2.89801  2.37887  2.77519  2.98518  4.58477  3.61503
          0.00388  5.94940  6.67174  0.61958  0.77255  1.25537  0.33543
    707   2.05364  5.83121  3.33303  2.48096  3.69587  3.56590  3.33393  3.08473  2.91435  2.73695  3.48378  2.60951  4.56050  2.18812  2.27495  2.92268  3.00877  3.68486  6.27956  3.31908   1257 a - - -
          2.68618  4.42225  2.77519  2.73123  3.46354  2.40513  3.72494  3.29354  2.67741  2.69355  4.24690  2.90347  2.73739  3.18146  2.89801  2.37887  2.77519  2.98518  4.58477  3.61503
          0.00388  5.94940  6.67174  0.61958  0.77255  1.25537  0.33543
    708   2.85337  4.14529  3.70900  3.33096  4.26672  4.44093  4.69955  1.84293  2.62856  1.31263  4.24001  3.67001  3.91965  3.55417  3.59401  3.28124  3.08583  2.24263  5.72131  3.76617   1258 l - - -
          2.68618  4.42225  2.77519  2.73123  3.46354  2.40513  3.72494  3.29354  2.67741  2.69355  4.24690  2.90347  2.73739  3.18146  2.89801  2.37887  2.77519  2.98518  4.58477  3.61503
          0.00388  5.94940  6.67174  0.61958  0.77255  1.25537  0.33543
    709   2.34936  5.89032  2.45546  1.96125  3.67054  3.03332  3.38500  3.98567  2.48693  2.71908  4.09220  3.05866  3.21070  2.88269  3.05486  2.65321  2.44282  4.28082  6.32315  3.90904   1259 e - - -
          2.68463  4.42248  2.77542  2.73125  3.46197  2.40535  3.72517  3.29377  2.67763  2.69378  4.24712  2.90369  2.73762  3.18169  2.89823  2.37909  2.77542  2.98468  4.58500  3.61526
          0.64139  1.53085  1.35834  0.05324  2.95944  1.05173  0.42976
    710   2.12809  4.92724  4.26254  3.69204  2.82197  4.27926  3.23141  3.08719  2.37882  2.92072  4.03378  4.06474  4.65643  3.92260  3.49424  1.75018  2.83003  2.93882  2.68082  2.51420   1261 s - - -
          2.68618  4.42225  2.77519  2.73123  3.46354  2.40513  3.72494  3.29354  2.67741  2.69355  4.24690  2.90347  2.73739  3.18146  2.89801  2.37887  2.77519  2.98518  4.58477  3.61503
          0.00509  5.67922  6.40157  0.61958  0.77255  1.84264  0.17245
    711   2.39945  4.70433  5.30193  4.68820  2.97974  3.54428  4.84572  1.94181  4.47427  1.20882  3.31918  4.67228  4.87036  4.60528  4.48255  3.82151  2.85432  1.76824  5.33622  4.16065   1262 l - - -
          2.68618  4.42225  2.77519  2.73123  3.46354  2.40513  3.72494  3.29354  2.67741  2.69355  4.24690  2.90347  2.73739  3.18146  2.89801  2.37887  2.77519  2.98518  4.58477  3.61503
          0.00509  5.67922  6.40157  0.61958  0.77255  1.84264  0.17245
    712   2.89699  5.72778  2.40486  1.48588  5.07411  3.51728  3.23717  4.56097  2.58972  4.03360  4.76812  3.14590  3.02802  2.50337  2.14513  2.97608  2.87312  3.52454  6.15971  4.74799   1263 e - - -
          2.68618  4.42225  2.77519  2.73123  3.46354  2.40513  3.72494  3.29354  2.67741  2.69355  4.24690  2.90347  2.73739  3.18146  2.89801  2.37887  2.77519  2.98518  4.58477  3.61503
          0.00509  5.67922  6.40157  0.61958  0.77255  0.83037  0.57251
    713   2.40634  5.83143  2.69942  2.39581  3.25615  3.61898  3.81301  3.93963  2.20384  2.91693  4.87212  2.44462  3.14842  2.99411  2.14543  2.62501  2.78298  3.54794  6.26419  4.85330   1264 r - - -
          2.68542  4.41929  2.77408  2.73099  3.46501  2.40531  3.72488  3.29514  2.67842  2.69412  4.24668  2.90184  2.73782  3.18144  2.89815  2.37768  2.77543  2.98598  4.58679  3.61631
          0.75433  0.63812  6.57871  1.36333  0.29546  0.68077  0.70567
    714   2.70424  5.90662  2.54093  1.69851  4.00431  2.79194  3.67395  3.44272  2.74069  3.57802  4.94706  3.09299  3.01626  2.73375  2.72410  1.98789  3.35175  4.29770  6.33881  3.91944   1273 e - - -
          2.68618  4.42225  2.77519  2.73123  3.46354  2.40513  3.72494  3.29354  2.67741  2.69355  4.24690  2.90347  2.73739  3.18146  2.89801  2.37887  2.77519  2.98518  4.58477  3.61503
          0.05753  5.97085  2.93074  0.61958  0.77255  1.17936  0.36741
    715   2.60084  5.87277  2.15628  1.53645  5.21895  2.48003  2.80595  3.97332  2.81756  4.17853  4.91315  3.07355  4.52638  2.72514  3.01195  2.55978  3.03217  3.36471  6.30480  4.89317   1274 e - - -
          2.68618  4.42225  2.77519  2.73123  3.46354  2.40513  3.72494  3.29354  2.67741  2.69355  4.24690  2.90347  2.73739  3.18146  2.89801  2.37887  2.77519  2.98518  4.58477  3.61503
          0.00401  5.91733  6.63967  0.61958  0.77255  1.35659  0.29778
    716   2.56369  5.87266  2.35839  1.90089  4.14713  2.88056  3.33789  4.70554  2.57597  3.09904  4.91304  3.02383  3.80706  2.80518  1.72384  2.82985  3.59062  3.66784  6.30470  4.89309   1275 r - - -
          2.68618  4.42225  2.77519  2.73123  3.46354  2.40513  3.72494  3.29354  2.67741  2.69355  4.24690  2.90347  2.73739  3.18146  2.89801  2.37887  2.77519  2.98518  4.58477  3.61503
          0.00401  5.91733  6.63967  0.61958  0.77255  1.35659  0.29778
    717   2.61834  5.63553  3.23656  2.91606  3.01740  3.30405  3.09887  3.40316  2.97716  2.87781  3.57650  3.36753  3.34804  2.92087  2.37129  2.65430  2.62497  3.49510  3.36826  2.24052   1276 y - - -
          2.68618  4.42225  2.77519  2.73123  3.46354  2.40513  3.72494  3.29354  2.67741  2.69355  4.24690  2.90347  2.73739  3.18146  2.89801  2.37887  2.77519  2.98518  4.58477  3.61503
          0.00401  5.91733  6.63967  0.61958  0.77255  1.19644  0.35992
    718   2.21881  5.88166  2.52986  2.27107  5.22754  3.19989  3.70796  2.96541  2.02566  4.18729  4.08551  3.19122  4.53611  2.47931  2.29329  2.34706  3.25124  3.23650  6.31387  4.90243   1277 k - - -
          2.68618  4.42225  2.77519  2.73123  3.46354  2.40513  3.72494  3.29354  2.67741  2.69355  4.24690  2.90347  2.73739  3.18146  2.89801  2.37887  2.77519  2.98518  4.58477  3.61503
          0.00395  5.93236  6.65470  0.61958  0.77255  1.31083  0.31416
    719   2.01158  5.88083  2.89131  1.84301  3.19460  2.68650  3.66372  4.71260  2.68400  4.18630  4.09328  2.55567  3.80769  2.97435  2.55273  2.57226  3.40556  2.84546  6.31326  4.90205   1278 e - - -
          2.68618  4.42225  2.77519  2.73123  3.46354  2.40513  3.72494  3.29354  2.67741  2.69355  4.24690  2.90347  2.73739  3.18146  2.89801  2.37887  2.77519  2.98518  4.58477  3.61503
          0.00395  5.93236  6.65470  0.61958  0.77255  1.31083  0.31416
    720   2.09584  3.09954  5.42850  3.89255  2.65350  4.64449  4.97743  3.02956  4.60137  1.19216  3.97193  4.80311  5.00830  3.84288  3.96491  3.39473  3.29466  1.91284  3.97247  3.05571   1279 l - - -
          2.68618  4.42225  2.77519  2.73123  3.46354  2.40513  3.72494  3.29354  2.67741  2.69355  4.24690  2.90347  2.73739  3.18146  2.89801  2.37887  2.77519  2.98518  4.58477  3.61503
          0.00395  5.93236  6.65470  0.61958  0.77255  1.13546  0.38754
    721   2.41919  5.88275  2.80812  2.05815  3.54552  3.53465  3.13274  3.53462  2.00732  2.10570  4.92431  3.31435  4.54863  2.50556  2.66893  3.07963  3.26341  3.36023  6.31748  4.90859   1280 k - - -
          2.68618  4.42225  2.77519  2.73123  3.46354  2.40513  3.72494  3.29354  2.67741  2.69355  4.24690  2.90347  2.73739  3.18146  2.89801  2.37887  2.77519  2.98518  4.58477  3.61503
          0.00388  5.94868  6.67103  0.61958  0.77255  0.75706  0.63308
    722   2.17075  5.92306  2.89117  2.06849  4.13445  4.18892  3.43096  4.03148  2.58874  3.60909  2.84743  2.47988  4.58237  2.12848  3.28743  2.31448  2.58880  3.62106  6.35634  4.94599   1281 e - - -
          2.68618  4.42225  2.77519  2.73123  3.46354  2.40513  3.72494  3.29354  2.67741  2.69355  4.24690  2.90347  2.73739  3.18146  2.89801  2.37887  2.77519  2.98518  4.58477  3.61503
          0.00368  6.00214  6.72449  0.61958  0.77255  1.05350  0.42881
    723   1.96442  5.92401  2.89769  1.30258  4.24650  3.61370  4.37583  4.75407  2.47079  3.38865  4.96482  3.30559  4.58217  2.73080  3.06784  2.94859  2.53508  3.89708  3.70024  4.94643   1282 e - - -
          2.68618  4.42225  2.77519  2.73123  3.46354  2.40513  3.72494  3.29354  2.67741  2.69355  4.24690  2.90347  2.73739  3.18146  2.89801  2.37887  2.77519  2.98518  4.58477  3.61503
          0.00368  6.00214  6.72449  0.61958  0.77255  1.05350  0.42881
    724   3.53884  4.91822  5.46548  3.58503  2.00829  4.70323  4.20103  3.06238  4.64646  2.92998  3.13577  4.85218  5.06693  4.78286  4.66636  4.01323  2.76048  2.68638  4.26972  0.85606   1283 y - - -
          2.68618  4.42225  2.77519  2.73123  3.46354  2.40513  3.72494  3.29354  2.67741  2.69355  4.24690  2.90347  2.73739  3.18146  2.89801  2.37887  2.77519  2.98518  4.58477  3.61503
          0.00368  6.00214  6.72449  0.61958  0.77255  1.05350  0.42881
    725   2.29226  3.41499  2.64798  1.78576  5.25663  3.65157  3.13246  4.00194  2.70457  3.65561  4.95756  3.05970  4.58393  3.25161  2.36759  2.78388  2.60162  2.81425  3.16485  4.94263   1284 e - - -
          2.68618  4.42225  2.77519  2.73123  3.46354  2.40513  3.72494  3.29354  2.67741  2.69355  4.24690  2.90347  2.73739  3.18146  2.89801  2.37887  2.77519  2.98518  4.58477  3.61503
          0.00368  6.00214  6.72449  0.61958  0.77255  1.05350  0.42881
    726   2.17778  5.92755  2.79123  2.09816  4.26202  3.38858  4.37488  4.76033  2.56002  4.23327  4.96795  2.18353  4.58142  2.14368  3.13991  2.09631  2.58738  3.41298  6.35963  4.13179   1285 s - - -
          2.68618  4.42225  2.77519  2.73123  3.46354  2.40513  3.72494  3.29354  2.67741  2.69355  4.24690  2.90347  2.73739  3.18146  2.89801  2.37887  2.77519  2.98518  4.58477  3.61503
          0.01839  6.00214  4.15088  0.61958  0.77255  0.92839  0.50284
    727   2.14950  3.62989  2.60461  3.12669  4.15260  3.59640  3.90923  3.48025  2.39729  3.24697  3.59958  2.46335  4.58917  2.79584  2.03994  2.51830  2.44340  3.68849  6.32240  4.92354   1286 r - - -
          2.68618  4.42225  2.77519  2.73123  3.46354  2.40513  3.72494  3.29354  2.67741  2.69355  4.24690  2.90347  2.73739  3.18146  2.89801  2.37887  2.77519  2.98518  4.58477  3.61503
          0.00370  5.99826  6.72060  0.61958  0.77255  1.07023  0.41996
    728   2.78573  5.92000  3.82883  3.25697  5.24330  4.30263  3.18473  3.85640  1.72098  2.98566  4.97181  3.78690  4.09873  2.78530  0.99607  3.50610  3.74932  3.67635  6.35258  4.98947   1287 r - - -
          2.68618  4.42225  2.77519  2.73123  3.46354  2.40513  3.72494  3.29354  2.67741  2.69355  4.24690  2.90347  2.73739  3.18146  2.89801  2.37887  2.77519  2.98518  4.58477  3.61503
          0.00370  5.99826  6.72060  0.61958  0.77255  1.07023  0.41996
    729   2.92018  4.56167  2.17514  2.65327  3.63940  3.03447  4.37373  4.74846  2.40257  2.66109  4.96073  2.94463  2.93755  3.24699  2.31618  2.04884  2.67973  4.30963  6.35321  3.41696   1288 s - - -
          2.68618  4.42225  2.77519  2.73123  3.46354  2.40513  3.72494  3.29354  2.67741  2.69355  4.24690  2.90347  2.73739  3.18146  2.89801  2.37887  2.77519  2.98518  4.58477  3.61503
          0.00370  5.99826  6.72060  0.61958  0.77255  0.72180  0.66529
    730   2.81511  5.88196  2.54802  2.03440  3.02819  4.22230  4.41238  4.66751  2.47475  1.83920  4.02587  3.12710  3.91914  3.01581  2.67807  3.09597  2.52466  3.04715  4.74407  3.92041   1289 l - - -
          2.68618  4.42225  2.77519  2.73123  3.46354  2.40513  3.72494  3.29354  2.67741  2.69355  4.24690  2.90347  2.73739  3.18146  2.89801  2.37887  2.77519  2.98518  4.58477  3.61503
          0.00358  6.03122  6.75357  0.61958  0.77255  0.91597  0.51104
    731   2.63791  3.86728  5.52721  4.91084  2.93769  4.71999  5.05428  1.97440  3.85027  1.17587  3.17461  4.88711  5.08353  4.82086  4.69546  4.03188  2.91956  2.16723  2.55393  3.79155   1290 l - - -
          2.68618  4.42225  2.77519  2.73123  3.46354  2.40513  3.72494  3.29354  2.67741  2.69355  4.24690  2.90347  2.73739  3.18146  2.89801  2.37887  2.77519  2.98518  4.58477  3.61503
          0.00358  6.03122  6.75357  0.61958  0.77255  0.91597  0.51104
    732   3.33901  5.08175  5.70738  5.10370  3.26934  4.93480  5.28945  1.09251  4.89970  1.20109  4.18481  2.99366  5.28617  5.03496  4.91503  4.25382  3.41389  2.20384  5.77000  4.59400   1291 i - - -
          2.68618  4.42225  2.77519  2.73123  3.46354  2.40513  3.72494  3.29354  2.67741  2.69355  4.24690  2.90347  2.73739  3.18146  2.89801  2.37887  2.77519  2.98518  4.58477  3.61503
          0.00358  6.03122  6.75357  0.61958  0.77255  0.91597  0.51104
    733   2.75163  5.94716  2.46300  2.22344  5.29342  2.49575  3.12773  4.18738  2.55532  2.85955  4.07834  2.95180  2.86013  2.39395  2.39228  2.63118  3.03953  4.33844  6.37914  4.20062   1292 e - - -
          2.68618  4.42225  2.77519  2.73123  3.46354  2.40513  3.72494  3.29354  2.67741  2.69355  4.24690  2.90347  2.73739  3.18146  2.89801  2.37887  2.77519  2.98518  4.58477  3.61503
          0.00358  6.03122  6.75357  0.61958  0.77255  0.91597  0.51104
    734   2.37527  4.08098  3.46329  3.09084  4.05361  3.43357  3.39321  3.57597  3.09413  2.82633  4.65486  3.86739  1.47384  3.37941  3.39387  2.68488  2.11336  2.81570  6.09640  3.94910   1293 p - - -
          2.68618  4.42225  2.77519  2.73123  3.46354  2.40513  3.72494  3.29354  2.67741  2.69355  4.24690  2.90347  2.73739  3.18146  2.89801  2.37887  2.77519  2.98518  4.58477  3.61503
          0.00358  6.03122  6.75357  0.61958  0.77255  0.91597  0.51104
    735   3.83028  6.08423  6.85190  6.25371  2.14733  6.20037  6.49481  2.87156  6.09551  0.48866  2.87375  6.38369  6.27609  5.96128  6.01396  5.57408  5.05820  2.30303  6.54803  5.57986   1294 L - - -
          2.68618  4.42225  2.77519  2.73123  3.46354  2.40513  3.72494  3.29354  2.67741  2.69355  4.24690  2.90347  2.73739  3.18146  2.89801  2.37887  2.77519  2.98518  4.58477  3.61503
          0.00358  6.03122  6.75357  0.61958  0.77255  0.91597  0.51104
    736   2.22663  3.22980  5.25492  4.65532  3.53221  2.84505  3.91146  2.73829  3.13081  1.90885  3.60294  4.75704  5.04747  3.40242  2.63474  3.54989  3.77381  1.52012  5.57727  2.94956   1295 v - - -
          2.68618  4.42225  2.77519  2.73123  3.46354  2.40513  3.72494  3.29354  2.67741  2.69355  4.24690  2.90347  2.73739  3.18146  2.89801  2.37887  2.77519  2.98518  4.58477  3.61503
          0.00358  6.03122  6.75357  0.61958  0.77255  0.91597  0.51104
    737   2.62194  5.94723  2.11736  1.77658  5.29351  3.75718  3.78460  4.78034  2.09285  3.27295  4.98758  3.67411  3.90410  2.51710  2.80315  2.44989  2.79208  4.33852  6.37920  2.83991   1296 e - - -
          2.68618  4.42225  2.77519  2.73123  3.46354  2.40513  3.72494  3.29354  2.67741  2.69355  4.24690  2.90347  2.73739  3.18146  2.89801  2.37887  2.77519  2.98518  4.58477  3.61503
          0.01514  6.03122  4.37216  0.61958  0.77255  0.91597  0.51104
    738   2.46401  2.84586  4.25460  4.64723  2.95010  4.03041  2.92016  2.47783  4.48389  1.85460  3.22152  4.74881  3.23508  2.32596  3.39178  3.49682  3.34697  2.04045  5.56880  3.25042   1297 l - - -
          2.67721  4.42276  2.77437  2.72752  3.46339  2.40487  3.72470  3.29302  2.67925  2.69629  4.25246  2.90814  2.74077  3.17538  2.89664  2.38130  2.77530  2.98460  4.59144  3.62051
          0.43221  1.05055  6.74205  2.78937  0.06343  0.83584  0.56829
    739   2.93804  3.67152  2.50829  2.54290  4.19779  1.37724  3.69097  4.77378  2.32265  3.72202  4.98430  2.74802  3.88159  3.09009  2.92425  2.68135  3.66510  3.38037  6.37648  4.01062   1325 g - - -
          2.68618  4.42225  2.77519  2.73123  3.46354  2.40513  3.72494  3.29354  2.67741  2.69355  4.24690  2.90347  2.73739  3.18146  2.89801  2.37887  2.77519  2.98518  4.58477  3.61503
          0.02338  6.03122  3.87734  0.61958  0.77255  0.91597  0.51104
    740   2.90521  5.86266  3.10340  2.93654  3.61728  3.60761  3.16487  4.01348  2.49853  1.84605  4.91117  3.33190  3.40587  2.16064  2.15130  3.09942  3.03531  3.06010  4.33043  3.53655   1326 l - - -
          2.68618  4.42225  2.77519  2.73123  3.46354  2.40513  3.72494  3.29354  2.67741  2.69355  4.24690  2.90347  2.73739  3.18146  2.89801  2.37887  2.77519  2.98518  4.58477  3.61503
          0.00365  6.01149  6.73384  0.61958  0.77255  1.01173  0.45191
    741   2.67942  4.19075  2.98319  3.01029  2.93067  3.84042  2.75318  2.92688  2.85741  2.12161  3.76469  3.27487  3.19602  4.01748  4.07593  2.89507  2.47246  2.43869  4.21553  2.68302   1327 l - - -
          2.68618  4.42225  2.77519  2.73123  3.46354  2.40513  3.72494  3.29354  2.67741  2.69355  4.24690  2.90347  2.73739  3.18146  2.89801  2.37887  2.77519  2.98518  4.58477  3.61503
          0.00365  6.01149  6.73384  0.61958  0.77255  1.01173  0.45191
    742   2.36610  5.93325  2.31881  1.83012  5.27914  3.03506  3.84376  3.77701  2.47107  3.91573  4.97370  3.66136  3.65038  2.21848  2.64742  2.35211  3.06241  3.45306  3.73071  4.95401   1328 e - - -
          2.68618  4.42225  2.77519  2.73123  3.46354  2.40513  3.72494  3.29354  2.67741  2.69355  4.24690  2.90347  2.73739  3.18146  2.89801  2.37887  2.77519  2.98518  4.58477  3.61503
          0.00365  6.01149  6.73384  0.61958  0.77255  1.01173  0.45191
    743   2.57977  5.89304  2.90900  2.02642  4.12208  4.20340  3.77651  3.58837  2.78312  2.86024  3.61367  3.06107  2.88231  2.41123  2.41285  2.60808  3.29141  2.78758  3.50864  3.77813   1329 e - - -
          2.68618  4.42225  2.77519  2.73123  3.46354  2.40513  3.72494  3.29354  2.67741  2.69355  4.24690  2.90347  2.73739  3.18146  2.89801  2.37887  2.77519  2.98518  4.58477  3.61503
          0.00365  6.01149  6.73384  0.61958  0.77255  1.01173  0.45191
    744   0.78344  2.55317  5.67791  5.08528  4.22477  4.88114  5.29164  2.56810  4.88622  2.41543  4.22236  5.07232  5.26157  5.02858  4.90998  3.30087  3.94659  1.92624  5.78934  4.61035   1330 a - - -
          2.68618  4.42225  2.77519  2.73123  3.46354  2.40513  3.72494  3.29354  2.67741  2.69355  4.24690  2.90347  2.73739  3.18146  2.89801  2.37887  2.77519  2.98518  4.58477  3.61503
          0.00365  6.01149  6.73384  0.61958  0.77255  1.01173  0.45191
    745   1.88075  4.93804  5.28703  2.85529  2.32165  4.67397  4.99614  1.71810  3.39682  1.83570  3.54158  4.76614  5.03980  3.40476  4.59324  3.06113  3.76079  2.45948  5.55635  3.11390   1331 i - - -
          2.68618  4.42225  2.77519  2.73123  3.46354  2.40513  3.72494  3.29354  2.67741  2.69355  4.24690  2.90347  2.73739  3.18146  2.89801  2.37887  2.77519  2.98518  4.58477  3.61503
          0.00365  6.01149  6.73384  0.61958  0.77255  1.01173  0.45191
    746   1.79226  5.93440  2.37074  1.80074  5.28073  3.72372  3.82099  4.76760  2.51912  3.37429  4.97473  3.10945  4.58757  3.00829  2.48400  2.44098  2.36230  4.32572  6.36632  4.95460   1332 a - - -
          2.68618  4.42225  2.77519  2.73123  3.46354  2.40513  3.72494  3.29354  2.67741  2.69355  4.24690  2.90347  2.73739  3.18146  2.89801  2.37887  2.77519  2.98518  4.58477  3.61503
          0.00365  6.01149  6.73384  0.61958  0.77255  1.01173  0.45191
    747   3.36659  5.40917  6.07882  5.47652  3.55459  5.32494  5.66973  1.82136  5.28105  0.61393  2.87758  5.49469  5.61637  5.35442  5.27359  4.65501  3.22157  2.56909  6.04575  4.92349   1333 L - - -
          2.68618  4.42225  2.77519  2.73123  3.46354  2.40513  3.72494  3.29354  2.67741  2.69355  4.24690  2.90347  2.73739  3.18146  2.89801  2.37887  2.77519  2.98518  4.58477  3.61503
          0.00365  6.01149  6.73384  0.61958  0.77255  0.79718  0.59893
    748   0.29240  2.39854  6.44174  6.45694  6.62173  3.80890  6.79931  6.13626  6.26833  5.83645  6.55750  5.48410  5.39390  6.28179  6.15973  2.51066  3.66664  5.15231  7.97044  6.99967   1334 A - - -
          2.68618  4.42225  2.77519  2.73123  3.46354  2.40513  3.72494  3.29354  2.67741  2.69355  4.24690  2.90347  2.73739  3.18146  2.89801  2.37887  2.77519  2.98518  4.58477  3.61503
          0.00358  6.03030  6.75265  0.61958  0.77255  0.92070  0.50790
    749   3.43434  5.94575  2.66854  0.96261  5.29128  4.20774  3.78595  3.93332  2.63158  2.97175  4.98634  3.34287  4.60127  2.51161  2.35581  3.15957  3.66546  3.74351  6.37806  4.96701   1335 e - - -
          2.68618  4.42225  2.77519  2.73123  3.46354  2.40513  3.72494  3.29354  2.67741  2.69355  4.24690  2.90347  2.73739  3.18146  2.89801  2.37887  2.77519  2.98518  4.58477  3.61503
          0.00358  6.03030  6.75265  0.61958  0.77255  0.92070  0.50790
    750   2.28491  5.94319  3.32820  2.73456  3.41481  4.20755  3.41951  3.90469  1.21393  4.24826  4.98397  3.67519  4.60100  2.63974  2.16640  2.45762  3.05300  4.33362  6.37608  4.96545   1336 k - - -
          2.68618  4.42225  2.77519  2.73123  3.46354  2.40513  3.72494  3.29354  2.67741  2.69355  4.24690  2.90347  2.73739  3.18146  2.89801  2.37887  2.77519  2.98518  4.58477  3.61503
          0.00358  6.03030  6.75265  0.61958  0.77255  0.92070  0.50790
    751   5.70530  6.71855  6.73024  6.60321  1.49144  6.31621  1.27354  5.35845  6.37538  3.59642  5.91171  5.91363  6.58240  6.07079  6.19191  3.97735  5.90537  3.90110  5.14831  0.93205   1337 y - - -
          2.68618  4.42225  2.77519  2.73123  3.46354  2.40513  3.72494  3.29354  2.67741  2.69355  4.24690  2.90347  2.73739  3.18146  2.89801  2.37887  2.77519  2.98518  4.58477  3.61503
          0.00358  6.03030  6.75265  0.61958  0.77255  0.92070  0.50790
    752   2.08619  2.89748  3.06344  2.67524  3.25661  2.89473  2.63969  3.37269  2.08171  3.16144  4.06664  3.33218  4.61022  2.81558  2.43384  2.78889  3.66719  3.70616  6.34428  4.21770   1338 k - - -
          2.68618  4.42225  2.77519  2.73123  3.46354  2.40513  3.72494  3.29354  2.67741  2.69355  4.24690  2.90347  2.73739  3.18146  2.89801  2.37887  2.77519  2.98518  4.58477  3.61503
          0.00358  6.03030  6.75265  0.61958  0.77255  0.79559  0.60023
    753   2.34795  3.22562  1.24085  2.87626  4.98424  2.33177  2.90222  3.73906  3.25456  3.58309  4.79065  3.78632  4.66325  3.60748  3.34321  2.98065  3.68710  3.20958  6.21444  3.01303   1339 d - - -
          2.68618  4.42225  2.77519  2.73123  3.46354  2.40513  3.72494  3.29354  2.67741  2.69355  4.24690  2.90347  2.73739  3.18146  2.89801  2.37887  2.77519  2.98518  4.58477  3.61503
          0.00354  6.04063  6.76297  0.61958  0.77255  0.86616  0.54570
    754   3.55213  4.95345  4.10771  4.74913  1.11377  4.70279  3.46157  3.08947  4.56845  2.44826  3.49860  4.02075  3.92286  4.72975  3.74958  3.65952  3.78427  2.91430  4.02903  1.57390   1340 f - - -
          2.68618  4.42225  2.77519  2.73123  3.46354  2.40513  3.72494  3.29354  2.67741  2.69355  4.24690  2.90347  2.73739  3.18146  2.89801  2.37887  2.77519  2.98518  4.58477  3.61503
          0.00354  6.04063  6.76297  0.61958  0.77255  0.86616  0.54570
    755   2.73402  5.95377  2.15847  1.58420  4.20614  3.16238  3.79237  4.78709  2.38273  4.25962  4.99408  3.44308  3.02563  2.34974  2.65157  2.63178  2.79719  3.79153  6.38566  4.97390   1341 e - - -
          2.68618  4.42225  2.77519  2.73123  3.46354  2.40513  3.72494  3.29354  2.67741  2.69355  4.24690  2.90347  2.73739  3.18146  2.89801  2.37887  2.77519  2.98518  4.58477  3.61503
          0.00354  6.04063  6.76297  0.61958  0.77255  0.86616  0.54570
    756   2.68837  4.17171  4.46916  2.84399  3.69838  2.32089  3.49799  2.25792  3.84624  2.74911  4.29324  3.85740  4.89023  2.98580  4.17923  2.15245  1.82897  2.50298  5.77556  3.38203   1342 t - - -
          2.68618  4.42225  2.77519  2.73123  3.46354  2.40513  3.72494  3.29354  2.67741  2.69355  4.24690  2.90347  2.73739  3.18146  2.89801  2.37887  2.77519  2.98518  4.58477  3.61503
          0.00354  6.04063  6.76297  0.61958  0.77255  0.69925  0.68708
    757   4.21376  5.52573  6.21143  5.61606  4.36363  4.37475  5.83217  2.36445  5.42829  0.46477  2.60968  5.64609  5.75260  5.49590  5.42331  4.81157  3.62044  2.42307  6.18666  5.07272   1343 L - - -
          2.68618  4.42225  2.77519  2.73123  3.46354  2.40513  3.72494  3.29354  2.67741  2.69355  4.24690  2.90347  2.73739  3.18146  2.89801  2.37887  2.77519  2.98518  4.58477  3.61503
          0.00349  6.05453  6.77688  0.61958  0.77255  0.78669  0.60761
    758   2.64188  3.37850  5.54359  4.92724  2.57661  3.78740  3.41527  2.22303  4.70892  2.39018  2.87062  4.90374  5.10035  4.83747  4.71213  3.53773  3.79820  1.12489  2.85424  3.80828   1344 v - - -
          2.68618  4.42225  2.77519  2.73123  3.46354  2.40513  3.72494  3.29354  2.67741  2.69355  4.24690  2.90347  2.73739  3.18146  2.89801  2.37887  2.77519  2.98518  4.58477  3.61503
          0.00349  6.05453  6.77688  0.61958  0.77255  0.78669  0.60761
    759   2.91102  5.95628  2.85697  1.70195  3.70326  3.81024  4.41133  3.97400  2.46680  3.09632  4.17150  2.83149  4.61753  1.82603  2.21850  3.13376  3.08268  3.35883  6.38999  4.16516   1345 e - - -
          2.68618  4.42225  2.77519  2.73123  3.46354  2.40513  3.72494  3.29354  2.67741  2.69355  4.24690  2.90347  2.73739  3.18146  2.89801  2.37887  2.77519  2.98518  4.58477  3.61503
          0.00349  6.05453  6.77688  0.61958  0.77255  0.78669  0.60761
    760   3.18469  4.22238  5.54448  4.92807  2.69125  4.73695  5.07126  1.53898  4.70958  1.32929  2.85573  3.97665  5.10051  4.83797  4.71251  3.53521  2.94406  1.98128  4.04224  3.68204   1346 l - - -
          2.68618  4.42225  2.77519  2.73123  3.46354  2.40513  3.72494  3.29354  2.67741  2.69355  4.24690  2.90347  2.73739  3.18146  2.89801  2.37887  2.77519  2.98518  4.58477  3.61503
          0.02250  6.05453  3.91718  0.61958  0.77255  0.41318  1.08336
    761   1.86749  0.60458  5.79847  5.31099  4.68674  4.67780  5.60582  3.91445  5.12415  2.50339  4.69390  3.98743  5.28096  5.27141  5.16501  4.08324  3.18721  2.97401  6.21250  5.04576   1347 C - - -
          2.68522  4.42252  2.77455  2.72952  3.46362  2.40613  3.72696  3.29335  2.67874  2.69278  4.24891  2.90333  2.73696  3.18028  2.89860  2.38008  2.77470  2.98552  4.58678  3.61291
          2.00456  0.75239  0.93130  1.26152  0.33299  0.68817  0.69814
    762   2.08617  5.40494  3.15804  2.54133  3.19730  3.98738  3.52318  3.49115  2.69120  1.52578  4.47223  3.09958  3.61259  3.02922  3.44730  2.86301  2.58556  3.74304  5.89959  3.77654   1353 l - - -
          2.68618  4.42225  2.77519  2.73123  3.46354  2.40513  3.72494  3.29354  2.67741  2.69355  4.24690  2.90347  2.73739  3.18146  2.89801  2.37887  2.77519  2.98518  4.58477  3.61503
          0.00567  5.57098  6.29332  0.61958  0.77255  0.44654  1.02121
    763   2.78524  3.81642  1.93674  1.46899  5.23238  3.68355  4.33534  4.16982  2.84664  4.19227  4.92726  2.82738  2.81408  3.13074  3.19020  2.33275  2.82857  4.27769  6.31910  3.62137   1354 e - - -
          2.68618  4.42225  2.77519  2.73123  3.46354  2.40513  3.72494  3.29354  2.67741  2.69355  4.24690  2.90347  2.73739  3.18146  2.89801  2.37887  2.77519  2.98518  4.58477  3.61503
          0.00391  5.94103  6.66338  0.61958  0.77255  1.28309  0.32459
    764   2.30372  3.63828  1.89037  2.22503  4.09716  3.20540  4.33660  4.71028  2.23798  4.18654  4.28069  3.27503  2.74408  2.68269  3.07930  2.72863  3.60617  2.67646  6.31556  3.90152   1355 d - - -
          2.68618  4.42225  2.77519  2.73123  3.46354  2.40513  3.72494  3.29354  2.67741  2.69355  4.24690  2.90347  2.73739  3.18146  2.89801  2.37887  2.77519  2.98518  4.58477  3.61503
          0.00391  5.94103  6.66338  0.61958  0.77255  0.69960  0.68674
    765   2.77242  5.91653  3.19640  2.18205  3.53118  3.36243  3.68728  3.57616  2.46243  2.27307  3.98047  3.11733  3.08000  2.92319  2.87484  2.31777  2.07051  3.75804  6.35229  4.94445   1356 t - - -
          2.68618  4.42225  2.77519  2.73123  3.46354  2.40513  3.72494  3.29354  2.67741  2.69355  4.24690  2.90347  2.73739  3.18146  2.89801  2.37887  2.77519  2.98518  4.58477  3.61503
          0.01831  6.00631  4.15505  0.61958  0.77255  1.03514  0.43878
    766   3.41071  5.92473  1.65223  1.59243  5.27100  2.33789  3.46134  4.75799  2.74683  3.74695  4.96516  2.17520  3.94660  3.23145  3.24857  2.93139  3.07583  4.31603  6.35661  4.94463   1357 e - - -
          2.68618  4.42225  2.77519  2.73123  3.46354  2.40513  3.72494  3.29354  2.67741  2.69355  4.24690  2.90347  2.73739  3.18146  2.89801  2.37887  2.77519  2.98518  4.58477  3.61503
          0.00372  5.99172  6.71406  0.61958  0.77255  0.77435  0.61805
    767   1.72725  5.94075  1.82830  2.53328  4.14209  3.13537  4.38815  4.77347  2.90390  3.75036  4.98115  2.35401  3.35122  2.48855  2.67246  2.59924  3.65893  4.33191  6.37284  4.07467   1358 a - - -
          2.68618  4.42225  2.77519  2.73123  3.46354  2.40513  3.72494  3.29354  2.67741  2.69355  4.24690  2.90347  2.73739  3.18146  2.89801  2.37887  2.77519  2.98518  4.58477  3.61503
          0.02254  6.02214  3.91875  0.61958  0.77255  0.74087  0.64760
    768   2.90579  5.93970  2.41802  2.44989  3.76811  3.59236  4.38895  4.77132  1.99838  4.24513  3.49666  3.14699  3.83430  2.01792  3.07821  2.51203  2.16012  3.36541  6.37219  3.23600   1359 k - - -
          2.68618  4.42225  2.77519  2.73123  3.46354  2.40513  3.72494  3.29354  2.67741  2.69355  4.24690  2.90347  2.73739  3.18146  2.89801  2.37887  2.77519  2.98518  4.58477  3.61503
          0.00361  6.02283  6.74517  0.61958  0.77255  0.95809  0.48390
    769   2.04686  5.93907  2.60159  1.82881  5.28420  2.90222  3.40432  3.95607  2.36680  4.24438  3.98307  3.66952  4.59554  2.59368  3.06343  2.24201  3.13561  3.12273  6.37173  3.17362   1360 e - - -
          2.68618  4.42225  2.77519  2.73123  3.46354  2.40513  3.72494  3.29354  2.67741  2.69355  4.24690  2.90347  2.73739  3.18146  2.89801  2.37887  2.77519  2.98518  4.58477  3.61503
          0.00361  6.02283  6.74517  0.61958  0.77255  0.95809  0.48390
    770   2.77172  4.69473  3.72919  2.94509  4.21347  4.22676  4.41866  4.59847  2.14444  2.25074  4.89051  3.07427  3.81316  2.47860  1.28643  3.41958  2.84817  3.17182  6.29723  4.91346   1361 r - - -
          2.68618  4.42225  2.77519  2.73123  3.46354  2.40513  3.72494  3.29354  2.67741  2.69355  4.24690  2.90347  2.73739  3.18146  2.89801  2.37887  2.77519  2.98518  4.58477  3.61503
          0.00361  6.02283  6.74517  0.61958  0.77255  0.95809  0.48390
    771   3.55995  4.93377  5.52391  4.90869  2.68908  4.73004  5.06240  2.40175  4.69355  0.75093  2.97088  4.89253  5.09195  4.82289  3.85319  3.00949  3.38970  3.17668  5.55243  2.58430   1362 l - - -
          2.68618  4.42225  2.77519  2.73123  3.46354  2.40513  3.72494  3.29354  2.67741  2.69355  4.24690  2.90347  2.73739  3.18146  2.89801  2.37887  2.77519  2.98518  4.58477  3.61503
          0.01948  6.02283  4.08217  0.61958  0.77255  0.95809  0.48390
    772   2.66060  5.92976  2.90946  1.75031  3.61272  3.29373  2.57399  3.97988  2.72141  4.23529  4.23544  3.11744  3.79565  2.27830  2.01187  2.90106  3.38841  3.32660  6.36211  4.12498   1363 e - - -
          2.68618  4.42225  2.77519  2.73123  3.46354  2.40513  3.72494  3.29354  2.67741  2.69355  4.24690  2.90347  2.73739  3.18146  2.89801  2.37887  2.77519  2.98518  4.58477  3.61503
          0.00366  6.00701  6.72935  0.61958  0.77255  1.03203  0.44050
    773   2.44964  4.20626  2.90706  2.23387  4.35209  3.33948  2.77834  3.91572  2.81172  3.67331  4.96793  2.92383  3.38350  2.86922  2.50877  2.49514  1.87225  3.80384  6.36017  3.57108   1364 t - - -
          2.68618  4.42225  2.77519  2.73123  3.46354  2.40513  3.72494  3.29354  2.67741  2.69355  4.24690  2.90347  2.73739  3.18146  2.89801  2.37887  2.77519  2.98518  4.58477  3.61503
          0.00366  6.00701  6.72935  0.61958  0.77255  1.03203  0.44050
    774   3.54216  3.13208  5.49938  4.03651  2.76514  4.71048  2.97932  3.04035  4.67128  1.90893  3.38848  4.87004  5.07359  4.80221  4.68077  4.02175  3.77426  2.87271  5.52784  0.88943   1365 y - - -
          2.68618  4.42225  2.77519  2.73123  3.46354  2.40513  3.72494  3.29354  2.67741  2.69355  4.24690  2.90347  2.73739  3.18146  2.89801  2.37887  2.77519  2.98518  4.58477  3.61503
          0.00366  6.00701  6.72935  0.61958  0.77255  1.03203  0.44050
    775   3.53168  2.72739  5.50414  4.88820  2.08121  3.80584  5.03609  2.30357  3.43359  1.89982  1.39500  4.86731  5.06560  4.80063  4.67616  3.59644  3.20445  2.36212  5.52727  4.35151   1366 m - - -
          2.68618  4.42225  2.77519  2.73123  3.46354  2.40513  3.72494  3.29354  2.67741  2.69355  4.24690  2.90347  2.73739  3.18146  2.89801  2.37887  2.77519  2.98518  4.58477  3.61503
          0.00366  6.00701  6.72935  0.61958  0.77255  0.92060  0.50796
    776   2.35129  4.29830  2.59085  2.16143  5.28285  4.19733  2.78033  4.12592  2.08507  4.24251  4.97722  2.33698  4.59082  2.49450  2.28926  3.03283  2.92237  3.05960  6.36892  4.13802   1367 k - - -
          2.68618  4.42225  2.77519  2.73123  3.46354  2.40513  3.72494  3.29354  2.67741  2.69355  4.24690  2.90347  2.73739  3.18146  2.89801  2.37887  2.77519  2.98518  4.58477  3.61503
          0.00363  6.01636  6.73871  0.61958  0.77255  0.98912  0.46506
    777   2.79607  5.93578  3.04614  2.15422  4.19288  4.19771  4.38468  4.76760  1.66039  3.21063  4.04996  3.09216  4.59118  2.14880  2.02095  3.38620  2.17724  4.32668  6.36817  4.95698   1368 k - - -
          2.68618  4.42225  2.77519  2.73123  3.46354  2.40513  3.72494  3.29354  2.67741  2.69355  4.24690  2.90347  2.73739  3.18146  2.89801  2.37887  2.77519  2.98518  4.58477  3.61503
          0.00363  6.01636  6.73871  0.61958  0.77255  0.98912  0.46506
    778   2.89802  4.97448  5.10348  4.51106  1.34806  3.92796  3.33188  3.06289  4.37247  2.08249  3.47758  3.07278  5.01488  3.90048  4.51502  2.17761  3.75876  3.22613  5.58835  2.06608   1369 f - - -
          2.68618  4.42225  2.77519  2.73123  3.46354  2.40513  3.72494  3.29354  2.67741  2.69355  4.24690  2.90347  2.73739  3.18146  2.89801  2.37887  2.77519  2.98518  4.58477  3.61503
          0.00363  6.01636  6.73871  0.61958  0.77255  0.98912  0.46506
    779   2.08080  5.92646  3.38566  2.37163  5.26786  2.09351  4.38710  4.75125  2.28107  3.00183  3.09358  3.66854  2.75355  2.51305  2.86123  2.59292  3.26992  3.00410  6.36135  4.95262   1370 a - - -
          2.68618  4.42225  2.77519  2.73123  3.46354  2.40513  3.72494  3.29354  2.67741  2.69355  4.24690  2.90347  2.73739  3.18146  2.89801  2.37887  2.77519  2.98518  4.58477  3.61503
          0.00363  6.01636  6.73871  0.61958  0.77255  0.98912  0.46506
    780   2.89106  5.93511  2.27824  2.04684  4.16296  2.04006  3.76577  4.03191  2.33668  3.62836  3.95852  3.30897  3.18932  2.87983  2.78421  2.43796  3.65515  3.70962  6.36768  3.07080   1371 g - - -
          2.68618  4.42225  2.77519  2.73123  3.46354  2.40513  3.72494  3.29354  2.67741  2.69355  4.24690  2.90347  2.73739  3.18146  2.89801  2.37887  2.77519  2.98518  4.58477  3.61503
          0.11777  6.01636  2.21955  0.61958  0.77255  0.98912  0.46506
    781   2.66901  4.20125  2.19585  1.68534  5.20341  3.27131  3.32350  3.90972  2.59609  2.84749  4.16849  3.59218  2.73126  2.40717  3.19574  2.43588  3.58149  4.24935  6.29228  4.11413   1372 e - - -
          2.68618  4.42225  2.77519  2.73123  3.46354  2.40513  3.72494  3.29354  2.67741  2.69355  4.24690  2.90347  2.73739  3.18146  2.89801  2.37887  2.77519  2.98518  4.58477  3.61503
          0.34355  5.90266  1.24472  0.61958  0.77255  1.39870  0.28358
    782   3.14917  5.65873  2.08285  2.63883  5.00334  2.11196  3.55568  3.62029  2.07769  3.33510  4.69952  2.47322  3.10886  2.46549  3.33780  2.58489  3.38033  4.04912  3.96175  4.68101   1373 k - - -
          2.68647  4.42313  2.77517  2.72941  3.46373  2.40413  3.72583  3.29442  2.67708  2.69420  4.24649  2.90397  2.73780  3.18156  2.89763  2.37937  2.77492  2.98574  4.58565  3.61500
          0.69121  0.69882  6.28716  0.89454  0.52559  0.22843  1.58858
    783   3.22566  4.95303  5.52863  4.91570  0.62260  4.74706  5.07299  2.84807  4.70336  2.27334  4.05895  4.90435  5.10890  3.95993  4.71515  3.54784  3.81032  2.49679  5.56241  3.70644   1378 F - - -
          2.68618  4.42225  2.77519  2.73123  3.46354  2.40513  3.72494  3.29354  2.67741  2.69355  4.24690  2.90347  2.73739  3.18146  2.89801  2.37887  2.77519  2.98518  4.58477  3.61503
          0.00357  6.03203  6.75438  0.61958  0.77255  0.91181  0.51382
    784   1.26516  3.10594  3.53701  3.53053  3.07077  4.54062  4.81197  2.97955  3.94617  2.82561  4.23956  3.73397  3.20902  4.22362  4.24721  1.66295  3.20603  2.68781  5.72625  4.51073   1379 a - - -
          2.68618  4.42225  2.77519  2.73123  3.46354  2.40513  3.72494  3.29354  2.67741  2.69355  4.24690  2.90347  2.73739  3.18146  2.89801  2.37887  2.77519  2.98518  4.58477  3.61503
          0.00357  6.03203  6.75438  0.61958  0.77255  0.91181  0.51382
    785   2.89004  5.93378  1.82916  2.27996  2.74187  3.69946  3.39561  3.89780  2.94716  4.23692  3.51243  2.60230  4.60412  2.57656  3.32197  2.60739  2.33888  4.32171  4.32186  3.07394   1380 d - - -
          2.68618  4.42225  2.77519  2.73123  3.46354  2.40513  3.72494  3.29354  2.67741  2.69355  4.24690  2.90347  2.73739  3.18146  2.89801  2.37887  2.77519  2.98518  4.58477  3.61503
          0.00357  6.03203  6.75438  0.61958  0.77255  0.91181  0.51382
    786   2.52557  5.49306  3.99801  2.60240  1.55481  4.34581  3.74550  3.63483  3.14782  3.73101  3.88575  3.16140  3.90630  3.41577  3.44982  2.81243  2.87846  2.75363  6.02879  1.88186   1381 f - - -
          2.68618  4.42225  2.77519  2.73123  3.46354  2.40513  3.72494  3.29354  2.67741  2.69355  4.24690  2.90347  2.73739  3.18146  2.89801  2.37887  2.77519  2.98518  4.58477  3.61503
          0.00357  6.03203  6.75438  0.61958  0.77255  0.91181  0.51382
    787   2.13072  3.86274  5.55866  4.94447  3.53115  4.75758  5.09533  2.67362  4.72859  1.12605  3.59258  4.92393  5.11933  4.85849  4.73393  3.52358  3.46311  1.31292  5.58396  4.40807   1382 l - - -
          2.68618  4.42225  2.77519  2.73123  3.46354  2.40513  3.72494  3.29354  2.67741  2.69355  4.24690  2.90347  2.73739  3.18146  2.89801  2.37887  2.77519  2.98518  4.58477  3.61503
          0.00357  6.03203  6.75438  0.61958  0.77255  0.91181  0.51382
    788   3.82522  3.47537  5.73822  5.16144  0.85283  4.96552  3.93031  2.81664  4.94313  1.94775  4.30208  5.07965  5.32169  5.03692  4.93343  3.64452  4.05600  3.44186  4.19517  1.91690   1383 f - - -
          2.68618  4.42225  2.77519  2.73123  3.46354  2.40513  3.72494  3.29354  2.67741  2.69355  4.24690  2.90347  2.73739  3.18146  2.89801  2.37887  2.77519  2.98518  4.58477  3.61503
          0.00357  6.03203  6.75438  0.61958  0.77255  0.91181  0.51382
    789   3.16164  4.47471  2.33200  1.80135  4.15947  3.34211  4.39459  4.78055  2.15185  3.63907  4.98794  2.91018  4.60114  2.04433  2.12346  2.81720  2.85853  4.33882  6.37959  4.04388   1384 e - - -
          2.68618  4.42225  2.77519  2.73123  3.46354  2.40513  3.72494  3.29354  2.67741  2.69355  4.24690  2.90347  2.73739  3.18146  2.89801  2.37887  2.77519  2.98518  4.58477  3.61503
          0.00357  6.03203  6.75438  0.61958  0.77255  0.91181  0.51382
    790   3.00026  5.53747  4.00267  3.43921  3.93404  4.35782  4.56522  4.13264  2.84391  3.77719  4.62027  3.93393  4.74394  2.32277  2.50485  3.25935  2.83612  3.84894  1.31956  1.87995   1385 w - - -
          2.68618  4.42225  2.77519  2.73123  3.46354  2.40513  3.72494  3.29354  2.67741  2.69355  4.24690  2.90347  2.73739  3.18146  2.89801  2.37887  2.77519  2.98518  4.58477  3.61503
          0.00357  6.03203  6.75438  0.61958  0.77255  0.91181  0.51382
    791   3.55275  3.28973  5.52934  4.91337  2.74629  4.72324  3.32745  2.80313  4.69516  1.37998  3.21863  4.88960  5.08668  4.82341  4.69839  3.57436  3.78491  2.68515  3.61295  1.28842   1386 y - - -
          2.68618  4.42225  2.77519  2.73123  3.46354  2.40513  3.72494  3.29354  2.67741  2.69355  4.24690  2.90347  2.73739  3.18146  2.89801  2.37887  2.77519  2.98518  4.58477  3.61503
          0.00357  6.03203  6.75438  0.61958  0.77255  0.91181  0.51382
    792   2.66605  3.96897  4.06289  3.40742  3.48937  4.67718  3.93866  2.19503  3.77728  1.29529  2.60428  3.57431  5.04385  3.79995  3.81733  3.13140  3.77353  2.25536  4.07489  2.94428   1387 l - - -
          2.68618  4.42225  2.77519  2.73123  3.46354  2.40513  3.72494  3.29354  2.67741  2.69355  4.24690  2.90347  2.73739  3.18146  2.89801  2.37887  2.77519  2.98518  4.58477  3.61503
          0.00357  6.03203  6.75438  0.61958  0.77255  0.91181  0.51382
    793   2.84633  4.42647  1.74465  1.69657  5.29386  3.13264  4.39458  3.91457  2.10488  4.25341  3.99007  2.90732  4.60114  2.64413  2.68876  2.92454  2.85793  4.33889  6.37963  4.96798   1388 e - - -
          2.68618  4.42225  2.77519  2.73123  3.46354  2.40513  3.72494  3.29354  2.67741  2.69355  4.24690  2.90347  2.73739  3.18146  2.89801  2.37887  2.77519  2.98518  4.58477  3.61503
          0.05246  6.03203  3.02200  0.61958  0.77255  0.51248  0.91381
    794   3.13602  3.65503  3.10688  2.26516  5.28793  4.20137  2.34411  4.77477  2.08436  4.24742  4.13402  2.48515  4.59487  1.99040  2.29795  2.60815  2.56401  4.33292  6.37354  4.96185   1389 q - - -
          2.68618  4.42225  2.77519  2.73123  3.46354  2.40513  3.72494  3.29354  2.67741  2.69355  4.24690  2.90347  2.73739  3.18146  2.89801  2.37887  2.77519  2.98518  4.58477  3.61503
          0.00361  6.02260  6.74495  0.61958  0.77255  0.95918  0.48322
    795   3.10102  5.95367  2.41656  2.90740  5.29981  1.22226  3.41335  4.78688  2.52176  4.25924  4.99438  2.50293  4.60370  2.97010  2.30888  2.56484  3.67065  4.34494  6.38526  4.97301   1390 g - - -
          2.68618  4.42225  2.77519  2.73123  3.46354  2.40513  3.72494  3.29354  2.67741  2.69355  4.24690  2.90347  2.73739  3.18146  2.89801  2.37887  2.77519  2.98518  4.58477  3.61503
          0.02372  6.02260  3.86262  0.61958  0.77255  0.59361  0.80369
    796   3.16518  5.95085  3.37222  2.55714  5.29693  3.66024  3.11559  4.78361  1.90811  3.13850  3.12952  2.65688  3.83308  1.97678  1.66283  3.04675  3.66900  4.34203  6.38292  4.08571   1391 r - - -
          2.68618  4.42225  2.77519  2.73123  3.46354  2.40513  3.72494  3.29354  2.67741  2.69355  4.24690  2.90347  2.73739  3.18146  2.89801  2.37887  2.77519  2.98518  4.58477  3.61503
          0.00355  6.03729  6.75964  0.61958  0.77255  0.88418  0.53282
    797   2.74734  5.21958  4.39479  2.71573  2.44295  3.71765  2.99492  2.87206  3.39975  2.33396  3.15356  3.66524  3.18486  3.05321  2.38281  3.73366  3.31885  2.68496  3.76102  2.27186   1392 y - - -
          2.68618  4.42225  2.77519  2.73123  3.46354  2.40513  3.72494  3.29354  2.67741  2.69355  4.24690  2.90347  2.73739  3.18146  2.89801  2.37887  2.77519  2.98518  4.58477  3.61503
          0.00355  6.03729  6.75964  0.61958  0.77255  0.88418  0.53282
    798   1.73321  4.28630  3.11797  2.35226  5.27520  2.34884  2.97846  4.75718  3.13917  3.74919  4.97797  3.37398  3.72494  2.34590  2.73316  2.37219  3.66987  2.90743  3.71433  3.94050   1393 a - - -
          2.68618  4.42225  2.77519  2.73123  3.46354  2.40513  3.72494  3.29354  2.67741  2.69355  4.24690  2.90347  2.73739  3.18146  2.89801  2.37887  2.77519  2.98518  4.58477  3.61503
          0.00355  6.03729  6.75964  0.61958  0.77255  0.88418  0.53282
    799   2.70876  5.94176  2.07730  1.84196  4.26991  4.21326  3.78054  3.93174  1.64550  4.24574  4.01927  3.68189  4.60665  3.49794  2.58299  2.26768  3.12650  3.32445  6.37627  3.70967   1394 k - - -
          2.68618  4.42225  2.77519  2.73123  3.46354  2.40513  3.72494  3.29354  2.67741  2.69355  4.24690  2.90347  2.73739  3.18146  2.89801  2.37887  2.77519  2.98518  4.58477  3.61503
          0.00355  6.03729  6.75964  0.61958  0.77255  0.88418  0.53282
    800   4.47622  5.74988  6.48357  5.90579  4.49009  5.80741  6.19524  2.60855  5.71934  0.36702  4.29778  5.97972  6.02826  5.77507  4.10750  5.16718  3.86598  2.08479  6.46368  5.38594   1395 L - - -
          2.68618  4.42225  2.77519  2.73123  3.46354  2.40513  3.72494  3.29354  2.67741  2.69355  4.24690  2.90347  2.73739  3.18146  2.89801  2.37887  2.77519  2.98518  4.58477  3.61503
          0.00355  6.03729  6.75964  0.61958  0.77255  0.88418  0.53282
    801   3.76156  5.12489  5.71366  5.10300  2.54876  4.93661  5.23613  3.16261  4.89039  0.47450  3.19370  5.09238  5.27838  3.95758  3.84191  4.25170  3.99112  3.33512  4.14377  3.83033   1396 L - - -
          2.68618  4.42225  2.77519  2.73123  3.46354  2.40513  3.72494  3.29354  2.67741  2.69355  4.24690  2.90347  2.73739  3.18146  2.89801  2.37887  2.77519  2.98518  4.58477  3.61503
          0.02220  6.03729  3.93390  0.61958  0.77255  0.88418  0.53282
    802   2.46079  5.93590  2.90911  1.85333  4.24524  3.60552  3.76650  4.76669  2.70923  2.90120  4.97660  3.35900  4.59291  2.64317  2.14466  1.97190  2.92598  3.39063  6.36867  3.27495   1397 e - - -
          2.68618  4.42225  2.77519  2.73123  3.46354  2.40513  3.72494  3.29354  2.67741  2.69355  4.24690  2.90347  2.73739  3.18146  2.89801  2.37887  2.77519  2.98518  4.58477  3.61503
          0.00362  6.01871  6.74106  0.61958  0.77255  0.97797  0.47172
    803   3.21079  4.47905  3.13499  3.02530  3.21338  3.73279  3.27012  3.28685  3.31451  1.43650  4.67657  3.16513  4.68166  1.97149  2.52425  2.80032  3.68122  3.50789  6.11415  3.11558   1398 l - - -
          2.68650  4.41988  2.77552  2.73072  3.46386  2.40525  3.72436  3.29386  2.67718  2.69322  4.24586  2.90316  2.73772  3.18178  2.89793  2.37877  2.77552  2.98550  4.58509  3.61535
          0.14577  2.00649  6.74106  0.74663  0.64238  0.97797  0.47172
    804   3.11915  4.29611  3.11325  2.92848  2.64779  1.83386  3.91318  4.71162  2.74299  4.20467  4.95045  2.68254  1.55616  3.49990  3.63013  2.17182  3.66192  4.28832  6.34742  4.94538   1402 p - - -
          2.68618  4.42225  2.77519  2.73123  3.46354  2.40513  3.72494  3.29354  2.67741  2.69355  4.24690  2.90347  2.73739  3.18146  2.89801  2.37887  2.77519  2.98518  4.58477  3.61503
          0.05359  6.01871  3.00082  0.61958  0.77255  0.82078  0.57997
    805   2.30079  5.90863  2.39245  1.62734  5.25188  4.17671  3.81844  3.48188  2.57262  3.65947  4.36058  3.64487  2.83245  2.28941  2.88546  2.57098  3.29374  3.37810  4.36205  3.98948   1403 e - - -
          2.68618  4.42225  2.77519  2.73123  3.46354  2.40513  3.72494  3.29354  2.67741  2.69355  4.24690  2.90347  2.73739  3.18146  2.89801  2.37887  2.77519  2.98518  4.58477  3.61503
          0.00375  5.98292  6.70527  0.61958  0.77255  1.13312  0.38865
    806   2.71248  5.88027  2.69910  1.57019  4.20568  3.74732  4.37175  3.30522  3.11217  2.82867  4.92469  2.60734  4.02121  2.29782  3.60251  2.27159  2.54264  3.33420  6.32156  4.00371   1404 e - - -
          2.68618  4.42225  2.77519  2.73123  3.46354  2.40513  3.72494  3.29354  2.67741  2.69355  4.24690  2.90347  2.73739  3.18146  2.89801  2.37887  2.77519  2.98518  4.58477  3.61503
          0.00375  5.98292  6.70527  0.61958  0.77255  1.13312  0.38865
    807   3.41959  3.18803  3.16992  2.96815  1.57145  4.24332  3.50396  4.32706  3.23589  2.91152  4.72363  2.64921  4.63362  2.19931  3.30596  2.83891  3.44970  3.99343  6.15141  2.07271   1405 f - - -
          2.68618  4.42225  2.77519  2.73123  3.46354  2.40513  3.72494  3.29354  2.67741  2.69355  4.24690  2.90347  2.73739  3.18146  2.89801  2.37887  2.77519  2.98518  4.58477  3.61503
          0.00375  5.98292  6.70527  0.61958  0.77255  1.13312  0.38865
    808   2.58725  5.91514  2.72829  2.87141  4.11147  3.07227  2.17038  4.74803  2.90699  4.22088  4.95552  2.59621  2.46177  2.26226  2.49669  2.01415  3.63310  4.30636  6.34718  4.08406   1406 s - - -
          2.68618  4.42225  2.77519  2.73123  3.46354  2.40513  3.72494  3.29354  2.67741  2.69355  4.24690  2.90347  2.73739  3.18146  2.89801  2.37887  2.77519  2.98518  4.58477  3.61503
          0.00375  5.98292  6.70527  0.61958  0.77255  0.65286  0.73512
    809   1.80074  5.94815  2.19912  1.73758  5.29367  2.90989  3.22156  4.78005  3.13148  4.25365  4.98879  3.67627  2.80908  2.47713  3.62450  2.52017  2.87811  3.46279  6.38058  4.96919   1407 e - - -
          2.68618  4.42225  2.77519  2.73123  3.46354  2.40513  3.72494  3.29354  2.67741  2.69355  4.24690  2.90347  2.73739  3.18146  2.89801  2.37887  2.77519  2.98518  4.58477  3.61503
          0.00357  6.03203  6.75438  0.61958  0.77255  0.91181  0.51382
    810   2.56064  5.93047  2.68481  1.79668  3.66609  3.37757  3.35873  4.75045  3.13649  2.37560  4.12282  3.21478  3.08922  2.38590  3.01528  2.77303  2.98891  3.41559  6.36707  2.87972   1408 e - - -
          2.68618  4.42225  2.77519  2.73123  3.46354  2.40513  3.72494  3.29354  2.67741  2.69355  4.24690  2.90347  2.73739  3.18146  2.89801  2.37887  2.77519  2.98518  4.58477  3.61503
          0.00357  6.03203  6.75438  0.61958  0.77255  0.91181  0.51382
    811   2.99613  5.00042  5.60686  4.99280  2.76442  4.81164  5.14734  2.33190  4.77851  0.75584  3.53663  4.97697  5.16720  4.90251  3.38057  4.12536  3.40766  2.01681  5.62618  4.45627   1409 l - - -
          2.68618  4.42225  2.77519  2.73123  3.46354  2.40513  3.72494  3.29354  2.67741  2.69355  4.24690  2.90347  2.73739  3.18146  2.89801  2.37887  2.77519  2.98518  4.58477  3.61503
          0.00357  6.03203  6.75438  0.61958  0.77255  0.91181  0.51382
    812   2.08450  5.94465  2.55551  2.17217  3.64355  3.13601  2.96328  3.56870  2.52810  3.40067  4.98536  3.05176  3.82975  3.23439  3.01935  2.52800  1.94119  3.78330  6.37745  4.96661   1410 t - - -
          2.68618  4.42225  2.77519  2.73123  3.46354  2.40513  3.72494  3.29354  2.67741  2.69355  4.24690  2.90347  2.73739  3.18146  2.89801  2.37887  2.77519  2.98518  4.58477  3.61503
          0.00357  6.03203  6.75438  0.61958  0.77255  0.91181  0.51382
    813   2.27472  5.94750  3.13320  2.12370  5.29366  4.20768  3.43992  3.62015  2.01579  3.72430  4.98787  2.93773  4.60118  2.27448  2.03735  2.13621  3.33860  3.50696  6.37953  4.96792   1411 k - - -
          2.68618  4.42225  2.77519  2.73123  3.46354  2.40513  3.72494  3.29354  2.67741  2.69355  4.24690  2.90347  2.73739  3.18146  2.89801  2.37887  2.77519  2.98518  4.58477  3.61503
          0.00357  6.03203  6.75438  0.61958  0.77255  0.91181  0.51382
    814   3.94215  4.10697  5.82998  5.27053  0.60078  5.07079  5.07559  2.67508  5.05227  3.42281  4.40004  5.16386  5.42238  5.12966  5.03604  4.39079  3.57411  3.17200  3.45658  1.97682   1412 F - - -
          2.68618  4.42225  2.77519  2.73123  3.46354  2.40513  3.72494  3.29354  2.67741  2.69355  4.24690  2.90347  2.73739  3.18146  2.89801  2.37887  2.77519  2.98518  4.58477  3.61503
          0.00357  6.03203  6.75438  0.61958  0.77255  0.91181  0.51382
    815   5.21695  6.38393  7.19924  6.59684  1.65818  6.62728  6.84101  2.53399  6.46134  0.48497  2.98463  6.82018  4.04175  6.16893  6.31268  6.03891  5.39862  4.07761  6.68593  5.79259   1413 L - - -
          2.68618  4.42225  2.77519  2.73123  3.46354  2.40513  3.72494  3.29354  2.67741  2.69355  4.24690  2.90347  2.73739  3.18146  2.89801  2.37887  2.77519  2.98518  4.58477  3.61503
          0.04006  6.03203  3.30052  0.61958  0.77255  0.52156  0.90040
    816   2.97512  5.94883  2.66016  1.85690  5.29517  3.73635  4.39546  4.78203  2.11287  3.77138  3.93424  3.18183  4.60203  2.03518  2.09632  2.06783  3.08002  3.86094  6.38076  4.96905   1414 e - - -
          2.68618  4.42225  2.77519  2.73123  3.46354  2.40513  3.72494  3.29354  2.67741  2.69355  4.24690  2.90347  2.73739  3.18146  2.89801  2.37887  2.77519  2.98518  4.58477  3.61503
          0.00357  6.03344  6.75579  0.61958  0.77255  0.90450  0.51876
    817   2.43085  5.94967  2.61541  2.26553  5.29607  3.68087  4.39592  4.78302  2.63498  4.25552  4.99000  2.71384  3.50669  2.36848  2.86303  1.38479  2.66120  4.34103  6.38154  4.96973   1415 s - - -
          2.68642  4.42272  2.77423  2.73170  3.46401  2.40497  3.72414  3.29401  2.67762  2.69402  4.24587  2.90326  2.73760  3.18094  2.89714  2.37916  2.77515  2.98565  4.58524  3.61472
          0.27549  1.50933  3.92507  0.61692  0.77567  0.52659  0.89309
    818   2.75907  4.46914  2.79683  2.57041  4.18253  4.22024  1.47483  4.79022  2.56780  4.26386  4.99892  2.33136  4.61372  2.70097  2.19911  3.13436  3.33779  4.34927  6.39078  3.11613   1418 h - - -
          2.68618  4.42225  2.77519  2.73123  3.46354  2.40513  3.72494  3.29354  2.67741  2.69355  4.24690  2.90347  2.73739  3.18146  2.89801  2.37887  2.77519  2.98518  4.58477  3.61503
          0.00351  6.05037  6.77271  0.61958  0.77255  0.81128  0.58751
    819   3.19678  5.96479  2.11853  2.08948  5.31099  3.95784  3.47733  4.79798  2.46039  4.27053  5.00527  3.38038  1.32448  3.35026  3.04696  2.34756  3.12745  4.35606  6.39666  4.98465   1419 p - - -
          2.68538  4.42198  2.77559  2.73175  3.46458  2.40542  3.72314  3.29400  2.67746  2.69193  4.24540  2.90451  2.73788  3.18157  2.89771  2.37873  2.77596  2.98500  4.58581  3.61428
          0.42368  1.18019  3.26627  1.05137  0.42995  0.81128  0.58751
    820   3.42145  5.93533  2.37926  2.06139  5.28177  3.61545  2.23964  4.76872  2.18914  3.73012  4.97563  2.19875  3.18635  2.51687  3.05837  2.39352  2.98768  4.32671  6.36719  3.99918   1423 e - - -
          2.68618  4.42225  2.77519  2.73123  3.46354  2.40513  3.72494  3.29354  2.67741  2.69355  4.24690  2.90347  2.73739  3.18146  2.89801  2.37887  2.77519  2.98518  4.58477  3.61503
          0.00364  6.01266  6.73501  0.61958  0.77255  1.00636  0.45499
    821   3.23131  5.03483  5.64889  5.03376  3.57966  4.84959  5.18009  1.96719  4.81838  0.76179  3.61934  5.01699  5.19822  4.93221  4.81713  4.16422  3.90102  2.21294  4.07838  2.63779   1424 l - - -
          2.68618  4.42225  2.77519  2.73123  3.46354  2.40513  3.72494  3.29354  2.67741  2.69355  4.24690  2.90347  2.73739  3.18146  2.89801  2.37887  2.77519  2.98518  4.58477  3.61503
          0.00364  6.01266  6.73501  0.61958  0.77255  1.00636  0.45499
    822   1.93182  4.42807  3.73135  2.90837  5.11816  2.78794  4.41696  4.57190  2.35670  2.04730  4.87355  3.71342  4.61679  3.22297  2.19155  1.62002  3.66209  3.70849  6.28180  4.90175   1425 s - - -
          2.68618  4.42225  2.77519  2.73123  3.46354  2.40513  3.72494  3.29354  2.67741  2.69355  4.24690  2.90347  2.73739  3.18146  2.89801  2.37887  2.77519  2.98518  4.58477  3.61503
          0.00364  6.01266  6.73501  0.61958  0.77255  1.00636  0.45499
    823   3.48548  6.91187  6.83325  6.83016  3.01257  6.43019  5.06836  5.60816  6.57313  4.71670  6.11350  5.98591  6.70391  6.18234  6.33182  5.85467  6.21149  5.56854  0.18959  3.00901   1426 W - - -
          2.68618  4.42225  2.77519  2.73123  3.46354  2.40513  3.72494  3.29354  2.67741  2.69355  4.24690  2.90347  2.73739  3.18146  2.89801  2.37887  2.77519  2.98518  4.58477  3.61503
          0.00364  6.01266  6.73501  0.61958  0.77255  1.00636  0.45499
    824   3.18946  4.96651  5.56766  4.95559  4.05800  4.77754  5.11777  1.42164  4.74324  0.91977  2.81464  4.94149  3.89992  4.87408  4.75244  3.55461  3.41193  2.52686  5.60571  4.43098   1427 l - - -
          2.68618  4.42225  2.77519  2.73123  3.46354  2.40513  3.72494  3.29354  2.67741  2.69355  4.24690  2.90347  2.73739  3.18146  2.89801  2.37887  2.77519  2.98518  4.58477  3.61503
          0.00364  6.01266  6.73501  0.61958  0.77255  1.00636  0.45499
    825   3.12061  5.48379  3.98240  3.42226  3.14300  3.79178  1.01724  4.06998  3.40590  3.07614  3.39030  3.16509  4.71880  2.32305  2.93505  3.54626  2.89839  3.79069  6.01863  3.44676   1428 h - - -
          2.68618  4.42225  2.77519  2.73123  3.46354  2.40513  3.72494  3.29354  2.67741  2.69355  4.24690  2.90347  2.73739  3.18146  2.89801  2.37887  2.77519  2.98518  4.58477  3.61503
          0.00364  6.01266  6.73501  0.61958  0.77255  1.00636  0.45499
    826   2.51676  5.93208  1.65204  1.80820  4.16127  4.19548  3.28320  4.76292  2.86596  2.59378  4.97277  3.10525  4.58897  2.44252  3.27335  2.46595  3.65285  4.32265  6.36483  3.21635   1429 d - - -
          2.68618  4.42225  2.77519  2.73123  3.46354  2.40513  3.72494  3.29354  2.67741  2.69355  4.24690  2.90347  2.73739  3.18146  2.89801  2.37887  2.77519  2.98518  4.58477  3.61503
          0.00364  6.01266  6.73501  0.61958  0.77255  1.00636  0.45499
    827   2.97670  4.98860  5.60514  4.99278  2.94440  4.80858  5.14874  1.24071  4.77908  1.36160  2.93274  4.97528  3.44879  4.90608  4.78423  4.12332  3.39658  1.97506  5.62937  4.45664   1430 i - - -
          2.68618  4.42225  2.77519  2.73123  3.46354  2.40513  3.72494  3.29354  2.67741  2.69355  4.24690  2.90347  2.73739  3.18146  2.89801  2.37887  2.77519  2.98518  4.58477  3.61503
          0.00364  6.01266  6.73501  0.61958  0.77255  1.00636  0.45499
    828   2.49870  4.42523  3.33207  2.73139  2.61058  2.85945  3.48366  3.98330  2.20253  3.39626  4.06777  2.95953  4.59312  2.42285  1.77494  2.58165  3.65395  3.72550  6.35038  4.12088   1431 r - - -
          2.68618  4.42225  2.77519  2.73123  3.46354  2.40513  3.72494  3.29354  2.67741  2.69355  4.24690  2.90347  2.73739  3.18146  2.89801  2.37887  2.77519  2.98518  4.58477  3.61503
          0.00364  6.01266  6.73501  0.61958  0.77255  1.00636  0.45499
    829   2.30188  3.67775  3.12309  3.96874  4.25225  4.51852  3.93342  2.60927  3.90593  1.95264  2.55706  2.23639  4.89476  4.18715  2.73852  2.76186  2.27885  2.52840  5.72249  4.50458   1432 l - - -
          2.68618  4.42225  2.77519  2.73123  3.46354  2.40513  3.72494  3.29354  2.67741  2.69355  4.24690  2.90347  2.73739  3.18146  2.89801  2.37887  2.77519  2.98518  4.58477  3.61503
          0.03922  6.01266  3.32384  0.61958  0.77255  1.00636  0.45499
    830   3.39832  3.73921  2.89441  2.58966  5.25736  1.55020  3.30057  4.74403  1.78729  3.58660  4.95169  2.57000  4.56521  2.46091  3.01244  2.70678  3.62947  4.30247  6.34336  4.06194   1433 g - - -
          2.68618  4.42225  2.77519  2.73123  3.46354  2.40513  3.72494  3.29354  2.67741  2.69355  4.24690  2.90347  2.73739  3.18146  2.89801  2.37887  2.77519  2.98518  4.58477  3.61503
          0.00377  5.97721  6.69956  0.61958  0.77255  1.15532  0.37827
    831   2.79386  5.91841  1.70057  1.97515  5.26477  4.17493  3.79904  4.75183  2.42819  4.22414  4.95891  2.45412  4.56958  2.34730  1.99768  2.56300  3.63536  4.30978  6.35006  4.93801   1434 d - - -
          2.68618  4.42225  2.77519  2.73123  3.46354  2.40513  3.72494  3.29354  2.67741  2.69355  4.24690  2.90347  2.73739  3.18146  2.89801  2.37887  2.77519  2.98518  4.58477  3.61503
          0.00377  5.97721  6.69956  0.61958  0.77255  0.50013  0.93256
    832   3.66310  5.00329  5.54643  4.97509  1.35564  3.80298  5.02944  2.94620  4.76672  2.26997  4.14507  4.93809  5.14790  4.88152  4.77004  4.12854  3.54108  3.28667  3.43443  1.06064   1435 y - - -
          2.68618  4.42225  2.77519  2.73123  3.46354  2.40513  3.72494  3.29354  2.67741  2.69355  4.24690  2.90347  2.73739  3.18146  2.89801  2.37887  2.77519  2.98518  4.58477  3.61503
          0.00351  6.05046  6.77281  0.61958  0.77255  0.81072  0.58796
    833   1.83454  5.95708  2.24799  2.17506  4.40049  2.35026  3.76377  4.78790  2.92087  3.15821  4.99777  3.05472  3.90465  3.10854  3.25438  2.27130  2.63948  3.44273  6.38984  4.04888   1436 a - - -
          2.68618  4.42225  2.77519  2.73123  3.46354  2.40513  3.72494  3.29354  2.67741  2.69355  4.24690  2.90347  2.73739  3.18146  2.89801  2.37887  2.77519  2.98518  4.58477  3.61503
          0.00351  6.05046  6.77281  0.61958  0.77255  0.81072  0.58796
    834   2.01273  5.96092  2.46845  2.42215  5.30738  3.07285  3.76371  4.79433  1.92711  4.26679  5.00124  2.86441  4.61368  2.43585  2.38270  1.96851  3.39712  4.35231  6.39276  4.98096   1437 k - - -
          2.68618  4.42225  2.77519  2.73123  3.46354  2.40513  3.72494  3.29354  2.67741  2.69355  4.24690  2.90347  2.73739  3.18146  2.89801  2.37887  2.77519  2.98518  4.58477  3.61503
          0.00355  6.03719  6.75953  0.61958  0.77255  0.68560  0.70075
    835   0.54782  5.09514  5.01095  3.94123  4.24373  3.87667  5.02047  3.58183  4.33028  2.80010  3.64033  4.64934  5.04388  4.55997  4.52999  3.06362  3.37891  2.42963  5.74619  4.55271   1438 A - - -
          2.68618  4.42225  2.77519  2.73123  3.46354  2.40513  3.72494  3.29354  2.67741  2.69355  4.24690  2.90347  2.73739  3.18146  2.89801  2.37887  2.77519  2.98518  4.58477  3.61503
          0.04075  6.05442  3.28111  0.61958  0.77255  0.35031  1.21898
    836   1.36251  4.26602  3.99358  2.89456  3.91941  2.72616  2.53369  3.76334  3.41963  3.76993  3.95102  3.93087  4.74084  3.47963  3.39467  1.71942  2.90551  3.49207  6.06142  3.38457   1439 a - - -
          2.68618  4.42225  2.77519  2.73123  3.46354  2.40513  3.72494  3.29354  2.67741  2.69355  4.24690  2.90347  2.73739  3.18146  2.89801  2.37887  2.77519  2.98518  4.58477  3.61503
          0.00349  6.05528  6.77763  0.61958  0.77255  0.74426  0.64452
    837   2.23570  5.96337  2.70051  1.94708  5.30969  2.85980  3.26037  4.79654  2.30136  3.42434  4.01830  2.91482  4.61661  2.93247  2.43375  2.34879  2.40855  3.81241  6.39531  4.98360   1440 e - - -
          2.68618  4.42225  2.77519  2.73123  3.46354  2.40513  3.72494  3.29354  2.67741  2.69355  4.24690  2.90347  2.73739  3.18146  2.89801  2.37887  2.77519  2.98518  4.58477  3.61503
          0.00349  6.05528  6.77763  0.61958  0.77255  0.74426  0.64452
    838   2.22565  4.13695  3.13994  3.03907  4.87948  4.31023  4.51587  3.29668  2.73736  2.68134  4.72123  3.45041  4.69962  3.67172  2.96065  2.62882  1.18238  2.70476  6.15615  4.82682   1441 t - - -
          2.68618  4.42225  2.77519  2.73123  3.46354  2.40513  3.72494  3.29354  2.67741  2.69355  4.24690  2.90347  2.73739  3.18146  2.89801  2.37887  2.77519  2.98518  4.58477  3.61503
          0.00349  6.05528  6.77763  0.61958  0.77255  0.74426  0.64452
    839   3.08345  5.94061  6.65976  6.05779  3.56333  5.97286  6.28039  3.11871  5.88537  0.27722  3.39101  6.14975  6.12322  5.81758  5.82927  5.32867  4.17612  3.21442  6.43806  5.42616   1442 L - - -
          2.68618  4.42225  2.77519  2.73123  3.46354  2.40513  3.72494  3.29354  2.67741  2.69355  4.24690  2.90347  2.73739  3.18146  2.89801  2.37887  2.77519  2.98518  4.58477  3.61503
          0.00349  6.05528  6.77763  0.61958  0.77255  0.74426  0.64452
    840   2.34859  5.42032  4.11361  3.24639  3.10535  3.86567  2.37583  3.54044  2.68524  1.89686  3.83185  4.02444  3.94649  2.70605  2.66403  2.61011  3.15263  3.06680  4.32894  2.69539   1443 l - - -
          2.68618  4.42225  2.77519  2.73123  3.46354  2.40513  3.72494  3.29354  2.67741  2.69355  4.24690  2.90347  2.73739  3.18146  2.89801  2.37887  2.77519  2.98518  4.58477  3.61503
          0.00349  6.05528  6.77763  0.61958  0.77255  0.74426  0.64452
    841   3.45008  5.96398  2.30557  2.09348  5.31042  3.16783  3.26252  4.79737  2.63136  4.26984  5.00429  2.65436  4.61680  2.06408  2.16539  2.29086  2.27368  3.81757  6.39583  4.98404   1444 q - - -
          2.68618  4.42225  2.77519  2.73123  3.46354  2.40513  3.72494  3.29354  2.67741  2.69355  4.24690  2.90347  2.73739  3.18146  2.89801  2.37887  2.77519  2.98518  4.58477  3.61503
          0.00349  6.05528  6.77763  0.61958  0.77255  0.74426  0.64452
    842   2.69734  4.08902  3.78322  2.76381  4.34154  3.73556  4.77383  2.14373  3.43949  1.15846  4.31477  3.68878  4.89355  3.24546  4.17371  2.68356  3.40241  2.49773  5.79605  3.37167   1445 l - - -
          2.68618  4.42225  2.77519  2.73123  3.46354  2.40513  3.72494  3.29354  2.67741  2.69355  4.24690  2.90347  2.73739  3.18146  2.89801  2.37887  2.77519  2.98518  4.58477  3.61503
          0.03554  6.03590  3.42568  0.61958  0.77255  0.53507  0.88099
    843   0.59477  4.00558  5.29573  3.74278  5.75217  2.18965  5.79274  5.17678  4.81685  4.85507  5.67043  4.91885  5.21385  5.08133  5.11915  1.79307  3.19268  3.80280  7.11329  5.92553   1446 A - - -
          2.68618  4.42225  2.77519  2.73123  3.46354  2.40513  3.72494  3.29354  2.67741  2.69355  4.24690  2.90347  2.73739  3.18146  2.89801  2.37887  2.77519  2.98518  4.58477  3.61503
          0.07561  6.02246  2.65365  0.61958  0.77255  0.48289  0.95971
    844   3.11910  4.15263  2.81127  2.47650  3.81538  2.91955  4.36499  4.73666  2.13536  2.13258  4.15725  2.53386  3.78239  2.27290  2.72087  2.42315  3.09880  3.42953  6.34296  4.93323   1447 l - - -
          2.68618  4.42225  2.77519  2.73123  3.46354  2.40513  3.72494  3.29354  2.67741  2.69355  4.24690  2.90347  2.73739  3.18146  2.89801  2.37887  2.77519  2.98518  4.58477  3.61503
          0.00375  5.98432  6.70666  0.61958  0.77255  1.01311  0.45112
    845   2.76522  4.50885  2.84218  2.39052  5.25764  3.13156  4.36396  3.90135  1.96415  3.34488  3.33358  2.85981  3.48292  2.74717  2.18072  2.17726  3.02618  3.73700  6.34575  3.48533   1448 k - - -
          2.68618  4.42225  2.77519  2.73123  3.46354  2.40513  3.72494  3.29354  2.67741  2.69355  4.24690  2.90347  2.73739  3.18146  2.89801  2.37887  2.77519  2.98518  4.58477  3.61503
          0.00375  5.98432  6.70666  0.61958  0.77255  1.01311  0.45112
    846   2.88032  4.22497  2.65271  1.06924  5.26095  2.65251  4.36421  4.74727  2.68736  4.22092  4.95603  3.64423  3.85058  2.21694  3.59180  2.74060  3.06077  4.30633  6.34787  4.00840   1449 e - - -
          2.68618  4.42225  2.77519  2.73123  3.46354  2.40513  3.72494  3.29354  2.67741  2.69355  4.24690  2.90347  2.73739  3.18146  2.89801  2.37887  2.77519  2.98518  4.58477  3.61503
          0.00375  5.98432  6.70666  0.61958  0.77255  1.01311  0.45112
    847   3.14834  5.91602  2.73190  2.04580  4.00706  2.79484  4.36313  4.74893  2.30418  3.59135  4.39565  2.70828  4.56968  2.20392  3.09221  1.93691  2.11833  4.30725  6.34805  4.93644   1450 s - - -
          2.68618  4.42225  2.77519  2.73123  3.46354  2.40513  3.72494  3.29354  2.67741  2.69355  4.24690  2.90347  2.73739  3.18146  2.89801  2.37887  2.77519  2.98518  4.58477  3.61503
          0.06651  5.98432  2.78341  0.61958  0.77255  1.01311  0.45112
    848   2.65447  5.87597  1.94643  2.16708  5.22232  2.76486  3.06312  3.41359  2.32763  3.64457  4.91629  2.80369  4.52913  2.31273  2.68879  2.67652  2.81199  4.26729  6.30789  4.89616   1451 d - - -
          2.68618  4.42225  2.77519  2.73123  3.46354  2.40513  3.72494  3.29354  2.67741  2.69355  4.24690  2.90347  2.73739  3.18146  2.89801  2.37887  2.77519  2.98518  4.58477  3.61503
          0.00399  5.92180  6.64414  0.61958  0.77255  1.25203  0.33676
    849   2.70191  5.86811  2.65639  2.42185  4.26095  2.94430  4.32464  4.69534  2.65980  1.98545  4.90936  2.98400  3.86938  2.75497  3.21792  1.72398  3.28468  4.25755  6.30213  2.80600   1452 s - - -
          2.68618  4.42225  2.77519  2.73123  3.46354  2.40513  3.72494  3.29354  2.67741  2.69355  4.24690  2.90347  2.73739  3.18146  2.89801  2.37887  2.77519  2.98518  4.58477  3.61503
          0.02158  5.92180  3.98115  0.61958  0.77255  1.25203  0.33676
    850   2.59623  3.45061  5.31104  3.76964  2.30563  3.44525  4.93939  2.45522  4.51088  1.57389  3.39384  3.14709  2.63112  4.66215  3.75884  3.18005  3.68636  1.85166  5.46607  4.28753   1453 l - - -
          2.68618  4.42225  2.77519  2.73123  3.46354  2.40513  3.72494  3.29354  2.67741  2.69355  4.24690  2.90347  2.73739  3.18146  2.89801  2.37887  2.77519  2.98518  4.58477  3.61503
          0.00406  5.90428  6.62663  0.61958  0.77255  0.54136  0.87216
    851   2.08420  4.70309  2.42345  2.71711  5.22705  3.25556  3.36726  3.00376  2.88289  3.10138  2.97537  3.11443  3.01544  2.60308  3.30867  1.95153  3.29678  3.49003  6.33559  4.10587   1454 s - - -
          2.68479  4.42376  2.77577  2.73106  3.46375  2.40412  3.72782  3.29376  2.67857  2.69211  4.24744  2.90537  2.73825  3.18098  2.89727  2.37827  2.77417  2.98639  4.58132  3.61733
          0.49042  0.95081  6.72351  1.87321  0.16680  0.57022  0.83333
    852   2.64613  5.95060  2.59921  2.04228  4.28411  3.10889  2.93999  4.78396  1.85132  3.72723  4.99091  2.89034  4.60355  2.49583  1.94651  2.71357  3.32035  4.34197  6.38247  4.97071   1469 k - - -
          2.68618  4.42225  2.77519  2.73123  3.46354  2.40513  3.72494  3.29354  2.67741  2.69355  4.24690  2.90347  2.73739  3.18146  2.89801  2.37887  2.77519  2.98518  4.58477  3.61503
          0.00356  6.03579  6.75813  0.61958  0.77255  0.74496  0.64388
    853   2.60416  3.35557  3.72518  2.94831  4.13274  4.22982  4.42018  3.93614  1.39655  4.16421  4.92221  3.71097  3.95026  2.74093  1.38895  3.14011  3.32320  4.24617  6.32515  3.53327   1470 r - - -
          2.68618  4.42225  2.77519  2.73123  3.46354  2.40513  3.72494  3.29354  2.67741  2.69355  4.24690  2.90347  2.73739  3.18146  2.89801  2.37887  2.77519  2.98518  4.58477  3.61503
          0.00356  6.03579  6.75813  0.61958  0.77255  0.74496  0.64388
    854   3.43853  5.93994  3.69096  2.26181  5.28137  3.67436  3.07383  3.95779  1.33773  3.06167  3.25404  3.29138  4.60694  2.69934  1.86471  2.88279  3.66962  3.41231  6.37467  4.96626   1471 k - - -
          2.68618  4.42225  2.77519  2.73123  3.46354  2.40513  3.72494  3.29354  2.67741  2.69355  4.24690  2.90347  2.73739  3.18146  2.89801  2.37887  2.77519  2.98518  4.58477  3.61503
          0.02193  6.03579  3.94769  0.61958  0.77255  0.74496  0.64388
    855   2.47556  5.73007  3.78736  2.99153  3.98465  4.25106  3.36218  3.76643  2.66663  2.27726  4.79282  3.37632  4.64208  2.95765  1.99066  2.80990  1.52029  3.33943  6.21400  3.90619   1472 t - - -
          2.68618  4.42225  2.77519  2.73123  3.46354  2.40513  3.72494  3.29354  2.67741  2.69355  4.24690  2.90347  2.73739  3.18146  2.89801  2.37887  2.77519  2.98518  4.58477  3.61503
          0.00363  6.01748  6.73983  0.61958  0.77255  0.64000  0.74927
    856   2.79482  3.44185  5.30770  3.47074  2.69603  4.69215  4.09207  3.06019  3.34529  1.14701  2.16911  4.78533  5.05795  2.97435  3.83436  3.17350  3.77860  2.99066  4.05600  3.12826   1473 l - - -
          2.68618  4.42225  2.77519  2.73123  3.46354  2.40513  3.72494  3.29354  2.67741  2.69355  4.24690  2.90347  2.73739  3.18146  2.89801  2.37887  2.77519  2.98518  4.58477  3.61503
          0.00356  6.03578  6.75813  0.61958  0.77255  0.74499  0.64386
    857   2.66378  4.93037  5.51039  4.89563  2.75325  3.98445  5.05630  2.92534  4.68227  0.61084  3.15760  3.87016  5.08667  4.81472  4.69313  4.03415  3.35313  2.99260  5.55190  3.74926   1474 L - - -
          2.68618  4.42225  2.77519  2.73123  3.46354  2.40513  3.72494  3.29354  2.67741  2.69355  4.24690  2.90347  2.73739  3.18146  2.89801  2.37887  2.77519  2.98518  4.58477  3.61503
          0.00356  6.03578  6.75813  0.61958  0.77255  0.74499  0.64386
    858   2.38492  4.52709  3.40609  3.16202  5.21560  3.04114  4.41839  4.68466  3.16369  4.19003  4.94254  2.60009  4.62008  3.24393  3.01623  0.85937  3.32996  4.27190  6.34294  3.33896   1475 s - - -
          2.68618  4.42225  2.77519  2.73123  3.46354  2.40513  3.72494  3.29354  2.67741  2.69355  4.24690  2.90347  2.73739  3.18146  2.89801  2.37887  2.77519  2.98518  4.58477  3.61503
          0.00356  6.03578  6.75813  0.61958  0.77255  0.74499  0.64386
    859   3.56800  4.94085  5.53925  3.36982  3.18898  4.73888  5.07219  1.84917  4.70681  0.79011  3.20518  4.90381  5.10083  4.83485  3.88611  4.05076  3.79999  2.60384  4.06247  3.31383   1476 l - - -
          2.68618  4.42225  2.77519  2.73123  3.46354  2.40513  3.72494  3.29354  2.67741  2.69355  4.24690  2.90347  2.73739  3.18146  2.89801  2.37887  2.77519  2.98518  4.58477  3.61503
          0.00356  6.03578  6.75813  0.61958  0.77255  0.74499  0.64386
    860   0.89308  5.56684  3.54370  3.64418  4.92256  2.87995  4.77409  4.32186  3.64112  3.12566  4.81092  4.10275  3.91500  3.97254  4.07255  1.45123  3.82711  4.00581  4.21516  4.96680   1477 a - - -
          2.68618  4.42225  2.77519  2.73123  3.46354  2.40513  3.72494  3.29354  2.67741  2.69355  4.24690  2.90347  2.73739  3.18146  2.89801  2.37887  2.77519  2.98518  4.58477  3.61503
          0.00356  6.03578  6.75813  0.61958  0.77255  0.74499  0.64386
    861   3.62737  5.91634  3.98908  3.20257  5.21481  4.41397  4.55500  4.63727  0.58127  3.60089  4.97773  3.41454  4.79577  3.68198  2.47163  3.63009  3.42706  3.22981  4.31792  4.03061   1478 K - - -
          2.68618  4.42225  2.77519  2.73123  3.46354  2.40513  3.72494  3.29354  2.67741  2.69355  4.24690  2.90347  2.73739  3.18146  2.89801  2.37887  2.77519  2.98518  4.58477  3.61503
          0.00356  6.03578  6.75813  0.61958  0.77255  0.74499  0.64386
    862   5.21747  6.37444  7.22161  6.63160  4.43108  6.67315  6.92557  2.06097  6.50897  0.32195  3.13535  6.86841  6.56932  6.22466  6.37032  6.09605  5.40426  3.01791  6.75141  4.09326   1479 L - - -
          2.68618  4.42225  2.77519  2.73123  3.46354  2.40513  3.72494  3.29354  2.67741  2.69355  4.24690  2.90347  2.73739  3.18146  2.89801  2.37887  2.77519  2.98518  4.58477  3.61503
          0.00356  6.03578  6.75813  0.61958  0.77255  0.74499  0.64386
    863   1.01188  2.97593  4.84475  4.26387  3.66975  3.87194  4.89915  3.15650  3.20405  2.85191  4.16602  4.52822  4.97841  4.40960  4.39467  1.79783  2.49551  3.30983  5.65942  3.77016   1480 a - - -
          2.68618  4.42225  2.77519  2.73123  3.46354  2.40513  3.72494  3.29354  2.67741  2.69355  4.24690  2.90347  2.73739  3.18146  2.89801  2.37887  2.77519  2.98518  4.58477  3.61503
          0.00356  6.03578  6.75813  0.61958  0.77255  0.74499  0.64386
    864   1.35680  3.91627  5.44699  4.83620  2.84257  4.71215  4.20978  3.36862  4.63574  1.78744  3.18233  2.44718  5.07651  4.77956  4.66757  2.79485  3.39931  2.89634  3.54402  2.45323   1481 a - - -
          2.68618  4.42225  2.77519  2.73123  3.46354  2.40513  3.72494  3.29354  2.67741  2.69355  4.24690  2.90347  2.73739  3.18146  2.89801  2.37887  2.77519  2.98518  4.58477  3.61503
          0.00356  6.03578  6.75813  0.61958  0.77255  0.74499  0.64386
    865   2.62375  3.97675  5.52338  4.90747  3.07335  4.72214  5.05608  3.08372  3.84091  0.96764  2.41125  4.88708  5.08577  4.82030  3.14290  3.52771  3.78422  2.13204  3.52801  3.38559   1482 l - - -
          2.68618  4.42225  2.77519  2.73123  3.46354  2.40513  3.72494  3.29354  2.67741  2.69355  4.24690  2.90347  2.73739  3.18146  2.89801  2.37887  2.77519  2.98518  4.58477  3.61503
          0.00356  6.03578  6.75813  0.61958  0.77255  0.74499  0.64386
    866   0.80131  3.58373  4.31821  3.36921  3.90874  3.32267  4.71151  3.76803  3.71254  2.94826  4.36145  4.17434  4.84401  3.21709  3.44630  2.85312  2.68161  2.75514  5.83694  4.59524   1483 a - - -
          2.68618  4.42225  2.77519  2.73123  3.46354  2.40513  3.72494  3.29354  2.67741  2.69355  4.24690  2.90347  2.73739  3.18146  2.89801  2.37887  2.77519  2.98518  4.58477  3.61503
          0.00356  6.03578  6.75813  0.61958  0.77255  0.74499  0.64386
    867   1.81340  5.88238  2.67205  2.47455  5.19940  2.37718  4.41632  3.84016  3.16297  3.60953  4.93052  3.08212  4.61886  3.27027  3.65063  1.64499  2.81193  2.54879  6.33224  3.93434   1484 s - - -
          2.68618  4.42225  2.77519  2.73123  3.46354  2.40513  3.72494  3.29354  2.67741  2.69355  4.24690  2.90347  2.73739  3.18146  2.89801  2.37887  2.77519  2.98518  4.58477  3.61503
          0.00356  6.03578  6.75813  0.61958  0.77255  0.74499  0.64386
    868   2.60898  5.94868  2.23304  2.28670  5.29425  1.83251  3.81982  3.21566  2.35245  3.72299  3.72945  2.55384  3.30618  3.19536  2.69219  2.97017  3.33897  4.33959  4.21963  4.96981   1485 g - - -
          2.68618  4.42225  2.77519  2.73123  3.46354  2.40513  3.72494  3.29354  2.67741  2.69355  4.24690  2.90347  2.73739  3.18146  2.89801  2.37887  2.77519  2.98518  4.58477  3.61503
          0.19088  6.03578  1.76390  0.61958  0.77255  0.53456  0.88172
    869   2.41286  5.84231  2.53301  1.71299  3.99210  3.24785  3.24696  4.17237  2.22850  3.84015  4.29156  3.24026  4.49706  2.61310  3.51790  1.72901  3.25801  4.23332  6.27458  4.86321   1486 e - - -
          2.68618  4.42225  2.77519  2.73123  3.46354  2.40513  3.72494  3.29354  2.67741  2.69355  4.24690  2.90347  2.73739  3.18146  2.89801  2.37887  2.77519  2.98518  4.58477  3.61503
          0.00420  5.87082  6.59317  0.61958  0.77255  1.40367  0.28196
    870   2.82607  5.83709  3.05891  2.27445  5.18049  2.19473  4.29201  4.66528  3.02735  3.09698  4.87819  2.63512  2.66806  2.85560  2.71366  2.03077  2.72248  2.58754  6.27078  4.86083   1487 s - - -
          2.68618  4.42225  2.77519  2.73123  3.46354  2.40513  3.72494  3.29354  2.67741  2.69355  4.24690  2.90347  2.73739  3.18146  2.89801  2.37887  2.77519  2.98518  4.58477  3.61503
          0.00420  5.87082  6.59317  0.61958  0.77255  1.06752  0.42138
    871   3.35301  5.86656  2.09766  1.90676  5.21283  2.59366  3.73559  4.69968  2.50862  3.35455  4.90692  2.12624  2.88373  2.79759  3.54056  2.32520  2.85039  3.73388  6.29851  4.88680   1488 e - - -
          2.68674  4.42429  2.77256  2.73147  3.46374  2.40559  3.72633  3.29430  2.67820  2.69399  4.24222  2.90260  2.73729  3.18130  2.89846  2.37754  2.77619  2.98480  4.58681  3.61707
          1.08081  0.63209  2.04642  1.34041  0.30346  0.36071  1.19461
    872   2.23421  5.78233  2.30438  2.27590  3.70461  4.13819  3.25723  2.95102  2.84604  2.27359  4.83154  3.02636  3.39301  2.91035  3.27089  2.54601  3.27698  2.71390  6.23467  3.57264   1496 a - - -
          2.68618  4.42225  2.77519  2.73123  3.46354  2.40513  3.72494  3.29354  2.67741  2.69355  4.24690  2.90347  2.73739  3.18146  2.89801  2.37887  2.77519  2.98518  4.58477  3.61503
          0.07160  5.89779  2.71285  0.61958  0.77255  0.58553  0.81376
    873   2.60306  5.85028  2.61169  1.64141  4.07115  3.84200  3.65819  3.53592  2.90829  3.01437  4.89346  3.61109  2.94353  2.40083  3.36866  2.01805  3.31957  2.68666  6.28873  4.88360   1497 e - - -
          2.68618  4.42225  2.77519  2.73123  3.46354  2.40513  3.72494  3.29354  2.67741  2.69355  4.24690  2.90347  2.73739  3.18146  2.89801  2.37887  2.77519  2.98518  4.58477  3.61503
          0.00400  5.91998  6.64233  0.61958  0.77255  1.19702  0.35967
    874   2.89826  5.87424  2.38237  1.65792  5.22035  2.93212  4.32153  3.92419  2.21979  4.17997  4.08405  2.48645  4.52808  2.60499  2.58238  2.36886  3.59233  3.07447  6.30631  4.26559   1498 e - - -
          2.68618  4.42225  2.77519  2.73123  3.46354  2.40513  3.72494  3.29354  2.67741  2.69355  4.24690  2.90347  2.73739  3.18146  2.89801  2.37887  2.77519  2.98518  4.58477  3.61503
          0.00400  5.91998  6.64233  0.61958  0.77255  1.19702  0.35967
    875   2.74669  5.86587  2.53332  2.22902  2.99655  3.59806  4.32375  3.98244  1.82684  3.30255  4.90724  3.32080  4.52982  2.27671  2.21860  2.86600  2.81425  3.67294  4.28097  4.05875   1499 k - - -
          2.68618  4.42225  2.77519  2.73123  3.46354  2.40513  3.72494  3.29354  2.67741  2.69355  4.24690  2.90347  2.73739  3.18146  2.89801  2.37887  2.77519  2.98518  4.58477  3.61503
          0.00400  5.91998  6.64233  0.61958  0.77255  1.19702  0.35967
    876   2.50939  3.90508  5.29612  3.43380  3.12175  3.70550  4.94546  1.82666  3.71292  1.64247  2.84703  4.73692  4.98410  3.58076  3.34547  3.01491  3.02450  1.95360  5.48050  3.63669   1500 l - - -
          2.68618  4.42225  2.77519  2.73123  3.46354  2.40513  3.72494  3.29354  2.67741  2.69355  4.24690  2.90347  2.73739  3.18146  2.89801  2.37887  2.77519  2.98518  4.58477  3.61503
          0.00400  5.91998  6.64233  0.61958  0.77255  0.82058  0.58013
    877   2.64089  5.89820  2.46371  1.64240  5.24378  2.85391  4.34695  3.79379  2.15763  3.06448  4.93872  2.55326  4.55342  2.70661  2.85687  3.09923  2.84645  3.40805  6.33058  3.54261   1501 e - - -
          2.68618  4.42225  2.77519  2.73123  3.46354  2.40513  3.72494  3.29354  2.67741  2.69355  4.24690  2.90347  2.73739  3.18146  2.89801  2.37887  2.77519  2.98518  4.58477  3.61503
          0.00384  5.95896  6.68131  0.61958  0.77255  1.04843  0.43154
    878   2.43721  5.89896  2.28010  1.88418  3.62412  3.29073  3.39246  4.73147  2.32387  3.70868  4.93940  3.34370  4.55326  2.66451  2.11319  2.57400  3.06708  3.17786  6.33113  4.06534   1502 e - - -
          2.68618  4.42225  2.77519  2.73123  3.46354  2.40513  3.72494  3.29354  2.67741  2.69355  4.24690  2.90347  2.73739  3.18146  2.89801  2.37887  2.77519  2.98518  4.58477  3.61503
          0.00384  5.95896  6.68131  0.61958  0.77255  0.63802  0.75150
    879   2.62893  4.03783  5.52738  4.91226  2.78915  4.72236  5.05887  1.03899  4.69501  2.21084  2.89482  4.88960  5.08460  4.82394  4.69877  4.03507  3.14137  1.78863  5.54710  3.45996   1503 i - - -
          2.68618  4.42225  2.77519  2.73123  3.46354  2.40513  3.72494  3.29354  2.67741  2.69355  4.24690  2.90347  2.73739  3.18146  2.89801  2.37887  2.77519  2.98518  4.58477  3.61503
          0.00369  6.00052  6.72287  0.61958  0.77255  0.85259  0.55566
    880   2.76961  5.92282  1.95560  1.62377  5.26726  3.72261  4.37480  4.16300  2.72767  3.70142  4.96365  1.87603  4.58114  2.35165  3.60244  2.94494  3.29159  3.38603  4.31044  3.99022   1504 e - - -
          2.68618  4.42225  2.77519  2.73123  3.46354  2.40513  3.72494  3.29354  2.67741  2.69355  4.24690  2.90347  2.73739  3.18146  2.89801  2.37887  2.77519  2.98518  4.58477  3.61503
          0.00369  6.00052  6.72287  0.61958  0.77255  0.85259  0.55566
    881   1.66074  5.92426  2.77459  2.61652  5.26934  4.18738  3.83622  4.75531  2.88762  3.03933  4.96492  2.43428  4.58085  2.02262  2.11687  2.94167  3.14549  3.73255  6.35694  3.25154   1505 a - - -
          2.68618  4.42225  2.77519  2.73123  3.46354  2.40513  3.72494  3.29354  2.67741  2.69355  4.24690  2.90347  2.73739  3.18146  2.89801  2.37887  2.77519  2.98518  4.58477  3.61503
          0.00369  6.00052  6.72287  0.61958  0.77255  0.85259  0.55566
    882   2.59646  5.92684  2.16224  1.82339  3.58714  3.51752  3.34258  3.94368  2.56165  3.87580  4.96719  2.72703  3.79129  2.14647  2.35623  2.84217  3.64457  4.31811  6.35882  3.50124   1506 e - - -
          2.68618  4.42225  2.77519  2.73123  3.46354  2.40513  3.72494  3.29354  2.67741  2.69355  4.24690  2.90347  2.73739  3.18146  2.89801  2.37887  2.77519  2.98518  4.58477  3.61503
          0.00369  6.00052  6.72287  0.61958  0.77255  0.85259  0.55566
    883   3.51215  5.02640  4.84776  2.84078  4.13377  4.59138  4.88212  2.91108  4.14937  0.62958  2.97956  4.03531  4.96237  3.57154  3.32396  3.87000  3.33588  3.28256  5.63267  3.75226   1507 L - - -
          2.68618  4.42225  2.77519  2.73123  3.46354  2.40513  3.72494  3.29354  2.67741  2.69355  4.24690  2.90347  2.73739  3.18146  2.89801  2.37887  2.77519  2.98518  4.58477  3.61503
          0.02272  6.00052  3.91260  0.61958  0.77255  0.85259  0.55566
    884   2.89420  5.91362  2.12563  1.86197  5.25952  3.54505  3.56585  3.65086  2.54715  4.21926  4.95406  2.59727  3.85635  3.20058  2.39434  2.34939  2.63235  3.45223  4.29849  3.25289   1508 e - - -
          2.68618  4.42225  2.77519  2.73123  3.46354  2.40513  3.72494  3.29354  2.67741  2.69355  4.24690  2.90347  2.73739  3.18146  2.89801  2.37887  2.77519  2.98518  4.58477  3.61503
          0.00376  5.98155  6.70390  0.61958  0.77255  0.94774  0.49039
    885   2.90091  4.88840  5.46477  3.92325  2.52182  4.68006  5.01304  2.02669  4.63741  1.08091  3.45509  4.83894  5.04387  3.96563  3.15764  3.47634  2.91704  2.47379  3.98973  3.18717   1509 l - - -
          2.68618  4.42225  2.77519  2.73123  3.46354  2.40513  3.72494  3.29354  2.67741  2.69355  4.24690  2.90347  2.73739  3.18146  2.89801  2.37887  2.77519  2.98518  4.58477  3.61503
          0.02227  5.98155  3.93725  0.61958  0.77255  0.94774  0.49039
    886   2.38018  3.94321  5.44842  4.83403  3.61443  3.51178  4.99919  1.54256  4.62194  1.48145  3.12719  3.86346  4.29580  3.81505  4.63498  3.52281  3.05309  1.85147  5.49702  4.32075   1510 l - - -
          2.68618  4.42225  2.77519  2.73123  3.46354  2.40513  3.72494  3.29354  2.67741  2.69355  4.24690  2.90347  2.73739  3.18146  2.89801  2.37887  2.77519  2.98518  4.58477  3.61503
          0.00383  5.96311  6.68546  0.61958  0.77255  1.03084  0.44116
    887   2.20991  5.90083  2.47897  2.43563  4.22603  3.33123  3.79561  3.92992  1.76978  2.64418  4.94137  2.66048  3.76692  2.96407  2.65826  3.03178  2.72970  4.29173  6.33323  3.45824   1511 k - - -
          2.68618  4.42225  2.77519  2.73123  3.46354  2.40513  3.72494  3.29354  2.67741  2.69355  4.24690  2.90347  2.73739  3.18146  2.89801  2.37887  2.77519  2.98518  4.58477  3.61503
          0.00383  5.96311  6.68546  0.61958  0.77255  1.03084  0.44116
    888   1.93423  4.90754  3.92009  3.80032  3.55511  3.26182  2.49394  1.84611  4.45644  1.80042  4.02494  4.71688  5.00074  4.63064  4.54640  3.47115  3.72497  1.85362  5.52530  2.95718   1512 l - - -
          2.68618  4.42225  2.77519  2.73123  3.46354  2.40513  3.72494  3.29354  2.67741  2.69355  4.24690  2.90347  2.73739  3.18146  2.89801  2.37887  2.77519  2.98518  4.58477  3.61503
          0.00383  5.96311  6.68546  0.61958  0.77255  1.03084  0.44116
    889   3.12666  5.99357  3.29455  2.95433  5.33821  3.69011  3.29649  4.81480  3.15298  3.68418  5.03960  3.71538  4.65155  0.63960  2.55132  3.46529  3.73444  4.38514  6.41798  5.01929   1513 Q - - -
          2.68618  4.42225  2.77519  2.73123  3.46354  2.40513  3.72494  3.29354  2.67741  2.69355  4.24690  2.90347  2.73739  3.18146  2.89801  2.37887  2.77519  2.98518  4.58477  3.61503
          0.00383  5.96311  6.68546  0.61958  0.77255  1.03084  0.44116
    890   2.69839  5.90167  2.66088  1.14908  5.24759  3.55305  4.34948  3.49301  1.89654  4.20731  4.19463  3.06192  4.55600  2.90316  3.15116  2.76336  3.33470  3.76573  6.33385  4.92239   1514 e - - -
          2.68618  4.42225  2.77519  2.73123  3.46354  2.40513  3.72494  3.29354  2.67741  2.69355  4.24690  2.90347  2.73739  3.18146  2.89801  2.37887  2.77519  2.98518  4.58477  3.61503
          0.04070  5.96311  3.28849  0.61958  0.77255  1.03084  0.44116
    891   2.77533  5.86511  3.06049  2.01764  4.12404  3.27952  3.36868  3.89627  2.86035  2.30759  4.06348  2.38098  3.74394  2.75075  2.27799  2.88391  2.73235  2.81884  6.30071  4.89270   1515 e - - -
          2.68618  4.42225  2.77519  2.73123  3.46354  2.40513  3.72494  3.29354  2.67741  2.69355  4.24690  2.90347  2.73739  3.18146  2.89801  2.37887  2.77519  2.98518  4.58477  3.61503
          0.00397  5.92638  6.64873  0.61958  0.77255  1.17447  0.36959
    892   2.82655  5.15058  5.78404  5.17242  2.43095  5.00169  5.33429  1.87938  4.96409  0.77957  3.55072  5.17011  5.32508  5.05699  4.95808  4.32191  4.03071  2.32219  5.75792  3.74801   1516 l - - -
          2.68618  4.42225  2.77519  2.73123  3.46354  2.40513  3.72494  3.29354  2.67741  2.69355  4.24690  2.90347  2.73739  3.18146  2.89801  2.37887  2.77519  2.98518  4.58477  3.61503
          0.06892  5.92638  2.74991  0.61958  0.77255  1.17447  0.36959
    893   2.13223  5.09989  3.19628  3.70285  3.20744  3.31574  4.62033  2.93268  3.33116  2.11874  3.61038  4.10630  2.17993  3.06504  3.55099  2.61741  2.63617  2.32935  5.68246  3.30613   1517 l - - -
          2.68618  4.42225  2.77519  2.73123  3.46354  2.40513  3.72494  3.29354  2.67741  2.69355  4.24690  2.90347  2.73739  3.18146  2.89801  2.37887  2.77519  2.98518  4.58477  3.61503
          0.02356  5.86170  3.89044  0.61958  0.77255  1.37660  0.29093
    894   2.40442  5.82570  2.71875  1.81636  5.17195  3.20855  3.77061  4.65875  2.11154  3.17692  4.86606  3.01109  2.90315  2.37354  3.49983  2.35254  2.59927  3.79812  6.25769  4.84602   1518 e - - -
          2.68618  4.42225  2.77519  2.73123  3.46354  2.40513  3.72494  3.29354  2.67741  2.69355  4.24690  2.90347  2.73739  3.18146  2.89801  2.37887  2.77519  2.98518  4.58477  3.61503
          0.05494  5.84246  2.98463  0.61958  0.77255  1.42747  0.27432
    895   3.03284  5.78659  2.05850  1.82327  4.10509  4.05628  3.32947  4.61354  2.44384  2.15122  3.89441  2.75473  4.44970  2.51972  3.17096  2.74932  3.25300  3.72976  6.22071  3.50035   1519 e - - -
          2.68618  4.42225  2.77519  2.73123  3.46354  2.40513  3.72494  3.29354  2.67741  2.69355  4.24690  2.90347  2.73739  3.18146  2.89801  2.37887  2.77519  2.98518  4.58477  3.61503
          0.10891  5.79206  2.30122  0.61958  0.77255  1.54569  0.23974
    896   2.94209  4.70935  3.96464  4.48318  2.51165  4.45278  3.64670  2.06152  4.30643  1.41745  3.82714  4.55346  3.03002  3.65361  3.14939  3.75580  3.09062  1.95686  3.48415  4.14755   1520 l - - -
          2.68618  4.42225  2.77519  2.73123  3.46354  2.40513  3.72494  3.29354  2.67741  2.69355  4.24690  2.90347  2.73739  3.18146  2.89801  2.37887  2.77519  2.98518  4.58477  3.61503
          0.00504  5.68819  6.41054  0.61958  0.77255  1.73864  0.19329
    897   2.93874  5.48472  3.60224  2.47399  4.73766  3.12628  4.25305  3.64749  2.19101  1.82213  2.98604  3.57047  2.98754  2.82850  2.86774  2.43746  3.12104  2.78924  5.97686  3.70754   1521 l - - -
          2.68618  4.42225  2.77519  2.73123  3.46354  2.40513  3.72494  3.29354  2.67741  2.69355  4.24690  2.90347  2.73739  3.18146  2.89801  2.37887  2.77519  2.98518  4.58477  3.61503
          0.08789  5.68819  2.51636  0.61958  0.77255  1.73864  0.19329
    898   2.54938  5.68472  3.10567  1.68005  5.03074  2.81706  3.69395  4.51738  2.31539  3.99040  3.82782  2.47239  2.92544  2.89465  3.05136  2.50493  2.51581  4.07586  6.11683  3.73260   1522 e - - -
          2.68538  4.42580  2.77793  2.73029  3.45535  2.40881  3.72790  3.28935  2.67825  2.68787  4.23965  2.90382  2.74090  3.18031  2.89951  2.37929  2.77723  2.98098  4.59088  3.61678
          2.06745  0.26062  2.27381  2.59464  0.07761  0.63369  0.75636
    899   2.94830  4.17475  2.53605  2.02561  3.16534  2.46284  4.23967  3.99280  2.36043  2.61182  3.86948  3.21322  3.79325  2.26595  2.93713  2.91888  3.00065  3.53600  6.19311  4.02983   1555 e - - -
          2.68618  4.42225  2.77519  2.73123  3.46354  2.40513  3.72494  3.29354  2.67741  2.69355  4.24690  2.90347  2.73739  3.18146  2.89801  2.37887  2.77519  2.98518  4.58477  3.61503
          0.00462  5.77537  6.49772  0.61958  0.77255  0.80132  0.59554
    900   3.09485  4.37578  2.66586  2.45303  5.19582  2.45742  3.73526  3.49704  2.28661  2.87766  4.89160  2.63738  2.89612  2.90864  2.44821  2.54909  2.50064  3.26115  6.28368  4.87281   1556 k - - -
          2.68618  4.42225  2.77519  2.73123  3.46354  2.40513  3.72494  3.29354  2.67741  2.69355  4.24690  2.90347  2.73739  3.18146  2.89801  2.37887  2.77519  2.98518  4.58477  3.61503
          0.00413  5.88744  6.60979  0.61958  0.77255  1.30249  0.31725
    901   2.54153  5.39459  2.70574  2.91099  3.08540  4.24912  3.19517  3.18978  3.07183  1.89284  3.66099  3.06773  2.30989  3.40057  3.76359  2.87778  3.03357  2.19338  5.93056  4.63556   1557 l - - -
          2.68618  4.42225  2.77519  2.73123  3.46354  2.40513  3.72494  3.29354  2.67741  2.69355  4.24690  2.90347  2.73739  3.18146  2.89801  2.37887  2.77519  2.98518  4.58477  3.61503
          0.00413  5.88744  6.60979  0.61958  0.77255  1.30249  0.31725
    902   2.56283  4.03148  2.09427  3.26040  3.95992  3.12712  4.42547  2.67171  2.68324  2.08842  4.56205  3.12447  3.42423  3.20254  3.24714  2.54630  2.34005  3.41895  4.27624  3.93515   1558 l - - -
          2.68618  4.42225  2.77519  2.73123  3.46354  2.40513  3.72494  3.29354  2.67741  2.69355  4.24690  2.90347  2.73739  3.18146  2.89801  2.37887  2.77519  2.98518  4.58477  3.61503
          0.00413  5.88744  6.60979  0.61958  0.77255  1.30249  0.31725
    903   2.29227  3.61395  3.27158  2.30121  4.40431  2.80005  3.80032  4.68399  2.38812  3.60887  4.89276  2.21551  4.50765  2.67374  2.62201  1.98580  2.71579  4.24308  6.28464  3.84028   1559 s - - -
          2.68618  4.42225  2.77519  2.73123  3.46354  2.40513  3.72494  3.29354  2.67741  2.69355  4.24690  2.90347  2.73739  3.18146  2.89801  2.37887  2.77519  2.98518  4.58477  3.61503
          0.00413  5.88744  6.60979  0.61958  0.77255  1.30249  0.31725
    904   2.54560  4.25188  2.54405  2.13960  5.19720  2.67529  3.33079  3.90525  2.50405  4.15726  2.41663  2.34036  4.50772  3.16306  2.83954  2.52085  2.50345  4.24264  6.28438  4.87326   1560 e - - -
          2.68618  4.42225  2.77519  2.73123  3.46354  2.40513  3.72494  3.29354  2.67741  2.69355  4.24690  2.90347  2.73739  3.18146  2.89801  2.37887  2.77519  2.98518  4.58477  3.61503
          0.00413  5.88744  6.60979  0.61958  0.77255  1.30249  0.31725
    905   2.88288  4.23460  2.81503  2.17261  4.07991  3.02645  3.61932  4.68438  1.91856  4.15794  4.89295  3.27566  2.22256  2.93478  2.27740  3.03343  2.65932  2.90237  6.28480  4.87352   1561 k - - -
          2.68618  4.42225  2.77519  2.73123  3.46354  2.40513  3.72494  3.29354  2.67741  2.69355  4.24690  2.90347  2.73739  3.18146  2.89801  2.37887  2.77519  2.98518  4.58477  3.61503
          0.00413  5.88744  6.60979  0.61958  0.77255  0.82751  0.57472
    906   2.64780  4.87355  5.32620  4.71871  3.42517  4.63606  4.96336  3.30792  3.77177  2.19926  2.91283  4.75908  1.65406  4.68218  4.57860  2.69740  3.25412  1.37396  5.49350  2.97332   1562 v - - -
          2.68618  4.42225  2.77519  2.73123  3.46354  2.40513  3.72494  3.29354  2.67741  2.69355  4.24690  2.90347  2.73739  3.18146  2.89801  2.37887  2.77519  2.98518  4.58477  3.61503
          0.00392  5.94062  6.66297  0.61958  0.77255  1.12183  0.39406
    907   3.48279  3.93756  5.45293  4.83710  3.01859  4.65276  3.91162  2.30849  4.62047  0.93057  2.63027  4.81731  5.01640  3.80285  3.36085  3.40398  3.30006  2.42885  3.46640  3.80359   1563 l - - -
          2.68618  4.42225  2.77519  2.73123  3.46354  2.40513  3.72494  3.29354  2.67741  2.69355  4.24690  2.90347  2.73739  3.18146  2.89801  2.37887  2.77519  2.98518  4.58477  3.61503
          0.00392  5.94062  6.66297  0.61958  0.77255  1.12183  0.39406
    908   3.24474  5.88825  2.65704  2.40330  5.23435  2.62306  4.33534  4.72108  2.90077  3.57929  4.92866  3.07870  2.69101  2.49321  3.04223  1.56630  2.02802  4.27945  6.32030  4.90867   1564 s - - -
          2.68618  4.42225  2.77519  2.73123  3.46354  2.40513  3.72494  3.29354  2.67741  2.69355  4.24690  2.90347  2.73739  3.18146  2.89801  2.37887  2.77519  2.98518  4.58477  3.61503
          0.00392  5.94062  6.66297  0.61958  0.77255  1.12183  0.39406
    909   1.95361  3.44581  5.43224  4.81789  2.85679  4.65030  4.98325  2.71267  4.60586  2.11708  3.97841  4.80821  1.37803  4.73972  4.61898  2.74099  3.02344  2.29867  3.97849  4.30487   1565 p - - -
          2.68618  4.42225  2.77519  2.73123  3.46354  2.40513  3.72494  3.29354  2.67741  2.69355  4.24690  2.90347  2.73739  3.18146  2.89801  2.37887  2.77519  2.98518  4.58477  3.61503
          0.00392  5.94062  6.66297  0.61958  0.77255  1.12183  0.39406
    910   2.42716  4.26408  2.92052  1.60939  5.21538  4.15062  3.37306  4.15583  2.51940  2.18275  4.23113  3.23917  2.60535  2.97935  3.07460  2.88631  2.89539  3.36973  6.31033  4.90215   1566 e - - -
          2.68618  4.42225  2.77519  2.73123  3.46354  2.40513  3.72494  3.29354  2.67741  2.69355  4.24690  2.90347  2.73739  3.18146  2.89801  2.37887  2.77519  2.98518  4.58477  3.61503
          0.00392  5.94062  6.66297  0.61958  0.77255  1.03937  0.43645
    911   2.84843  5.89426  1.49910  1.44890  5.24021  3.30216  3.79332  4.72689  2.91910  3.34099  4.93475  3.09692  4.54773  2.47143  2.62679  3.34300  3.61246  3.60828  6.32633  4.91470   1567 e - - -
          2.68618  4.42225  2.77519  2.73123  3.46354  2.40513  3.72494  3.29354  2.67741  2.69355  4.24690  2.90347  2.73739  3.18146  2.89801  2.37887  2.77519  2.98518  4.58477  3.61503
          0.00389  5.94791  6.67026  0.61958  0.77255  1.09344  0.40806
    912   3.50433  5.60191  6.33015  5.74545  4.36173  5.62958  5.99930  2.47742  5.57393  0.53246  2.20073  5.80182  5.86433  5.61371  5.56527  4.97911  3.70062  2.25846  6.28884  5.20133   1568 L - - -
          2.68618  4.42225  2.77519  2.73123  3.46354  2.40513  3.72494  3.29354  2.67741  2.69355  4.24690  2.90347  2.73739  3.18146  2.89801  2.37887  2.77519  2.98518  4.58477  3.61503
          0.02325  5.94791  3.89389  0.61958  0.77255  1.09344  0.40806
    913   3.52630  5.46893  6.26820  5.72130  4.63289  5.60566  6.07897  1.11372  5.57652  1.57899  4.05031  5.77416  5.88310  5.72606  5.62690  4.96875  4.44822  1.08577  6.46486  3.95386   1569 v - - -
          2.68618  4.42225  2.77519  2.73123  3.46354  2.40513  3.72494  3.29354  2.67741  2.69355  4.24690  2.90347  2.73739  3.18146  2.89801  2.37887  2.77519  2.98518  4.58477  3.61503
          0.00396  5.92863  6.65098  0.61958  0.77255  1.16639  0.37323
    914   3.36676  5.88022  1.89389  1.55099  5.22649  3.34981  3.78915  3.94785  2.53653  3.75696  4.92057  2.97982  4.53359  1.96340  2.78759  2.87866  2.99725  3.53594  6.31219  4.90051   1570 e - - -
          2.68618  4.42225  2.77519  2.73123  3.46354  2.40513  3.72494  3.29354  2.67741  2.69355  4.24690  2.90347  2.73739  3.18146  2.89801  2.37887  2.77519  2.98518  4.58477  3.61503
          0.00396  5.92863  6.65098  0.61958  0.77255  1.16639  0.37323
    915   1.91699  4.95561  3.81441  2.75910  3.51840  3.93662  4.84233  2.93025  4.14914  1.11521  3.58262  4.49509  4.91602  4.38143  2.94566  3.41875  3.07932  2.97684  3.51996  3.33028   1571 l - - -
          2.68618  4.42225  2.77519  2.73123  3.46354  2.40513  3.72494  3.29354  2.67741  2.69355  4.24690  2.90347  2.73739  3.18146  2.89801  2.37887  2.77519  2.98518  4.58477  3.61503
          0.00396  5.92863  6.65098  0.61958  0.77255  1.16639  0.37323
    916   2.34224  1.88681  5.41391  4.80022  2.39144  3.72849  4.97277  2.78605  4.59027  1.72471  3.97092  3.42665  5.00434  4.72590  4.60672  3.01733  3.70584  2.81379  5.47345  1.88014   1572 l - - -
          2.68618  4.42225  2.77519  2.73123  3.46354  2.40513  3.72494  3.29354  2.67741  2.69355  4.24690  2.90347  2.73739  3.18146  2.89801  2.37887  2.77519  2.98518  4.58477  3.61503
          0.00396  5.92863  6.65098  0.61958  0.77255  1.16639  0.37323
    917   3.47492  4.13912  5.44616  4.83029  3.44891  4.64510  4.97908  1.99576  4.61344  1.30482  2.72514  4.81000  5.00868  4.74319  3.74467  2.57515  2.10659  2.00610  5.47058  3.64011   1573 l - - -
          2.68618  4.42225  2.77519  2.73123  3.46354  2.40513  3.72494  3.29354  2.67741  2.69355  4.24690  2.90347  2.73739  3.18146  2.89801  2.37887  2.77519  2.98518  4.58477  3.61503
          0.00396  5.92863  6.65098  0.61958  0.77255  1.16639  0.37323
    918   2.37471  3.14919  3.05608  2.49859  3.61707  2.45701  4.35358  3.83022  2.55625  2.27802  4.02871  2.13162  4.55448  2.73418  3.59080  2.37387  3.20692  3.69756  6.24210  4.85570   1574 n - - -
          2.68618  4.42225  2.77519  2.73123  3.46354  2.40513  3.72494  3.29354  2.67741  2.69355  4.24690  2.90347  2.73739  3.18146  2.89801  2.37887  2.77519  2.98518  4.58477  3.61503
          0.01937  5.92863  4.10309  0.61958  0.77255  1.16639  0.37323
    919   2.67333  5.85012  2.16173  2.24454  3.48421  3.22982  4.32255  2.92936  2.49454  3.05922  4.89282  3.60515  3.46101  2.55980  2.61322  2.14909  3.21588  2.85178  6.28747  4.88124   1575 s - - -
          2.68618  4.42225  2.77519  2.73123  3.46354  2.40513  3.72494  3.29354  2.67741  2.69355  4.24690  2.90347  2.73739  3.18146  2.89801  2.37887  2.77519  2.98518  4.58477  3.61503
          0.00402  5.91328  6.63563  0.61958  0.77255  1.05727  0.42679
    920   2.31526  5.87648  2.24830  2.04415  5.22110  2.42905  3.88932  3.37777  2.39290  3.26435  3.95035  2.64428  3.80883  2.62835  3.55553  2.65351  3.27058  3.81885  6.30943  3.21161   1576 e - - -
          2.68618  4.42225  2.77519  2.73123  3.46354  2.40513  3.72494  3.29354  2.67741  2.69355  4.24690  2.90347  2.73739  3.18146  2.89801  2.37887  2.77519  2.98518  4.58477  3.61503
          0.00396  5.92863  6.65098  0.61958  0.77255  1.16639  0.37323
    921   2.85755  4.27654  2.51459  3.09655  4.17030  3.06839  3.39608  3.36583  2.66617  2.80661  4.13475  1.68393  3.06379  2.95882  3.58400  2.17903  2.84598  4.17556  6.25454  3.64313   1577 n - - -
          2.68618  4.42225  2.77519  2.73123  3.46354  2.40513  3.72494  3.29354  2.67741  2.69355  4.24690  2.90347  2.73739  3.18146  2.89801  2.37887  2.77519  2.98518  4.58477  3.61503
          0.00396  5.92863  6.65098  0.61958  0.77255  0.80761  0.59045
    922   2.39781  3.65900  2.70266  2.64086  4.19139  2.86962  4.35693  3.44431  2.40205  4.18158  3.91724  3.29276  2.92308  2.98850  1.94676  2.24589  3.31893  3.07229  6.31847  3.55625   1578 r - - -
          2.68246  4.42400  2.77266  2.72846  3.46468  2.40578  3.72499  3.29529  2.67817  2.69386  4.24865  2.90342  2.73856  3.18233  2.89947  2.37900  2.77558  2.98595  4.58652  3.61612
          1.12681  0.89616  1.31751  1.36394  0.29525  1.02202  0.44608
    923   2.36411  5.71201  2.71264  1.82020  5.05763  3.05335  4.16064  3.05236  2.53504  4.01753  4.75253  2.65701  3.35514  2.64227  2.61532  2.26355  3.15775  3.09751  6.14436  4.73307   1585 e - - -
          2.68618  4.42225  2.77519  2.73123  3.46354  2.40513  3.72494  3.29354  2.67741  2.69355  4.24690  2.90347  2.73739  3.18146  2.89801  2.37887  2.77519  2.98518  4.58477  3.61503
          0.00521  5.65516  6.37750  0.61958  0.77255  1.47468  0.25988
    924   1.79156  4.11313  2.19479  2.37615  5.06314  2.94246  4.18776  4.54556  2.69622  3.17328  3.49879  2.89811  2.93756  2.95955  3.08809  2.19977  3.45568  4.11105  4.18274  4.75097   1586 a - - -
          2.68618  4.42225  2.77519  2.73123  3.46354  2.40513  3.72494  3.29354  2.67741  2.69355  4.24690  2.90347  2.73739  3.18146  2.89801  2.37887  2.77519  2.98518  4.58477  3.61503
          0.00500  5.69622  6.41857  0.61958  0.77255  1.72564  0.19609
    925   2.28671  5.71612  2.81528  2.44480  3.98129  3.10772  4.18957  3.29552  2.70904  3.07821  3.72351  2.26010  3.28534  2.56177  2.53666  2.21507  3.45601  3.06716  6.15369  4.74767   1587 s - - -
          2.68618  4.42225  2.77519  2.73123  3.46354  2.40513  3.72494  3.29354  2.67741  2.69355  4.24690  2.90347  2.73739  3.18146  2.89801  2.37887  2.77519  2.98518  4.58477  3.61503
          0.00500  5.69622  6.41857  0.61958  0.77255  1.72564  0.19609
    926   2.70740  4.08393  2.86170  1.69842  3.88119  3.45850  4.21931  3.12091  2.59106  3.41618  3.09513  3.14758  3.28081  2.81917  2.86589  3.21981  2.53850  2.64627  6.07362  3.77136   1588 e - - -
          2.68618  4.42225  2.77519  2.73123  3.46354  2.40513  3.72494  3.29354  2.67741  2.69355  4.24690  2.90347  2.73739  3.18146  2.89801  2.37887  2.77519  2.98518  4.58477  3.61503
          0.00500  5.69622  6.41857  0.61958  0.77255  0.55217  0.85732
    927   2.80831  5.85178  2.29082  1.41862  5.18972  4.13459  4.32239  3.48276  2.54833  3.53331  3.85773  2.75491  4.52789  2.84031  3.21598  2.87689  2.67038  3.40452  4.44822  2.88098   1589 e - - -
          2.68618  4.42225  2.77519  2.73123  3.46354  2.40513  3.72494  3.29354  2.67741  2.69355  4.24690  2.90347  2.73739  3.18146  2.89801  2.37887  2.77519  2.98518  4.58477  3.61503
          0.00402  5.91365  6.63599  0.61958  0.77255  1.04337  0.43428
    928   2.40009  3.56357  1.74745  2.58988  5.20077  3.28058  3.62645  3.50712  2.48517  2.33237  4.90522  3.03278  4.53850  3.12270  2.65422  2.53068  3.29515  3.10237  6.29962  4.89293   1590 d - - -
          2.68618  4.42225  2.77519  2.73123  3.46354  2.40513  3.72494  3.29354  2.67741  2.69355  4.24690  2.90347  2.73739  3.18146  2.89801  2.37887  2.77519  2.98518  4.58477  3.61503
          0.00396  5.93028  6.65263  0.61958  0.77255  1.16040  0.37594
    929   2.55914  3.44579  5.43109  4.81627  1.36990  3.90680  4.97668  2.81605  3.19869  2.47902  3.96997  4.80346  5.00730  4.73544  4.61365  2.90296  3.32895  1.97615  3.46551  2.30611   1591 f - - -
          2.68618  4.42225  2.77519  2.73123  3.46354  2.40513  3.72494  3.29354  2.67741  2.69355  4.24690  2.90347  2.73739  3.18146  2.89801  2.37887  2.77519  2.98518  4.58477  3.61503
          0.00396  5.93028  6.65263  0.61958  0.77255  1.16040  0.37594
    930   2.49013  4.03126  3.07764  3.78032  3.30622  3.09203  4.67933  3.12024  2.15287  1.83337  3.62256  3.66556  4.80092  4.02816  2.53327  2.61650  3.66474  2.17185  5.71555  3.09483   1592 l - - -
          2.68618  4.42225  2.77519  2.73123  3.46354  2.40513  3.72494  3.29354  2.67741  2.69355  4.24690  2.90347  2.73739  3.18146  2.89801  2.37887  2.77519  2.98518  4.58477  3.61503
          0.00396  5.93028  6.65263  0.61958  0.77255  1.16040  0.37594
    931   3.11311  3.60020  3.18965  3.29323  3.37083  3.23009  3.80700  2.99911  1.85700  2.20011  3.17526  2.91320  4.63422  3.22341  2.29226  2.72221  3.01095  3.18389  6.02675  3.45644   1593 k - - -
          2.68618  4.42225  2.77519  2.73123  3.46354  2.40513  3.72494  3.29354  2.67741  2.69355  4.24690  2.90347  2.73739  3.18146  2.89801  2.37887  2.77519  2.98518  4.58477  3.61503
          0.00396  5.93028  6.65263  0.61958  0.77255  0.99557  0.46126
    932   0.27644  2.42116  6.32673  6.33041  6.51557  4.42331  6.69791  6.02259  6.15219  5.72658  6.45406  5.39479  3.94125  6.17722  6.05658  2.58542  4.30253  5.05829  7.86721  6.88780   1594 A - - -
          2.68618  4.42225  2.77519  2.73123  3.46354  2.40513  3.72494  3.29354  2.67741  2.69355  4.24690  2.90347  2.73739  3.18146  2.89801  2.37887  2.77519  2.98518  4.58477  3.61503
          0.01530  5.94558  4.37668  0.61958  0.77255  0.89298  0.52668
    933   2.66164  4.92649  5.52954  3.99686  1.83468  4.73430  5.06964  2.38968  4.70077  0.94283  3.11935  4.89909  5.09167  4.82635  4.70597  4.04751  3.34261  2.39131  5.55174  4.38044   1595 l - - -
          2.68618  4.42225  2.77519  2.73123  3.46354  2.40513  3.72494  3.29354  2.67741  2.69355  4.24690  2.90347  2.73739  3.18146  2.89801  2.37887  2.77519  2.98518  4.58477  3.61503
          0.00386  5.95402  6.67637  0.61958  0.77255  1.06887  0.42068
    934   2.64679  5.89605  1.66287  1.47426  5.24197  3.01674  3.73179  4.72856  2.42282  3.60704  4.93650  3.28208  4.55027  3.43985  2.70865  2.76482  3.21404  3.25178  6.32822  4.91673   1596 e - - -
          2.68618  4.42225  2.77519  2.73123  3.46354  2.40513  3.72494  3.29354  2.67741  2.69355  4.24690  2.90347  2.73739  3.18146  2.89801  2.37887  2.77519  2.98518  4.58477  3.61503
          0.00386  5.95402  6.67637  0.61958  0.77255  1.06887  0.42068
    935   2.44890  4.87464  5.46713  4.85210  3.40856  3.64982  5.00642  1.92498  4.63695  1.24234  3.40767  4.83507  5.03509  3.87955  4.64468  3.98366  3.00635  1.51138  5.49897  4.32316   1597 l - - -
          2.68618  4.42225  2.77519  2.73123  3.46354  2.40513  3.72494  3.29354  2.67741  2.69355  4.24690  2.90347  2.73739  3.18146  2.89801  2.37887  2.77519  2.98518  4.58477  3.61503
          0.09104  5.95402  2.47186  0.61958  0.77255  1.06887  0.42068
    936   3.45218  3.14108  5.41905  4.80355  2.25699  4.62291  4.95571  2.26178  3.69623  0.80816  3.15374  4.78638  4.98423  4.71615  3.66740  3.93473  3.68410  3.06682  5.44430  3.56376   1598 l - - -
          2.68618  4.42225  2.77519  2.73123  3.46354  2.40513  3.72494  3.29354  2.67741  2.69355  4.24690  2.90347  2.73739  3.18146  2.89801  2.37887  2.77519  2.98518  4.58477  3.61503
          0.00421  5.86719  6.58954  0.61958  0.77255  1.36140  0.29612
    937   1.53108  3.96486  2.55913  2.02240  4.11558  4.11716  4.30753  3.35913  3.05473  3.25718  4.81821  3.24439  3.91371  2.27832  3.29057  2.32552  3.24544  3.34838  6.22036  4.82777   1599 a - - -
          2.68618  4.42225  2.77519  2.73123  3.46354  2.40513  3.72494  3.29354  2.67741  2.69355  4.24690  2.90347  2.73739  3.18146  2.89801  2.37887  2.77519  2.98518  4.58477  3.61503
          0.00421  5.86719  6.58954  0.61958  0.77255  1.36140  0.29612
    938   2.68901  3.50141  3.73677  3.11275  3.62257  4.42997  3.94867  2.35168  3.35730  2.10455  4.11825  4.25632  4.80542  3.60547  2.13636  3.04318  2.46093  2.71707  3.04558  2.37330   1600 l - - -
          2.68618  4.42225  2.77519  2.73123  3.46354  2.40513  3.72494  3.29354  2.67741  2.69355  4.24690  2.90347  2.73739  3.18146  2.89801  2.37887  2.77519  2.98518  4.58477  3.61503
          0.00421  5.86719  6.58954  0.61958  0.77255  1.02244  0.44585
    939   1.54472  4.98166  2.94083  3.53812  3.76359  4.49318  4.77832  2.52702  4.00149  2.30441  2.71090  4.38136  4.86615  3.24675  4.25441  2.27838  2.53088  2.24093  5.58482  3.68352   1601 a - - -
          2.68618  4.42225  2.77519  2.73123  3.46354  2.40513  3.72494  3.29354  2.67741  2.69355  4.24690  2.90347  2.73739  3.18146  2.89801  2.37887  2.77519  2.98518  4.58477  3.61503
          0.00406  5.90351  6.62585  0.61958  0.77255  1.25224  0.33668
    940   2.44427  5.86314  2.78889  2.13264  5.20897  2.20658  3.34396  4.69548  2.82793  2.99252  3.50783  3.11533  3.42615  3.06122  2.65383  1.80655  3.01195  4.25419  6.29537  4.88396   1602 s - - -
          2.68618  4.42225  2.77519  2.73123  3.46354  2.40513  3.72494  3.29354  2.67741  2.69355  4.24690  2.90347  2.73739  3.18146  2.89801  2.37887  2.77519  2.98518  4.58477  3.61503
          0.03203  5.90351  3.54755  0.61958  0.77255  1.25224  0.33668
    941   2.33543  5.83126  2.33697  2.15168  4.08187  2.44968  3.66053  3.85056  2.88897  2.80488  3.95882  2.75710  3.37672  3.09549  3.52605  2.09013  2.67814  4.21892  6.26729  3.87815   1603 s - - -
          2.68618  4.42225  2.77519  2.73123  3.46354  2.40513  3.72494  3.29354  2.67741  2.69355  4.24690  2.90347  2.73739  3.18146  2.89801  2.37887  2.77519  2.98518  4.58477  3.61503
          0.05768  5.87565  2.93298  0.61958  0.77255  0.97311  0.47466
    942   2.64563  5.70560  2.54963  2.49578  4.29201  3.21762  3.61969  2.41975  2.87423  2.33180  3.81071  3.00912  3.87260  3.12455  3.16208  2.27475  2.63950  2.72053  6.17159  3.84380   1604 s - - -
          2.68618  4.42225  2.77519  2.73123  3.46354  2.40513  3.72494  3.29354  2.67741  2.69355  4.24690  2.90347  2.73739  3.18146  2.89801  2.37887  2.77519  2.98518  4.58477  3.61503
          0.00423  5.86365  6.58599  0.61958  0.77255  1.37124  0.29275
    943   3.33160  5.73100  2.51992  2.27074  2.62644  4.12373  3.68686  3.38229  2.84220  2.29030  3.45866  2.67636  2.08304  3.06913  3.18333  2.88734  2.93696  3.25621  6.19076  4.80782   1605 p - - -
          2.68618  4.42225  2.77519  2.73123  3.46354  2.40513  3.72494  3.29354  2.67741  2.69355  4.24690  2.90347  2.73739  3.18146  2.89801  2.37887  2.77519  2.98518  4.58477  3.61503
          0.00423  5.86365  6.58599  0.61958  0.77255  1.37124  0.29275
    944   3.01106  4.30599  2.24447  1.99968  5.18142  3.78457  4.28643  3.77656  2.24042  3.33838  3.86147  2.63568  2.89754  3.08473  2.04525  2.57853  2.91217  3.64388  6.26899  4.85802   1606 e - - -
          2.68618  4.42225  2.77519  2.73123  3.46354  2.40513  3.72494  3.29354  2.67741  2.69355  4.24690  2.90347  2.73739  3.18146  2.89801  2.37887  2.77519  2.98518  4.58477  3.61503
          0.14412  5.86365  2.02968  0.61958  0.77255  1.37124  0.29275
    945   2.61599  5.73495  2.47086  1.69054  4.05131  3.12009  4.20565  3.30601  2.58295  3.10808  3.35200  2.95936  3.70125  2.77043  3.05511  2.58105  2.70220  3.06387  6.17194  4.76535   1607 e - - -
          2.68659  4.42266  2.77561  2.72835  3.46395  2.40554  3.72464  3.29395  2.67782  2.69396  4.24515  2.90354  2.73748  3.18145  2.89802  2.37852  2.77561  2.98559  4.58518  3.61544
          0.67130  0.71873  6.44673  0.03065  3.50046  0.48543  0.95563
    946   2.27721  5.88576  2.29253  2.02187  5.23079  3.24851  4.33606  3.42264  2.55365  3.05273  4.92643  2.92753  4.54247  2.12113  2.70516  2.79867  2.80867  2.85150  6.31847  4.90753   1609 e - - -
          2.68618  4.42225  2.77519  2.73123  3.46354  2.40513  3.72494  3.29354  2.67741  2.69355  4.24690  2.90347  2.73739  3.18146  2.89801  2.37887  2.77519  2.98518  4.58477  3.61503
          0.02153  5.94162  3.98069  0.61958  0.77255  1.11801  0.39591
    947   2.84920  5.80271  3.64803  2.66505  4.20353  4.15419  2.56582  3.55241  2.32015  3.00446  3.94833  2.38484  3.57814  3.05811  2.15005  2.34918  3.14971  2.98167  6.25416  2.72176   1610 r - - -
          2.68618  4.42225  2.77519  2.73123  3.46354  2.40513  3.72494  3.29354  2.67741  2.69355  4.24690  2.90347  2.73739  3.18146  2.89801  2.37887  2.77519  2.98518  4.58477  3.61503
          0.00398  5.92407  6.64641  0.61958  0.77255  1.18271  0.36593
    948   2.67936  5.87606  2.79066  1.68501  4.08845  3.64793  3.36420  3.55052  1.68957  3.58738  4.91655  3.41054  3.88747  2.90194  2.50954  2.82534  2.96227  4.26707  6.30834  3.23185   1611 e - - -
          2.68618  4.42225  2.77519  2.73123  3.46354  2.40513  3.72494  3.29354  2.67741  2.69355  4.24690  2.90347  2.73739  3.18146  2.89801  2.37887  2.77519  2.98518  4.58477  3.61503
          0.00398  5.92407  6.64641  0.61958  0.77255  1.18271  0.36593
    949   2.97187  5.86397  2.47677  1.83926  3.06556  2.69534  3.64178  3.43835  2.45529  2.94145  4.90586  2.99094  4.53339  3.17927  3.20609  2.07843  2.94753  3.74282  6.29948  3.26319   1612 e - - -
          2.68618  4.42225  2.77519  2.73123  3.46354  2.40513  3.72494  3.29354  2.67741  2.69355  4.24690  2.90347  2.73739  3.18146  2.89801  2.37887  2.77519  2.98518  4.58477  3.61503
          0.00398  5.92407  6.64641  0.61958  0.77255  1.18271  0.36593
    950   2.27322  3.49631  5.28010  4.67462  3.96124  4.61937  3.25178  3.30214  3.06575  0.89352  2.81011  4.73073  4.98460  3.37923  4.55281  3.92387  3.69943  2.55916  4.34454  3.30417   1613 l - - -
          2.68618  4.42225  2.77519  2.73123  3.46354  2.40513  3.72494  3.29354  2.67741  2.69355  4.24690  2.90347  2.73739  3.18146  2.89801  2.37887  2.77519  2.98518  4.58477  3.61503
          0.00398  5.92407  6.64641  0.61958  0.77255  1.05759  0.42662
    951   2.76602  5.49703  3.76747  2.52646  3.93572  4.19257  3.66846  3.01776  2.18685  1.43279  4.62800  3.38350  3.83476  2.97831  2.46908  2.71748  3.60641  3.46579  3.74595  3.86053   1614 l - - -
          2.68618  4.42225  2.77519  2.73123  3.46354  2.40513  3.72494  3.29354  2.67741  2.69355  4.24690  2.90347  2.73739  3.18146  2.89801  2.37887  2.77519  2.98518  4.58477  3.61503
          0.00394  5.93554  6.65789  0.61958  0.77255  1.14101  0.38492
    952   2.44251  4.79685  2.60187  2.05799  5.22575  3.57030  3.49804  4.71145  2.06986  2.08219  3.88288  3.30483  3.97388  2.60818  2.87294  2.71261  2.79556  3.62011  6.31398  4.07507   1615 e - - -
          2.68618  4.42225  2.77519  2.73123  3.46354  2.40513  3.72494  3.29354  2.67741  2.69355  4.24690  2.90347  2.73739  3.18146  2.89801  2.37887  2.77519  2.98518  4.58477  3.61503
          0.00394  5.93554  6.65789  0.61958  0.77255  1.14101  0.38492
    953   2.24681  5.87178  2.70467  2.17266  5.21234  3.68169  3.51126  4.07240  2.41846  1.82419  3.47895  3.25039  3.83075  2.57438  3.29967  2.78051  2.85369  3.72406  6.30718  3.41845   1616 l - - -
          2.68618  4.42225  2.77519  2.73123  3.46354  2.40513  3.72494  3.29354  2.67741  2.69355  4.24690  2.90347  2.73739  3.18146  2.89801  2.37887  2.77519  2.98518  4.58477  3.61503
          0.00394  5.93554  6.65789  0.61958  0.77255  1.14101  0.38492
    954   2.25485  2.77018  5.50634  4.89790  4.02298  3.74875  5.06949  1.12794  4.68824  2.61819  4.04016  4.88416  5.08217  4.82345  4.70170  3.44591  3.14699  1.47949  5.56409  4.38682   1617 i - - -
          2.68618  4.42225  2.77519  2.73123  3.46354  2.40513  3.72494  3.29354  2.67741  2.69355  4.24690  2.90347  2.73739  3.18146  2.89801  2.37887  2.77519  2.98518  4.58477  3.61503
          0.00394  5.93554  6.65789  0.61958  0.77255  1.14101  0.38492
    955   3.17106  3.85534  4.06470  4.84418  3.05887  4.69923  4.98470  3.34454  4.63853  2.12594  4.02978  4.83873  5.06148  4.77120  4.65945  4.00996  3.77160  2.90396  0.67090  3.59343   1618 W - - -
          2.68618  4.42225  2.77519  2.73123  3.46354  2.40513  3.72494  3.29354  2.67741  2.69355  4.24690  2.90347  2.73739  3.18146  2.89801  2.37887  2.77519  2.98518  4.58477  3.61503
          0.00394  5.93554  6.65789  0.61958  0.77255  1.14101  0.38492
    956   3.10251  2.39466  3.34990  2.54681  4.82549  3.50817  4.42731  3.68210  2.50054  2.43414  3.53956  3.75490  4.61292  3.23269  1.34842  2.98329  3.62224  3.16079  4.14433  4.75736   1619 r - - -
          2.68618  4.42225  2.77519  2.73123  3.46354  2.40513  3.72494  3.29354  2.67741  2.69355  4.24690  2.90347  2.73739  3.18146  2.89801  2.37887  2.77519  2.98518  4.58477  3.61503
          0.00394  5.93554  6.65789  0.61958  0.77255  1.14101  0.38492
    957   1.90153  5.88341  3.63787  2.82798  5.22665  4.15797  3.77371  4.70848  2.26563  3.28882  4.92520  2.48247  4.55076  2.94006  1.24238  2.75735  3.61453  4.27321  4.28612  4.90980   1620 r - - -
          2.68618  4.42225  2.77519  2.73123  3.46354  2.40513  3.72494  3.29354  2.67741  2.69355  4.24690  2.90347  2.73739  3.18146  2.89801  2.37887  2.77519  2.98518  4.58477  3.61503
          0.00394  5.93554  6.65789  0.61958  0.77255  1.14101  0.38492
    958   1.30640  2.33005  5.47526  4.86321  3.46518  4.68885  5.02928  2.51278  4.65176  2.01006  4.00724  4.85109  5.05202  4.78549  4.66388  2.26865  3.74741  1.86900  5.52355  4.34701   1621 a - - -
          2.68618  4.42225  2.77519  2.73123  3.46354  2.40513  3.72494  3.29354  2.67741  2.69355  4.24690  2.90347  2.73739  3.18146  2.89801  2.37887  2.77519  2.98518  4.58477  3.61503
          0.00394  5.93554  6.65789  0.61958  0.77255  1.14101  0.38492
    959   2.22781  4.85365  5.45095  4.83509  2.91213  4.65009  4.98395  1.45441  3.79166  1.69831  3.97234  4.81489  5.01367  4.74805  3.72568  3.96170  3.71213  1.71981  4.10519  2.86557   1622 i - - -
          2.68618  4.42225  2.77519  2.73123  3.46354  2.40513  3.72494  3.29354  2.67741  2.69355  4.24690  2.90347  2.73739  3.18146  2.89801  2.37887  2.77519  2.98518  4.58477  3.61503
          0.00394  5.93554  6.65789  0.61958  0.77255  1.14101  0.38492
    960   2.68148  5.83325  2.21673  2.55772  5.15724  3.12410  4.34548  2.97172  2.60523  1.75887  3.93665  3.63213  3.83358  2.57599  2.65411  2.68183  3.08068  3.11799  6.27876  4.88088   1623 l - - -
          2.68618  4.42225  2.77519  2.73123  3.46354  2.40513  3.72494  3.29354  2.67741  2.69355  4.24690  2.90347  2.73739  3.18146  2.89801  2.37887  2.77519  2.98518  4.58477  3.61503
          0.00394  5.93554  6.65789  0.61958  0.77255  1.14101  0.38492
    961   2.21088  5.88221  3.08989  2.52794  4.15767  4.14500  3.12014  4.71347  2.25365  3.26869  3.39474  3.02395  4.53847  2.27260  1.85579  2.42319  2.82224  4.27292  6.31482  3.98934   1624 r - - -
          2.68618  4.42225  2.77519  2.73123  3.46354  2.40513  3.72494  3.29354  2.67741  2.69355  4.24690  2.90347  2.73739  3.18146  2.89801  2.37887  2.77519  2.98518  4.58477  3.61503
          0.00394  5.93554  6.65789  0.61958  0.77255  0.83627  0.56797
    962   3.62331  6.14090  0.73834  2.37515  5.47506  3.27511  4.56074  4.96543  3.35056  3.88420  5.20027  2.83126  4.73886  3.67123  3.86182  3.17711  2.36964  3.76644  6.58314  5.15554   1625 d - - -
          2.68622  4.42124  2.77487  2.73139  3.46352  2.40512  3.72548  3.29358  2.67757  2.69318  4.24435  2.90371  2.73793  3.18200  2.89854  2.37904  2.77511  2.98423  4.58436  3.61488
          0.45380  1.21173  2.70142  0.52148  0.90052  0.80561  0.59206
    963   3.07640  5.89765  1.13463  1.84381  5.24285  2.97524  3.66386  4.73036  2.88965  4.20299  4.93889  2.37089  3.53452  3.43693  3.32034  2.99387  3.61415  4.28848  6.32956  3.93865   1629 d - - -
          2.68619  4.42253  2.77547  2.73151  3.46322  2.40540  3.72522  3.29323  2.67740  2.69253  4.24717  2.90374  2.73767  3.18174  2.89793  2.37914  2.77508  2.98504  4.58505  3.61353
          0.44554  1.30166  2.43674  0.04428  3.13933  0.84264  0.56312
    964   3.81299  5.31057  5.08906  4.54641  3.87041  3.22528  4.87883  3.80550  3.44767  2.79850  4.45055  4.72636  5.20187  4.59543  4.39509  3.49398  4.04998  3.60981  0.50938  3.01917   1631 W - - -
          2.68618  4.42225  2.77519  2.73123  3.46354  2.40513  3.72494  3.29354  2.67741  2.69355  4.24690  2.90347  2.73739  3.18146  2.89801  2.37887  2.77519  2.98518  4.58477  3.61503
          0.00421  5.86883  6.59117  0.61958  0.77255  1.35681  0.29771
    965   2.31530  4.62326  2.53967  2.03620  5.16423  3.61904  4.29344  3.92393  2.23320  3.03761  4.01740  2.89393  3.93265  3.06828  3.22858  1.76947  3.10282  3.04489  4.49707  4.85468   1632 s - - -
          2.68618  4.42225  2.77519  2.73123  3.46354  2.40513  3.72494  3.29354  2.67741  2.69355  4.24690  2.90347  2.73739  3.18146  2.89801  2.37887  2.77519  2.98518  4.58477  3.61503
          0.03584  5.86883  3.43034  0.61958  0.77255  1.35681  0.29771
    966   2.48771  5.82266  2.50875  2.10100  5.16899  3.11574  3.66068  4.65585  2.23610  3.54944  4.86300  2.71083  4.47589  2.58250  2.53643  2.11555  2.52865  3.24671  6.25460  4.84289   1633 e - - -
          2.68618  4.42225  2.77519  2.73123  3.46354  2.40513  3.72494  3.29354  2.67741  2.69355  4.24690  2.90347  2.73739  3.18146  2.89801  2.37887  2.77519  2.98518  4.58477  3.61503
          0.02773  5.83733  3.71199  0.61958  0.77255  1.44044  0.27027
    967   2.87592  4.76980  5.34533  3.79136  2.98223  4.56128  3.95030  1.57126  4.51819  1.58161  2.85691  4.71991  4.92509  4.65158  3.83967  3.16953  3.07853  1.77023  5.39139  3.33728   1634 i - - -
          2.68618  4.42225  2.77519  2.73123  3.46354  2.40513  3.72494  3.29354  2.67741  2.69355  4.24690  2.90347  2.73739  3.18146  2.89801  2.37887  2.77519  2.98518  4.58477  3.61503
          0.10760  5.81405  2.31234  0.61958  0.77255  1.49654  0.25348
    968   1.90774  4.01270  2.65207  3.06869  4.73159  3.51676  3.67609  3.14109  2.83745  2.29890  4.55105  3.18948  4.46103  3.11671  2.71525  2.24991  2.45328  2.98737  5.97890  3.43143   1635 a - - -
          2.68618  4.42225  2.77519  2.73123  3.46354  2.40513  3.72494  3.29354  2.67741  2.69355  4.24690  2.90347  2.73739  3.18146  2.89801  2.37887  2.77519  2.98518  4.58477  3.61503
          0.08086  5.71138  2.59873  0.61958  0.77255  1.70031  0.20166
    969   2.28411  5.70315  2.66995  1.75216  5.04948  3.43380  4.14961  4.53637  1.78633  4.00896  4.74350  2.60803  3.66900  2.31812  2.74262  2.88029  3.42063  3.48517  6.13505  4.72330   1636 e - - -
          2.68618  4.42225  2.77519  2.73123  3.46354  2.40513  3.72494  3.29354  2.67741  2.69355  4.24690  2.90347  2.73739  3.18146  2.89801  2.37887  2.77519  2.98518  4.58477  3.61503
          0.02783  5.63583  3.73483  0.61958  0.77255  1.81725  0.17730
    970   2.03127  5.55886  3.48804  2.11479  4.85214  3.35752  3.54269  3.14074  2.11062  2.67832  4.61352  3.09414  4.37032  2.71846  3.41293  2.87374  2.21507  2.99436  4.07438  4.64651   1637 a - - -
          2.68618  4.42225  2.77519  2.73123  3.46354  2.40513  3.72494  3.29354  2.67741  2.69355  4.24690  2.90347  2.73739  3.18146  2.89801  2.37887  2.77519  2.98518  4.58477  3.61503
          0.00544  5.61344  6.33578  0.61958  0.77255  1.84792  0.17146
    971   2.31282  5.64336  3.44513  2.19783  3.89193  3.37881  3.52152  3.68175  2.48276  3.42446  4.68896  2.82297  4.35216  2.98366  2.35503  1.64267  3.40933  4.02394  4.08918  3.19268   1638 s - - -
          2.68618  4.42225  2.77519  2.73123  3.46354  2.40513  3.72494  3.29354  2.67741  2.69355  4.24690  2.90347  2.73739  3.18146  2.89801  2.37887  2.77519  2.98518  4.58477  3.61503
          0.03136  5.61344  3.60354  0.61958  0.77255  1.84792  0.17146
    972   2.23082  5.67007  2.47700  2.18473  5.01413  2.88074  3.46179  2.96949  2.43316  3.40668  3.68211  2.61764  4.32940  2.91499  2.57298  2.43188  2.84888  3.60262  6.10335  4.69301   1639 e - - -
          2.68618  4.42225  2.77519  2.73123  3.46354  2.40513  3.72494  3.29354  2.67741  2.69355  4.24690  2.90347  2.73739  3.18146  2.89801  2.37887  2.77519  2.98518  4.58477  3.61503
          0.00558  5.58765  6.31000  0.61958  0.77255  1.88130  0.16534
    973   1.94141  5.67407  2.75876  2.00678  5.01989  3.10511  3.51257  3.24832  2.20022  3.97967  4.71453  2.58103  3.52831  2.67315  2.83301  2.59164  3.39282  3.12468  6.10631  4.69490   1640 a - - -
          2.68513  4.41903  2.77600  2.73027  3.46463  2.40455  3.72603  3.29463  2.67823  2.69436  4.24658  2.90455  2.73818  3.18255  2.89878  2.37800  2.77510  2.98415  4.57483  3.61536
          1.00480  0.45876  6.31000  0.84128  0.56415  0.42482  1.06100
    974   2.99905  5.87036  2.45810  2.84467  5.21373  2.81452  3.64064  3.09171  2.83881  3.62111  4.91146  2.03691  3.83416  3.22061  3.28217  1.41686  2.65143  3.81323  6.30405  4.89412   1644 s - - -
          2.68618  4.42225  2.77519  2.73123  3.46354  2.40513  3.72494  3.29354  2.67741  2.69355  4.24690  2.90347  2.73739  3.18146  2.89801  2.37887  2.77519  2.98518  4.58477  3.61503
          0.04039  5.92337  3.29918  0.61958  0.77255  1.18515  0.36485
    975   3.02459  5.85634  1.23149  1.85222  5.20188  3.29360  3.78749  3.05042  2.27459  4.16182  4.89697  3.38577  3.91918  2.89368  3.53230  3.10485  2.91175  4.24725  6.28863  4.87701   1645 d - - -
          2.68618  4.42225  2.77519  2.73123  3.46354  2.40513  3.72494  3.29354  2.67741  2.69355  4.24690  2.90347  2.73739  3.18146  2.89801  2.37887  2.77519  2.98518  4.58477  3.61503
          0.00413  5.88711  6.60946  0.61958  0.77255  1.30350  0.31688
    976   2.55044  5.83894  2.29802  1.78578  5.17865  4.11682  3.59854  2.74965  3.04122  2.99564  4.15185  2.88282  3.99207  2.33095  3.15240  2.11884  3.23275  3.20482  6.27485  4.86714   1646 e - - -
          2.68618  4.42225  2.77519  2.73123  3.46354  2.40513  3.72494  3.29354  2.67741  2.69355  4.24690  2.90347  2.73739  3.18146  2.89801  2.37887  2.77519  2.98518  4.58477  3.61503
          0.00413  5.88711  6.60946  0.61958  0.77255  1.30350  0.31688
    977   2.41539  5.85264  2.13160  1.66061  5.19843  3.60399  3.32465  3.94928  2.68838  4.15823  3.92517  2.81940  3.35960  2.11236  3.52814  2.78567  3.04814  3.39591  6.28489  3.98707   1647 e - - -
          2.68618  4.42225  2.77519  2.73123  3.46354  2.40513  3.72494  3.29354  2.67741  2.69355  4.24690  2.90347  2.73739  3.18146  2.89801  2.37887  2.77519  2.98518  4.58477  3.61503
          0.00413  5.88711  6.60946  0.61958  0.77255  1.30350  0.31688
    978   2.75860  5.04884  4.43519  3.41940  2.94129  4.42609  3.75197  2.75428  3.01099  2.08604  2.90905  3.68527  2.23119  2.60449  3.21046  3.68207  2.10612  2.76646  4.22010  3.36529   1648 l - - -
          2.68618  4.42225  2.77519  2.73123  3.46354  2.40513  3.72494  3.29354  2.67741  2.69355  4.24690  2.90347  2.73739  3.18146  2.89801  2.37887  2.77519  2.98518  4.58477  3.61503
          0.00413  5.88711  6.60946  0.61958  0.77255  1.30350  0.31688
    979   2.63382  5.75809  2.78446  1.99563  3.64111  3.58633  3.70253  3.13103  2.66088  1.90991  3.10782  3.25591  3.91307  2.76498  2.67962  3.05996  3.57693  3.34238  6.21482  3.21592   1649 l - - -
          2.68618  4.42225  2.77519  2.73123  3.46354  2.40513  3.72494  3.29354  2.67741  2.69355  4.24690  2.90347  2.73739  3.18146  2.89801  2.37887  2.77519  2.98518  4.58477  3.61503
          0.00413  5.88711  6.60946  0.61958  0.77255  1.30350  0.31688
    980   2.28758  5.85192  2.34279  1.66341  4.17720  4.11398  3.79882  4.68364  2.80858  2.97491  4.89248  3.21671  3.39456  2.16605  2.54371  2.84488  2.84013  3.72904  6.28437  3.98442   1650 e - - -
          2.68618  4.42225  2.77519  2.73123  3.46354  2.40513  3.72494  3.29354  2.67741  2.69355  4.24690  2.90347  2.73739  3.18146  2.89801  2.37887  2.77519  2.98518  4.58477  3.61503
          0.00413  5.88711  6.60946  0.61958  0.77255  1.30350  0.31688
    981   2.20567  5.70618  3.30492  2.86326  4.99265  4.14871  3.84214  3.25724  2.59099  1.93222  3.89715  3.06697  4.54054  2.56495  2.79627  2.13413  3.00419  2.43276  6.17562  4.06652   1651 l - - -
          2.68618  4.42225  2.77519  2.73123  3.46354  2.40513  3.72494  3.29354  2.67741  2.69355  4.24690  2.90347  2.73739  3.18146  2.89801  2.37887  2.77519  2.98518  4.58477  3.61503
          0.00413  5.88711  6.60946  0.61958  0.77255  1.30350  0.31688
    982   2.81601  2.84011  5.42023  4.80404  3.10214  4.61547  3.82118  2.45894  4.58625  0.99073  2.59654  4.78169  4.97905  4.71522  4.59027  2.88383  3.41487  2.36324  3.93933  4.26429   1652 l - - -
          2.68618  4.42225  2.77519  2.73123  3.46354  2.40513  3.72494  3.29354  2.67741  2.69355  4.24690  2.90347  2.73739  3.18146  2.89801  2.37887  2.77519  2.98518  4.58477  3.61503
          0.00413  5.88711  6.60946  0.61958  0.77255  0.98247  0.46902
    983   2.55443  5.87237  3.61046  2.06913  5.21746  3.01591  3.73197  4.70344  1.78406  3.67690  3.64224  3.23003  4.52894  2.51107  1.94191  2.43064  3.19241  3.72425  6.30504  3.53153   1653 k - - -
          2.68618  4.42225  2.77519  2.73123  3.46354  2.40513  3.72494  3.29354  2.67741  2.69355  4.24690  2.90347  2.73739  3.18146  2.89801  2.37887  2.77519  2.98518  4.58477  3.61503
          0.00399  5.92056  6.64291  0.61958  0.77255  1.03487  0.43893
    984   2.31874  4.31149  2.29928  1.81959  5.23076  3.35364  2.85504  4.71756  2.42301  4.19030  4.07498  2.73942  4.53799  2.19397  2.90241  2.49729  3.60228  3.67745  6.31651  3.91952   1654 e - - -
          2.68618  4.42225  2.77519  2.73123  3.46354  2.40513  3.72494  3.29354  2.67741  2.69355  4.24690  2.90347  2.73739  3.18146  2.89801  2.37887  2.77519  2.98518  4.58477  3.61503
          0.00394  5.93554  6.65789  0.61958  0.77255  1.14101  0.38492
    985   3.06241  5.55861  3.81881  2.80018  4.78757  4.23436  4.44173  3.62714  3.02228  3.14566  3.99076  3.41945  3.76101  3.60035  3.71126  1.76733  0.95423  3.88542  6.06942  4.74285   1655 t - - -
          2.68618  4.42225  2.77519  2.73123  3.46354  2.40513  3.72494  3.29354  2.67741  2.69355  4.24690  2.90347  2.73739  3.18146  2.89801  2.37887  2.77519  2.98518  4.58477  3.61503
          0.00394  5.93554  6.65789  0.61958  0.77255  1.14101  0.38492
    986   1.60250  4.87214  4.06405  4.69941  3.38588  3.83676  4.95630  2.42462  3.28244  1.68807  2.74471  4.74739  3.54775  4.66918  4.56830  3.12910  2.86447  2.03414  3.69506  4.31252   1656 a - - -
          2.68618  4.42225  2.77519  2.73123  3.46354  2.40513  3.72494  3.29354  2.67741  2.69355  4.24690  2.90347  2.73739  3.18146  2.89801  2.37887  2.77519  2.98518  4.58477  3.61503
          0.02177  5.93554  3.96885  0.61958  0.77255  1.14101  0.38492
    987   3.52053  5.68555  6.40000  5.79955  1.50228  5.68883  6.01255  2.54400  5.61998  0.88349  2.63174  5.86427  5.88620  5.59985  5.58018  5.03661  4.62141  2.04431  6.23935  5.19093   1657 l - - -
          2.68618  4.42225  2.77519  2.73123  3.46354  2.40513  3.72494  3.29354  2.67741  2.69355  4.24690  2.90347  2.73739  3.18146  2.89801  2.37887  2.77519  2.98518  4.58477  3.61503
          0.04643  5.91777  3.15406  0.61958  0.77255  1.01759  0.44858
    988   2.71178  3.11851  3.80814  3.99071  1.68390  2.73634  3.35719  3.47466  3.91576  3.20784  4.11608  4.31476  4.83850  3.25092  3.65954  3.34696  3.65346  2.43143  5.60494  1.52653   1658 y - - -
          2.68618  4.42225  2.77519  2.73123  3.46354  2.40513  3.72494  3.29354  2.67741  2.69355  4.24690  2.90347  2.73739  3.18146  2.89801  2.37887  2.77519  2.98518  4.58477  3.61503
          0.00410  5.89405  6.61640  0.61958  0.77255  1.28223  0.32492
    989   2.06204  5.85734  3.59977  2.82996  4.13002  4.12324  2.82037  4.68708  1.83389  3.53780  4.89828  3.02576  4.51647  1.96415  1.75063  2.79347  3.58054  4.24798  6.28945  4.88015   1659 r - - -
          2.68618  4.42225  2.77519  2.73123  3.46354  2.40513  3.72494  3.29354  2.67741  2.69355  4.24690  2.90347  2.73739  3.18146  2.89801  2.37887  2.77519  2.98518  4.58477  3.61503
          0.00410  5.89405  6.61640  0.61958  0.77255  1.28223  0.32492
    990   1.57157  4.92554  5.54263  4.93344  3.08351  4.75644  5.10151  2.04465  4.72362  1.75613  3.46623  4.92107  5.11153  4.85453  4.73334  4.07244  2.08163  1.69513  5.58376  4.40933   1660 a - - -
          2.68618  4.42225  2.77519  2.73123  3.46354  2.40513  3.72494  3.29354  2.67741  2.69355  4.24690  2.90347  2.73739  3.18146  2.89801  2.37887  2.77519  2.98518  4.58477  3.61503
          0.00410  5.89405  6.61640  0.61958  0.77255  1.28223  0.32492
    991   2.11777  3.87560  5.40449  3.85086  3.91889  4.61895  4.95213  2.35222  4.57696  1.24150  2.67139  4.77819  4.98267  4.71003  4.58861  2.31207  3.68266  2.00587  5.44868  3.34219   1661 l - - -
          2.68618  4.42225  2.77519  2.73123  3.46354  2.40513  3.72494  3.29354  2.67741  2.69355  4.24690  2.90347  2.73739  3.18146  2.89801  2.37887  2.77519  2.98518  4.58477  3.61503
          0.00410  5.89405  6.61640  0.61958  0.77255  1.28223  0.32492
    992   2.54555  5.85652  3.05029  2.49777  4.04737  3.74239  3.04253  4.00193  1.83717  3.41491  4.89705  2.98091  4.51180  2.28353  2.06291  2.24294  3.31536  3.22767  6.28891  4.87766   1662 k - - -
          2.68618  4.42225  2.77519  2.73123  3.46354  2.40513  3.72494  3.29354  2.67741  2.69355  4.24690  2.90347  2.73739  3.18146  2.89801  2.37887  2.77519  2.98518  4.58477  3.61503
          0.00410  5.89405  6.61640  0.61958  0.77255  1.28223  0.32492
    993   1.86617  4.28292  3.23475  2.42018  5.16273  4.12438  3.07857  3.99159  2.64688  2.25944  4.87288  2.82002  4.51758  2.53613  2.27444  2.70794  3.57741  3.36487  6.26883  2.99076   1663 a - - -
          2.68618  4.42225  2.77519  2.73123  3.46354  2.40513  3.72494  3.29354  2.67741  2.69355  4.24690  2.90347  2.73739  3.18146  2.89801  2.37887  2.77519  2.98518  4.58477  3.61503
          0.05920  5.89405  2.90549  0.61958  0.77255  1.28223  0.32492
    994   2.06563  1.72196  4.04700  4.70680  2.74215  4.57300  3.98599  2.35298  4.50377  1.88473  3.91166  4.71721  4.93724  4.64536  3.35009  3.10210  3.64188  2.22296  5.41394  2.95703   1664 c - - -
          2.68618  4.42225  2.77519  2.73123  3.46354  2.40513  3.72494  3.29354  2.67741  2.69355  4.24690  2.90347  2.73739  3.18146  2.89801  2.37887  2.77519  2.98518  4.58477  3.61503
          0.00433  5.83919  6.56153  0.61958  0.77255  1.43578  0.27172
    995   2.28945  5.20605  3.47333  2.96829  2.52918  2.97948  3.42927  3.00720  3.46375  2.50184  3.92810  3.94564  3.82771  2.79859  3.45595  3.21274  2.96841  2.85597  5.76965  1.71661   1665 y - - -
          2.68618  4.42225  2.77519  2.73123  3.46354  2.40513  3.72494  3.29354  2.67741  2.69355  4.24690  2.90347  2.73739  3.18146  2.89801  2.37887  2.77519  2.98518  4.58477  3.61503
          0.00433  5.83919  6.56153  0.61958  0.77255  1.43578  0.27172
    996   2.67294  5.82251  2.50830  2.60839  5.16824  1.97533  3.72013  3.54255  2.08764  3.09956  4.86300  2.86697  4.47733  2.67624  3.19694  2.04483  2.70854  4.21351  6.25480  4.84344   1666 g - - -
          2.68618  4.42225  2.77519  2.73123  3.46354  2.40513  3.72494  3.29354  2.67741  2.69355  4.24690  2.90347  2.73739  3.18146  2.89801  2.37887  2.77519  2.98518  4.58477  3.61503
          0.00433  5.83919  6.56153  0.61958  0.77255  1.43578  0.27172
    997   2.56822  4.16175  2.40556  2.12951  5.16820  3.25685  4.27080  4.65463  2.54674  3.15085  4.08407  2.75814  2.74100  2.53806  2.77656  2.20842  2.53414  3.69853  6.25476  4.84341   1667 e - - -
          2.68618  4.42225  2.77519  2.73123  3.46354  2.40513  3.72494  3.29354  2.67741  2.69355  4.24690  2.90347  2.73739  3.18146  2.89801  2.37887  2.77519  2.98518  4.58477  3.61503
          0.03233  5.83919  3.54398  0.61958  0.77255  1.43578  0.27172
    998   2.98712  5.80243  2.26712  2.34893  5.14671  1.78776  4.25475  4.63215  2.98980  3.28921  4.84331  3.53526  3.03341  2.48464  2.76616  2.04574  2.94154  4.19265  6.23558  3.43499   1668 g - - -
          2.68618  4.42225  2.77519  2.73123  3.46354  2.40513  3.72494  3.29354  2.67741  2.69355  4.24690  2.90347  2.73739  3.18146  2.89801  2.37887  2.77519  2.98518  4.58477  3.61503
          0.21459  5.81132  1.66003  0.61958  0.77255  1.41528  0.27820
    999   2.53792  5.37882  2.87183  1.85957  3.37250  3.19051  2.86349  2.91264  3.03523  2.00519  3.78477  3.24084  3.65193  3.38407  3.16104  2.89845  3.09851  2.86758  5.88420  4.55215   1669 e - - -
          2.68618  4.42225  2.77519  2.73123  3.46354  2.40513  3.72494  3.29354  2.67741  2.69355  4.24690  2.90347  2.73739  3.18146  2.89801  2.37887  2.77519  2.98518  4.58477  3.61503
          0.00544  5.61310  6.33545  0.61958  0.77255  1.20804  0.35494
   1000   1.83582  5.61887  2.63256  2.42819  3.18510  2.69634  2.47911  3.72317  2.98874  2.17254  4.67339  3.34632  3.76234  3.02248  3.13943  2.94410  3.47197  3.51055  6.08356  3.90604   1670 a - - -
          2.68618  4.42225  2.77519  2.73123  3.46354  2.40513  3.72494  3.29354  2.67741  2.69355  4.24690  2.90347  2.73739  3.18146  2.89801  2.37887  2.77519  2.98518  4.58477  3.61503
          0.02575  5.71387  3.81135  0.61958  0.77255  1.69605  0.20261
   1001   2.95015  3.16995  3.13589  2.26855  3.49625  2.76721  2.98188  4.49858  2.19460  2.50781  4.74010  2.88744  3.02734  3.03583  3.11131  2.37838  3.45513  2.88178  6.13769  3.77390   1671 k - - -
          2.68618  4.42225  2.77519  2.73123  3.46354  2.40513  3.72494  3.29354  2.67741  2.69355  4.24690  2.90347  2.73739  3.18146  2.89801  2.37887  2.77519  2.98518  4.58477  3.61503
          0.00502  5.69314  6.41549  0.61958  0.77255  1.73066  0.19500
   1002   2.41194  4.68372  2.72130  2.48087  3.48878  3.09896  3.32292  3.75111  2.60823  3.55898  3.63609  2.91980  3.68263  2.35555  2.86017  2.42128  2.66918  2.60495  4.13603  4.73497   1672 q - - -
          2.68618  4.42225  2.77519  2.73123  3.46354  2.40513  3.72494  3.29354  2.67741  2.69355  4.24690  2.90347  2.73739  3.18146  2.89801  2.37887  2.77519  2.98518  4.58477  3.61503
          0.05441  5.69314  3.00410  0.61958  0.77255  0.98213  0.46922
   1003   2.57260  5.71613  3.24309  2.09430  3.55376  2.60246  3.35976  3.37369  2.51798  2.66441  3.80928  2.79183  3.33392  3.07355  2.85570  2.86244  2.88915  3.09733  6.16416  2.93240   1673 e - - -
          2.68605  4.42290  2.77289  2.73019  3.46034  2.40481  3.72627  3.29367  2.67919  2.69292  4.24572  2.90401  2.73831  3.18172  2.89827  2.37995  2.77641  2.98441  4.58196  3.61566
          1.26529  0.33363  6.48647  1.16733  0.37280  1.39253  0.28561
   1004   2.42476  4.79253  5.05474  3.25457  2.29855  3.60666  3.04196  2.62285  4.29851  1.95325  3.64077  4.57054  3.43458  4.48067  3.23336  3.04680  2.52193  2.13612  4.01288  2.63995   1680 l - - -
          2.68618  4.42225  2.77519  2.73123  3.46354  2.40513  3.72494  3.29354  2.67741  2.69355  4.24690  2.90347  2.73739  3.18146  2.89801  2.37887  2.77519  2.98518  4.58477  3.61503
          0.16097  5.78770  1.92676  0.61958  0.77255  1.11567  0.39705
   1005   2.34089  4.81477  3.74639  3.52926  3.39781  3.52018  4.66407  2.62748  3.43377  1.06117  3.12159  4.29532  4.74377  4.17669  2.89058  3.26777  3.16509  2.48930  5.42128  4.22232   1681 l - - -
          2.68618  4.42225  2.77519  2.73123  3.46354  2.40513  3.72494  3.29354  2.67741  2.69355  4.24690  2.90347  2.73739  3.18146  2.89801  2.37887  2.77519  2.98518  4.58477  3.61503
          0.00501  5.69408  6.41643  0.61958  0.77255  0.83568  0.56842
   1006   3.88626  6.29686  3.63464  2.95776  5.62387  4.43210  3.84137  5.07403  3.03753  4.56877  5.38027  2.95821  0.47913  3.51109  3.82611  3.83202  4.12382  3.63530  6.70811  5.33562   1682 P - - -
          2.68602  4.42078  2.77607  2.73133  3.46285  2.40579  3.72661  3.29280  2.67729  2.69279  4.24749  2.90380  2.73818  3.18139  2.89560  2.37902  2.77516  2.98521  4.58235  3.61670
          1.88005  0.55174  1.30390  1.12488  0.39259  1.43322  0.27252
   1007   2.28557  4.12027  2.53856  1.93580  4.95140  3.33045  4.07910  4.43326  2.60939  2.64754  3.83094  2.99476  3.54571  2.45541  2.36596  2.84664  3.34664  3.46998  6.04839  3.33242   1689 e - - -
          2.68618  4.42225  2.77519  2.73123  3.46354  2.40513  3.72494  3.29354  2.67741  2.69355  4.24690  2.90347  2.73739  3.18146  2.89801  2.37887  2.77519  2.98518  4.58477  3.61503
          0.00607  5.50266  6.22500  0.61958  0.77255  1.75882  0.18904
   1008   2.35491  4.13556  3.07879  2.06613  4.98158  3.36179  4.09090  3.65537  2.20179  2.77892  4.67855  2.73704  2.92637  2.66017  2.52194  2.43051  2.74685  4.02766  6.07095  4.66065   1690 e - - -
          2.68618  4.42225  2.77519  2.73123  3.46354  2.40513  3.72494  3.29354  2.67741  2.69355  4.24690  2.90347  2.73739  3.18146  2.89801  2.37887  2.77519  2.98518  4.58477  3.61503
          0.00591  5.52934  6.25168  0.61958  0.77255  1.91545  0.15932
   1009   2.65148  5.34248  2.38443  2.25826  2.69472  2.72191  3.08750  2.57518  2.97975  2.47550  4.41327  2.60681  4.36462  2.95794  3.44352  3.17773  3.06807  3.29245  3.95416  4.51057   1691 e - - -
          2.68618  4.42225  2.77519  2.73123  3.46354  2.40513  3.72494  3.29354  2.67741  2.69355  4.24690  2.90347  2.73739  3.18146  2.89801  2.37887  2.77519  2.98518  4.58477  3.61503
          0.00591  5.52934  6.25168  0.61958  0.77255  1.32965  0.30730
   1010   2.32811  5.69083  2.84239  2.53193  3.39217  3.95835  3.50140  4.51914  2.13201  3.38538  4.73191  2.72206  3.31955  2.95847  2.84862  1.85459  2.48817  3.49941  6.12448  3.79068   1692 s - - -
          2.68618  4.42225  2.77519  2.73123  3.46354  2.40513  3.72494  3.29354  2.67741  2.69355  4.24690  2.90347  2.73739  3.18146  2.89801  2.37887  2.77519  2.98518  4.58477  3.61503
          0.00536  5.62678  6.34913  0.61958  0.77255  1.19930  0.35869
   1011   1.86318  3.11045  3.77798  4.20068  3.89193  2.99447  4.72257  2.38688  3.53574  1.84066  3.90385  4.40419  3.29968  4.29745  4.25632  2.70507  2.08979  2.51225  3.92859  4.20900   1693 l - - -
          2.68618  4.42225  2.77519  2.73123  3.46354  2.40513  3.72494  3.29354  2.67741  2.69355  4.24690  2.90347  2.73739  3.18146  2.89801  2.37887  2.77519  2.98518  4.58477  3.61503
          0.00490  5.71664  6.43899  0.61958  0.77255  1.48005  0.25829
   1012   2.68164  5.75020  2.12500  2.32204  5.09182  3.08186  4.21020  4.57537  2.27526  2.52717  3.91519  2.71041  3.78539  3.30764  3.13755  2.02391  2.69143  3.20719  6.18496  3.93994   1694 s - - -
          2.68618  4.42225  2.77519  2.73123  3.46354  2.40513  3.72494  3.29354  2.67741  2.69355  4.24690  2.90347  2.73739  3.18146  2.89801  2.37887  2.77519  2.98518  4.58477  3.61503
          0.00481  5.73571  6.45806  0.61958  0.77255  0.57449  0.82780
   1013   2.70562  5.74994  2.05082  2.07408  4.07710  4.15572  4.34855  3.43658  3.10522  2.49316  3.49805  3.24726  2.78613  2.94900  3.25619  2.14051  2.84270  2.76571  6.21228  4.83208   1695 d - - -
          2.68618  4.42225  2.77519  2.73123  3.46354  2.40513  3.72494  3.29354  2.67741  2.69355  4.24690  2.90347  2.73739  3.18146  2.89801  2.37887  2.77519  2.98518  4.58477  3.61503
          0.00404  5.90977  6.63211  0.61958  0.77255  1.15934  0.37643
   1014   2.91027  5.15476  3.25075  2.75905  4.29456  4.38561  4.63599  2.03595  2.72447  2.17982  3.75231  3.53016  3.14924  3.95709  4.01386  3.62755  2.23692  1.61217  5.73397  3.73855   1696 v - - -
          2.68618  4.42225  2.77519  2.73123  3.46354  2.40513  3.72494  3.29354  2.67741  2.69355  4.24690  2.90347  2.73739  3.18146  2.89801  2.37887  2.77519  2.98518  4.58477  3.61503
          0.00404  5.90977  6.63211  0.61958  0.77255  1.15934  0.37643
   1015   2.26050  5.86803  1.94062  1.70186  5.21425  3.71475  4.31496  4.70104  2.43680  3.00086  4.90839  3.03274  3.44159  2.68822  2.78400  2.67107  2.89995  3.62953  6.30002  4.88837   1697 e - - -
          2.68618  4.42225  2.77519  2.73123  3.46354  2.40513  3.72494  3.29354  2.67741  2.69355  4.24690  2.90347  2.73739  3.18146  2.89801  2.37887  2.77519  2.98518  4.58477  3.61503
          0.00404  5.90977  6.63211  0.61958  0.77255  1.15934  0.37643
   1016   2.88330  5.86791  2.17302  1.75144  5.21410  3.26385  3.70627  4.70086  2.64904  3.58302  3.91040  2.51004  3.83186  2.92669  2.99903  2.23318  2.29925  3.73792  6.29992  3.99107   1698 e - - -
          2.68618  4.42225  2.77519  2.73123  3.46354  2.40513  3.72494  3.29354  2.67741  2.69355  4.24690  2.90347  2.73739  3.18146  2.89801  2.37887  2.77519  2.98518  4.58477  3.61503
          0.00404  5.90977  6.63211  0.61958  0.77255  1.15934  0.37643
   1017   3.46212  3.37975  5.43770  3.97933  2.74185  4.63275  4.96671  2.45778  4.60370  0.90493  3.95350  4.79904  4.99624  4.73253  4.60759  3.04764  3.69430  1.95537  3.59025  3.33060   1699 l - - -
          2.68618  4.42225  2.77519  2.73123  3.46354  2.40513  3.72494  3.29354  2.67741  2.69355  4.24690  2.90347  2.73739  3.18146  2.89801  2.37887  2.77519  2.98518  4.58477  3.61503
          0.00404  5.90977  6.63211  0.61958  0.77255  1.15934  0.37643
   1018   3.62416  5.81852  6.63598  6.07523  2.92077  6.01103  6.41178  2.09966  5.93917  0.54668  4.21279  6.18885  6.15193  5.91668  5.92050  5.39344  4.81611  1.81822  6.55421  5.51802   1700 L - - -
          2.68618  4.42225  2.77519  2.73123  3.46354  2.40513  3.72494  3.29354  2.67741  2.69355  4.24690  2.90347  2.73739  3.18146  2.89801  2.37887  2.77519  2.98518  4.58477  3.61503
          0.00404  5.90977  6.63211  0.61958  0.77255  1.15934  0.37643
   1019   2.80283  5.86745  2.64111  2.43101  5.21343  3.31233  3.77715  4.70004  2.45857  3.64369  2.84162  2.91709  4.52161  2.54653  2.34894  1.57628  2.96212  3.61972  6.29959  4.88809   1701 s - - -
          2.68618  4.42225  2.77519  2.73123  3.46354  2.40513  3.72494  3.29354  2.67741  2.69355  4.24690  2.90347  2.73739  3.18146  2.89801  2.37887  2.77519  2.98518  4.58477  3.61503
          0.00404  5.90977  6.63211  0.61958  0.77255  1.15934  0.37643
   1020   2.31263  3.89301  2.74835  1.86772  4.04199  3.32572  4.31654  3.95916  2.85529  3.40726  4.90297  3.20744  4.52276  2.48997  2.60820  1.62628  2.99813  4.25170  6.29553  4.88552   1702 s - - -
          2.68618  4.42225  2.77519  2.73123  3.46354  2.40513  3.72494  3.29354  2.67741  2.69355  4.24690  2.90347  2.73739  3.18146  2.89801  2.37887  2.77519  2.98518  4.58477  3.61503
          0.42004  5.90977  1.07803  0.61958  0.77255  0.94895  0.48963
   1021   2.89632  3.63379  5.09995  3.06546  2.64987  4.36470  4.69474  2.52439  4.28856  1.58339  3.25518  4.50507  4.72905  4.43230  2.27563  3.67308  2.72242  2.58729  2.64527  2.75530   1703 l - - -
          2.68618  4.42225  2.77519  2.73123  3.46354  2.40513  3.72494  3.29354  2.67741  2.69355  4.24690  2.90347  2.73739  3.18146  2.89801  2.37887  2.77519  2.98518  4.58477  3.61503
          0.04213  5.52649  3.28954  0.61958  0.77255  1.91871  0.15876
   1022   2.26437  4.95164  3.37771  2.51184  2.24488  3.35995  2.81646  2.80422  3.29889  2.39693  4.04997  3.77202  3.68664  3.61459  3.68450  2.46758  3.01599  2.85095  5.52149  2.63499   1704 f - - -
          2.68618  4.42225  2.77519  2.73123  3.46354  2.40513  3.72494  3.29354  2.67741  2.69355  4.24690  2.90347  2.73739  3.18146  2.89801  2.37887  2.77519  2.98518  4.58477  3.61503
          0.03813  5.49051  3.40260  0.61958  0.77255  1.95817  0.15212
   1023   2.25984  5.60197  2.97915  2.39195  4.94695  2.60063  2.84606  4.43285  2.37899  3.41523  4.64266  3.33288  2.91844  2.66826  2.65864  2.08344  2.72266  3.45174  6.03471  4.62382   1705 s - - -
          2.68618  4.42225  2.77519  2.73123  3.46354  2.40513  3.72494  3.29354  2.67741  2.69355  4.24690  2.90347  2.73739  3.18146  2.89801  2.37887  2.77519  2.98518  4.58477  3.61503
          0.00635  5.45873  6.18107  0.61958  0.77255  0.69863  0.68770
   1024   2.11071  5.76892  2.12407  2.00323  4.45393  2.75125  4.23074  4.59300  2.96702  3.21219  4.81065  2.72915  2.76547  3.32839  3.16318  2.27318  2.77676  3.68225  6.20406  3.79443   1706 e - - -
          2.68606  4.42456  2.77394  2.73161  3.46114  2.40343  3.72453  3.29349  2.67904  2.69058  4.24748  2.90549  2.73983  3.18096  2.89593  2.37837  2.77722  2.98880  4.58803  3.61225
          2.05582  0.16609  3.68727  2.26650  0.10945  1.54336  0.24037
   1025   2.46100  5.13205  3.20811  2.85524  3.30617  4.23213  4.46967  2.89131  2.48825  1.44121  3.67540  3.01975  3.82274  3.73969  3.31736  2.98118  3.12214  2.50583  3.54985  4.44150   1730 l - - -
          2.68618  4.42225  2.77519  2.73123  3.46354  2.40513  3.72494  3.29354  2.67741  2.69355  4.24690  2.90347  2.73739  3.18146  2.89801  2.37887  2.77519  2.98518  4.58477  3.61503
          0.28688  5.73591  1.40175  0.61958  0.77255  1.59187  0.22758
   1026   3.15837  4.56832  3.58891  4.31093  3.15714  4.30342  4.62545  2.18820  3.47471  1.03807  2.95936  4.39416  3.67129  4.30970  4.22155  2.75917  3.39050  2.25965  5.18684  4.00559   1731 l - - -
          2.68618  4.42225  2.77519  2.73123  3.46354  2.40513  3.72494  3.29354  2.67741  2.69355  4.24690  2.90347  2.73739  3.18146  2.89801  2.37887  2.77519  2.98518  4.58477  3.61503
          0.00637  5.45541  6.17775  0.61958  0.77255  1.16767  0.37265
   1027   2.48463  5.67895  2.85893  2.31729  5.01997  3.95321  2.30277  3.78088  2.06545  3.45603  3.38130  3.42224  4.34659  2.53359  1.96552  2.94236  3.10352  3.53660  6.11406  3.79633   1732 r - - -
          2.68618  4.42225  2.77519  2.73123  3.46354  2.40513  3.72494  3.29354  2.67741  2.69355  4.24690  2.90347  2.73739  3.18146  2.89801  2.37887  2.77519  2.98518  4.58477  3.61503
          0.00542  5.61569  6.33804  0.61958  0.77255  1.79121  0.18243
   1028   1.92016  5.68774  2.58635  2.37260  5.03226  3.46383  4.13929  4.51788  2.14589  2.97141  4.72859  3.41958  2.55882  2.59146  3.36708  2.10476  2.65577  4.07809  6.12075  4.71007   1733 a - - -
          2.68618  4.42225  2.77519  2.73123  3.46354  2.40513  3.72494  3.29354  2.67741  2.69355  4.24690  2.90347  2.73739  3.18146  2.89801  2.37887  2.77519  2.98518  4.58477  3.61503
          0.00542  5.61569  6.33804  0.61958  0.77255  1.79121  0.18243
   1029   2.67912  5.68397  1.60235  2.50332  5.02712  2.44755  3.47251  3.75252  2.87500  3.46183  4.72513  2.37099  4.34571  2.93737  3.06556  2.34148  2.84225  3.54625  6.11780  4.70799   1734 d - - -
          2.68618  4.42225  2.77519  2.73123  3.46354  2.40513  3.72494  3.29354  2.67741  2.69355  4.24690  2.90347  2.73739  3.18146  2.89801  2.37887  2.77519  2.98518  4.58477  3.61503
          0.00542  5.61569  6.33804  0.61958  0.77255  1.79121  0.18243
   1030   2.66177  4.67986  3.86948  3.59063  2.01431  4.38998  4.70737  2.85422  4.18038  2.47608  2.92439  3.14467  4.75671  4.36354  4.28778  3.68788  3.12005  2.17067  5.29658  1.42501   1735 y - - -
          2.68618  4.42225  2.77519  2.73123  3.46354  2.40513  3.72494  3.29354  2.67741  2.69355  4.24690  2.90347  2.73739  3.18146  2.89801  2.37887  2.77519  2.98518  4.58477  3.61503
          0.00542  5.61569  6.33804  0.61958  0.77255  1.79121  0.18243
   1031   2.23390  5.68989  3.12527  1.36697  5.03500  3.07847  4.13949  4.52108  2.06359  3.99518  4.73059  3.11098  2.61715  2.76159  3.36733  2.89127  3.41009  3.49625  6.12251  3.87034   1736 e - - -
          2.68618  4.42225  2.77519  2.73123  3.46354  2.40513  3.72494  3.29354  2.67741  2.69355  4.24690  2.90347  2.73739  3.18146  2.89801  2.37887  2.77519  2.98518  4.58477  3.61503
          0.00542  5.61569  6.33804  0.61958  0.77255  1.79121  0.18243
   1032   2.90962  5.68407  2.24964  1.95407  5.02729  3.95233  2.49062  3.60696  2.37777  3.98854  3.74321  3.42052  4.34575  2.35131  2.02393  3.14104  3.40903  3.46853  6.11783  3.18119   1737 e - - -
          2.68618  4.42225  2.77519  2.73123  3.46354  2.40513  3.72494  3.29354  2.67741  2.69355  4.24690  2.90347  2.73739  3.18146  2.89801  2.37887  2.77519  2.98518  4.58477  3.61503
          0.02707  5.61569  3.76923  0.61958  0.77255  1.79121  0.18243
   1033   1.79897  4.77408  4.47400  1.75618  3.28242  4.29208  4.57816  2.17440  3.80751  2.97318  2.97660  4.18497  4.66485  4.06082  3.09248  3.56391  2.78762  2.58897  5.37782  2.45775   1738 e - - -
          2.68618  4.42225  2.77519  2.73123  3.46354  2.40513  3.72494  3.29354  2.67741  2.69355  4.24690  2.90347  2.73739  3.18146  2.89801  2.37887  2.77519  2.98518  4.58477  3.61503
          0.00554  5.59416  6.31650  0.61958  0.77255  1.82090  0.17659
   1034   2.49905  5.66212  2.80884  2.54833  5.00111  2.13552  3.46650  3.75906  2.62848  3.08105  4.06599  2.71134  4.33531  2.32104  2.57143  2.50695  3.39710  2.68834  6.09845  3.82512   1739 g - - -
          2.68618  4.42225  2.77519  2.73123  3.46354  2.40513  3.72494  3.29354  2.67741  2.69355  4.24690  2.90347  2.73739  3.18146  2.89801  2.37887  2.77519  2.98518  4.58477  3.61503
          0.00554  5.59416  6.31650  0.61958  0.77255  1.82090  0.17659
   1035   2.25241  5.67834  2.50238  2.14583  5.02432  3.93898  4.12595  4.51090  2.11918  3.98398  3.78129  2.77593  4.33251  2.61352  1.83340  2.34926  3.39678  3.53897  6.11045  4.69899   1740 r - - -
          2.68618  4.42225  2.77519  2.73123  3.46354  2.40513  3.72494  3.29354  2.67741  2.69355  4.24690  2.90347  2.73739  3.18146  2.89801  2.37887  2.77519  2.98518  4.58477  3.61503
          0.00554  5.59416  6.31650  0.61958  0.77255  1.82090  0.17659
   1036   2.00261  5.43977  3.54066  2.42842  4.69592  3.41168  4.19458  3.50341  2.36084  2.28326  3.41463  3.09021  4.38535  2.78907  3.45000  2.27809  2.32707  2.76645  5.92969  4.57984   1741 a - - -
          2.68618  4.42225  2.77519  2.73123  3.46354  2.40513  3.72494  3.29354  2.67741  2.69355  4.24690  2.90347  2.73739  3.18146  2.89801  2.37887  2.77519  2.98518  4.58477  3.61503
          0.03297  5.59416  3.55034  0.61958  0.77255  1.82090  0.17659
   1037   3.22669  4.62702  3.72044  4.42909  2.72214  3.68347  4.70319  2.78374  4.24729  1.57557  1.87689  4.48769  4.74342  2.91478  4.31053  2.95372  3.45883  1.75681  5.24622  3.53002   1742 l - - -
          2.68618  4.42225  2.77519  2.73123  3.46354  2.40513  3.72494  3.29354  2.67741  2.69355  4.24690  2.90347  2.73739  3.18146  2.89801  2.37887  2.77519  2.98518  4.58477  3.61503
          0.00586  5.53910  6.26144  0.61958  0.77255  1.85643  0.16988
   1038   2.78821  5.21011  2.96905  2.48388  3.17857  4.02404  3.55265  3.28005  2.62571  1.96470  2.39257  3.59858  4.41140  2.79494  3.20349  2.78135  2.69818  2.49003  5.74051  4.43857   1743 l - - -
          2.68618  4.42225  2.77519  2.73123  3.46354  2.40513  3.72494  3.29354  2.67741  2.69355  4.24690  2.90347  2.73739  3.18146  2.89801  2.37887  2.77519  2.98518  4.58477  3.61503
          0.09514  5.53910  2.44386  0.61958  0.77255  1.85643  0.16988
   1039   2.31809  5.59815  2.55434  2.59703  4.94335  2.77579  3.05931  4.42942  2.13957  3.90349  3.01063  3.02481  4.25438  2.52623  2.94130  2.44364  2.14527  3.98886  6.03075  4.61972   1744 k - - -
          2.68618  4.42225  2.77519  2.73123  3.46354  2.40513  3.72494  3.29354  2.67741  2.69355  4.24690  2.90347  2.73739  3.18146  2.89801  2.37887  2.77519  2.98518  4.58477  3.61503
          0.00640  5.45036  6.17270  0.61958  0.77255  0.92353  0.50603
   1040   1.68117  3.82540  3.81418  2.41663  3.24462  3.22976  4.35469  3.78231  2.99781  2.16186  3.68692  3.73645  3.84155  2.82471  2.59422  3.06114  3.13130  3.18710  5.75867  2.77638   1745 a - - -
          2.68742  4.41765  2.77734  2.72792  3.46250  2.40690  3.73041  3.28134  2.67867  2.68483  4.23541  2.90659  2.74387  3.18061  2.89722  2.38357  2.77671  2.98321  4.58092  3.61575
          2.30322  0.12694  3.94882  2.53830  0.08230  1.66037  0.21081
   1041   1.85979  2.97935  3.25819  3.46457  3.91614  4.29987  4.58297  2.55444  3.23832  2.40996  3.42393  4.17773  4.67324  4.05094  3.53246  2.61026  2.78068  1.54032  5.40467  4.19919   1771 v - - -
          2.68618  4.42225  2.77519  2.73123  3.46354  2.40513  3.72494  3.29354  2.67741  2.69355  4.24690  2.90347  2.73739  3.18146  2.89801  2.37887  2.77519  2.98518  4.58477  3.61503
          0.25215  5.62075  1.51755  0.61958  0.77255  1.68942  0.20411
   1042   2.04287  5.54919  2.74114  2.20303  4.88979  3.33342  4.01200  4.37265  2.10455  2.77452  4.59105  2.72273  4.21780  2.85390  3.24058  2.04452  2.93326  2.98589  5.98456  4.57627   1772 a - - -
          2.68618  4.42225  2.77519  2.73123  3.46354  2.40513  3.72494  3.29354  2.67741  2.69355  4.24690  2.90347  2.73739  3.18146  2.89801  2.37887  2.77519  2.98518  4.58477  3.61503
          0.00690  5.37550  6.09785  0.61958  0.77255  1.81871  0.17702
   1043   3.06264  5.57268  3.31149  1.70201  4.91764  2.70989  3.34195  3.60146  2.24301  3.34740  4.61341  2.14722  4.22983  2.46035  2.70790  2.55727  2.98817  3.96327  6.00534  4.59465   1773 e - - -
          2.68411  4.42416  2.77566  2.72731  3.46440  2.40510  3.72686  3.29357  2.67885  2.69464  4.24385  2.90388  2.73900  3.18047  2.89734  2.37889  2.77601  2.98568  4.58518  3.61548
          1.51315  0.24874        *  1.41323  0.27886  0.00000        *
//
```
