## Supplementary_Files_1-154 for "Mosaic origin of the eukaryotic kinetochore": nup133_wd40.hmm

```
HMMER3/f [3.1b1 | May 2013]
NAME  nup133_orths_v3_wd40
LENG  409
ALPH  amino
RF    no
MM    no
CONS  yes
CS    no
MAP   yes
DATE  Tue Aug  1 14:05:11 2017
NSEQ  74
EFFN  14.719604
CKSUM 3832730128
STATS LOCAL MSV      -11.3057  0.69912
STATS LOCAL VITERBI  -12.7968  0.69912
STATS LOCAL FORWARD   -5.4879  0.69912
HMM          A        C        D        E        F        G        H        I        K        L        M        N        P        Q        R        S        T        V        W        Y   
            m->m     m->i     m->d     i->m     i->i     d->m     d->d
  COMPO   2.53234  4.12333  2.97028  2.76332  3.41970  2.79074  3.75391  2.93798  2.89219  2.40317  3.90174  3.14449  3.13589  3.10814  2.98400  2.37464  2.81497  2.57066  4.17896  3.61940
          2.68618  4.42225  2.77519  2.73123  3.46354  2.40513  3.72494  3.29354  2.67741  2.69355  4.24690  2.90347  2.73739  3.18146  2.89801  2.37887  2.77519  2.98518  4.58477  3.61503
          0.32252  6.23948  1.29563  0.61958  0.77255  0.00000        *
      1   2.27598  3.98425  2.29378  2.48106  4.05455  3.53306  3.62597  3.83575  2.87669  2.23996  4.77889  3.66845  3.63390  2.87292  3.61123  2.21063  2.24854  3.03027  6.19263  3.60494      1 s - - -
          2.68618  4.42225  2.77519  2.73123  3.46354  2.40513  3.72494  3.29354  2.67741  2.69355  4.24690  2.90347  2.73739  3.18146  2.89801  2.37887  2.77519  2.98518  4.58477  3.61503
          0.02768  5.92096  3.70445  0.61958  0.77255  1.78229  0.18423
      2   3.34718  5.86097  2.70067  1.65262  3.93756  2.76957  4.30733  4.69427  1.86183  4.16680  4.90130  3.26186  3.69067  1.96410  2.61555  2.53293  3.21005  4.25231  6.29284  4.88107      2 e - - -
          2.68618  4.42225  2.77519  2.73123  3.46354  2.40513  3.72494  3.29354  2.67741  2.69355  4.24690  2.90347  2.73739  3.18146  2.89801  2.37887  2.77519  2.98518  4.58477  3.61503
          0.00409  5.89737  6.61972  0.61958  0.77255  1.82645  0.17552
      3   2.53956  3.32669  2.73306  3.21389  4.79479  3.19088  4.40409  3.15675  3.20683  2.97684  3.78285  2.18062  4.58929  3.29544  3.09795  1.65058  2.18827  3.19311  6.06335  4.73003      3 s - - -
          2.68618  4.42225  2.77519  2.73123  3.46354  2.40513  3.72494  3.29354  2.67741  2.69355  4.24690  2.90347  2.73739  3.18146  2.89801  2.37887  2.77519  2.98518  4.58477  3.61503
          0.00409  5.89737  6.61972  0.61958  0.77255  1.82645  0.17552
      4   2.56046  4.20554  2.04415  2.52428  4.42952  3.24045  3.53877  4.69256  2.19506  4.16550  4.90018  2.38321  3.83512  2.80718  2.33865  2.61685  2.63985  3.13907  6.29187  4.24411      4 d - - -
          2.68618  4.42225  2.77519  2.73123  3.46354  2.40513  3.72494  3.29354  2.67741  2.69355  4.24690  2.90347  2.73739  3.18146  2.89801  2.37887  2.77519  2.98518  4.58477  3.61503
          0.00409  5.89737  6.61972  0.61958  0.77255  1.41446  0.27847
      5   2.79258  5.87126  3.63095  2.33194  5.20984  4.15230  3.55459  4.69125  2.33115  3.04999  3.45635  2.10942  2.31979  2.93466  2.79449  2.66702  2.29304  3.80629  4.37408  3.26683      5 n - - -
          2.68618  4.42225  2.77519  2.73123  3.46354  2.40513  3.72494  3.29354  2.67741  2.69355  4.24690  2.90347  2.73739  3.18146  2.89801  2.37887  2.77519  2.98518  4.58477  3.61503
          0.00391  5.94172  6.66406  0.61958  0.77255  1.46477  0.26283
      6   3.23753  3.41151  4.97288  3.42272  3.02477  3.75308  2.84783  3.40684  3.34643  2.21882  4.07450  2.89302  3.74780  4.47795  4.43497  3.88135  3.06482  1.82064  3.28567  1.63317      6 y - - -
          2.68618  4.42225  2.77519  2.73123  3.46354  2.40513  3.72494  3.29354  2.67741  2.69355  4.24690  2.90347  2.73739  3.18146  2.89801  2.37887  2.77519  2.98518  4.58477  3.61503
          0.00381  5.96840  6.69075  0.61958  0.77255  1.44823  0.26786
      7   2.79304  4.16683  2.63808  2.91851  2.94006  4.23861  2.99252  2.57920  2.32550  3.18218  4.75643  3.18909  4.62935  2.87924  3.69260  1.99868  2.35448  2.63962  6.18026  3.87906      7 s - - -
          2.68618  4.42225  2.77519  2.73123  3.46354  2.40513  3.72494  3.29354  2.67741  2.69355  4.24690  2.90347  2.73739  3.18146  2.89801  2.37887  2.77519  2.98518  4.58477  3.61503
          0.00373  5.99013  6.71248  0.61958  0.77255  1.63294  0.21735
      8   3.53838  5.47618  3.69904  5.71721  4.80732  5.62573  6.13772  1.59586  5.58737  2.27130  4.66792  5.78331  5.92517  5.78560  5.67236  4.99131  3.15945  0.61947  6.58391  5.37792      8 V - - -
          2.68618  4.42225  2.77519  2.73123  3.46354  2.40513  3.72494  3.29354  2.67741  2.69355  4.24690  2.90347  2.73739  3.18146  2.89801  2.37887  2.77519  2.98518  4.58477  3.61503
          0.18293  5.99013  1.80379  0.61958  0.77255  1.63294  0.21735
      9   2.39518  5.79147  2.81106  2.11537  4.06498  2.64902  4.25746  4.61309  2.36536  3.05329  4.83358  3.53942  4.46317  2.66574  3.28382  1.87721  2.15277  3.56009  4.53288  4.81988      9 s - - -
          2.68618  4.42225  2.77519  2.73123  3.46354  2.40513  3.72494  3.29354  2.67741  2.69355  4.24690  2.90347  2.73739  3.18146  2.89801  2.37887  2.77519  2.98518  4.58477  3.61503
          0.00446  5.81166  6.53400  0.61958  0.77255  1.96507  0.15099
     10   2.20736  3.50072  2.63481  2.43955  5.10498  3.28772  4.26230  3.53902  2.58650  3.68282  4.81749  3.54657  3.71995  2.88391  2.30914  2.16812  2.53802  2.48786  6.21408  3.96242     10 s - - -
          2.68618  4.42225  2.77519  2.73123  3.46354  2.40513  3.72494  3.29354  2.67741  2.69355  4.24690  2.90347  2.73739  3.18146  2.89801  2.37887  2.77519  2.98518  4.58477  3.61503
          0.00446  5.81166  6.53400  0.61958  0.77255  1.96507  0.15099
     11   2.69554  4.77957  5.25820  4.64926  2.13053  3.22141  4.87691  2.66009  3.65891  1.64762  3.15290  3.59299  4.91309  3.62682  4.49667  3.25099  2.83634  1.75413  5.39984  2.74070     11 l - - -
          2.68618  4.42225  2.77519  2.73123  3.46354  2.40513  3.72494  3.29354  2.67741  2.69355  4.24690  2.90347  2.73739  3.18146  2.89801  2.37887  2.77519  2.98518  4.58477  3.61503
          0.00446  5.81166  6.53400  0.61958  0.77255  0.74373  0.64500
     12   1.87999  4.04238  3.77319  3.21623  4.03408  1.72803  3.51226  4.46864  3.21367  3.52685  3.81818  3.01738  2.99733  2.91993  2.84898  2.01120  2.86960  4.10833  6.23491  3.96695     12 g - - -
          2.68398  4.42095  2.77566  2.73099  3.46388  2.40580  3.72480  3.29455  2.67795  2.69428  4.24597  2.90410  2.73764  3.18197  2.89770  2.37754  2.77583  2.98556  4.58578  3.61401
          0.85710  1.23681  1.25422  1.05250  0.42934  0.45272  1.01032
     13   2.79421  3.00800  3.72131  1.92148  3.27949  2.68325  3.31979  3.61537  2.90010  2.95756  4.70654  2.82018  4.57113  2.75784  3.63281  2.02185  2.97613  3.30482  6.12945  2.96223     18 e - - -
          2.68618  4.42225  2.77519  2.73123  3.46354  2.40513  3.72494  3.29354  2.67741  2.69355  4.24690  2.90347  2.73739  3.18146  2.89801  2.37887  2.77519  2.98518  4.58477  3.61503
          0.00406  5.90441  6.62676  0.61958  0.77255  0.24178  1.53818
     14   2.13261  4.47122  2.38883  2.02006  4.25175  3.24099  3.86171  3.36394  2.75957  4.34141  3.55554  3.80386  3.02479  3.62022  2.85302  1.74331  2.82247  3.37344  6.47945  5.07481     19 s - - -
          2.68618  4.42225  2.77519  2.73123  3.46354  2.40513  3.72494  3.29354  2.67741  2.69355  4.24690  2.90347  2.73739  3.18146  2.89801  2.37887  2.77519  2.98518  4.58477  3.61503
          0.00300  6.20545  6.92780  0.61958  0.77255  0.85925  0.55075
     15   3.67928  5.05633  5.62824  5.01391  1.95090  3.68736  4.11781  2.18562  4.80198  0.99198  4.17519  5.00458  5.21082  4.93599  3.44714  2.95968  3.14428  2.83676  5.67774  2.81847     20 l - - -
          2.68618  4.42225  2.77519  2.73123  3.46354  2.40513  3.72494  3.29354  2.67741  2.69355  4.24690  2.90347  2.73739  3.18146  2.89801  2.37887  2.77519  2.98518  4.58477  3.61503
          0.00300  6.20545  6.92780  0.61958  0.77255  0.60984  0.78403
     16   3.04135  6.14889  4.88721  4.92606  6.76394  4.76417  3.92963  6.33776  5.47387  5.95383  6.74318  3.93537  0.18619  5.62892  5.77619  3.67279  4.72043  5.48087  8.05367  6.83293     21 P - - -
          2.68618  4.42225  2.77519  2.73123  3.46354  2.40513  3.72494  3.29354  2.67741  2.69355  4.24690  2.90347  2.73739  3.18146  2.89801  2.37887  2.77519  2.98518  4.58477  3.61503
          0.00295  6.22380  6.94614  0.61958  0.77255  0.73147  0.65624
     17   2.54330  6.07888  2.76821  2.59411  4.26207  3.18839  3.62254  4.91164  2.98904  4.38459  5.11928  2.75960  2.64039  2.18696  2.46244  2.12799  3.27337  2.06556  6.51096  5.09940     22 v - - -
          2.68618  4.42225  2.77519  2.73123  3.46354  2.40513  3.72494  3.29354  2.67741  2.69355  4.24690  2.90347  2.73739  3.18146  2.89801  2.37887  2.77519  2.98518  4.58477  3.61503
          0.00295  6.22380  6.94614  0.61958  0.77255  0.73147  0.65624
     18   2.46366  6.05270  3.82658  2.36266  4.14563  3.38486  3.13336  3.55591  2.21198  2.15465  5.09617  3.45849  4.03492  2.06609  3.09237  2.17545  3.03707  2.94274  6.49182  5.08739     23 q - - -
          2.68618  4.42225  2.77519  2.73123  3.46354  2.40513  3.72494  3.29354  2.67741  2.69355  4.24690  2.90347  2.73739  3.18146  2.89801  2.37887  2.77519  2.98518  4.58477  3.61503
          0.00295  6.22380  6.94614  0.61958  0.77255  0.73147  0.65624
     19   2.39424  3.94416  5.66648  5.05052  3.67296  4.86437  5.19839  1.79009  4.83340  1.45102  4.18668  5.02964  4.03745  4.96295  3.76287  3.43622  3.02611  1.37232  5.68963  3.71043     24 v - - -
          2.68381  4.42324  2.77587  2.73192  3.46453  2.40597  3.72295  3.29401  2.67840  2.69376  4.24789  2.90280  2.73789  3.18027  2.89685  2.37796  2.77619  2.98500  4.58576  3.61602
          0.63961  1.58855  1.31572  1.23070  0.34543  0.50213  0.92948
     20   2.18670  5.85382  3.64374  2.61053  5.18359  2.51593  3.72315  4.65891  2.51687  2.13223  3.20784  3.32128  4.55295  2.10284  2.67190  2.80989  2.54444  3.68788  6.29577  3.81831     29 q - - -
          2.68618  4.42225  2.77519  2.73123  3.46354  2.40513  3.72494  3.29354  2.67741  2.69355  4.24690  2.90347  2.73739  3.18146  2.89801  2.37887  2.77519  2.98518  4.58477  3.61503
          0.04595  5.94621  3.16302  0.61958  0.77255  1.59703  0.22627
     21   2.72105  5.89286  2.27868  1.04470  5.23848  4.14464  4.33648  4.72577  2.40569  3.61664  4.93381  2.50772  4.54154  2.63528  3.56766  2.98563  3.11536  4.28388  6.32475  4.91192     30 e - - -
          2.68618  4.42225  2.77519  2.73123  3.46354  2.40513  3.72494  3.29354  2.67741  2.69355  4.24690  2.90347  2.73739  3.18146  2.89801  2.37887  2.77519  2.98518  4.58477  3.61503
          0.00399  5.92289  6.64523  0.61958  0.77255  1.83392  0.17410
     22   1.43703  5.12671  3.53448  3.32452  3.15351  3.47431  3.48823  2.44520  3.72398  2.09951  4.23103  4.16859  4.79519  3.16405  2.77933  3.66388  3.20609  2.03812  5.71146  4.48116     31 a - - -
          2.68618  4.42225  2.77519  2.73123  3.46354  2.40513  3.72494  3.29354  2.67741  2.69355  4.24690  2.90347  2.73739  3.18146  2.89801  2.37887  2.77519  2.98518  4.58477  3.61503
          0.00399  5.92289  6.64523  0.61958  0.77255  1.83392  0.17410
     23   2.75625  4.89795  5.49812  4.88449  2.95217  4.70555  3.85223  2.05339  4.67077  0.79683  3.98919  4.86940  5.06415  4.79873  4.67782  4.01873  3.20316  2.11253  5.52693  4.35378     32 l - - -
          2.68618  4.42225  2.77519  2.73123  3.46354  2.40513  3.72494  3.29354  2.67741  2.69355  4.24690  2.90347  2.73739  3.18146  2.89801  2.37887  2.77519  2.98518  4.58477  3.61503
          0.00399  5.92289  6.64523  0.61958  0.77255  1.83392  0.17410
     24   2.81611  5.87554  2.88358  2.51474  2.98901  3.33023  4.32356  4.70789  2.63882  3.55121  4.91600  2.41850  3.49832  1.77660  2.90747  2.48292  2.00455  4.26659  6.30776  4.89634     33 q - - -
          2.68618  4.42225  2.77519  2.73123  3.46354  2.40513  3.72494  3.29354  2.67741  2.69355  4.24690  2.90347  2.73739  3.18146  2.89801  2.37887  2.77519  2.98518  4.58477  3.61503
          0.00399  5.92289  6.64523  0.61958  0.77255  1.83392  0.17410
     25   2.64551  5.85141  2.53614  2.84082  3.30587  3.48542  4.33002  3.12508  2.06462  3.05754  3.61594  2.22491  4.53516  2.64188  2.88975  2.12345  2.87923  3.42324  6.29005  4.88512     34 k - - -
          2.68618  4.42225  2.77519  2.73123  3.46354  2.40513  3.72494  3.29354  2.67741  2.69355  4.24690  2.90347  2.73739  3.18146  2.89801  2.37887  2.77519  2.98518  4.58477  3.61503
          0.00399  5.92289  6.64523  0.61958  0.77255  1.63400  0.21710
     26   1.68265  4.10800  3.62900  2.16284  5.21622  3.13783  2.81462  4.69897  2.64399  3.41838  4.03317  2.58050  3.28803  3.43678  3.21790  1.94500  2.73067  4.26391  6.31116  4.90299     35 a - - -
          2.68618  4.42225  2.77519  2.73123  3.46354  2.40513  3.72494  3.29354  2.67741  2.69355  4.24690  2.90347  2.73739  3.18146  2.89801  2.37887  2.77519  2.98518  4.58477  3.61503
          0.02532  5.94189  3.79998  0.61958  0.77255  0.65058  0.73760
     27   2.65363  5.91897  2.27157  2.25178  4.04155  2.16253  4.45441  3.90779  3.20126  2.61691  3.84222  2.74891  3.29524  3.16574  2.39989  2.82644  3.36130  3.61074  3.33413  3.55801     36 g - - -
          2.68753  4.41792  2.77529  2.73284  3.46305  2.40557  3.72166  3.29452  2.67813  2.69299  4.24735  2.90497  2.73571  3.18039  2.89802  2.37629  2.77636  2.98593  4.58705  3.61592
          1.25679  0.54256  2.00862  1.15619  0.37787  1.17256  0.37045
     28   2.27069  3.85511  2.87727  2.81746  5.20388  2.47771  2.90775  3.46174  3.10543  4.17230  4.91758  2.81408  3.54679  2.90234  2.17841  2.05484  3.62828  2.88125  4.07001  3.44548     44 s - - -
          2.68618  4.42225  2.77519  2.73123  3.46354  2.40513  3.72494  3.29354  2.67741  2.69355  4.24690  2.90347  2.73739  3.18146  2.89801  2.37887  2.77519  2.98518  4.58477  3.61503
          0.18277  5.97243  1.80488  0.61958  0.77255  1.30788  0.31525
     29   2.39324  5.82757  1.71923  2.35929  3.64551  3.12622  4.27464  4.66047  2.75416  4.13331  4.86795  3.09867  2.79305  2.48677  2.66192  2.24196  2.79328  4.21879  6.25960  4.84797     45 d - - -
          2.68618  4.42225  2.77519  2.73123  3.46354  2.40513  3.72494  3.29354  2.67741  2.69355  4.24690  2.90347  2.73739  3.18146  2.89801  2.37887  2.77519  2.98518  4.58477  3.61503
          0.00431  5.84549  6.56784  0.61958  0.77255  1.32339  0.30956
     30   2.09075  5.87865  2.78220  2.39094  5.22498  2.28319  3.00966  3.50091  2.55264  4.18447  4.91899  2.40531  3.81160  2.42195  3.19772  2.03261  3.30417  4.26997  6.31059  4.89887     46 s - - -
          2.68618  4.42225  2.77519  2.73123  3.46354  2.40513  3.72494  3.29354  2.67741  2.69355  4.24690  2.90347  2.73739  3.18146  2.89801  2.37887  2.77519  2.98518  4.58477  3.61503
          0.00397  5.92599  6.64834  0.61958  0.77255  1.11152  0.39907
     31   2.47842  3.52463  2.64245  2.24919  5.27567  3.61687  3.33809  3.93001  3.11760  3.64084  3.92241  2.54822  2.61976  2.25003  2.41404  2.39084  2.83684  3.58491  6.36409  4.95344     47 e - - -
          2.68618  4.42225  2.77519  2.73123  3.46354  2.40513  3.72494  3.29354  2.67741  2.69355  4.24690  2.90347  2.73739  3.18146  2.89801  2.37887  2.77519  2.98518  4.58477  3.61503
          0.00364  6.01267  6.73501  0.61958  0.77255  1.43297  0.27259
     32   2.26158  4.92502  5.49917  4.88471  2.82719  4.71623  5.04913  1.55512  4.67241  1.76345  3.57689  3.81719  3.58427  2.99213  4.68510  4.02696  3.42903  1.67238  5.54664  3.46336     48 i - - -
          2.68618  4.42225  2.77519  2.73123  3.46354  2.40513  3.72494  3.29354  2.67741  2.69355  4.24690  2.90347  2.73739  3.18146  2.89801  2.37887  2.77519  2.98518  4.58477  3.61503
          0.00358  6.03110  6.75344  0.61958  0.77255  1.59741  0.22617
     33   2.57031  3.59072  3.73259  2.68392  3.97763  4.23108  3.36642  3.86354  2.87853  3.43855  4.89794  3.07254  3.58828  2.53718  2.07427  1.92993  2.26440  2.65738  6.30441  3.94122     49 s - - -
          2.68618  4.42225  2.77519  2.73123  3.46354  2.40513  3.72494  3.29354  2.67741  2.69355  4.24690  2.90347  2.73739  3.18146  2.89801  2.37887  2.77519  2.98518  4.58477  3.61503
          0.00358  6.03110  6.75344  0.61958  0.77255  1.59741  0.22617
     34   1.75323  2.90815  4.40976  3.84425  4.38961  1.29953  3.72886  3.50730  3.79812  3.46468  4.35603  4.24242  3.75377  4.09891  3.39673  2.39523  3.34303  2.24679  5.83447  4.60115     50 g - - -
          2.68618  4.42225  2.77519  2.73123  3.46354  2.40513  3.72494  3.29354  2.67741  2.69355  4.24690  2.90347  2.73739  3.18146  2.89801  2.37887  2.77519  2.98518  4.58477  3.61503
          0.00358  6.03110  6.75344  0.61958  0.77255  0.77751  0.61535
     35   2.49580  3.72727  3.78479  3.22858  5.24472  1.36560  3.62985  4.70838  2.56811  3.59272  4.98152  2.82791  3.78028  3.58826  2.43043  2.21102  2.95902  3.73610  6.38482  3.23184     51 g - - -
          2.68609  4.41664  2.77535  2.73172  3.46403  2.40456  3.72544  3.29320  2.67703  2.69404  4.24739  2.90396  2.73789  3.18195  2.89665  2.37860  2.77569  2.98567  4.58526  3.61552
          0.23921  1.64511  3.92437  0.70226  0.68412  0.56641  0.83831
     36   2.72376  4.04929  5.66261  5.04634  3.21037  4.85529  5.18984  1.65467  4.82796  1.93288  2.53689  5.02254  5.21873  4.95642  4.83096  2.81230  3.29451  1.30010  5.67922  3.49871     55 v - - -
          2.68618  4.42225  2.77519  2.73123  3.46354  2.40513  3.72494  3.29354  2.67741  2.69355  4.24690  2.90347  2.73739  3.18146  2.89801  2.37887  2.77519  2.98518  4.58477  3.61503
          0.00300  6.20789  6.93024  0.61958  0.77255  1.04767  0.43194
     37   3.55510  4.28077  1.39024  2.52377  5.40412  2.73625  4.06484  4.06060  2.51483  3.27218  5.10222  2.93920  3.10921  3.61384  3.06797  2.09587  3.23231  3.25810  6.49492  3.63405     56 d - - -
          2.68618  4.42225  2.77519  2.73123  3.46354  2.40513  3.72494  3.29354  2.67741  2.69355  4.24690  2.90347  2.73739  3.18146  2.89801  2.37887  2.77519  2.98518  4.58477  3.61503
          0.13220  6.20789  2.10523  0.61958  0.77255  1.04767  0.43194
     38   2.17132  4.19970  2.99468  2.78994  4.26424  2.89905  3.39834  4.79781  2.09286  3.33350  3.51490  3.07133  3.80404  2.80575  3.23712  1.79356  2.72052  2.97746  6.40523  4.99579     57 s - - -
          2.68585  4.42249  2.77544  2.73148  3.46378  2.40537  3.72442  3.29378  2.67765  2.69343  4.24714  2.90371  2.73764  3.18171  2.89702  2.37835  2.77505  2.98543  4.58501  3.61527
          0.16823  2.05425  3.62485  0.48840  0.95090  0.36188  1.19192
     39   2.56173  6.07212  2.76662  1.97829  5.41858  2.61605  3.75867  4.90554  2.79424  4.37800  5.11242  2.81859  3.25817  2.17205  2.29881  2.08548  2.72093  4.46351  6.50397  4.14689     60 e - - -
          2.68618  4.42225  2.77519  2.73123  3.46354  2.40513  3.72494  3.29354  2.67741  2.69355  4.24690  2.90347  2.73739  3.18146  2.89801  2.37887  2.77519  2.98518  4.58477  3.61503
          0.00298  6.21297  6.93532  0.61958  0.77255  1.01987  0.44729
     40   2.43124  2.97788  2.97085  3.28040  5.33067  2.78394  4.53612  3.21262  2.90366  4.30533  3.86670  2.70375  4.73909  2.93073  2.86939  1.49884  2.20240  3.27426  6.45900  5.06382     61 s - - -
          2.68618  4.42225  2.77519  2.73123  3.46354  2.40513  3.72494  3.29354  2.67741  2.69355  4.24690  2.90347  2.73739  3.18146  2.89801  2.37887  2.77519  2.98518  4.58477  3.61503
          0.00298  6.21297  6.93532  0.61958  0.77255  1.01987  0.44729
     41   2.36882  3.75610  3.14950  3.28309  3.10773  0.96671  3.81298  4.79535  2.98012  4.30306  5.05692  3.43927  3.64275  3.64391  3.05481  2.28079  3.79504  4.38534  6.45806  5.06373     62 g - - -
          2.68618  4.42225  2.77519  2.73123  3.46354  2.40513  3.72494  3.29354  2.67741  2.69355  4.24690  2.90347  2.73739  3.18146  2.89801  2.37887  2.77519  2.98518  4.58477  3.61503
          0.00298  6.21297  6.93532  0.61958  0.77255  1.01987  0.44729
     42   3.69214  5.08501  3.83913  4.93476  2.65863  4.08380  5.17611  3.14618  3.78640  1.39586  4.20327  4.97313  5.21356  4.89654  2.54515  4.15498  3.13384  2.57523  2.15147  1.77544     63 l - - -
          2.68618  4.42225  2.77519  2.73123  3.46354  2.40513  3.72494  3.29354  2.67741  2.69355  4.24690  2.90347  2.73739  3.18146  2.89801  2.37887  2.77519  2.98518  4.58477  3.61503
          0.00294  6.22577  6.94812  0.61958  0.77255  0.77459  0.61784
     43   1.07817  3.77758  3.86758  3.01702  5.32780  2.67946  4.56320  4.79150  3.31194  4.30653  3.98623  3.11506  3.89541  2.81662  3.10769  1.94664  2.83347  4.38825  4.07893  5.07734     64 a - - -
          2.68658  4.41593  2.77559  2.73089  3.46210  2.40517  3.72534  3.29394  2.67746  2.69394  4.24515  2.90346  2.73779  3.18064  2.89792  2.37899  2.77559  2.98558  4.58517  3.61543
          0.21042  1.89923  3.21716  0.63127  0.75910  0.91423  0.51220
     44   3.22415  3.57834  5.65685  5.04096  2.70673  4.85243  5.18471  3.18615  4.82321  2.27557  3.70572  3.66677  5.21584  4.95184  4.82712  4.16427  3.91417  2.57625  0.85859  2.47594     67 w - - -
          2.68642  4.42249  2.77504  2.73148  3.46292  2.40517  3.72519  3.29213  2.67765  2.69379  4.24714  2.90371  2.73764  3.18171  2.89825  2.37883  2.77544  2.98370  4.58501  3.61527
          0.19973  1.71444  6.92585  0.04988  3.02303  0.75774  0.63247
     45   3.14217  4.10288  4.32862  5.05990  2.60968  4.87176  5.20587  1.82568  4.84223  1.46418  2.33809  5.03781  5.23535  3.86689  4.84644  3.02166  3.29395  1.71598  5.69642  3.58597     69 l - - -
          2.68618  4.42225  2.77519  2.73123  3.46354  2.40513  3.72494  3.29354  2.67741  2.69355  4.24690  2.90347  2.73739  3.18146  2.89801  2.37887  2.77519  2.98518  4.58477  3.61503
          0.00292  6.23324  6.95559  0.61958  0.77255  0.97675  0.47246
     46   2.57450  3.18247  4.25538  4.88003  3.29955  4.84491  3.93047  1.99201  3.62875  1.66374  4.21754  3.59016  4.12447  4.86602  3.72821  3.03436  3.15855  1.52936  5.71857  3.14780     70 v - - -
          2.68618  4.42225  2.77519  2.73123  3.46354  2.40513  3.72494  3.29354  2.67741  2.69355  4.24690  2.90347  2.73739  3.18146  2.89801  2.37887  2.77519  2.98518  4.58477  3.61503
          0.00292  6.23324  6.95559  0.61958  0.77255  0.76742  0.62401
     47   2.57584  2.70076  2.16240  2.55163  4.28672  4.39093  3.26995  3.86305  3.34568  2.89251  3.94519  3.16462  3.90285  2.77838  3.32297  2.11141  2.46965  2.85990  6.42784  3.13709     71 s - - -
          2.68618  4.42225  2.77519  2.73123  3.46354  2.40513  3.72494  3.29354  2.67741  2.69355  4.24690  2.90347  2.73739  3.18146  2.89801  2.37887  2.77519  2.98518  4.58477  3.61503
          0.00288  6.24793  6.97028  0.61958  0.77255  0.71732  0.66954
     48   3.59112  4.01727  2.84811  1.96986  5.45003  1.39834  3.29456  4.93667  2.23217  3.86985  5.14442  3.44305  3.60016  3.64755  2.30883  2.83885  2.87142  3.90116  6.53612  5.12459     72 g - - -
          2.68618  4.42225  2.77519  2.73123  3.46354  2.40513  3.72494  3.29354  2.67741  2.69355  4.24690  2.90347  2.73739  3.18146  2.89801  2.37887  2.77519  2.98518  4.58477  3.61503
          0.00285  6.25930  6.98165  0.61958  0.77255  0.80666  0.59122
     49   3.32663  6.10430  2.84455  2.68266  5.45046  3.31795  4.55141  4.93720  2.45087  3.68921  3.99473  1.53035  4.75796  2.99434  2.44018  2.27718  1.88135  4.49552  6.53633  4.03884     73 n - - -
          2.68618  4.42225  2.77519  2.73123  3.46354  2.40513  3.72494  3.29354  2.67741  2.69355  4.24690  2.90347  2.73739  3.18146  2.89801  2.37887  2.77519  2.98518  4.58477  3.61503
          0.00285  6.25930  6.98165  0.61958  0.77255  0.80666  0.59122
     50   2.46852  6.10450  3.45834  2.43262  5.45076  3.28881  2.59435  4.93757  1.75690  3.76663  5.14484  2.71477  4.75789  2.16989  2.08681  3.01301  3.00941  3.74069  4.14288  4.03888     74 k - - -
          2.68618  4.42225  2.77519  2.73123  3.46354  2.40513  3.72494  3.29354  2.67741  2.69355  4.24690  2.90347  2.73739  3.18146  2.89801  2.37887  2.77519  2.98518  4.58477  3.61503
          0.03947  6.25930  3.30266  0.61958  0.77255  0.80666  0.59122
     51   3.10541  2.88245  5.69526  5.08072  3.54663  4.89541  5.23205  2.08054  3.70145  0.99228  4.20739  5.06096  5.25736  4.99475  3.83358  4.20807  3.95258  1.49216  5.72140  4.54569     75 l - - -
          2.68618  4.42225  2.77519  2.73123  3.46354  2.40513  3.72494  3.29354  2.67741  2.69355  4.24690  2.90347  2.73739  3.18146  2.89801  2.37887  2.77519  2.98518  4.58477  3.61503
          0.04602  6.22279  3.14672  0.61958  0.77255  1.03652  0.43802
     52   4.40543  5.72064  6.17723  5.68060  1.12977  5.47801  3.08461  2.40666  5.46307  1.87029  4.83876  5.48747  5.81773  5.48685  5.42794  2.85834  4.63285  4.01245  5.43291  1.40878     76 f - - -
          2.68618  4.42225  2.77519  2.73123  3.46354  2.40513  3.72494  3.29354  2.67741  2.69355  4.24690  2.90347  2.73739  3.18146  2.89801  2.37887  2.77519  2.98518  4.58477  3.61503
          0.00308  6.17985  6.90219  0.61958  0.77255  1.24522  0.33951
     53   2.86525  5.43546  6.14887  5.57483  4.64556  5.42593  5.84392  1.29193  5.39719  1.59543  4.57816  5.59230  5.75494  5.55628  3.96474  4.76479  3.51123  1.05682  6.30603  5.11933     77 v - - -
          2.68618  4.42225  2.77519  2.73123  3.46354  2.40513  3.72494  3.29354  2.67741  2.69355  4.24690  2.90347  2.73739  3.18146  2.89801  2.37887  2.77519  2.98518  4.58477  3.61503
          0.01543  6.17985  4.32409  0.61958  0.77255  0.68175  0.70468
     54   6.27132  7.13165  7.09262  7.07446  3.67479  6.72148  5.30433  5.56587  6.76743  3.73404  3.98014  6.23684  6.94082  6.39335  6.52832  6.14559  6.45326  5.64909  0.16961  2.82580     78 W - - -
          2.68618  4.42225  2.77519  2.73123  3.46354  2.40513  3.72494  3.29354  2.67741  2.69355  4.24690  2.90347  2.73739  3.18146  2.89801  2.37887  2.77519  2.98518  4.58477  3.61503
          0.02539  6.21763  3.76900  0.61958  0.77255  1.06453  0.42295
     55   2.83982  6.05913  2.74883  2.35429  5.40535  3.51293  4.50607  3.92634  2.01433  3.30159  3.38348  2.11413  3.24974  2.48621  2.38714  2.19782  3.41802  4.45038  6.49112  3.94311     79 k - - -
          2.68618  4.42225  2.77519  2.73123  3.46354  2.40513  3.72494  3.29354  2.67741  2.69355  4.24690  2.90347  2.73739  3.18146  2.89801  2.37887  2.77519  2.98518  4.58477  3.61503
          0.00303  6.19527  6.91762  0.61958  0.77255  1.17615  0.36884
     56   2.93028  5.22008  4.79034  4.21500  3.35368  3.57240  2.52752  2.27646  3.56729  2.63476  3.61059  3.71423  5.05711  2.84591  2.87931  2.56808  3.87059  2.44559  5.81950  1.54454     80 y - - -
          2.68618  4.42225  2.77519  2.73123  3.46354  2.40513  3.72494  3.29354  2.67741  2.69355  4.24690  2.90347  2.73739  3.18146  2.89801  2.37887  2.77519  2.98518  4.58477  3.61503
          0.00303  6.19527  6.91762  0.61958  0.77255  1.17615  0.36884
     57   2.42806  3.85839  2.59226  2.75800  4.03286  2.58484  3.90514  3.50640  2.52585  2.24084  5.08387  3.41372  3.27289  2.93528  2.44005  2.23429  2.87661  3.37264  6.47820  5.07137     81 s - - -
          2.68618  4.42225  2.77519  2.73123  3.46354  2.40513  3.72494  3.29354  2.67741  2.69355  4.24690  2.90347  2.73739  3.18146  2.89801  2.37887  2.77519  2.98518  4.58477  3.61503
          0.00303  6.19527  6.91762  0.61958  0.77255  1.17615  0.36884
     58   2.94754  6.05863  2.81603  2.41270  5.40463  3.76094  3.35434  4.89126  2.05213  3.45630  3.91730  3.08748  3.09761  2.88164  2.40540  1.75557  2.70598  3.24738  4.44797  3.99349     82 s - - -
          2.68539  4.42290  2.77355  2.73116  3.46418  2.40540  3.72457  3.29326  2.67805  2.69419  4.24754  2.90353  2.73777  3.18211  2.89700  2.37914  2.77584  2.98447  4.58541  3.61479
          0.63925  1.81787  1.17137  1.06074  0.42495  0.78115  0.61226
     59   2.48715  5.79423  3.60153  2.67131  5.11923  3.19049  4.30388  3.31534  2.81799  4.09098  4.84037  2.66227  3.63142  3.40707  2.58819  1.48844  1.88068  3.13691  6.23930  4.84088     88 s - - -
          2.68618  4.42225  2.77519  2.73123  3.46354  2.40513  3.72494  3.29354  2.67741  2.69355  4.24690  2.90347  2.73739  3.18146  2.89801  2.37887  2.77519  2.98518  4.58477  3.61503
          0.09922  5.87097  2.38993  0.61958  0.77255  2.00642  0.14441
     60   1.83387  5.76548  3.19678  2.49223  3.77170  3.50622  3.07033  3.80896  2.72954  3.12254  4.80810  3.15735  3.65406  2.67386  2.63313  2.07962  2.62200  2.86097  6.20265  4.79624     89 a - - -
          2.68618  4.42225  2.77519  2.73123  3.46354  2.40513  3.72494  3.29354  2.67741  2.69355  4.24690  2.90347  2.73739  3.18146  2.89801  2.37887  2.77519  2.98518  4.58477  3.61503
          0.00462  5.77637  6.49871  0.61958  0.77255  2.13122  0.12635
     61   1.62180  3.86147  3.63917  2.68906  4.82481  2.23390  3.55638  3.84449  2.31364  3.19958  4.62747  2.81485  3.69214  3.43142  3.55098  2.59429  2.91969  2.95550  3.29779  4.69637     90 a - - -
          2.68618  4.42225  2.77519  2.73123  3.46354  2.40513  3.72494  3.29354  2.67741  2.69355  4.24690  2.90347  2.73739  3.18146  2.89801  2.37887  2.77519  2.98518  4.58477  3.61503
          0.02969  5.77637  3.64381  0.61958  0.77255  0.57073  0.83267
     62   2.82596  5.97373  2.16048  2.85808  5.31763  2.59863  3.18711  4.80278  3.16236  3.59426  5.01469  3.70796  2.74877  2.54743  2.94643  1.89302  1.98480  3.34062  6.40711  4.14150     91 s - - -
          2.68533  4.42576  2.77323  2.72661  3.46522  2.40419  3.72530  3.29654  2.67590  2.69564  4.24846  2.90543  2.73864  3.18164  2.89481  2.37895  2.77724  2.98749  4.58282  3.61655
          1.16476  0.37558  6.80096  1.43262  0.27270  0.67203  0.71471
     63   2.29313  6.05054  2.80571  2.71902  3.85584  2.33596  4.49893  3.97233  2.42804  3.83441  4.38243  2.94601  2.37777  2.76190  3.04805  1.90181  2.58573  4.44153  6.48285  5.07151    103 s - - -
          2.68618  4.42225  2.77519  2.73123  3.46354  2.40513  3.72494  3.29354  2.67741  2.69355  4.24690  2.90347  2.73739  3.18146  2.89801  2.37887  2.77519  2.98518  4.58477  3.61503
          0.12414  6.17243  2.16578  0.61958  0.77255  1.22447  0.34802
     64   2.55150  5.95079  3.28976  2.28308  3.71953  4.22309  3.65537  4.77614  2.43384  2.70085  4.12901  3.19031  2.56686  2.55304  2.62072  2.49638  2.18676  3.12906  6.38548  3.59590    104 t - - -
          2.68618  4.42225  2.77519  2.73123  3.46354  2.40513  3.72494  3.29354  2.67741  2.69355  4.24690  2.90347  2.73739  3.18146  2.89801  2.37887  2.77519  2.98518  4.58477  3.61503
          0.00350  6.05179  6.77413  0.61958  0.77255  1.62624  0.21899
     65   2.75957  1.09300  5.52003  4.90524  4.03213  4.73258  5.06581  2.98918  4.69181  2.24334  2.61062  4.89250  3.38934  4.82449  3.70382  4.04356  3.05101  2.11379  5.56182  2.90485    105 c - - -
          2.68618  4.42225  2.77519  2.73123  3.46354  2.40513  3.72494  3.29354  2.67741  2.69355  4.24690  2.90347  2.73739  3.18146  2.89801  2.37887  2.77519  2.98518  4.58477  3.61503
          0.00350  6.05179  6.77413  0.61958  0.77255  1.40995  0.27992
     66   3.12794  3.94821  2.98822  3.05432  2.82554  3.51165  2.87264  2.66678  2.20201  2.16994  3.32625  4.10522  3.19825  3.94479  2.48035  3.67448  2.67117  2.44311  5.92537  3.96092    106 l - - -
          2.68618  4.42225  2.77519  2.73123  3.46354  2.40513  3.72494  3.29354  2.67741  2.69355  4.24690  2.90347  2.73739  3.18146  2.89801  2.37887  2.77519  2.98518  4.58477  3.61503
          0.01950  6.07002  4.07447  0.61958  0.77255  1.57759  0.23127
     67   2.48198  4.10415  3.48661  1.67228  5.27103  4.22827  4.41642  3.62890  2.53255  4.23719  3.84754  3.26609  4.62149  2.56185  2.05919  2.86635  2.57179  2.17807  6.37527  4.97066    107 e - - -
          2.68618  4.42225  2.77519  2.73123  3.46354  2.40513  3.72494  3.29354  2.67741  2.69355  4.24690  2.90347  2.73739  3.18146  2.89801  2.37887  2.77519  2.98518  4.58477  3.61503
          0.00349  6.05402  6.77636  0.61958  0.77255  0.89514  0.52518
     68   3.84518  5.20808  5.79988  5.18756  2.18332  2.72157  5.35673  2.67770  4.97612  0.64204  4.15742  5.18759  5.36750  5.08940  3.21136  4.34354  4.07537  2.73847  5.81158  4.65258    108 L - - -
          2.68538  4.42017  2.77556  2.73160  3.46390  2.40427  3.72531  3.29391  2.67777  2.69391  4.24726  2.90321  2.73776  3.18033  2.89787  2.37923  2.77556  2.98508  4.58513  3.61540
          0.21909  1.63121  6.85426  0.40889  1.09180  0.43798  1.03660
     69   2.80904  6.09789  3.10129  1.92939  5.44425  3.31418  2.98691  3.68501  2.63081  3.39571  5.13822  2.79159  2.56924  2.22970  2.62037  2.52849  2.35882  3.93119  6.52981  5.11808    111 e - - -
          2.68618  4.42225  2.77519  2.73123  3.46354  2.40513  3.72494  3.29354  2.67741  2.69355  4.24690  2.90347  2.73739  3.18146  2.89801  2.37887  2.77519  2.98518  4.58477  3.61503
          0.00287  6.24974  6.97209  0.61958  0.77255  0.88174  0.53454
     70   3.12614  5.09248  5.64514  3.69790  3.31307  4.87877  2.66957  2.21262  4.82377  1.05729  2.55731  5.03086  4.05541  3.92167  4.02342  4.18870  3.55115  2.11950  5.71377  3.29149    112 l - - -
          2.68618  4.42225  2.77519  2.73123  3.46354  2.40513  3.72494  3.29354  2.67741  2.69355  4.24690  2.90347  2.73739  3.18146  2.89801  2.37887  2.77519  2.98518  4.58477  3.61503
          0.00287  6.24974  6.97209  0.61958  0.77255  0.70364  0.68276
     71   3.53270  5.94304  6.41484  6.46185  6.87582  4.74024  6.99573  6.34518  6.41191  6.08596  6.82105  5.67758  0.14298  6.45704  6.34543  3.33136  4.63050  3.59342  8.22361  7.23419    113 P - - -
          2.68618  4.42225  2.77519  2.73123  3.46354  2.40513  3.72494  3.29354  2.67741  2.69355  4.24690  2.90347  2.73739  3.18146  2.89801  2.37887  2.77519  2.98518  4.58477  3.61503
          0.00284  6.26186  6.98421  0.61958  0.77255  0.61647  0.77620
     72   2.56159  4.13683  2.93038  2.67662  3.65849  3.49655  3.45753  3.19708  2.75367  2.80598  3.44016  3.50136  2.17965  2.91928  2.85449  2.35082  2.90437  3.32681  6.48640  2.85237    114 p - - -
          2.68425  4.42180  2.77683  2.73168  3.46005  2.40680  3.72607  3.29319  2.67959  2.69145  4.24620  2.90478  2.73855  3.17993  2.89896  2.37919  2.77423  2.98269  4.58077  3.61553
          0.89522  0.96876  1.55150  1.35087  0.29978  0.70389  0.68251
     73   2.75612  4.34648  2.46367  2.21612  5.29305  3.65897  3.32453  4.77891  3.13354  3.17267  4.98885  2.51631  3.84659  3.49518  2.65876  1.31597  2.66618  4.33870  6.38093  4.97007    122 s - - -
          2.68618  4.42225  2.77519  2.73123  3.46354  2.40513  3.72494  3.29354  2.67741  2.69355  4.24690  2.90347  2.73739  3.18146  2.89801  2.37887  2.77519  2.98518  4.58477  3.61503
          0.17305  6.03704  1.85461  0.61958  0.77255  1.70100  0.20151
     74   2.85393  5.86608  1.54766  2.42522  5.21130  2.34103  4.30869  4.69874  2.78426  4.17154  4.90759  2.66684  4.51281  3.40585  3.11043  1.68415  2.77833  4.25697  6.29826  4.88488    123 d - - -
          2.68618  4.42225  2.77519  2.73123  3.46354  2.40513  3.72494  3.29354  2.67741  2.69355  4.24690  2.90347  2.73739  3.18146  2.89801  2.37887  2.77519  2.98518  4.58477  3.61503
          0.00421  5.86821  6.59055  0.61958  0.77255  2.01330  0.14335
     75   3.33065  5.80003  2.32847  2.28614  3.64248  3.44633  4.29986  3.83530  2.80577  1.66981  4.84519  3.01341  4.50402  3.02560  3.03485  2.09016  2.41679  4.18151  6.24303  3.67367    124 l - - -
          2.68618  4.42225  2.77519  2.73123  3.46354  2.40513  3.72494  3.29354  2.67741  2.69355  4.24690  2.90347  2.73739  3.18146  2.89801  2.37887  2.77519  2.98518  4.58477  3.61503
          0.00421  5.86821  6.59055  0.61958  0.77255  2.01330  0.14335
     76   2.18804  5.84221  3.23500  2.49240  5.18783  2.52496  3.20532  4.67429  2.82342  4.14773  4.88278  2.67407  2.28530  2.53810  3.51812  1.62616  3.56118  3.48993  6.27452  4.86307    125 s - - -
          2.68618  4.42225  2.77519  2.73123  3.46354  2.40513  3.72494  3.29354  2.67741  2.69355  4.24690  2.90347  2.73739  3.18146  2.89801  2.37887  2.77519  2.98518  4.58477  3.61503
          0.00421  5.86821  6.59055  0.61958  0.77255  2.01330  0.14335
     77   2.65830  5.52518  3.76442  3.20622  3.89767  2.54317  2.28220  4.16941  2.89526  2.83263  4.59786  3.32965  3.76030  3.00649  3.21964  1.92982  2.46890  2.96513  4.05820  2.59816    126 s - - -
          2.68618  4.42225  2.77519  2.73123  3.46354  2.40513  3.72494  3.29354  2.67741  2.69355  4.24690  2.90347  2.73739  3.18146  2.89801  2.37887  2.77519  2.98518  4.58477  3.61503
          0.00421  5.86821  6.59055  0.61958  0.77255  0.55982  0.84703
     78   2.38269  5.94093  2.89630  3.00118  3.52172  3.64199  4.48245  3.99650  2.44515  2.67209  4.98970  3.02282  3.12766  3.58952  2.82664  1.43991  2.93564  2.96618  6.39227  3.52254    127 s - - -
          2.68457  4.41506  2.77334  2.73166  3.46474  2.40584  3.72292  3.29283  2.67902  2.69313  4.24887  2.90424  2.73848  3.18259  2.89940  2.37705  2.77637  2.98465  4.58490  3.61612
          1.88049  0.40598  1.70837  0.84132  0.56412  0.71753  0.66934
     79   1.92899  3.54289  2.54980  2.92014  5.27136  2.77627  4.38837  3.63145  2.56521  3.53057  4.97086  3.23166  3.83492  2.57796  2.68338  1.83822  2.79159  3.22476  6.36393  4.95484    134 s - - -
          2.68618  4.42225  2.77519  2.73123  3.46354  2.40513  3.72494  3.29354  2.67741  2.69355  4.24690  2.90347  2.73739  3.18146  2.89801  2.37887  2.77519  2.98518  4.58477  3.61503
          0.34978  6.01882  1.22852  0.61958  0.77255  1.57506  0.23193
     80   2.41759  3.95493  2.13855  1.94453  3.96140  3.99919  2.87893  4.54377  2.92363  4.02472  4.76373  2.15574  3.59779  3.28489  3.41556  2.20060  2.51711  4.10949  6.15753  3.77131    135 e - - -
          2.68618  4.42225  2.77519  2.73123  3.46354  2.40513  3.72494  3.29354  2.67741  2.69355  4.24690  2.90347  2.73739  3.18146  2.89801  2.37887  2.77519  2.98518  4.58477  3.61503
          0.00501  5.69424  6.41659  0.61958  0.77255  2.00307  0.14493
     81   2.51489  5.56933  3.07875  2.52368  3.56958  1.54158  4.25127  2.68068  3.02211  3.84411  4.62952  3.55713  4.44610  2.42692  3.49925  2.32985  2.49211  3.38536  6.04699  4.68321    136 g - - -
          2.68618  4.42225  2.77519  2.73123  3.46354  2.40513  3.72494  3.29354  2.67741  2.69355  4.24690  2.90347  2.73739  3.18146  2.89801  2.37887  2.77519  2.98518  4.58477  3.61503
          0.00488  5.72065  6.44300  0.61958  0.77255  2.19568  0.11798
     82   2.50677  5.57937  2.80839  2.71062  2.96738  3.27915  4.24749  4.29866  2.76282  2.07522  3.80837  2.78980  3.50979  3.37138  2.85768  2.03528  2.72900  2.97572  6.05442  3.58567    137 s - - -
          2.68618  4.42225  2.77519  2.73123  3.46354  2.40513  3.72494  3.29354  2.67741  2.69355  4.24690  2.90347  2.73739  3.18146  2.89801  2.37887  2.77519  2.98518  4.58477  3.61503
          0.00488  5.72065  6.44300  0.61958  0.77255  0.18884  1.75979
     83   1.56602  3.13075  2.95775  2.79068  5.42826  3.44190  3.41563  4.91291  2.54747  3.15223  5.12621  3.44898  2.49569  3.28837  2.69861  2.49707  2.79857  3.18634  6.51887  3.66139    138 a - - -
          2.68618  4.42225  2.77519  2.73123  3.46354  2.40513  3.72494  3.29354  2.67741  2.69355  4.24690  2.90347  2.73739  3.18146  2.89801  2.37887  2.77519  2.98518  4.58477  3.61503
          0.00290  6.24150  6.96385  0.61958  0.77255  0.93466  0.49877
     84   2.88102  6.07588  2.28318  2.90836  4.26229  3.86251  3.52787  4.89674  3.02743  2.61758  5.11811  3.22425  1.56830  3.04343  2.77539  2.78403  3.09297  3.89915  2.50208  4.00425    139 p - - -
          2.68618  4.42225  2.77519  2.73123  3.46354  2.40513  3.72494  3.29354  2.67741  2.69355  4.24690  2.90347  2.73739  3.18146  2.89801  2.37887  2.77519  2.98518  4.58477  3.61503
          0.00290  6.24150  6.96385  0.61958  0.77255  0.93466  0.49877
     85   2.96359  4.02101  5.60635  3.86637  2.03586  3.91605  4.13832  2.67249  3.93033  0.96676  2.99150  5.00955  5.23232  3.49553  4.03574  3.65558  3.42878  2.62706  5.71097  3.64012    140 l - - -
          2.68618  4.42225  2.77519  2.73123  3.46354  2.40513  3.72494  3.29354  2.67741  2.69355  4.24690  2.90347  2.73739  3.18146  2.89801  2.37887  2.77519  2.98518  4.58477  3.61503
          0.00290  6.24150  6.96385  0.61958  0.77255  0.93466  0.49877
     86   2.62931  3.64734  5.67392  5.05872  3.55143  3.52883  5.21308  2.40786  4.84351  2.16883  4.20328  4.13206  5.24260  4.97465  4.85150  3.26929  2.54417  0.83315  5.70664  4.53067    141 v - - -
          2.68618  4.42225  2.77519  2.73123  3.46354  2.40513  3.72494  3.29354  2.67741  2.69355  4.24690  2.90347  2.73739  3.18146  2.89801  2.37887  2.77519  2.98518  4.58477  3.61503
          0.00290  6.24150  6.96385  0.61958  0.77255  0.93466  0.49877
     87   2.29047  2.66955  3.00443  3.26920  3.58717  3.07025  3.46062  2.87576  3.53062  3.42113  4.76666  3.58712  3.38446  3.38491  3.35652  1.90146  2.02378  2.63172  3.99608  4.90692    142 s - - -
          2.68618  4.42225  2.77519  2.73123  3.46354  2.40513  3.72494  3.29354  2.67741  2.69355  4.24690  2.90347  2.73739  3.18146  2.89801  2.37887  2.77519  2.98518  4.58477  3.61503
          0.00290  6.24150  6.96385  0.61958  0.77255  0.93466  0.49877
     88   2.85732  3.65653  5.67372  3.01063  2.17841  4.87766  5.21138  1.95189  3.82955  1.80750  3.60819  5.04074  5.24131  4.97353  4.85016  3.70172  2.89242  1.33894  5.70455  4.52863    143 v - - -
          2.68618  4.42225  2.77519  2.73123  3.46354  2.40513  3.72494  3.29354  2.67741  2.69355  4.24690  2.90347  2.73739  3.18146  2.89801  2.37887  2.77519  2.98518  4.58477  3.61503
          0.00290  6.24150  6.96385  0.61958  0.77255  0.93466  0.49877
     89   2.36866  4.35389  4.05939  5.06030  2.58690  4.87730  5.21109  2.17582  4.84404  1.77770  3.45402  5.04131  5.24096  3.88794  4.85046  3.43189  2.12986  1.51866  5.70345  3.07950    144 v - - -
          2.68518  4.42058  2.77520  2.73193  3.46353  2.40409  3.72286  3.29481  2.67868  2.69254  4.24670  2.90474  2.73791  3.18112  2.89891  2.37846  2.77467  2.98603  4.58604  3.61496
          1.42850  0.94428  0.99055  0.82978  0.57296  0.93466  0.49877
     90   2.57994  3.66795  3.83575  3.27559  3.39562  2.44477  4.39877  2.87479  2.67930  2.43056  4.40587  3.33520  1.71455  3.01505  2.68352  3.04799  2.79417  3.62679  5.85772  4.56357    149 p - - -
          2.68618  4.42225  2.77519  2.73123  3.46354  2.40513  3.72494  3.29354  2.67741  2.69355  4.24690  2.90347  2.73739  3.18146  2.89801  2.37887  2.77519  2.98518  4.58477  3.61503
          0.00460  5.77879  6.50114  0.61958  0.77255  0.80141  0.59547
     91   2.84121  5.94200  2.95672  2.12886  4.13015  2.71534  3.31404  4.77462  2.59976  3.63438  4.98242  2.36102  2.37641  2.91887  3.61688  1.88793  2.50438  3.74846  6.37413  4.96262    150 s - - -
          2.68618  4.42225  2.77519  2.73123  3.46354  2.40513  3.72494  3.29354  2.67741  2.69355  4.24690  2.90347  2.73739  3.18146  2.89801  2.37887  2.77519  2.98518  4.58477  3.61503
          0.00360  6.02430  6.74665  0.61958  0.77255  1.30209  0.31740
     92   2.79961  5.96916  2.39638  2.18181  3.73428  3.27486  3.70383  4.80160  2.61017  3.50631  5.00961  2.69810  3.29975  3.51314  2.08982  1.97401  2.35725  3.56903  6.40136  4.98991    151 s - - -
          2.68618  4.42225  2.77519  2.73123  3.46354  2.40513  3.72494  3.29354  2.67741  2.69355  4.24690  2.90347  2.73739  3.18146  2.89801  2.37887  2.77519  2.98518  4.58477  3.61503
          0.05142  6.06534  3.04070  0.61958  0.77255  1.63089  0.21785
     93   2.16676  5.93847  2.38055  2.17478  5.28487  2.18296  3.70646  4.77178  2.55669  4.24432  4.97878  2.65828  3.73302  3.10942  2.93235  2.10740  2.52597  3.69150  6.37036  4.95860    152 s - - -
          2.68618  4.42225  2.77519  2.73123  3.46354  2.40513  3.72494  3.29354  2.67741  2.69355  4.24690  2.90347  2.73739  3.18146  2.89801  2.37887  2.77519  2.98518  4.58477  3.61503
          0.00362  6.01754  6.73989  0.61958  0.77255  1.38171  0.28921
     94   1.99940  4.36419  2.10237  2.93997  5.30099  2.33617  4.40877  4.78648  2.43181  3.69822  4.99746  2.99806  3.11955  3.21568  3.63643  1.80379  2.55940  4.34689  6.38972  4.01495    153 s - - -
          2.68618  4.42225  2.77519  2.73123  3.46354  2.40513  3.72494  3.29354  2.67741  2.69355  4.24690  2.90347  2.73739  3.18146  2.89801  2.37887  2.77519  2.98518  4.58477  3.61503
          0.00350  6.05157  6.77391  0.61958  0.77255  1.66587  0.20952
     95   2.18341  5.92787  2.40515  2.53099  3.97611  2.85090  4.41669  3.46900  2.70345  3.07450  4.97204  3.06521  3.71339  2.83671  3.64723  1.78983  2.72489  2.93312  6.36861  3.44980    154 s - - -
          2.68618  4.42225  2.77519  2.73123  3.46354  2.40513  3.72494  3.29354  2.67741  2.69355  4.24690  2.90347  2.73739  3.18146  2.89801  2.37887  2.77519  2.98518  4.58477  3.61503
          0.00350  6.05157  6.77391  0.61958  0.77255  1.66587  0.20952
     96   2.54521  5.96136  2.39855  1.97080  5.30782  3.06422  2.86775  4.79478  2.68580  4.26724  5.00167  3.36094  3.11589  2.05696  2.43972  2.22290  2.82437  4.35275  6.39322  4.98142    155 e - - -
          2.68618  4.42225  2.77519  2.73123  3.46354  2.40513  3.72494  3.29354  2.67741  2.69355  4.24690  2.90347  2.73739  3.18146  2.89801  2.37887  2.77519  2.98518  4.58477  3.61503
          0.00350  6.05157  6.77391  0.61958  0.77255  0.51760  0.90621
     97   2.22846  3.61983  2.65952  2.24783  5.40872  3.29734  2.49407  4.89498  2.78007  4.36871  3.29324  3.26276  3.76635  3.30090  2.49900  1.87416  2.92287  3.16553  6.49570  4.18926    156 s - - -
          2.68486  4.42096  2.77609  2.73315  3.46607  2.40539  3.72157  3.29253  2.67825  2.69368  4.24756  2.90471  2.73762  3.18035  2.89446  2.37710  2.77722  2.98548  4.58731  3.61575
          0.59157  0.80842  6.92587  1.41282  0.27900  0.53672  0.87866
     98   2.34883  5.44439  3.52957  2.76238  3.01167  3.50862  3.83306  2.64150  3.23718  2.23900  3.28539  4.30286  2.42036  4.14701  3.09220  2.82119  2.93309  1.91849  6.01703  3.62068    166 v - - -
          2.68618  4.42225  2.77519  2.73123  3.46354  2.40513  3.72494  3.29354  2.67741  2.69355  4.24690  2.90347  2.73739  3.18146  2.89801  2.37887  2.77519  2.98518  4.58477  3.61503
          0.00285  6.25672  6.97907  0.61958  0.77255  0.83428  0.56949
     99   2.62380  4.49861  3.85438  2.99230  5.40015  1.38847  3.56523  4.87635  2.81312  4.36832  5.11339  3.84426  3.38391  3.66075  2.91955  1.42795  2.86645  4.45213  6.51011  3.45568    167 g - - -
          2.68618  4.42225  2.77519  2.73123  3.46354  2.40513  3.72494  3.29354  2.67741  2.69355  4.24690  2.90347  2.73739  3.18146  2.89801  2.37887  2.77519  2.98518  4.58477  3.61503
          0.00285  6.25672  6.97907  0.61958  0.77255  0.83428  0.56949
    100   2.80498  2.90175  5.80626  4.17892  3.24729  5.01047  5.35513  1.84255  4.98323  1.35384  3.51536  5.17784  5.36753  5.11375  4.98989  4.32621  4.05309  1.21520  5.83802  4.66239    168 v - - -
          2.68618  4.42225  2.77519  2.73123  3.46354  2.40513  3.72494  3.29354  2.67741  2.69355  4.24690  2.90347  2.73739  3.18146  2.89801  2.37887  2.77519  2.98518  4.58477  3.61503
          0.00285  6.25672  6.97907  0.61958  0.77255  0.83428  0.56949
    101   1.89074  3.71939  5.73379  5.11819  2.32249  4.92765  5.26316  1.94695  4.90050  1.63049  2.61418  5.09521  5.28921  5.02789  4.90329  4.24029  3.98568  1.70774  5.74959  3.13925    169 l - - -
          2.68618  4.42225  2.77519  2.73123  3.46354  2.40513  3.72494  3.29354  2.67741  2.69355  4.24690  2.90347  2.73739  3.18146  2.89801  2.37887  2.77519  2.98518  4.58477  3.61503
          0.00282  6.26791  6.99025  0.61958  0.77255  0.83428  0.56949
    102   1.50128  5.10544  5.70895  4.11217  3.10625  4.90415  5.23867  2.23543  4.87524  1.80217  2.51551  5.07056  5.26742  5.00410  4.87917  4.21610  3.10009  1.55236  5.72852  3.41069    170 a - - -
          2.68618  4.42225  2.77519  2.73123  3.46354  2.40513  3.72494  3.29354  2.67741  2.69355  4.24690  2.90347  2.73739  3.18146  2.89801  2.37887  2.77519  2.98518  4.58477  3.61503
          0.00282  6.26791  6.99025  0.61958  0.77255  0.83428  0.56949
    103   2.14110  1.44527  5.86497  5.25841  3.45881  5.07606  5.42799  2.50708  5.04935  2.40662  3.21195  5.24347  5.43065  5.18305  5.05908  4.39404  3.61081  1.18480  5.90954  4.73229    171 v - - -
          2.68618  4.42225  2.77519  2.73123  3.46354  2.40513  3.72494  3.29354  2.67741  2.69355  4.24690  2.90347  2.73739  3.18146  2.89801  2.37887  2.77519  2.98518  4.58477  3.61503
          0.02651  6.26791  3.71869  0.61958  0.77255  0.44811  1.01842
    104   2.62589  4.17153  2.54674  3.44329  5.12090  3.84136  4.64910  4.54534  3.43826  3.18329  3.62013  2.46439  3.92854  3.78989  3.90719  1.07342  2.01820  3.75351  6.36418  5.01896    172 s - - -
          2.68618  4.42225  2.77519  2.73123  3.46354  2.40513  3.72494  3.29354  2.67741  2.69355  4.24690  2.90347  2.73739  3.18146  2.89801  2.37887  2.77519  2.98518  4.58477  3.61503
          0.00281  6.27349  6.99583  0.61958  0.77255  0.60627  0.78830
    105   2.05588  4.51152  2.57075  2.38586  5.46941  3.75695  4.57056  4.02797  2.17442  4.42903  5.16369  3.24937  1.77856  2.97695  3.07621  2.04012  3.21455  3.75962  6.55536  5.14378    173 p - - -
          2.68617  4.42069  2.77492  2.73153  3.46384  2.40543  3.72525  3.29331  2.67771  2.69317  4.24581  2.90377  2.73770  3.18177  2.89769  2.37885  2.77471  2.98498  4.58507  3.61533
          0.24714  1.58386  4.28400  0.04087  3.21767  0.37372  1.16529
    106   2.60006  6.13107  1.89224  2.12396  5.47745  3.05260  3.68803  3.80137  2.27178  4.43691  5.17139  2.85928  4.78417  3.29463  2.56314  1.95342  2.61195  3.93274  6.56298  4.02546    175 d - - -
          2.68618  4.42225  2.77519  2.73123  3.46354  2.40513  3.72494  3.29354  2.67741  2.69355  4.24690  2.90347  2.73739  3.18146  2.89801  2.37887  2.77519  2.98518  4.58477  3.61503
          0.01470  6.29600  4.36234  0.61958  0.77255  0.60926  0.78472
    107   3.46343  5.95920  6.51057  6.57200  6.96144  0.19552  7.05883  6.49825  6.52617  6.18880  6.89254  5.71252  5.64730  6.52584  6.43113  2.70488  2.97635  5.45205  8.29418  7.33349    176 G - - -
          2.68618  4.42225  2.77519  2.73123  3.46354  2.40513  3.72494  3.29354  2.67741  2.69355  4.24690  2.90347  2.73739  3.18146  2.89801  2.37887  2.77519  2.98518  4.58477  3.61503
          0.00278  6.28408  7.00642  0.61958  0.77255  0.71178  0.67486
    108   3.17325  6.11506  2.49889  2.61668  5.45807  3.72355  3.39484  3.11823  2.64560  2.37560  5.15626  2.94529  4.77727  2.60987  1.90285  2.54357  2.93855  2.53555  6.54899  3.54196    177 r - - -
          2.68441  4.42249  2.77543  2.73147  3.46378  2.40537  3.72518  3.29378  2.67739  2.69379  4.24714  2.90371  2.73764  3.18170  2.89825  2.37911  2.77493  2.98475  4.58501  3.61449
          0.32477  1.80911  2.17589  0.05053  3.01028  0.51815  0.90541
    109   2.66936  3.33197  5.63532  5.01957  3.50523  3.60234  5.16761  1.65989  4.80252  1.62636  4.15495  4.99851  3.40446  4.93211  4.80758  3.34235  3.49283  1.29027  5.65869  4.48289    179 v - - -
          2.68618  4.42225  2.77519  2.73123  3.46354  2.40513  3.72494  3.29354  2.67741  2.69355  4.24690  2.90347  2.73739  3.18146  2.89801  2.37887  2.77519  2.98518  4.58477  3.61503
          0.02336  6.17906  3.86246  0.61958  0.77255  1.03576  0.43844
    110   2.22348  2.93686  5.40990  4.80786  2.36162  4.79892  3.49710  2.91993  3.35232  2.14456  4.18135  4.89023  5.16478  3.97188  1.58205  3.53263  2.82959  2.18632  3.78771  4.50069    180 r - - -
          2.68618  4.42225  2.77519  2.73123  3.46354  2.40513  3.72494  3.29354  2.67741  2.69355  4.24690  2.90347  2.73739  3.18146  2.89801  2.37887  2.77519  2.98518  4.58477  3.61503
          0.00308  6.17978  6.90213  0.61958  0.77255  1.30208  0.31741
    111   3.66104  3.78147  5.62960  5.01400  2.31611  3.70105  3.10389  3.05653  4.79767  1.77514  4.15406  4.99469  5.19440  4.92778  3.95192  4.14228  3.35360  2.77301  3.58961  1.04165    181 y - - -
          2.68618  4.42225  2.77519  2.73123  3.46354  2.40513  3.72494  3.29354  2.67741  2.69355  4.24690  2.90347  2.73739  3.18146  2.89801  2.37887  2.77519  2.98518  4.58477  3.61503
          0.00308  6.17978  6.90213  0.61958  0.77255  1.13441  0.38804
    112   5.10160  6.32919  6.59297  6.25848  3.71425  6.00382  5.24604  4.80261  6.00794  2.93844  5.44007  5.84708  6.32532  5.91893  5.92152  3.70094  5.33059  3.01351  0.36731  2.23047    182 W - - -
          2.68618  4.42225  2.77519  2.73123  3.46354  2.40513  3.72494  3.29354  2.67741  2.69355  4.24690  2.90347  2.73739  3.18146  2.89801  2.37887  2.77519  2.98518  4.58477  3.61503
          0.01525  6.19195  4.33619  0.61958  0.77255  1.25116  0.33712
    113   3.18301  6.04782  3.20155  1.72824  5.39382  3.75303  3.73303  4.88045  2.38866  3.33522  5.08823  3.45940  1.63698  3.29848  2.87860  2.14346  2.75620  3.71443  6.47995  3.96369    183 p - - -
          2.68618  4.42225  2.77519  2.73123  3.46354  2.40513  3.72494  3.29354  2.67741  2.69355  4.24690  2.90347  2.73739  3.18146  2.89801  2.37887  2.77519  2.98518  4.58477  3.61503
          0.00308  6.17978  6.90213  0.61958  0.77255  1.30208  0.31741
    114   3.53543  6.04364  1.48726  2.44076  5.38768  3.78898  4.49673  4.87293  3.23183  3.10049  3.98489  2.32005  3.85733  3.28597  2.52912  1.71157  3.13883  3.26971  6.47695  5.06660    184 d - - -
          2.68618  4.42225  2.77519  2.73123  3.46354  2.40513  3.72494  3.29354  2.67741  2.69355  4.24690  2.90347  2.73739  3.18146  2.89801  2.37887  2.77519  2.98518  4.58477  3.61503
          0.01756  6.17978  4.17777  0.61958  0.77255  1.30208  0.31741
    115   2.53342  5.02788  3.70678  4.96712  2.94966  3.80612  5.14609  1.27461  4.75900  1.96737  3.29041  4.96615  3.94457  4.89621  4.77839  2.89498  2.54402  1.92450  5.64926  4.47257    185 i - - -
          2.68618  4.42225  2.77519  2.73123  3.46354  2.40513  3.72494  3.29354  2.67741  2.69355  4.24690  2.90347  2.73739  3.18146  2.89801  2.37887  2.77519  2.98518  4.58477  3.61503
          0.00313  6.16535  6.88770  0.61958  0.77255  1.35856  0.29710
    116   2.26346  4.33978  2.38563  2.06120  3.10858  2.59423  3.37432  4.86457  2.96345  3.93875  3.61512  2.82497  4.69260  2.92199  2.79271  2.24079  3.18636  4.42482  6.46750  2.82167    186 e - - -
          2.68618  4.42225  2.77519  2.73123  3.46354  2.40513  3.72494  3.29354  2.67741  2.69355  4.24690  2.90347  2.73739  3.18146  2.89801  2.37887  2.77519  2.98518  4.58477  3.61503
          0.00313  6.16535  6.88770  0.61958  0.77255  1.17745  0.36826
    117   3.20246  6.04208  3.35152  2.85757  3.75724  2.97515  2.44107  4.12277  2.76303  2.57491  5.08309  2.93476  3.79890  2.80315  2.02747  1.64626  3.07504  3.62048  6.47557  5.06543    187 s - - -
          2.68618  4.42225  2.77519  2.73123  3.46354  2.40513  3.72494  3.29354  2.67741  2.69355  4.24690  2.90347  2.73739  3.18146  2.89801  2.37887  2.77519  2.98518  4.58477  3.61503
          0.00308  6.17877  6.90112  0.61958  0.77255  1.30618  0.31588
    118   2.28246  4.51535  2.54035  1.76990  4.04943  3.05570  3.16179  3.57648  3.23617  3.01267  3.98339  2.50028  2.34306  3.04543  3.03181  2.82926  3.40493  3.82422  6.46775  5.06052    188 e - - -
          2.68618  4.42225  2.77519  2.73123  3.46354  2.40513  3.72494  3.29354  2.67741  2.69355  4.24690  2.90347  2.73739  3.18146  2.89801  2.37887  2.77519  2.98518  4.58477  3.61503
          0.00308  6.17877  6.90112  0.61958  0.77255  1.30618  0.31588
    119   2.05520  6.03086  3.12354  2.66605  3.66465  2.40466  4.49924  4.85108  2.93927  2.75982  5.07319  2.41870  3.02990  2.86247  3.72815  2.21759  2.32311  3.85436  6.46737  2.98414    189 a - - -
          2.68618  4.42225  2.77519  2.73123  3.46354  2.40513  3.72494  3.29354  2.67741  2.69355  4.24690  2.90347  2.73739  3.18146  2.89801  2.37887  2.77519  2.98518  4.58477  3.61503
          0.00308  6.17877  6.90112  0.61958  0.77255  1.30618  0.31588
    120   2.26230  6.04304  3.02914  2.33453  5.38720  3.08276  3.81429  4.87253  3.23084  3.62970  3.73772  2.51757  3.87767  2.81360  3.06762  1.61003  2.40012  2.80153  6.47627  4.03933    190 s - - -
          2.68618  4.42225  2.77519  2.73123  3.46354  2.40513  3.72494  3.29354  2.67741  2.69355  4.24690  2.90347  2.73739  3.18146  2.89801  2.37887  2.77519  2.98518  4.58477  3.61503
          0.00308  6.17877  6.90112  0.61958  0.77255  1.30618  0.31588
    121   2.84179  4.17018  3.04393  2.54543  3.31609  3.05452  3.78499  3.59431  2.75546  2.73591  4.15955  2.57804  2.75775  2.97142  2.58869  2.10613  2.84713  3.81756  6.46087  2.92778    191 s - - -
          2.68618  4.42225  2.77519  2.73123  3.46354  2.40513  3.72494  3.29354  2.67741  2.69355  4.24690  2.90347  2.73739  3.18146  2.89801  2.37887  2.77519  2.98518  4.58477  3.61503
          0.03701  6.17877  3.37367  0.61958  0.77255  1.30618  0.31588
    122   2.51662  4.11820  3.46598  2.56373  3.51868  3.40343  4.54220  2.89007  3.01462  3.37834  4.86609  3.48170  3.80788  2.89158  3.35310  1.86090  2.25436  1.82126  6.28934  4.93678    192 v - - -
          2.68618  4.42225  2.77519  2.73123  3.46354  2.40513  3.72494  3.29354  2.67741  2.69355  4.24690  2.90347  2.73739  3.18146  2.89801  2.37887  2.77519  2.98518  4.58477  3.61503
          0.00319  6.14495  6.86729  0.61958  0.77255  1.43210  0.27287
    123   3.14479  6.01024  2.07861  1.64127  3.69773  3.64591  3.48521  4.83262  3.21163  3.27545  5.05224  3.02939  2.65088  3.57293  2.93179  2.28338  2.75371  2.98121  6.44599  3.13735    193 e - - -
          2.68618  4.42225  2.77519  2.73123  3.46354  2.40513  3.72494  3.29354  2.67741  2.69355  4.24690  2.90347  2.73739  3.18146  2.89801  2.37887  2.77519  2.98518  4.58477  3.61503
          0.01819  6.14495  4.14276  0.61958  0.77255  1.43210  0.27287
    124   2.13113  5.50159  4.13208  2.91575  3.39917  4.44012  3.85088  2.25856  3.04249  2.74119  3.04627  3.04708  3.88779  2.60487  3.04233  2.40696  2.94447  2.14062  6.04849  3.72904    194 a - - -
          2.68618  4.42225  2.77519  2.73123  3.46354  2.40513  3.72494  3.29354  2.67741  2.69355  4.24690  2.90347  2.73739  3.18146  2.89801  2.37887  2.77519  2.98518  4.58477  3.61503
          0.04029  6.13000  3.28852  0.61958  0.77255  1.48187  0.25775
    125   2.87573  2.89013  3.34470  2.43976  3.35389  3.50530  2.89095  3.18555  2.78775  2.50756  3.76556  2.96311  3.30326  3.23106  2.88498  2.18774  3.04551  2.67386  6.28978  3.76433    195 s - - -
          2.68618  4.42225  2.77519  2.73123  3.46354  2.40513  3.72494  3.29354  2.67741  2.69355  4.24690  2.90347  2.73739  3.18146  2.89801  2.37887  2.77519  2.98518  4.58477  3.61503
          0.02003  6.09307  4.04121  0.61958  0.77255  1.59240  0.22745
    126   2.14244  4.14258  3.38666  2.30901  4.99208  4.30063  4.50090  2.78008  3.02299  1.96506  4.80374  2.85877  3.35426  2.56108  3.21922  2.56172  3.10352  2.57488  4.27315  3.84260    196 l - - -
          2.68618  4.42225  2.77519  2.73123  3.46354  2.40513  3.72494  3.29354  2.67741  2.69355  4.24690  2.90347  2.73739  3.18146  2.89801  2.37887  2.77519  2.98518  4.58477  3.61503
          0.22737  6.07646  1.60404  0.61958  0.77255  1.63722  0.21632
    127   3.01543  5.82968  1.89560  2.23020  3.86424  4.09301  4.28007  3.85829  2.58222  4.13493  4.87036  3.56051  2.80312  2.07305  2.39205  2.65066  2.33929  4.22028  6.26241  3.55724    197 d - - -
          2.68618  4.42225  2.77519  2.73123  3.46354  2.40513  3.72494  3.29354  2.67741  2.69355  4.24690  2.90347  2.73739  3.18146  2.89801  2.37887  2.77519  2.98518  4.58477  3.61503
          0.10348  5.85335  2.34929  0.61958  0.77255  2.05798  0.13664
    128   2.08874  3.62081  4.90358  4.31190  2.91405  3.11275  3.25556  2.02208  3.54184  1.81344  3.17228  3.59867  4.82890  3.65802  2.78260  3.45811  2.65870  2.70821  5.40848  3.53169    198 l - - -
          2.68618  4.42225  2.77519  2.73123  3.46354  2.40513  3.72494  3.29354  2.67741  2.69355  4.24690  2.90347  2.73739  3.18146  2.89801  2.37887  2.77519  2.98518  4.58477  3.61503
          0.07071  5.75459  2.73181  0.61958  0.77255  1.43671  0.27143
    129   2.34325  5.79047  3.09903  2.27764  2.86249  2.89136  2.46674  4.61537  2.29824  2.73153  3.34842  2.88338  3.13672  3.06443  2.74850  2.85406  3.51953  4.17917  6.22532  3.48544    199 e - - -
          2.68574  4.42419  2.77539  2.72994  3.46548  2.40518  3.72352  3.29362  2.67880  2.69296  4.24715  2.90450  2.73934  3.18222  2.89612  2.37823  2.77491  2.98327  4.58671  3.61609
          1.13193  0.74773  1.58891  1.48164  0.25782  0.86195  0.54876
    130   3.95139  5.26971  5.95011  5.35494  3.18473  5.20867  5.56878  1.18114  3.38978  1.20827  3.34824  5.37634  5.50450  5.25478  5.16792  4.54139  4.18212  1.67685  5.95745  4.82408    207 i - - -
          2.68618  4.42225  2.77519  2.73123  3.46354  2.40513  3.72494  3.29354  2.67741  2.69355  4.24690  2.90347  2.73739  3.18146  2.89801  2.37887  2.77519  2.98518  4.58477  3.61503
          0.04071  5.84661  3.29684  0.61958  0.77255  2.06718  0.13530
    131   2.91469  5.81657  2.22268  2.34763  5.16257  3.44422  4.26089  4.64978  2.14853  4.12222  4.85727  2.69419  1.51243  2.98272  3.04774  2.33438  3.53340  4.20776  6.24837  4.83589    208 p - - -
          2.68633  4.42240  2.77534  2.73098  3.46368  2.40481  3.72509  3.29369  2.67755  2.69370  4.24704  2.90361  2.73754  3.18161  2.89771  2.37841  2.77534  2.98533  4.58492  3.61518
          0.28098  1.81809  2.49349  0.07833  2.58568  0.63880  0.75062
    132   4.80640  6.05192  6.78967  6.18232  2.61603  6.11732  6.39623  2.29623  6.01304  0.44244  2.60638  6.29854  6.21180  5.88664  3.86979  5.48150  5.00924  3.07874  6.47695  5.50114    210 L - - -
          2.68618  4.42225  2.77519  2.73123  3.46354  2.40513  3.72494  3.29354  2.67741  2.69355  4.24690  2.90347  2.73739  3.18146  2.89801  2.37887  2.77519  2.98518  4.58477  3.61503
          0.02315  6.03036  3.88845  0.61958  0.77255  1.74862  0.19118
    133   2.30265  5.92921  2.16170  2.34072  4.09368  3.10256  3.70024  3.09168  2.34499  3.64707  4.06471  2.80532  2.59573  2.66988  2.82853  3.11828  3.00667  4.31941  4.32787  3.45815    211 d - - -
          2.68618  4.42225  2.77519  2.73123  3.46354  2.40513  3.72494  3.29354  2.67741  2.69355  4.24690  2.90347  2.73739  3.18146  2.89801  2.37887  2.77519  2.98518  4.58477  3.61503
          0.00365  6.01086  6.73321  0.61958  0.77255  1.79087  0.18250
    134   3.42061  5.93429  2.42231  2.50630  5.28063  2.67678  2.82369  3.90950  2.88270  4.24011  4.97463  2.75395  2.41062  2.63523  2.88586  1.50574  3.24495  4.32561  6.36620  4.95446    212 s - - -
          2.68541  4.42372  2.77476  2.72932  3.46599  2.40438  3.72811  3.29411  2.68038  2.69299  4.24133  2.90541  2.73864  3.18216  2.89895  2.37655  2.77467  2.98516  4.58336  3.61455
          0.83244  0.60526  3.95900  1.86388  0.16850  0.59670  0.79989
    135   2.61110  6.03606  2.57660  2.42031  5.38168  1.43699  4.48460  4.86806  2.82933  4.34158  5.07660  3.40272  3.70435  2.67065  3.71207  2.21374  2.28085  3.75618  6.46842  3.44951    227 g - - -
          2.68618  4.42225  2.77519  2.73123  3.46354  2.40513  3.72494  3.29354  2.67741  2.69355  4.24690  2.90347  2.73739  3.18146  2.89801  2.37887  2.77519  2.98518  4.58477  3.61503
          0.02682  6.16340  3.71478  0.61958  0.77255  1.36589  0.29458
    136   2.89075  6.02135  2.01833  1.18294  5.36775  4.28070  3.26162  4.05489  2.58087  4.32720  5.06167  2.46798  3.42120  3.27069  3.14793  2.79759  2.92047  4.41270  6.45323  5.04146    228 e - - -
          2.68616  4.42088  2.77486  2.73171  3.46401  2.40533  3.72542  3.29401  2.67712  2.69366  4.24737  2.90219  2.73719  3.18151  2.89848  2.37863  2.77495  2.98566  4.58524  3.61550
          0.49524  0.99150  3.93454  0.02673  3.63521  0.40905  1.09148
    137   2.70027  3.32959  2.89627  2.01277  3.82168  4.35650  2.77459  4.90116  2.70709  2.85044  4.49862  3.12966  2.92241  2.80796  2.20082  2.87133  2.84211  3.51568  4.64742  3.09798    230 e - - -
          2.68618  4.42225  2.77519  2.73123  3.46354  2.40513  3.72494  3.29354  2.67741  2.69355  4.24690  2.90347  2.73739  3.18146  2.89801  2.37887  2.77519  2.98518  4.58477  3.61503
          0.00289  6.24350  6.96584  0.61958  0.77255  0.99173  0.46352
    138   2.40259  2.23899  5.63992  5.02677  3.26628  3.76643  5.20577  2.03996  3.99050  2.29778  4.20647  4.08163  3.49173  3.87066  4.83807  3.85983  3.02432  1.21518  5.70897  4.10832    231 v - - -
          2.68618  4.42225  2.77519  2.73123  3.46354  2.40513  3.72494  3.29354  2.67741  2.69355  4.24690  2.90347  2.73739  3.18146  2.89801  2.37887  2.77519  2.98518  4.58477  3.61503
          0.00289  6.24350  6.96584  0.61958  0.77255  0.99173  0.46352
    139   2.37138  3.94180  2.98951  2.50600  4.39248  4.37161  3.96853  3.16962  2.61731  3.65299  3.86555  2.43667  3.08494  3.39890  3.58991  2.81276  1.52157  2.67131  6.46986  5.07860    232 t - - -
          2.68618  4.42225  2.77519  2.73123  3.46354  2.40513  3.72494  3.29354  2.67741  2.69355  4.24690  2.90347  2.73739  3.18146  2.89801  2.37887  2.77519  2.98518  4.58477  3.61503
          0.00289  6.24350  6.96584  0.61958  0.77255  0.99173  0.46352
    140   2.33245  3.35701  3.05898  3.06900  2.83132  3.58252  3.27914  3.97232  2.87462  2.61036  3.57521  3.16856  4.77601  2.75122  2.67382  1.75640  2.83237  3.59703  6.43526  3.51882    233 s - - -
          2.68618  4.42225  2.77519  2.73123  3.46354  2.40513  3.72494  3.29354  2.67741  2.69355  4.24690  2.90347  2.73739  3.18146  2.89801  2.37887  2.77519  2.98518  4.58477  3.61503
          0.00289  6.24350  6.96584  0.61958  0.77255  0.99173  0.46352
    141   2.79821  3.70909  5.72618  5.11159  3.57277  4.92222  5.25959  1.85155  4.89491  1.04791  2.58096  5.08959  4.07817  5.02345  4.89875  4.23536  3.53014  1.71795  5.74628  4.57108    234 l - - -
          2.68618  4.42225  2.77519  2.73123  3.46354  2.40513  3.72494  3.29354  2.67741  2.69355  4.24690  2.90347  2.73739  3.18146  2.89801  2.37887  2.77519  2.98518  4.58477  3.61503
          0.00289  6.24350  6.96584  0.61958  0.77255  0.99173  0.46352
    142   2.18209  3.57477  5.00445  2.70660  3.53791  4.76201  5.05404  1.76907  3.63661  2.74381  4.31707  3.99112  5.13363  3.40914  4.55124  2.56929  1.67457  2.10135  5.81063  4.61174    235 t - - -
          2.68618  4.42225  2.77519  2.73123  3.46354  2.40513  3.72494  3.29354  2.67741  2.69355  4.24690  2.90347  2.73739  3.18146  2.89801  2.37887  2.77519  2.98518  4.58477  3.61503
          0.00289  6.24350  6.96584  0.61958  0.77255  0.99173  0.46352
    143   1.21652  3.35448  3.42958  2.36359  5.41654  3.82609  3.12308  4.89835  2.79698  3.45669  5.11962  2.38656  3.62598  3.64281  3.20957  2.58849  3.17513  3.49048  3.59292  5.10631    236 a - - -
          2.68618  4.42225  2.77519  2.73123  3.46354  2.40513  3.72494  3.29354  2.67741  2.69355  4.24690  2.90347  2.73739  3.18146  2.89801  2.37887  2.77519  2.98518  4.58477  3.61503
          0.00289  6.24350  6.96584  0.61958  0.77255  0.99173  0.46352
    144   2.43760  2.82891  5.04280  3.29663  2.58795  3.90767  5.06535  2.53185  3.50744  2.49806  3.33415  3.41182  4.24485  3.36391  4.57139  1.98903  2.25221  2.01094  5.80209  4.60512    237 s - - -
          2.68618  4.42225  2.77519  2.73123  3.46354  2.40513  3.72494  3.29354  2.67741  2.69355  4.24690  2.90347  2.73739  3.18146  2.89801  2.37887  2.77519  2.98518  4.58477  3.61503
          0.02059  6.24350  3.99360  0.61958  0.77255  0.99173  0.46352
    145   2.03438  6.08048  2.39096  1.93399  5.42663  2.28243  2.90155  4.91336  2.79976  3.40285  5.12086  2.71411  3.17539  2.91049  3.34352  2.88256  3.07415  3.18057  4.24267  5.10092    238 e - - -
          2.68618  4.42225  2.77519  2.73123  3.46354  2.40513  3.72494  3.29354  2.67741  2.69355  4.24690  2.90347  2.73739  3.18146  2.89801  2.37887  2.77519  2.98518  4.58477  3.61503
          0.00294  6.22585  6.94820  0.61958  0.77255  1.08986  0.40987
    146   2.39109  4.11761  3.02868  2.96511  3.31113  2.20124  3.86480  3.37173  3.48685  2.90165  3.65220  3.46089  1.75425  3.51135  3.36435  2.62842  2.95776  2.57630  6.23197  4.91658    239 p - - -
          2.68618  4.42225  2.77519  2.73123  3.46354  2.40513  3.72494  3.29354  2.67741  2.69355  4.24690  2.90347  2.73739  3.18146  2.89801  2.37887  2.77519  2.98518  4.58477  3.61503
          0.00294  6.22585  6.94820  0.61958  0.77255  1.08986  0.40987
    147   1.85051  6.03546  3.02916  3.28153  3.42369  2.32145  3.46860  4.83474  3.28299  4.33272  3.40081  3.04803  2.68190  2.82232  2.80301  2.07191  2.72119  3.08112  6.47954  3.66780    240 a - - -
          2.68618  4.42225  2.77519  2.73123  3.46354  2.40513  3.72494  3.29354  2.67741  2.69355  4.24690  2.90347  2.73739  3.18146  2.89801  2.37887  2.77519  2.98518  4.58477  3.61503
          0.03697  6.22585  3.37218  0.61958  0.77255  0.85464  0.55414
    148   3.25210  4.02204  2.93059  3.03592  5.41374  1.33040  3.62643  4.90016  3.01898  3.85124  5.10852  2.68328  4.72288  2.79894  2.18518  1.96817  2.92901  4.45901  6.50031  5.08898    241 g - - -
          2.68553  4.40859  2.77609  2.73073  3.46409  2.40392  3.72572  3.29201  2.68047  2.69152  4.24459  2.90425  2.73931  3.18239  2.89897  2.38030  2.77494  2.98245  4.58228  3.61738
          0.73686  0.65314  6.93169  1.54882  0.23889  0.62795  0.76289
    149   1.59968  3.71295  5.70298  5.08681  1.76900  4.89565  5.23038  2.17993  4.86849  1.93129  3.37500  5.06301  5.25885  4.99681  4.87141  4.20774  3.01258  1.95153  5.71935  3.08916    251 a - - -
          2.68618  4.42225  2.77519  2.73123  3.46354  2.40513  3.72494  3.29354  2.67741  2.69355  4.24690  2.90347  2.73739  3.18146  2.89801  2.37887  2.77519  2.98518  4.58477  3.61503
          0.00286  6.25537  6.97772  0.61958  0.77255  0.91868  0.50924
    150   2.23152  4.07843  5.73331  5.11890  2.55018  4.92927  5.26707  1.67790  4.90226  1.53506  4.23883  5.09667  5.29086  5.03150  4.90636  4.24244  3.50421  1.46028  5.75459  3.05558    252 v - - -
          2.68618  4.42225  2.77519  2.73123  3.46354  2.40513  3.72494  3.29354  2.67741  2.69355  4.24690  2.90347  2.73739  3.18146  2.89801  2.37887  2.77519  2.98518  4.58477  3.61503
          0.00286  6.25537  6.97772  0.61958  0.77255  0.91868  0.50924
    151   2.19327  2.65926  5.99979  5.40372  3.84952  5.23032  5.60230  2.00300  5.20488  1.07644  4.45074  5.39835  5.57522  5.34403  5.22191  4.55514  3.58891  1.50584  6.07442  4.89567    253 l - - -
          2.68618  4.42225  2.77519  2.73123  3.46354  2.40513  3.72494  3.29354  2.67741  2.69355  4.24690  2.90347  2.73739  3.18146  2.89801  2.37887  2.77519  2.98518  4.58477  3.61503
          0.00286  6.25537  6.97772  0.61958  0.77255  0.91868  0.50924
    152   1.66607  3.57209  5.50137  4.91468  4.31519  1.31321  5.25393  3.65736  4.74926  2.84891  4.33531  4.98232  5.24897  4.92238  4.83889  1.87108  2.95006  2.33449  3.25701  4.65425    254 g - - -
          2.68618  4.42225  2.77519  2.73123  3.46354  2.40513  3.72494  3.29354  2.67741  2.69355  4.24690  2.90347  2.73739  3.18146  2.89801  2.37887  2.77519  2.98518  4.58477  3.61503
          0.00286  6.25537  6.97772  0.61958  0.77255  0.91868  0.50924
    153   2.84573  4.20132  2.77606  3.42956  4.13325  3.73123  4.63374  4.51920  3.42429  2.51209  4.91471  3.26170  4.82253  3.11158  3.41705  1.84764  1.09739  3.60968  6.34233  4.99838    255 t - - -
          2.68618  4.42225  2.77519  2.73123  3.46354  2.40513  3.72494  3.29354  2.67741  2.69355  4.24690  2.90347  2.73739  3.18146  2.89801  2.37887  2.77519  2.98518  4.58477  3.61503
          0.00286  6.25537  6.97772  0.61958  0.77255  0.91868  0.50924
    154   2.25875  3.33585  2.83222  2.88922  5.44145  3.60395  4.54978  4.39771  2.77137  3.70202  5.13810  2.67403  3.93805  2.98234  3.38504  1.33825  2.01383  4.11302  6.53041  4.48454    256 s - - -
          2.68618  4.42225  2.77519  2.73123  3.46354  2.40513  3.72494  3.29354  2.67741  2.69355  4.24690  2.90347  2.73739  3.18146  2.89801  2.37887  2.77519  2.98518  4.58477  3.61503
          0.00286  6.25537  6.97772  0.61958  0.77255  0.91868  0.50924
    155   2.69616  4.24074  2.49145  3.05273  3.21121  3.41302  4.56008  4.86460  2.87659  2.88116  3.59647  2.46886  4.76431  2.63722  2.70036  1.75588  2.30404  4.44333  4.46759  3.53758    257 s - - -
          2.68618  4.42225  2.77519  2.73123  3.46354  2.40513  3.72494  3.29354  2.67741  2.69355  4.24690  2.90347  2.73739  3.18146  2.89801  2.37887  2.77519  2.98518  4.58477  3.61503
          0.00286  6.25537  6.97772  0.61958  0.77255  0.91868  0.50924
    156   2.93554  3.40434  4.04256  3.53746  5.48368  0.61650  3.98146  4.93882  3.23200  4.47555  5.24810  2.83292  4.93073  3.33278  4.02124  2.45695  3.98868  4.52690  6.65009  5.28022    258 G - - -
          2.68618  4.42225  2.77519  2.73123  3.46354  2.40513  3.72494  3.29354  2.67741  2.69355  4.24690  2.90347  2.73739  3.18146  2.89801  2.37887  2.77519  2.98518  4.58477  3.61503
          0.00286  6.25537  6.97772  0.61958  0.77255  0.91868  0.50924
    157   3.21734  6.10224  2.64022  2.36573  5.44863  3.65057  2.70964  4.93554  3.08084  4.40808  5.14256  2.00751  4.75521  2.38439  1.59445  2.40351  2.93916  3.33298  6.53412  5.12236    259 r - - -
          2.68618  4.42225  2.77519  2.73123  3.46354  2.40513  3.72494  3.29354  2.67741  2.69355  4.24690  2.90347  2.73739  3.18146  2.89801  2.37887  2.77519  2.98518  4.58477  3.61503
          0.00286  6.25537  6.97772  0.61958  0.77255  0.91868  0.50924
    158   3.84549  4.18283  6.48234  5.90683  3.74037  5.77547  6.17565  1.80996  5.73700  0.74586  3.46569  5.94662  6.04618  5.82919  5.74967  5.12358  4.68468  1.48962  6.53022  5.40048    260 l - - -
          2.68618  4.42225  2.77519  2.73123  3.46354  2.40513  3.72494  3.29354  2.67741  2.69355  4.24690  2.90347  2.73739  3.18146  2.89801  2.37887  2.77519  2.98518  4.58477  3.61503
          0.00286  6.25537  6.97772  0.61958  0.77255  0.91868  0.50924
    159   3.35491  5.09162  5.69325  4.11451  2.04361  4.88890  3.02540  2.18198  4.85940  2.20574  3.10357  5.05496  5.25249  4.98847  4.86359  3.69776  3.45154  2.31016  1.75388  2.09552    261 w - - -
          2.68618  4.42225  2.77519  2.73123  3.46354  2.40513  3.72494  3.29354  2.67741  2.69355  4.24690  2.90347  2.73739  3.18146  2.89801  2.37887  2.77519  2.98518  4.58477  3.61503
          0.00286  6.25537  6.97772  0.61958  0.77255  0.91868  0.50924
    160   3.14103  3.12985  4.51201  2.55132  2.67652  3.97923  3.91830  3.57485  3.24600  1.71591  3.79266  4.35873  5.01409  2.94302  1.84998  2.80893  3.09995  2.39478  5.97977  3.96365    262 l - - -
          2.68618  4.42225  2.77519  2.73123  3.46354  2.40513  3.72494  3.29354  2.67741  2.69355  4.24690  2.90347  2.73739  3.18146  2.89801  2.37887  2.77519  2.98518  4.58477  3.61503
          0.17314  6.25537  1.85113  0.61958  0.77255  0.91868  0.50924
    161   3.31885  4.09710  6.47138  5.94008  4.87358  5.83361  6.35062  1.66984  5.81094  1.20818  3.49526  6.00338  6.10408  5.98122  5.87785  5.20778  4.63398  0.96748  6.73349  5.55106    263 v - - -
          2.68618  4.42225  2.77519  2.73123  3.46354  2.40513  3.72494  3.29354  2.67741  2.69355  4.24690  2.90347  2.73739  3.18146  2.89801  2.37887  2.77519  2.98518  4.58477  3.61503
          0.00339  6.08562  6.80797  0.61958  0.77255  1.61284  0.22229
    162   2.72740  5.98137  3.30690  2.43025  3.81934  3.51448  4.43119  3.53720  2.89971  4.28671  5.02200  2.61347  4.63762  2.42692  2.32206  1.41564  2.24177  4.37208  6.41398  5.00295    264 s - - -
          2.68618  4.42225  2.77519  2.73123  3.46354  2.40513  3.72494  3.29354  2.67741  2.69355  4.24690  2.90347  2.73739  3.18146  2.89801  2.37887  2.77519  2.98518  4.58477  3.61503
          0.00339  6.08562  6.80797  0.61958  0.77255  1.61284  0.22229
    163   3.06538  3.15833  5.44213  4.83399  2.95676  3.35562  5.07108  2.05747  3.08312  1.69379  4.09623  4.86967  2.19591  3.73398  4.68835  2.93664  2.96609  1.83850  5.59799  4.41944    265 l - - -
          2.68618  4.42225  2.77519  2.73123  3.46354  2.40513  3.72494  3.29354  2.67741  2.69355  4.24690  2.90347  2.73739  3.18146  2.89801  2.37887  2.77519  2.98518  4.58477  3.61503
          0.00339  6.08562  6.80797  0.61958  0.77255  1.61284  0.22229
    164   2.94296  5.98274  2.17381  2.04250  4.17108  2.69157  3.82066  4.81509  2.33407  3.15377  4.13510  3.24574  4.63728  3.17521  2.18160  2.30085  2.35705  3.64949  6.41497  5.00355    266 e - - -
          2.68618  4.42225  2.77519  2.73123  3.46354  2.40513  3.72494  3.29354  2.67741  2.69355  4.24690  2.90347  2.73739  3.18146  2.89801  2.37887  2.77519  2.98518  4.58477  3.61503
          0.13896  6.08562  2.05992  0.61958  0.77255  1.61284  0.22229
    165   2.56824  5.89375  2.02882  2.83050  5.23977  2.71426  3.55622  4.72641  2.36307  2.69816  3.85102  2.76919  3.14980  2.97929  2.77964  1.77164  3.61201  4.28490  6.32586  4.91433    267 s - - -
          2.68618  4.42225  2.77519  2.73123  3.46354  2.40513  3.72494  3.29354  2.67741  2.69355  4.24690  2.90347  2.73739  3.18146  2.89801  2.37887  2.77519  2.98518  4.58477  3.61503
          0.14539  5.95053  2.01955  0.61958  0.77255  1.90688  0.16081
    166   2.59891  5.76433  3.55900  3.00303  3.93373  3.33885  3.34094  4.56712  2.48200  3.51016  3.84811  2.56109  3.23150  2.48235  2.44787  2.23343  1.93034  2.82038  6.20711  4.80643    268 t - - -
          2.68618  4.42225  2.77519  2.73123  3.46354  2.40513  3.72494  3.29354  2.67741  2.69355  4.24690  2.90347  2.73739  3.18146  2.89801  2.37887  2.77519  2.98518  4.58477  3.61503
          0.13054  5.80960  2.12544  0.61958  0.77255  1.08729  0.41117
    167   2.61755  5.77338  1.82985  3.04951  2.20681  2.65032  3.63978  4.55866  2.80778  4.06704  3.93745  2.43949  3.63511  2.84143  3.53830  2.70316  3.09613  2.87024  6.22262  3.51211    269 d - - -
          2.68695  4.40920  2.77583  2.73255  3.46385  2.40126  3.72732  3.29525  2.67862  2.69549  4.24702  2.90584  2.73929  3.18268  2.89409  2.37773  2.77567  2.98460  4.58167  3.61621
          2.31496  0.10553  6.58679  0.98870  0.46531  0.20526  1.68437
    168   2.54824  6.10393  2.50581  3.07938  5.44969  2.87427  4.55217  4.93615  2.47775  3.28886  4.23341  2.42846  2.50400  2.59331  2.35272  2.30376  2.79357  2.66724  6.53620  5.12483    279 s - - -
          2.68618  4.42225  2.77519  2.73123  3.46354  2.40513  3.72494  3.29354  2.67741  2.69355  4.24690  2.90347  2.73739  3.18146  2.89801  2.37887  2.77519  2.98518  4.58477  3.61503
          0.04187  6.26004  3.24171  0.61958  0.77255  0.88818  0.53001
    169   2.43688  4.17893  2.90410  3.30451  3.87841  2.46246  4.55248  4.74738  3.09399  2.22144  5.03354  2.61567  2.12377  3.03943  3.15505  2.20873  2.55290  3.72043  6.43927  3.74613    280 p - - -
          2.68618  4.42225  2.77519  2.73123  3.46354  2.40513  3.72494  3.29354  2.67741  2.69355  4.24690  2.90347  2.73739  3.18146  2.89801  2.37887  2.77519  2.98518  4.58477  3.61503
          0.00296  6.22113  6.94347  0.61958  0.77255  1.11431  0.39771
    170   2.49947  3.60013  2.82028  2.31422  4.27421  1.98527  4.52508  4.90507  2.72232  3.69409  5.11506  2.59927  4.73147  2.60839  2.56795  2.53084  2.28465  3.36229  6.50715  4.20137    281 g - - -
          2.68618  4.42225  2.77519  2.73123  3.46354  2.40513  3.72494  3.29354  2.67741  2.69355  4.24690  2.90347  2.73739  3.18146  2.89801  2.37887  2.77519  2.98518  4.58477  3.61503
          0.00296  6.22113  6.94347  0.61958  0.77255  1.11431  0.39771
    171   2.96673  5.07352  5.67608  5.06038  3.58000  4.87300  3.72215  1.46412  4.84321  1.25001  3.49000  5.03896  4.24558  4.97230  4.84774  4.18503  2.84033  1.64406  5.69762  4.52209    282 l - - -
          2.68618  4.42225  2.77519  2.73123  3.46354  2.40513  3.72494  3.29354  2.67741  2.69355  4.24690  2.90347  2.73739  3.18146  2.89801  2.37887  2.77519  2.98518  4.58477  3.61503
          0.00296  6.22113  6.94347  0.61958  0.77255  1.11431  0.39771
    172   2.91309  6.07330  3.11923  2.60490  3.62925  3.35169  3.01068  4.06688  2.45395  4.37830  5.11413  2.99973  4.73171  2.68027  2.48861  1.73019  2.12615  3.01619  3.98510  3.98893    283 s - - -
          2.68618  4.42225  2.77519  2.73123  3.46354  2.40513  3.72494  3.29354  2.67741  2.69355  4.24690  2.90347  2.73739  3.18146  2.89801  2.37887  2.77519  2.98518  4.58477  3.61503
          0.01973  6.22113  4.04270  0.61958  0.77255  1.11431  0.39771
    173   2.27000  3.33059  4.74465  3.54850  4.36438  3.80643  3.83415  2.82800  3.50836  2.24918  4.35415  4.50880  3.55602  3.48515  2.77031  2.21549  2.96123  1.65668  3.51157  3.09812    284 v - - -
          2.68618  4.42225  2.77519  2.73123  3.46354  2.40513  3.72494  3.29354  2.67741  2.69355  4.24690  2.90347  2.73739  3.18146  2.89801  2.37887  2.77519  2.98518  4.58477  3.61503
          0.00301  6.20440  6.92675  0.61958  0.77255  1.19551  0.36033
    174   3.24372  4.51012  2.89455  2.59279  5.41216  2.91888  3.49702  4.02987  1.67482  4.37163  5.10613  3.12796  3.78857  2.50484  1.59953  2.69570  2.78793  4.45713  4.56983  5.08601    285 r - - -
          2.68618  4.42225  2.77519  2.73123  3.46354  2.40513  3.72494  3.29354  2.67741  2.69355  4.24690  2.90347  2.73739  3.18146  2.89801  2.37887  2.77519  2.98518  4.58477  3.61503
          0.00301  6.20440  6.92675  0.61958  0.77255  1.19551  0.36033
    175   2.41562  6.05300  3.23032  2.67216  4.22169  4.32847  4.51599  2.84936  2.26019  2.77936  4.14381  2.92907  3.18167  2.16474  2.43455  2.33435  2.37517  3.65931  6.48839  5.08015    286 q - - -
          2.68618  4.42225  2.77519  2.73123  3.46354  2.40513  3.72494  3.29354  2.67741  2.69355  4.24690  2.90347  2.73739  3.18146  2.89801  2.37887  2.77519  2.98518  4.58477  3.61503
          0.00301  6.20440  6.92675  0.61958  0.77255  1.19551  0.36033
    176   3.68056  3.80018  5.65433  3.66482  2.61596  4.85114  5.18531  1.82186  4.82096  1.12746  2.99839  5.01685  5.21464  3.97457  4.82558  3.16696  3.49035  1.78816  5.67603  4.50033    287 l - - -
          2.68618  4.42225  2.77519  2.73123  3.46354  2.40513  3.72494  3.29354  2.67741  2.69355  4.24690  2.90347  2.73739  3.18146  2.89801  2.37887  2.77519  2.98518  4.58477  3.61503
          0.03390  6.20440  3.46393  0.61958  0.77255  1.19551  0.36033
    177   2.09214  5.88822  3.86254  2.57041  3.37175  4.34372  2.94271  3.92196  2.90761  2.80210  3.85840  2.17927  3.24602  2.73163  2.97037  2.40264  3.03640  3.30688  3.51201  3.06508    288 a - - -
          2.68618  4.42225  2.77519  2.73123  3.46354  2.40513  3.72494  3.29354  2.67741  2.69355  4.24690  2.90347  2.73739  3.18146  2.89801  2.37887  2.77519  2.98518  4.58477  3.61503
          0.28416  6.17361  1.40541  0.61958  0.77255  1.32674  0.30835
    178   2.06983  5.85322  2.51068  2.71955  5.19745  2.53811  4.30580  3.37390  2.28852  3.13852  3.74986  2.93904  3.09464  3.06665  2.81300  2.53672  2.15896  4.24341  6.28641  4.87597    289 a - - -
          2.68618  4.42225  2.77519  2.73123  3.46354  2.40513  3.72494  3.29354  2.67741  2.69355  4.24690  2.90347  2.73739  3.18146  2.89801  2.37887  2.77519  2.98518  4.58477  3.61503
          0.12721  5.89356  2.14823  0.61958  0.77255  1.77063  0.18660
    179   2.69638  5.79714  2.49582  2.23864  5.14326  2.82587  4.24440  4.62997  2.58634  4.10287  3.55780  2.58997  2.66982  2.31350  2.58082  2.25177  3.10903  3.53094  6.22921  3.47549    290 e - - -
          2.68582  4.42251  2.77596  2.72945  3.45966  2.40268  3.72859  3.29330  2.68101  2.69493  4.24753  2.90461  2.73719  3.18340  2.89968  2.37430  2.77629  2.98593  4.58933  3.61699
          1.29616  0.32166  6.51902  1.91756  0.15895  0.16039  1.90930
    180   2.69142  3.73060  3.85594  2.32991  4.35188  3.19422  3.15811  3.97184  2.44495  4.41780  4.13475  1.96392  3.43563  2.09741  2.63324  2.28504  3.50809  2.92647  6.54667  5.13657    306 n - - -
          2.68618  4.42225  2.77519  2.73123  3.46354  2.40513  3.72494  3.29354  2.67741  2.69355  4.24690  2.90347  2.73739  3.18146  2.89801  2.37887  2.77519  2.98518  4.58477  3.61503
          0.00279  6.27942  7.00177  0.61958  0.77255  0.81011  0.58844
    181   2.81831  6.11844  3.47945  2.80576  5.46449  2.01028  4.56586  3.98576  2.58489  4.42414  5.15884  2.45454  2.30079  2.70289  2.66199  1.75975  3.02042  3.88250  6.55054  3.87739    307 s - - -
          2.68618  4.42225  2.77519  2.73123  3.46354  2.40513  3.72494  3.29354  2.67741  2.69355  4.24690  2.90347  2.73739  3.18146  2.89801  2.37887  2.77519  2.98518  4.58477  3.61503
          0.00279  6.27942  7.00177  0.61958  0.77255  0.81011  0.58844
    182   2.40877  6.11732  3.85391  2.47001  5.46286  1.73096  3.62145  4.09200  2.39587  3.42634  5.15785  2.95448  3.20133  2.51049  2.92899  2.21642  2.58018  3.56206  6.54972  5.13848    308 g - - -
          2.68618  4.42225  2.77519  2.73123  3.46354  2.40513  3.72494  3.29354  2.67741  2.69355  4.24690  2.90347  2.73739  3.18146  2.89801  2.37887  2.77519  2.98518  4.58477  3.61503
          0.00279  6.27942  7.00177  0.61958  0.77255  0.81011  0.58844
    183   3.21899  4.06670  4.68026  4.17053  5.55209  0.51360  3.78036  4.97093  4.13181  4.07556  5.41833  3.72216  5.20006  4.48206  3.77703  1.86749  4.20153  4.56123  6.84792  5.56816    309 G - - -
          2.68618  4.42225  2.77519  2.73123  3.46354  2.40513  3.72494  3.29354  2.67741  2.69355  4.24690  2.90347  2.73739  3.18146  2.89801  2.37887  2.77519  2.98518  4.58477  3.61503
          0.00279  6.27942  7.00177  0.61958  0.77255  0.81011  0.58844
    184   2.40431  3.35852  5.71205  5.09588  2.69405  3.96159  5.24172  2.24520  4.08313  1.61623  2.38266  5.07371  4.12407  5.00722  3.76987  3.03860  2.70464  2.12661  3.54921  3.10449    310 l - - -
          2.68618  4.42225  2.77519  2.73123  3.46354  2.40513  3.72494  3.29354  2.67741  2.69355  4.24690  2.90347  2.73739  3.18146  2.89801  2.37887  2.77519  2.98518  4.58477  3.61503
          0.00279  6.27942  7.00177  0.61958  0.77255  0.81011  0.58844
    185   3.73700  5.11188  5.70032  5.08500  1.98043  2.78256  5.23966  3.06188  4.86988  1.30508  4.23082  5.06855  2.83127  5.00113  3.96020  2.72866  3.96918  1.73499  3.23439  3.71902    311 l - - -
          2.68618  4.42225  2.77519  2.73123  3.46354  2.40513  3.72494  3.29354  2.67741  2.69355  4.24690  2.90347  2.73739  3.18146  2.89801  2.37887  2.77519  2.98518  4.58477  3.61503
          0.00279  6.27942  7.00177  0.61958  0.77255  0.81011  0.58844
    186   2.21537  6.11437  3.36583  3.30753  5.45884  1.49806  4.57395  4.94262  2.40684  3.74785  5.15794  3.49173  4.77966  3.67139  2.06936  1.58266  3.25633  4.50529  6.55026  5.14156    312 g - - -
          2.68618  4.42225  2.77519  2.73123  3.46354  2.40513  3.72494  3.29354  2.67741  2.69355  4.24690  2.90347  2.73739  3.18146  2.89801  2.37887  2.77519  2.98518  4.58477  3.61503
          0.01306  6.27942  4.50095  0.61958  0.77255  0.81011  0.58844
    187   2.44233  5.97891  3.91708  3.36049  4.17090  1.76400  4.59925  4.71970  2.89644  3.47605  5.03418  2.76056  3.53296  3.71651  1.97623  1.62552  3.22185  4.34024  4.29787  3.25053    313 s - - -
          2.68618  4.42225  2.77519  2.73123  3.46354  2.40513  3.72494  3.29354  2.67741  2.69355  4.24690  2.90347  2.73739  3.18146  2.89801  2.37887  2.77519  2.98518  4.58477  3.61503
          0.00282  6.26918  6.99153  0.61958  0.77255  0.88212  0.53427
    188   2.79751  5.11072  5.71606  5.09982  2.35168  3.83257  5.24403  1.48120  4.88173  1.00896  3.39913  5.07681  3.76561  5.00947  4.88474  4.22186  3.97056  2.80425  3.89608  4.55737    314 l - - -
          2.68618  4.42225  2.77519  2.73123  3.46354  2.40513  3.72494  3.29354  2.67741  2.69355  4.24690  2.90347  2.73739  3.18146  2.89801  2.37887  2.77519  2.98518  4.58477  3.61503
          0.00282  6.26918  6.99153  0.61958  0.77255  0.88212  0.53427
    189   2.39053  5.11174  5.62721  5.01620  2.09575  2.11504  5.21960  2.95174  4.81502  2.27114  3.04302  5.03075  3.91308  4.95821  3.59093  2.16432  2.26879  2.51906  5.73253  2.67718    315 f - - -
          2.68618  4.42225  2.77519  2.73123  3.46354  2.40513  3.72494  3.29354  2.67741  2.69355  4.24690  2.90347  2.73739  3.18146  2.89801  2.37887  2.77519  2.98518  4.58477  3.61503
          0.00282  6.26918  6.99153  0.61958  0.77255  0.72695  0.66045
    190   2.97182  6.11681  3.85442  3.04165  5.46208  2.83377  3.78106  4.94815  2.07549  3.20169  5.15742  2.45400  3.55573  3.10384  2.03975  1.78296  3.09754  4.50755  2.37380  5.13833    316 s - - -
          2.67946  4.42693  2.78004  2.73619  3.44894  2.40230  3.73199  3.29187  2.68241  2.69550  4.23755  2.90979  2.74247  3.18789  2.89338  2.36965  2.77629  2.98595  4.58370  3.61973
          2.18045  0.36627  1.64149  2.23658  0.11297  0.81011  0.58844
    191   1.98045  5.00158  3.14850  4.53920  2.29432  2.09155  4.98507  2.83085  3.64566  2.78139  2.59182  4.69985  5.04233  4.60132  3.05808  3.03250  3.02037  2.24299  4.15786  2.85999    338 a - - -
          2.68618  4.42225  2.77519  2.73123  3.46354  2.40513  3.72494  3.29354  2.67741  2.69355  4.24690  2.90347  2.73739  3.18146  2.89801  2.37887  2.77519  2.98518  4.58477  3.61503
          0.21535  6.05413  1.65344  0.61958  0.77255  1.69087  0.20378
    192   2.33625  5.76834  2.87225  2.47442  4.04824  3.19806  4.28853  2.75118  2.60352  2.00595  3.76287  2.64492  3.80454  3.13618  3.12106  2.52573  2.25348  4.14621  6.21545  4.81922    339 l - - -
          2.68618  4.42225  2.77519  2.73123  3.46354  2.40513  3.72494  3.29354  2.67741  2.69355  4.24690  2.90347  2.73739  3.18146  2.89801  2.37887  2.77519  2.98518  4.58477  3.61503
          0.00432  5.84310  6.56545  0.61958  0.77255  1.63429  0.21703
    193   2.60608  5.77836  3.63057  2.53781  3.11641  2.18664  3.64980  3.25643  2.79923  2.83688  4.82768  3.14683  3.24044  2.74197  2.24248  2.32517  2.90242  2.92545  6.23096  4.84044    340 g - - -
          2.68618  4.42225  2.77519  2.73123  3.46354  2.40513  3.72494  3.29354  2.67741  2.69355  4.24690  2.90347  2.73739  3.18146  2.89801  2.37887  2.77519  2.98518  4.58477  3.61503
          0.00411  5.89313  6.61548  0.61958  0.77255  1.99877  0.14561
    194   3.07309  5.81926  3.60993  2.42883  3.40364  2.47402  4.31464  4.62398  2.24449  3.41874  3.17863  2.84533  3.03923  2.91100  2.74226  2.02613  2.48029  3.00788  6.26135  3.78119    341 s - - -
          2.68618  4.42225  2.77519  2.73123  3.46354  2.40513  3.72494  3.29354  2.67741  2.69355  4.24690  2.90347  2.73739  3.18146  2.89801  2.37887  2.77519  2.98518  4.58477  3.61503
          0.00411  5.89313  6.61548  0.61958  0.77255  1.99877  0.14561
    195   1.98661  5.85437  3.59319  2.08941  5.19923  2.94026  3.59155  4.68505  2.75088  3.20755  3.81338  2.78479  2.55006  2.45134  2.70359  2.29093  2.92227  4.24490  6.28718  3.77229    342 a - - -
          2.68618  4.42225  2.77519  2.73123  3.46354  2.40513  3.72494  3.29354  2.67741  2.69355  4.24690  2.90347  2.73739  3.18146  2.89801  2.37887  2.77519  2.98518  4.58477  3.61503
          0.00411  5.89313  6.61548  0.61958  0.77255  1.26202  0.33279
    196   2.29230  5.90424  2.21409  2.66510  3.92377  2.54842  4.36768  4.72737  3.10418  3.55315  4.94612  3.27044  2.55463  2.45501  3.20258  2.03194  2.54910  3.09957  6.33972  3.96395    343 s - - -
          2.68618  4.42225  2.77519  2.73123  3.46354  2.40513  3.72494  3.29354  2.67741  2.69355  4.24690  2.90347  2.73739  3.18146  2.89801  2.37887  2.77519  2.98518  4.58477  3.61503
          0.00374  5.98596  6.70831  0.61958  0.77255  1.34269  0.30265
    197   2.20546  4.17144  3.24812  2.36977  5.28551  3.59019  4.40004  3.76841  2.75691  4.24713  4.98419  2.90896  3.28872  3.18502  2.76613  1.59587  2.10702  2.80927  6.37704  4.96757    344 s - - -
          2.68618  4.42225  2.77519  2.73123  3.46354  2.40513  3.72494  3.29354  2.67741  2.69355  4.24690  2.90347  2.73739  3.18146  2.89801  2.37887  2.77519  2.98518  4.58477  3.61503
          0.00356  6.03697  6.75931  0.61958  0.77255  1.54154  0.24086
    198   2.41012  5.96189  2.79078  2.22239  5.30823  3.17407  3.12617  4.79510  2.57021  3.20056  5.00222  2.32662  3.30943  2.32780  3.31905  1.83344  3.06470  3.44031  6.39382  4.98210    345 s - - -
          2.68618  4.42225  2.77519  2.73123  3.46354  2.40513  3.72494  3.29354  2.67741  2.69355  4.24690  2.90347  2.73739  3.18146  2.89801  2.37887  2.77519  2.98518  4.58477  3.61503
          0.00350  6.05300  6.77535  0.61958  0.77255  1.69361  0.20316
    199   3.44827  3.87457  2.07623  2.11351  5.30790  2.22765  3.41428  3.93601  2.71615  3.20656  5.00202  2.78788  3.87793  2.30184  2.59825  2.27167  3.18332  4.35293  6.39365  4.98199    346 d - - -
          2.68618  4.42225  2.77519  2.73123  3.46354  2.40513  3.72494  3.29354  2.67741  2.69355  4.24690  2.90347  2.73739  3.18146  2.89801  2.37887  2.77519  2.98518  4.58477  3.61503
          0.00350  6.05300  6.77535  0.61958  0.77255  1.69361  0.20316
    200   2.33146  5.96206  2.53264  2.38237  5.30843  2.56807  3.41972  4.79533  2.75934  4.26790  4.37431  2.39435  1.85694  3.21717  2.98619  2.21200  3.05502  4.35340  6.39397  4.98222    347 p - - -
          2.68618  4.42225  2.77519  2.73123  3.46354  2.40513  3.72494  3.29354  2.67741  2.69355  4.24690  2.90347  2.73739  3.18146  2.89801  2.37887  2.77519  2.98518  4.58477  3.61503
          0.00350  6.05300  6.77535  0.61958  0.77255  1.69361  0.20316
    201   2.42529  4.94202  5.51533  4.90097  3.45250  4.73323  5.06616  1.53929  4.68888  1.69314  3.56787  4.89119  4.00450  3.71313  3.94860  3.17488  3.79742  1.34568  5.56388  4.38762    348 v - - -
          2.68618  4.42225  2.77519  2.73123  3.46354  2.40513  3.72494  3.29354  2.67741  2.69355  4.24690  2.90347  2.73739  3.18146  2.89801  2.37887  2.77519  2.98518  4.58477  3.61503
          0.00350  6.05300  6.77535  0.61958  0.77255  1.69361  0.20316
    202   2.56428  4.25038  5.08348  3.59810  3.40652  4.66487  3.78796  2.34877  3.69120  2.55052  4.12577  4.67287  3.89407  3.64416  2.47736  3.66268  2.29438  1.22218  3.78973  4.43434    349 v - - -
          2.68618  4.42225  2.77519  2.73123  3.46354  2.40513  3.72494  3.29354  2.67741  2.69355  4.24690  2.90347  2.73739  3.18146  2.89801  2.37887  2.77519  2.98518  4.58477  3.61503
          0.01800  6.05300  4.16739  0.61958  0.77255  1.69361  0.20316
    203   1.94831  3.37178  3.18369  3.22125  3.94970  2.87773  4.45056  3.69680  2.57205  4.05734  4.84033  2.96795  3.19251  3.57461  2.91151  1.48841  2.76854  3.54298  4.07255  3.96850    350 s - - -
          2.68618  4.42225  2.77519  2.73123  3.46354  2.40513  3.72494  3.29354  2.67741  2.69355  4.24690  2.90347  2.73739  3.18146  2.89801  2.37887  2.77519  2.98518  4.58477  3.61503
          0.00355  6.03854  6.76089  0.61958  0.77255  1.19613  0.36006
    204   3.59925  4.97608  5.54663  4.93275  4.06846  3.78847  5.10112  1.72706  4.72121  1.05318  2.41455  4.92475  5.13124  4.85595  3.03243  3.01807  3.28934  2.18165  5.59944  4.42320    351 l - - -
          2.68618  4.42225  2.77519  2.73123  3.46354  2.40513  3.72494  3.29354  2.67741  2.69355  4.24690  2.90347  2.73739  3.18146  2.89801  2.37887  2.77519  2.98518  4.58477  3.61503
          0.01739  6.09131  4.20112  0.61958  0.77255  1.59453  0.22691
    205   2.55261  3.56112  4.24081  3.20406  3.38364  4.45655  2.83006  3.11125  2.80418  2.35677  3.03675  4.12475  3.87046  3.06082  1.90571  2.24606  2.77852  2.83360  5.91973  3.71511    352 r - - -
          2.68618  4.42225  2.77519  2.73123  3.46354  2.40513  3.72494  3.29354  2.67741  2.69355  4.24690  2.90347  2.73739  3.18146  2.89801  2.37887  2.77519  2.98518  4.58477  3.61503
          0.00341  6.07733  6.79968  0.61958  0.77255  1.63227  0.21752
    206   2.68677  3.16425  5.39033  4.78496  2.52512  3.95112  5.05585  2.94522  4.60231  2.09185  4.09620  3.45343  4.02721  3.13158  4.66407  1.55226  2.98582  2.13009  2.62171  4.41775    353 s - - -
          2.68618  4.42225  2.77519  2.73123  3.46354  2.40513  3.72494  3.29354  2.67741  2.69355  4.24690  2.90347  2.73739  3.18146  2.89801  2.37887  2.77519  2.98518  4.58477  3.61503
          0.01958  6.07733  4.06876  0.61958  0.77255  1.63227  0.21752
    207   2.01566  5.67455  3.22521  2.88761  3.57086  2.07919  3.66095  3.64931  3.01291  2.88429  4.74533  3.04207  3.88546  3.29295  3.77559  2.23930  3.70642  1.90226  4.01431  3.79265    354 v - - -
          2.68618  4.42225  2.77519  2.73123  3.46354  2.40513  3.72494  3.29354  2.67741  2.69355  4.24690  2.90347  2.73739  3.18146  2.89801  2.37887  2.77519  2.98518  4.58477  3.61503
          0.04560  6.06122  3.16433  0.61958  0.77255  1.23887  0.34208
    208   2.42444  5.96590  3.12909  2.42398  4.01701  2.45717  3.76058  4.79794  2.04110  4.27143  5.00641  3.69469  1.69810  3.03721  2.93593  2.25287  3.35012  3.40413  6.39823  4.98693    355 p - - -
          2.68618  4.42225  2.77519  2.73123  3.46354  2.40513  3.72494  3.29354  2.67741  2.69355  4.24690  2.90347  2.73739  3.18146  2.89801  2.37887  2.77519  2.98518  4.58477  3.61503
          0.01384  6.06121  4.47336  0.61958  0.77255  1.67350  0.20775
    209   2.61915  4.12605  3.49412  2.81486  3.94013  2.78537  3.70241  2.27810  3.03392  2.89735  3.57249  2.75070  2.42287  3.27789  2.84614  2.19332  2.87820  3.18784  6.21107  3.83276    356 s - - -
          2.68618  4.42225  2.77519  2.73123  3.46354  2.40513  3.72494  3.29354  2.67741  2.69355  4.24690  2.90347  2.73739  3.18146  2.89801  2.37887  2.77519  2.98518  4.58477  3.61503
          0.03979  6.05088  3.30632  0.61958  0.77255  1.69872  0.20202
    210   2.07066  5.87804  2.90848  2.73332  3.46756  3.09990  4.39933  3.41891  2.86533  2.90310  4.92508  2.81847  2.87551  2.66292  3.63255  1.93763  2.47448  2.78668  6.32537  4.92937    357 s - - -
          2.68618  4.42225  2.77519  2.73123  3.46354  2.40513  3.72494  3.29354  2.67741  2.69355  4.24690  2.90347  2.73739  3.18146  2.89801  2.37887  2.77519  2.98518  4.58477  3.61503
          0.00364  6.01472  6.73707  0.61958  0.77255  1.78043  0.18460
    211   2.65351  5.93594  2.49638  2.55709  4.09838  2.01518  2.82532  4.05876  2.86271  4.24167  3.99880  2.74729  3.29201  2.66842  2.47136  2.29391  2.61995  4.32714  6.36799  4.95640    358 g - - -
          2.68618  4.42225  2.77519  2.73123  3.46354  2.40513  3.72494  3.29354  2.67741  2.69355  4.24690  2.90347  2.73739  3.18146  2.89801  2.37887  2.77519  2.98518  4.58477  3.61503
          0.00364  6.01472  6.73707  0.61958  0.77255  1.78043  0.18460
    212   2.35360  5.93607  2.91924  1.95689  5.28226  1.92819  3.71995  3.99739  2.38860  4.24183  3.91761  3.32027  3.33802  2.90694  2.63720  2.03468  3.65395  3.70004  6.36809  4.95646    359 g - - -
          2.68618  4.42225  2.77519  2.73123  3.46354  2.40513  3.72494  3.29354  2.67741  2.69355  4.24690  2.90347  2.73739  3.18146  2.89801  2.37887  2.77519  2.98518  4.58477  3.61503
          0.03738  6.01472  3.37424  0.61958  0.77255  1.78043  0.18460
    213   2.37623  5.91443  2.57445  2.91217  5.26075  1.95783  4.36106  4.74761  2.19065  4.22025  4.95477  2.67605  3.08771  2.67039  2.75742  1.93438  3.06638  4.30574  6.34636  3.96360    360 s - - -
          2.68574  4.42243  2.77464  2.73234  3.46447  2.40338  3.71958  3.29335  2.67886  2.69386  4.24588  2.90406  2.73782  3.18234  2.89863  2.37805  2.77559  2.98623  4.58398  3.61585
          0.97890  0.49720  4.13236  0.96932  0.47697  0.35206  1.21481
    214   2.24682  3.74403  3.40733  2.02810  5.42253  3.39773  3.41169  4.19894  2.68855  4.38200  5.11649  2.69725  3.79890  2.33271  2.64568  1.69804  2.60844  4.46750  6.50808  5.09635    365 s - - -
          2.68618  4.42225  2.77519  2.73123  3.46354  2.40513  3.72494  3.29354  2.67741  2.69355  4.24690  2.90347  2.73739  3.18146  2.89801  2.37887  2.77519  2.98518  4.58477  3.61503
          0.06740  6.21908  2.76163  0.61958  0.77255  1.12028  0.39480
    215   3.21706  6.03071  2.96295  2.53232  5.37682  3.60339  3.82333  4.86351  2.49832  3.73792  5.07110  3.25836  3.67141  2.97608  1.26677  2.22493  2.85339  4.42191  3.02114  3.52187    366 r - - -
          2.68618  4.42225  2.77519  2.73123  3.46354  2.40513  3.72494  3.29354  2.67741  2.69355  4.24690  2.90347  2.73739  3.18146  2.89801  2.37887  2.77519  2.98518  4.58477  3.61503
          0.00316  6.15483  6.87718  0.61958  0.77255  1.39396  0.28514
    216   3.52162  3.90202  2.47362  2.02478  4.18460  4.30503  3.87554  2.89876  2.54602  2.57406  3.26091  2.96103  4.69789  2.47126  1.94803  3.18482  3.03244  3.15369  6.41972  4.22742    367 r - - -
          2.68584  4.42094  2.77527  2.73139  3.46223  2.40493  3.72357  3.29363  2.67757  2.69351  4.24744  2.90335  2.73750  3.18132  2.89799  2.37907  2.77574  2.98573  4.58531  3.61558
          0.26593  1.45897  6.87718  0.59710  0.79940  0.48318  0.95925
    217   4.54059  3.38033  6.55808  5.97156  1.57038  5.84635  6.21340  2.14959  5.79646  1.27878  2.99842  6.01942  6.08899  5.84173  5.78673  5.19349  4.76812  1.34696  6.51503  5.41998    370 l - - -
          2.68618  4.42225  2.77519  2.73123  3.46354  2.40513  3.72494  3.29354  2.67741  2.69355  4.24690  2.90347  2.73739  3.18146  2.89801  2.37887  2.77519  2.98518  4.58477  3.61503
          0.00287  6.25213  6.97447  0.61958  0.77255  0.93394  0.49923
    218   2.94993  5.08986  3.91294  5.06842  2.03769  4.88551  3.44081  2.69543  4.85218  1.45678  3.17353  5.04948  5.24916  4.98247  4.85864  3.68245  2.68521  2.61175  3.95734  1.69847    371 l - - -
          2.68618  4.42225  2.77519  2.73123  3.46354  2.40513  3.72494  3.29354  2.67741  2.69355  4.24690  2.90347  2.73739  3.18146  2.89801  2.37887  2.77519  2.98518  4.58477  3.61503
          0.00287  6.25213  6.97447  0.61958  0.77255  0.93394  0.49923
    219   2.14018  5.09886  5.61282  5.00192  4.19196  4.00191  3.81858  2.13406  4.80099  1.85702  3.67136  5.01710  5.24052  4.94447  3.79891  2.50067  2.74939  1.20062  5.71972  4.54223    372 v - - -
          2.68618  4.42225  2.77519  2.73123  3.46354  2.40513  3.72494  3.29354  2.67741  2.69355  4.24690  2.90347  2.73739  3.18146  2.89801  2.37887  2.77519  2.98518  4.58477  3.61503
          0.00287  6.25213  6.97447  0.61958  0.77255  0.93394  0.49923
    220   2.45190  3.28073  5.68231  5.06749  4.18773  4.89056  5.22503  3.24266  4.85318  0.62287  2.90634  5.05250  5.25425  4.03233  4.86248  3.72524  2.97050  2.60152  5.71919  4.54340    373 L - - -
          2.68595  4.42280  2.77574  2.73147  3.46201  2.40567  3.72450  3.29408  2.67745  2.69409  4.24744  2.90401  2.73794  3.18201  2.89754  2.37902  2.77381  2.98423  4.58230  3.61438
          0.50161  0.96592  4.28236  0.02341  3.76646  0.93394  0.49923
    221   2.63265  4.02942  3.86400  2.71081  4.02063  2.48107  4.55981  4.14306  3.00798  3.67466  5.06203  3.18542  4.76173  2.90568  3.04364  2.05477  1.19729  4.38603  6.46522  4.05007    375 t - - -
          2.68618  4.42225  2.77519  2.73123  3.46354  2.40513  3.72494  3.29354  2.67741  2.69355  4.24690  2.90347  2.73739  3.18146  2.89801  2.37887  2.77519  2.98518  4.58477  3.61503
          0.00290  6.23917  6.96152  0.61958  0.77255  0.88905  0.52941
    222   2.90306  6.09671  1.96628  2.09524  5.44318  2.41763  3.27031  4.93015  2.34466  4.40259  5.13701  2.69017  3.12574  2.50314  2.64214  2.22254  3.34227  4.48810  6.52855  5.11674    376 d - - -
          2.68618  4.42225  2.77519  2.73123  3.46354  2.40513  3.72494  3.29354  2.67741  2.69355  4.24690  2.90347  2.73739  3.18146  2.89801  2.37887  2.77519  2.98518  4.58477  3.61503
          0.00288  6.24740  6.96974  0.61958  0.77255  0.96324  0.48071
    223   3.58263  3.36827  2.44244  2.51291  3.90310  1.73658  2.51953  4.92743  2.37439  3.50063  5.13554  2.88616  4.74962  2.98961  2.57286  2.29139  3.49063  4.48613  6.52730  3.85443    377 g - - -
          2.68618  4.42225  2.77519  2.73123  3.46354  2.40513  3.72494  3.29354  2.67741  2.69355  4.24690  2.90347  2.73739  3.18146  2.89801  2.37887  2.77519  2.98518  4.58477  3.61503
          0.00288  6.24740  6.96974  0.61958  0.77255  0.96324  0.48071
    224   2.33791  4.23633  3.46647  2.65004  5.39338  2.63325  3.12456  3.65044  2.75212  3.47265  2.94353  3.17148  3.31555  2.75294  2.51683  2.17548  2.73968  2.80338  4.56033  3.84514    378 s - - -
          2.68618  4.42225  2.77519  2.73123  3.46354  2.40513  3.72494  3.29354  2.67741  2.69355  4.24690  2.90347  2.73739  3.18146  2.89801  2.37887  2.77519  2.98518  4.58477  3.61503
          0.00288  6.24740  6.96974  0.61958  0.77255  0.96324  0.48071
    225   3.07053  4.18809  5.74261  5.12787  3.32586  4.93884  5.27555  1.51362  4.91124  0.84902  3.40392  5.10638  5.29842  5.03786  4.91430  4.25217  3.43610  2.32687  5.75930  3.88938    379 l - - -
          2.68618  4.42225  2.77519  2.73123  3.46354  2.40513  3.72494  3.29354  2.67741  2.69355  4.24690  2.90347  2.73739  3.18146  2.89801  2.37887  2.77519  2.98518  4.58477  3.61503
          0.00288  6.24740  6.96974  0.61958  0.77255  0.96324  0.48071
    226   2.76499  6.09536  2.74129  1.59824  3.79532  3.84357  3.37311  3.67421  2.88891  3.82622  5.13579  3.15055  4.74956  1.49525  2.98151  2.39245  3.41640  4.48648  6.52751  4.02729    380 q - - -
          2.68618  4.42225  2.77519  2.73123  3.46354  2.40513  3.72494  3.29354  2.67741  2.69355  4.24690  2.90347  2.73739  3.18146  2.89801  2.37887  2.77519  2.98518  4.58477  3.61503
          0.01650  6.24740  4.23883  0.61958  0.77255  0.96324  0.48071
    227   3.61451  2.01688  4.15462  2.46755  4.81384  3.71409  4.71337  3.01722  1.74187  2.41732  3.62438  4.08470  4.29352  3.56141  2.52816  2.75270  3.08609  2.30078  6.16165  4.86942    381 k - - -
          2.68618  4.42225  2.77519  2.73123  3.46354  2.40513  3.72494  3.29354  2.67741  2.69355  4.24690  2.90347  2.73739  3.18146  2.89801  2.37887  2.77519  2.98518  4.58477  3.61503
          0.00292  6.23382  6.95617  0.61958  0.77255  1.04215  0.43494
    228   5.53781  6.66599  6.79027  6.54712  2.91421  6.30243  5.25826  5.24029  6.25840  4.62410  5.83078  6.00293  6.59108  6.10930  3.09085  5.67535  4.50727  3.63493  0.44824  1.71555    382 W - - -
          2.68618  4.42225  2.77519  2.73123  3.46354  2.40513  3.72494  3.29354  2.67741  2.69355  4.24690  2.90347  2.73739  3.18146  2.89801  2.37887  2.77519  2.98518  4.58477  3.61503
          0.00292  6.23382  6.95617  0.61958  0.77255  1.04215  0.43494
    229   2.43595  6.08534  2.56924  2.00057  4.04838  4.34652  3.96596  3.51932  2.58843  4.39093  3.76938  2.52152  4.74000  2.34824  3.07931  1.75116  2.56127  3.91838  6.51759  5.10620    383 s - - -
          2.68618  4.42225  2.77519  2.73123  3.46354  2.40513  3.72494  3.29354  2.67741  2.69355  4.24690  2.90347  2.73739  3.18146  2.89801  2.37887  2.77519  2.98518  4.58477  3.61503
          0.00292  6.23382  6.95617  0.61958  0.77255  1.04215  0.43494
    230   3.07350  3.69135  5.67713  3.92782  2.81559  4.87364  5.20787  1.60676  4.84368  1.57456  3.61439  5.03945  5.23717  3.74026  4.84821  3.70987  3.39535  1.29223  5.69857  4.52282    384 v - - -
          2.68618  4.42225  2.77519  2.73123  3.46354  2.40513  3.72494  3.29354  2.67741  2.69355  4.24690  2.90347  2.73739  3.18146  2.89801  2.37887  2.77519  2.98518  4.58477  3.61503
          0.01128  6.23382  4.68213  0.61958  0.77255  1.04215  0.43494
    231   3.56711  4.23763  2.06723  2.65070  3.62946  3.62945  3.10339  4.91142  3.03029  3.84664  5.11977  2.70613  3.40756  2.61822  3.07734  1.39626  2.59607  4.47026  6.51157  3.67754    385 s - - -
          2.68701  4.42334  2.77392  2.73192  3.46392  2.40464  3.72603  3.29394  2.67768  2.69196  4.24799  2.90427  2.73746  3.18255  2.89795  2.37888  2.77537  2.98331  4.58586  3.61538
          1.35603  0.87228  1.12603  0.62382  0.76764  0.89236  0.52710
    232   2.98501  3.97560  3.23085  2.56838  5.17159  2.73589  3.27578  4.65661  2.37419  2.61703  3.89408  2.89247  2.91527  2.74635  2.43069  1.95235  2.79976  3.56726  6.26135  4.16249    391 s - - -
          2.68618  4.42225  2.77519  2.73123  3.46354  2.40513  3.72494  3.29354  2.67741  2.69355  4.24690  2.90347  2.73739  3.18146  2.89801  2.37887  2.77519  2.98518  4.58477  3.61503
          0.18731  5.85503  1.78411  0.61958  0.77255  0.89549  0.52493
    233   2.33846  5.85208  2.52877  2.29347  5.19655  2.13609  4.30393  3.84158  3.03887  4.15711  4.89291  2.18194  4.51025  2.81409  2.86750  2.44406  2.24820  3.04088  6.28512  4.87452    392 g - - -
          2.68618  4.42225  2.77519  2.73123  3.46354  2.40513  3.72494  3.29354  2.67741  2.69355  4.24690  2.90347  2.73739  3.18146  2.89801  2.37887  2.77519  2.98518  4.58477  3.61503
          0.00412  5.89057  6.61292  0.61958  0.77255  1.77330  0.18605
    234   2.84568  3.59842  3.29023  2.53307  5.20781  1.65817  3.32727  4.69270  2.68536  4.16891  3.06970  2.68429  3.26963  3.10750  3.18414  1.78802  3.58844  4.25410  6.29789  3.75636    393 g - - -
          2.68618  4.42225  2.77519  2.73123  3.46354  2.40513  3.72494  3.29354  2.67741  2.69355  4.24690  2.90347  2.73739  3.18146  2.89801  2.37887  2.77519  2.98518  4.58477  3.61503
          0.00402  5.91339  6.63574  0.61958  0.77255  1.27460  0.32787
    235   2.88044  5.92181  2.43742  2.32854  5.26675  2.33200  3.01685  3.95043  2.64936  4.22704  3.80030  3.08214  3.59968  3.46873  3.59987  1.50168  2.34831  4.31238  6.35457  4.33033    394 s - - -
          2.68618  4.42225  2.77519  2.73123  3.46354  2.40513  3.72494  3.29354  2.67741  2.69355  4.24690  2.90347  2.73739  3.18146  2.89801  2.37887  2.77519  2.98518  4.58477  3.61503
          0.00370  5.99721  6.71956  0.61958  0.77255  1.21789  0.35077
    236   2.30945  2.64133  2.89206  1.56186  5.29777  3.49864  3.30654  3.92287  2.87343  3.43513  3.85726  3.32530  2.09901  2.96538  3.64526  2.94015  2.95395  4.34503  6.39124  4.98250    395 e - - -
          2.68618  4.42225  2.77519  2.73123  3.46354  2.40513  3.72494  3.29354  2.67741  2.69355  4.24690  2.90347  2.73739  3.18146  2.89801  2.37887  2.77519  2.98518  4.58477  3.61503
          0.00347  6.06113  6.78348  0.61958  0.77255  1.67369  0.20771
    237   2.47241  3.50787  2.36049  2.77766  3.95312  4.22881  3.08564  4.78664  2.17517  3.58637  5.00072  3.07190  3.85249  2.89896  2.39924  2.65127  2.15423  2.60137  6.39351  4.04848    396 t - - -
          2.68618  4.42225  2.77519  2.73123  3.46354  2.40513  3.72494  3.29354  2.67741  2.69355  4.24690  2.90347  2.73739  3.18146  2.89801  2.37887  2.77519  2.98518  4.58477  3.61503
          0.00347  6.06113  6.78348  0.61958  0.77255  1.20922  0.35443
    238   3.60210  3.22408  5.52508  3.89078  2.39329  4.76697  3.92264  1.93677  2.84688  1.21456  3.29302  4.91597  5.13107  3.62088  3.76870  3.20074  3.83427  2.47584  3.95836  3.72518    397 l - - -
          2.68618  4.42225  2.77519  2.73123  3.46354  2.40513  3.72494  3.29354  2.67741  2.69355  4.24690  2.90347  2.73739  3.18146  2.89801  2.37887  2.77519  2.98518  4.58477  3.61503
          0.00332  6.10480  6.82715  0.61958  0.77255  1.55617  0.23692
    239   2.64296  3.84598  5.36665  3.10119  4.10089  4.74460  5.06739  2.15017  3.84270  1.24235  2.45526  3.84947  5.11031  2.79508  4.66662  4.04696  3.40151  1.89839  5.62394  4.44299    398 l - - -
          2.68618  4.42225  2.77519  2.73123  3.46354  2.40513  3.72494  3.29354  2.67741  2.69355  4.24690  2.90347  2.73739  3.18146  2.89801  2.37887  2.77519  2.98518  4.58477  3.61503
          0.00332  6.10480  6.82715  0.61958  0.77255  1.55617  0.23692
    240   2.83214  3.59768  4.23744  3.91875  2.43618  4.76002  3.41860  2.90789  4.66927  2.15016  3.20615  4.89223  5.12463  4.02364  3.75967  2.71262  3.31293  2.29048  1.51571  2.96859    399 w - - -
          2.68618  4.42225  2.77519  2.73123  3.46354  2.40513  3.72494  3.29354  2.67741  2.69355  4.24690  2.90347  2.73739  3.18146  2.89801  2.37887  2.77519  2.98518  4.58477  3.61503
          0.00332  6.10480  6.82715  0.61958  0.77255  1.55617  0.23692
    241   3.48389  5.99763  2.06749  1.46801  5.34398  3.26923  3.40030  4.83088  2.73415  4.30345  5.03797  3.28689  4.65057  2.87450  2.70388  1.85052  2.85925  3.04050  6.42953  5.01776    400 e - - -
          2.68618  4.42225  2.77519  2.73123  3.46354  2.40513  3.72494  3.29354  2.67741  2.69355  4.24690  2.90347  2.73739  3.18146  2.89801  2.37887  2.77519  2.98518  4.58477  3.61503
          0.00332  6.10480  6.82715  0.61958  0.77255  0.41789  1.07422
    242   3.25693  2.48555  3.32414  4.62749  2.19157  3.03862  3.25732  2.32681  3.11666  2.22412  3.70692  4.81201  5.17731  3.16428  3.00718  3.32537  2.98909  2.41347  3.01046  3.53516    401 f - - -
          2.68591  4.42248  2.77543  2.73146  3.46377  2.40496  3.72518  3.29308  2.67764  2.69378  4.24713  2.90290  2.73727  3.18121  2.89772  2.37910  2.77543  2.98542  4.58500  3.61443
          0.18117  1.80324  6.96980  0.05199  2.98253  0.96288  0.48093
    243   3.22447  4.36158  1.32648  2.86665  5.44298  3.72932  3.49689  4.92991  2.41328  4.40241  5.13686  2.17738  2.75704  2.77121  2.96731  2.31126  3.14692  4.48792  6.52842  5.11665    403 d - - -
          2.68618  4.42225  2.77519  2.73123  3.46354  2.40513  3.72494  3.29354  2.67741  2.69355  4.24690  2.90347  2.73739  3.18146  2.89801  2.37887  2.77519  2.98518  4.58477  3.61503
          0.04268  6.24746  3.22282  0.61958  0.77255  0.96288  0.48093
    244   3.06544  3.98418  5.68784  5.07322  3.60732  4.88501  5.22214  2.04974  4.85671  0.93680  3.48008  3.62483  5.24698  4.98621  4.86134  4.19787  2.97798  1.61269  5.71064  4.53480    404 l - - -
          2.68618  4.42225  2.77519  2.73123  3.46354  2.40513  3.72494  3.29354  2.67741  2.69355  4.24690  2.90347  2.73739  3.18146  2.89801  2.37887  2.77519  2.98518  4.58477  3.61503
          0.00300  6.20778  6.93012  0.61958  0.77255  1.17557  0.36910
    245   2.29386  6.00927  3.83174  2.83243  4.02443  2.58631  3.65661  4.79902  2.35058  2.83874  4.16073  2.98974  4.73492  2.49687  3.17774  1.76897  3.54530  2.52429  6.45685  2.89444    405 s - - -
          2.68618  4.42225  2.77519  2.73123  3.46354  2.40513  3.72494  3.29354  2.67741  2.69355  4.24690  2.90347  2.73739  3.18146  2.89801  2.37887  2.77519  2.98518  4.58477  3.61503
          0.00300  6.20778  6.93012  0.61958  0.77255  1.17557  0.36910
    246   2.65478  6.06842  2.92877  1.83936  5.41486  4.32783  3.33929  4.90180  1.83168  4.37428  3.94465  2.83063  3.01382  2.71958  2.10012  2.17421  3.78570  3.82296  6.50028  5.08850    406 k - - -
          2.68618  4.42225  2.77519  2.73123  3.46354  2.40513  3.72494  3.29354  2.67741  2.69355  4.24690  2.90347  2.73739  3.18146  2.89801  2.37887  2.77519  2.98518  4.58477  3.61503
          0.00300  6.20778  6.93012  0.61958  0.77255  1.17557  0.36910
    247   2.16411  5.49986  3.04199  2.48159  3.36840  4.52376  4.75461  2.34231  2.45057  2.28005  3.19496  4.16267  4.13312  2.54343  3.67749  3.04046  3.24510  2.23152  4.30201  3.61030    407 a - - -
          2.68618  4.42225  2.77519  2.73123  3.46354  2.40513  3.72494  3.29354  2.67741  2.69355  4.24690  2.90347  2.73739  3.18146  2.89801  2.37887  2.77519  2.98518  4.58477  3.61503
          0.00300  6.20778  6.93012  0.61958  0.77255  1.17557  0.36910
    248   2.80556  3.71916  5.65343  5.03748  3.02677  3.37203  3.50730  1.51217  3.78900  1.51118  3.05079  3.62085  5.21532  4.95008  4.82567  4.16332  3.91371  2.23975  2.51222  4.50126    408 l - - -
          2.68618  4.42225  2.77519  2.73123  3.46354  2.40513  3.72494  3.29354  2.67741  2.69355  4.24690  2.90347  2.73739  3.18146  2.89801  2.37887  2.77519  2.98518  4.58477  3.61503
          0.01542  6.20778  4.32088  0.61958  0.77255  1.17557  0.36910
    249   2.34544  6.05519  2.87448  2.46927  3.93140  3.83145  3.72162  3.20680  2.23993  3.10325  5.09602  3.35774  4.71361  2.28096  2.06752  2.25034  2.66491  3.16778  6.48827  5.07772    409 r - - -
          2.68618  4.42225  2.77519  2.73123  3.46354  2.40513  3.72494  3.29354  2.67741  2.69355  4.24690  2.90347  2.73739  3.18146  2.89801  2.37887  2.77519  2.98518  4.58477  3.61503
          0.00303  6.19539  6.91774  0.61958  0.77255  1.23220  0.34482
    250   2.69161  6.05970  2.25980  2.06048  4.04045  2.78038  2.90535  4.89307  2.54638  4.36556  5.10000  2.46369  3.90462  2.11927  3.07729  2.23305  3.77700  4.45107  6.49157  3.11493    410 e - - -
          2.68618  4.42225  2.77519  2.73123  3.46354  2.40513  3.72494  3.29354  2.67741  2.69355  4.24690  2.90347  2.73739  3.18146  2.89801  2.37887  2.77519  2.98518  4.58477  3.61503
          0.02118  6.19539  3.96740  0.61958  0.77255  1.23220  0.34482
    251   2.93821  4.18864  2.47173  2.16487  3.60223  3.36206  3.18466  4.86845  2.39535  3.09027  3.87819  2.87649  4.70146  2.96687  2.37066  2.10860  3.35837  3.24506  6.47398  2.85876    411 s - - -
          2.68618  4.42225  2.77519  2.73123  3.46354  2.40513  3.72494  3.29354  2.67741  2.69355  4.24690  2.90347  2.73739  3.18146  2.89801  2.37887  2.77519  2.98518  4.58477  3.61503
          0.00309  6.17730  6.89964  0.61958  0.77255  1.30844  0.31504
    252   3.23535  3.39893  5.62228  5.00688  2.14903  3.83953  5.16100  1.23326  4.79158  1.76898  3.55932  4.99003  4.18086  3.66603  2.81020  4.13872  3.21997  2.34465  5.65460  4.47866    412 i - - -
          2.68618  4.42225  2.77519  2.73123  3.46354  2.40513  3.72494  3.29354  2.67741  2.69355  4.24690  2.90347  2.73739  3.18146  2.89801  2.37887  2.77519  2.98518  4.58477  3.61503
          0.00309  6.17730  6.89964  0.61958  0.77255  1.30844  0.31504
    253   2.33455  5.92603  3.44216  3.28778  4.27292  3.26336  3.47785  2.55842  2.72149  3.15699  4.97996  2.81572  3.68947  2.84234  2.97188  1.60745  2.74804  2.59564  4.17499  5.01013    413 s - - -
          2.68618  4.42225  2.77519  2.73123  3.46354  2.40513  3.72494  3.29354  2.67741  2.69355  4.24690  2.90347  2.73739  3.18146  2.89801  2.37887  2.77519  2.98518  4.58477  3.61503
          0.00309  6.17730  6.89964  0.61958  0.77255  0.57551  0.82649
    254   2.25780  6.09344  2.27706  1.92359  4.17321  2.38753  4.54362  4.92448  2.86099  3.08644  4.22782  2.56751  3.73651  2.22702  3.33771  3.01135  3.05891  3.18541  6.52612  3.96582    414 e - - -
          2.68395  4.42596  2.77085  2.73094  3.45953  2.40670  3.72817  3.29402  2.67719  2.69362  4.24827  2.90310  2.73650  3.18717  2.90041  2.37771  2.77864  2.98474  4.57567  3.61480
          2.89553  0.41894  1.24833  1.79183  0.18231  0.96288  0.48093
    255   2.82379  3.86295  2.27451  3.64747  2.40696  2.52548  3.86903  2.36601  3.58657  1.93240  2.93857  3.69127  4.93013  4.46466  4.41470  3.04111  3.21618  2.39278  3.89359  3.68789    428 l - - -
          2.68618  4.42225  2.77519  2.73123  3.46354  2.40513  3.72494  3.29354  2.67741  2.69355  4.24690  2.90347  2.73739  3.18146  2.89801  2.37887  2.77519  2.98518  4.58477  3.61503
          0.17457  5.91052  1.84850  0.61958  0.77255  1.72133  0.19702
    256   1.64838  5.75513  2.67142  2.68021  5.08993  2.79027  3.48323  3.61221  2.43126  3.48044  4.79850  3.51822  2.61956  3.33460  3.46472  2.10654  2.58516  4.14024  6.19401  3.50176    429 a - - -
          2.68618  4.42225  2.77519  2.73123  3.46354  2.40513  3.72494  3.29354  2.67741  2.69355  4.24690  2.90347  2.73739  3.18146  2.89801  2.37887  2.77519  2.98518  4.58477  3.61503
          0.00465  5.76991  6.49226  0.61958  0.77255  0.91258  0.51331
    257   2.33353  5.91428  3.04747  2.26736  5.25687  2.39787  2.96957  3.03970  2.97442  2.97872  4.05202  2.71357  2.86641  3.18034  2.85477  1.99259  3.64066  4.30358  6.34845  3.36759    430 s - - -
          2.68618  4.42225  2.77519  2.73123  3.46354  2.40513  3.72494  3.29354  2.67741  2.69355  4.24690  2.90347  2.73739  3.18146  2.89801  2.37887  2.77519  2.98518  4.58477  3.61503
          0.00371  5.99383  6.71617  0.61958  0.77255  1.23567  0.34339
    258   2.82809  5.96297  3.06479  2.28977  3.76815  2.73698  3.80778  4.79524  2.67059  2.98103  5.00344  2.58543  3.76099  1.74763  3.00815  2.45028  2.43487  3.19991  6.39523  4.98384    431 q - - -
          2.68618  4.42225  2.77519  2.73123  3.46354  2.40513  3.72494  3.29354  2.67741  2.69355  4.24690  2.90347  2.73739  3.18146  2.89801  2.37887  2.77519  2.98518  4.58477  3.61503
          0.00349  6.05645  6.77880  0.61958  0.77255  1.09580  0.40688
    259   2.50921  5.97670  2.55956  2.48836  5.31080  2.47037  4.45854  2.90691  1.85594  2.91606  5.02025  3.30695  3.11062  3.55847  3.24569  2.27816  3.72357  2.45180  6.41600  3.91423    432 k - - -
          2.68618  4.42225  2.77519  2.73123  3.46354  2.40513  3.72494  3.29354  2.67741  2.69355  4.24690  2.90347  2.73739  3.18146  2.89801  2.37887  2.77519  2.98518  4.58477  3.61503
          0.00329  6.11558  6.83792  0.61958  0.77255  1.52404  0.24568
    260   3.07872  4.07208  3.08880  2.59415  5.35086  3.25589  3.76613  4.83777  2.34205  4.31030  5.04477  1.94131  4.65746  2.37639  2.08846  1.69760  2.93900  4.39581  6.43634  5.02459    433 s - - -
          2.68618  4.42225  2.77519  2.73123  3.46354  2.40513  3.72494  3.29354  2.67741  2.69355  4.24690  2.90347  2.73739  3.18146  2.89801  2.37887  2.77519  2.98518  4.58477  3.61503
          0.00329  6.11558  6.83792  0.61958  0.77255  0.66189  0.72542
    261   3.33554  5.12374  5.74221  5.13038  3.00995  4.94454  5.28653  1.50611  4.91656  1.30032  3.56287  5.11152  5.30318  5.04664  4.92267  3.07357  3.13752  1.46800  5.77127  4.59573    434 l - - -
          2.68633  4.42240  2.77534  2.73138  3.46266  2.40487  3.72509  3.29298  2.67755  2.69369  4.24704  2.90361  2.73725  3.18161  2.89815  2.37901  2.77534  2.98466  4.58491  3.61518
          0.15710  2.21961  3.30417  0.07854  2.58316  0.61706  0.77551
    262   3.29975  6.07267  2.88912  2.19002  3.83793  3.84675  2.93743  4.90204  2.17967  3.22490  5.11358  3.80632  4.73192  2.87368  1.91819  2.65915  3.17752  4.46278  1.96580  3.39871    436 r - - -
          2.68618  4.42225  2.77519  2.73123  3.46354  2.40513  3.72494  3.29354  2.67741  2.69355  4.24690  2.90347  2.73739  3.18146  2.89801  2.37887  2.77519  2.98518  4.58477  3.61503
          0.00296  6.22120  6.94354  0.61958  0.77255  1.10948  0.40007
    263   2.80626  5.10045  5.70996  5.09441  2.77856  4.90519  5.24026  1.57694  4.87714  1.23528  3.13399  5.07254  3.51801  5.00311  4.87972  4.21801  3.96256  1.75572  5.72433  3.20291    437 l - - -
          2.68661  4.42269  2.77532  2.73137  3.46397  2.40521  3.72148  3.29397  2.67784  2.69398  4.24733  2.90344  2.73757  3.18190  2.89673  2.37862  2.77473  2.98562  4.58520  3.61483
          0.18712  1.84548  4.36544  0.68843  0.69789  0.42083  1.06857
    264   2.95574  5.10905  5.66792  4.19857  4.20143  4.89675  4.23074  2.13358  4.84497  0.80656  3.59023  5.05062  3.97953  4.98111  4.04150  3.04802  3.57384  1.98076  4.36868  4.55386    440 l - - -
          2.68618  4.42225  2.77519  2.73123  3.46354  2.40513  3.72494  3.29354  2.67741  2.69355  4.24690  2.90347  2.73739  3.18146  2.89801  2.37887  2.77519  2.98518  4.58477  3.61503
          0.00281  6.27191  6.99425  0.61958  0.77255  0.79944  0.59707
    265   3.04631  6.42447  0.50671  3.53343  5.84421  4.57867  4.92407  5.33814  3.73213  4.82051  5.58051  4.08614  3.76293  3.45144  3.51676  2.27995  3.17099  4.88392  6.95744  5.53006    441 D - - -
          2.68618  4.42225  2.77519  2.73123  3.46354  2.40513  3.72494  3.29354  2.67741  2.69355  4.24690  2.90347  2.73739  3.18146  2.89801  2.37887  2.77519  2.98518  4.58477  3.61503
          0.00281  6.27191  6.99425  0.61958  0.77255  0.79944  0.59707
    266   1.84638  4.13273  5.70964  5.09325  2.50737  4.08695  5.23657  2.32952  4.87479  1.50378  2.32958  5.06944  5.26583  5.00322  4.87778  2.88736  3.21155  2.00297  3.85325  4.55048    442 l - - -
          2.68618  4.42225  2.77519  2.73123  3.46354  2.40513  3.72494  3.29354  2.67741  2.69355  4.24690  2.90347  2.73739  3.18146  2.89801  2.37887  2.77519  2.98518  4.58477  3.61503
          0.00281  6.27191  6.99425  0.61958  0.77255  0.79944  0.59707
    267   1.93140  3.66581  2.79162  3.10008  5.41288  4.38120  3.07542  3.01898  2.62788  4.38069  5.12523  3.24190  3.58624  1.92923  3.80020  2.16897  2.40513  2.74663  4.48050  5.11894    443 q - - -
          2.68618  4.42225  2.77519  2.73123  3.46354  2.40513  3.72494  3.29354  2.67741  2.69355  4.24690  2.90347  2.73739  3.18146  2.89801  2.37887  2.77519  2.98518  4.58477  3.61503
          0.08410  6.25920  2.54146  0.61958  0.77255  0.79944  0.59707
    268   2.97283  3.52093  5.36687  4.76714  3.52754  4.79111  4.15724  2.28173  3.92797  1.96841  4.18638  3.85284  2.50843  3.20272  3.82687  2.78179  2.74979  1.63286  5.68654  2.44854    444 v - - -
          2.68618  4.42225  2.77519  2.73123  3.46354  2.40513  3.72494  3.29354  2.67741  2.69355  4.24690  2.90347  2.73739  3.18146  2.89801  2.37887  2.77519  2.98518  4.58477  3.61503
          0.00309  6.17818  6.90053  0.61958  0.77255  1.24725  0.33868
    269   2.55134  5.28496  2.24513  4.00530  3.25598  3.09392  3.82985  2.53079  3.95133  2.64784  3.82692  3.48262  3.47000  3.00042  4.28282  2.57185  2.08210  2.13552  3.92039  3.46272    445 t - - -
          2.68618  4.42225  2.77519  2.73123  3.46354  2.40513  3.72494  3.29354  2.67741  2.69355  4.24690  2.90347  2.73739  3.18146  2.89801  2.37887  2.77519  2.98518  4.58477  3.61503
          0.00309  6.17818  6.90053  0.61958  0.77255  1.24725  0.33868
    270   2.57403  3.93309  2.28927  2.28069  5.39415  3.01969  3.84051  4.88109  2.33948  4.35357  5.08800  3.21428  3.21342  2.57674  1.73517  2.36862  2.86903  4.43908  6.47956  5.06778    446 r - - -
          2.68618  4.42225  2.77519  2.73123  3.46354  2.40513  3.72494  3.29354  2.67741  2.69355  4.24690  2.90347  2.73739  3.18146  2.89801  2.37887  2.77519  2.98518  4.58477  3.61503
          0.00309  6.17818  6.90053  0.61958  0.77255  1.24725  0.33868
    271   2.29411  6.04952  1.89137  2.32672  5.39592  2.56719  2.99528  4.88293  3.02840  4.35536  5.08987  2.03022  3.38200  2.57303  2.77043  2.35305  3.76664  4.44088  6.48135  5.06944    447 d - - -
          2.68618  4.42225  2.77519  2.73123  3.46354  2.40513  3.72494  3.29354  2.67741  2.69355  4.24690  2.90347  2.73739  3.18146  2.89801  2.37887  2.77519  2.98518  4.58477  3.61503
          0.00309  6.17818  6.90053  0.61958  0.77255  1.24725  0.33868
    272   2.70294  6.06835  2.58398  2.69032  5.41370  0.89956  4.51264  4.90066  2.48721  4.37372  5.10975  3.78668  4.71748  3.02272  3.28653  2.80050  2.84280  4.45931  6.50049  5.08792    448 g - - -
          2.68618  4.42225  2.77519  2.73123  3.46354  2.40513  3.72494  3.29354  2.67741  2.69355  4.24690  2.90347  2.73739  3.18146  2.89801  2.37887  2.77519  2.98518  4.58477  3.61503
          0.15321  6.17818  1.96629  0.61958  0.77255  1.24725  0.33868
    273   2.67579  3.67443  2.66737  2.30798  5.29160  4.20532  3.60733  4.77840  2.17425  4.25114  4.98571  2.54708  3.04717  2.24986  2.60978  2.31826  2.61477  3.06812  6.37735  3.81563    449 k - - -
          2.68618  4.42225  2.77519  2.73123  3.46354  2.40513  3.72494  3.29354  2.67741  2.69355  4.24690  2.90347  2.73739  3.18146  2.89801  2.37887  2.77519  2.98518  4.58477  3.61503
          0.03878  6.02856  3.33466  0.61958  0.77255  1.71377  0.19868
    274   2.76737  5.76189  2.71146  2.37542  3.08260  3.53785  2.85668  2.89681  2.89529  1.91065  4.81984  3.71955  4.61325  2.84042  2.57041  2.54784  3.23718  2.90109  6.23459  3.43627    450 l - - -
          2.68564  4.41918  2.77532  2.73065  3.46331  2.40562  3.72459  3.29403  2.67790  2.69404  4.24739  2.90359  2.73788  3.18146  2.89850  2.37804  2.77530  2.98457  4.58526  3.61552
          0.87675  1.21782  1.24482  0.41539  1.07906  0.41188  1.08591
    275   2.79056  4.86739  5.41179  4.79924  3.96021  4.65200  4.98388  1.80689  4.59268  0.97551  3.98608  4.80177  3.87226  3.87027  4.61464  3.22456  2.95953  2.03069  5.48914  3.64471    453 l - - -
          2.68618  4.42225  2.77519  2.73123  3.46354  2.40513  3.72494  3.29354  2.67741  2.69355  4.24690  2.90347  2.73739  3.18146  2.89801  2.37887  2.77519  2.98518  4.58477  3.61503
          0.00390  5.94543  6.66777  0.61958  0.77255  0.20614  1.68052
    276   2.04680  3.55028  5.69318  5.07724  3.66954  4.01092  5.22545  2.44576  4.01115  1.77989  3.63369  5.05659  5.25511  4.98986  4.86546  3.07245  2.18656  1.38031  5.71684  3.11914    454 v - - -
          2.68618  4.42225  2.77519  2.73123  3.46354  2.40513  3.72494  3.29354  2.67741  2.69355  4.24690  2.90347  2.73739  3.18146  2.89801  2.37887  2.77519  2.98518  4.58477  3.61503
          0.00285  6.25920  6.98155  0.61958  0.77255  0.79944  0.59707
    277   3.76657  2.69058  5.74834  5.13379  2.85271  4.94428  5.28143  1.84863  4.91714  1.92348  3.58233  5.11188  5.30449  5.04464  4.92048  3.75837  3.99895  0.94660  3.62005  4.59168    455 v - - -
          2.68618  4.42225  2.77519  2.73123  3.46354  2.40513  3.72494  3.29354  2.67741  2.69355  4.24690  2.90347  2.73739  3.18146  2.89801  2.37887  2.77519  2.98518  4.58477  3.61503
          0.00285  6.25920  6.98155  0.61958  0.77255  0.79944  0.59707
    278   3.38924  5.57222  6.14832  5.55709  3.83014  4.22645  5.75585  3.73918  5.35730  0.31863  2.65449  5.56127  3.71291  5.43696  5.35730  4.69335  4.44177  3.72287  6.16059  5.03554    456 L - - -
          2.68618  4.42225  2.77519  2.73123  3.46354  2.40513  3.72494  3.29354  2.67741  2.69355  4.24690  2.90347  2.73739  3.18146  2.89801  2.37887  2.77519  2.98518  4.58477  3.61503
          0.00285  6.25920  6.98155  0.61958  0.77255  0.79944  0.59707
    279   1.82404  3.71105  5.69393  5.07799  3.11322  3.20900  5.22599  2.52631  4.86091  2.38690  4.21428  5.05716  5.25554  4.99049  4.86604  3.36592  2.09152  1.25269  5.71726  3.06160    457 v - - -
          2.68618  4.42225  2.77519  2.73123  3.46354  2.40513  3.72494  3.29354  2.67741  2.69355  4.24690  2.90347  2.73739  3.18146  2.89801  2.37887  2.77519  2.98518  4.58477  3.61503
          0.00285  6.25920  6.98155  0.61958  0.77255  0.79944  0.59707
    280   1.27429  3.72720  3.46521  2.09892  4.29346  2.95727  3.96955  4.90467  3.29409  4.38806  5.12838  3.83901  4.76207  2.89957  2.87789  1.86895  2.93583  4.47261  6.52284  3.39716    458 a - - -
          2.68618  4.42225  2.77519  2.73123  3.46354  2.40513  3.72494  3.29354  2.67741  2.69355  4.24690  2.90347  2.73739  3.18146  2.89801  2.37887  2.77519  2.98518  4.58477  3.61503
          0.01967  6.25920  4.04168  0.61958  0.77255  0.79944  0.59707
    281   1.89542  3.28587  5.59656  4.02979  2.53167  2.71670  3.51596  2.27532  4.78707  2.65113  3.57297  5.00537  5.23169  4.08785  3.90489  2.29665  2.41479  2.46980  3.61478  2.89506    459 a - - -
          2.68618  4.42225  2.77519  2.73123  3.46354  2.40513  3.72494  3.29354  2.67741  2.69355  4.24690  2.90347  2.73739  3.18146  2.89801  2.37887  2.77519  2.98518  4.58477  3.61503
          0.00289  6.24242  6.96477  0.61958  0.77255  0.91346  0.51271
    282   2.30268  5.44591  2.93233  3.07094  2.40869  3.72528  3.93252  2.95185  3.42366  2.25524  3.77440  4.27714  3.82520  3.68540  3.13531  2.34062  2.51798  2.18605  3.48600  3.66389    460 v - - -
          2.68618  4.42225  2.77519  2.73123  3.46354  2.40513  3.72494  3.29354  2.67741  2.69355  4.24690  2.90347  2.73739  3.18146  2.89801  2.37887  2.77519  2.98518  4.58477  3.61503
          0.01514  6.24242  4.33685  0.61958  0.77255  0.91346  0.51271
    283   2.97143  2.54112  2.20870  2.59847  3.50933  3.50907  3.13752  3.62098  3.06425  4.36380  5.10505  2.67127  3.46819  3.13390  2.48776  2.00197  3.15312  3.01167  4.22512  3.83105    461 s - - -
          2.68618  4.42225  2.77519  2.73123  3.46354  2.40513  3.72494  3.29354  2.67741  2.69355  4.24690  2.90347  2.73739  3.18146  2.89801  2.37887  2.77519  2.98518  4.58477  3.61503
          0.00293  6.23022  6.95256  0.61958  0.77255  0.98790  0.46579
    284   2.54805  4.20462  2.73635  2.59640  3.83697  2.67813  4.53097  4.91489  2.21899  4.03861  3.66301  3.13297  2.66763  3.06103  2.79554  1.51158  3.06425  4.47369  6.51497  5.10361    462 s - - -
          2.68618  4.42225  2.77519  2.73123  3.46354  2.40513  3.72494  3.29354  2.67741  2.69355  4.24690  2.90347  2.73739  3.18146  2.89801  2.37887  2.77519  2.98518  4.58477  3.61503
          0.00293  6.23022  6.95256  0.61958  0.77255  0.98790  0.46579
    285   2.08569  6.08018  2.10934  1.88859  5.42478  2.30917  4.53170  3.45207  3.03493  3.80895  5.12096  3.45679  3.52208  2.90371  3.47776  2.06705  3.24374  2.83754  6.51314  5.10247    463 e - - -
          2.68616  4.42371  2.77476  2.73190  3.46500  2.40409  3.72432  3.29453  2.67837  2.69373  4.24836  2.90493  2.73886  3.18188  2.89593  2.37795  2.77475  2.98269  4.58623  3.61649
          1.75101  0.63769  1.21103  0.67725  0.70930  0.81173  0.58715
    286   2.44700  5.68797  2.71453  3.12642  4.96605  3.51830  3.19146  2.88532  3.12429  3.02051  4.74695  2.59314  4.55167  3.47986  2.46043  1.67519  2.50991  2.47097  6.16303  4.79657    468 s - - -
          2.68618  4.42225  2.77519  2.73123  3.46354  2.40513  3.72494  3.29354  2.67741  2.69355  4.24690  2.90347  2.73739  3.18146  2.89801  2.37887  2.77519  2.98518  4.58477  3.61503
          0.10328  5.89523  2.34998  0.61958  0.77255  1.30315  0.31701
    287   3.08987  4.07370  2.46934  2.47312  3.61306  3.06342  2.80302  4.67793  2.82774  4.15311  4.06994  2.72426  2.80838  3.39700  2.65487  1.44622  3.12706  4.23839  6.28127  4.87076    469 s - - -
          2.68618  4.42225  2.77519  2.73123  3.46354  2.40513  3.72494  3.29354  2.67741  2.69355  4.24690  2.90347  2.73739  3.18146  2.89801  2.37887  2.77519  2.98518  4.58477  3.61503
          0.03875  5.88515  3.34577  0.61958  0.77255  0.68156  0.70487
    288   2.88706  3.41480  3.71840  1.97904  3.93007  2.87635  4.42720  4.77565  2.66145  4.25894  4.99921  2.69907  2.58457  2.23210  3.65629  1.85635  2.65539  4.34350  4.14894  3.48348    470 s - - -
          2.68618  4.42225  2.77519  2.73123  3.46354  2.40513  3.72494  3.29354  2.67741  2.69355  4.24690  2.90347  2.73739  3.18146  2.89801  2.37887  2.77519  2.98518  4.58477  3.61503
          0.00343  6.07315  6.79550  0.61958  0.77255  0.95001  0.48896
    289   3.50865  5.99676  3.30699  2.11755  5.33243  3.28322  4.47400  3.81157  3.21242  2.51350  5.03990  3.38210  2.84243  2.01166  3.26135  2.21612  2.40211  4.00320  6.43512  2.09339    471 q - - -
          2.68618  4.42225  2.77519  2.73123  3.46354  2.40513  3.72494  3.29354  2.67741  2.69355  4.24690  2.90347  2.73739  3.18146  2.89801  2.37887  2.77519  2.98518  4.58477  3.61503
          0.00321  6.13955  6.86190  0.61958  0.77255  1.39749  0.28398
    290   2.66030  4.05490  4.14973  4.54903  3.16722  4.72736  5.03442  2.51463  2.81116  2.00321  2.40699  3.65467  3.39927  3.77793  3.71724  3.03294  2.06771  1.85936  5.68899  3.78761    472 v - - -
          2.68618  4.42225  2.77519  2.73123  3.46354  2.40513  3.72494  3.29354  2.67741  2.69355  4.24690  2.90347  2.73739  3.18146  2.89801  2.37887  2.77519  2.98518  4.58477  3.61503
          0.00321  6.13955  6.86190  0.61958  0.77255  1.39749  0.28398
    291   2.57509  3.96259  3.75867  2.72360  4.26938  3.43072  2.67686  4.83918  2.63195  3.65956  5.05368  2.84381  4.67571  1.79088  2.24985  2.22314  3.40639  4.40168  6.44654  2.36713    473 q - - -
          2.68618  4.42225  2.77519  2.73123  3.46354  2.40513  3.72494  3.29354  2.67741  2.69355  4.24690  2.90347  2.73739  3.18146  2.89801  2.37887  2.77519  2.98518  4.58477  3.61503
          0.00321  6.13955  6.86190  0.61958  0.77255  1.39749  0.28398
    292   3.25957  4.11424  5.60151  3.72673  2.21362  4.80048  3.19047  3.16578  4.76884  1.93838  3.54225  4.96524  5.16407  4.89849  4.77427  4.11209  3.86263  2.42115  3.41653  1.05663    474 y - - -
          2.68618  4.42225  2.77519  2.73123  3.46354  2.40513  3.72494  3.29354  2.67741  2.69355  4.24690  2.90347  2.73739  3.18146  2.89801  2.37887  2.77519  2.98518  4.58477  3.61503
          0.00321  6.13955  6.86190  0.61958  0.77255  0.93025  0.50162
    293   1.57305  3.30643  5.56627  3.84552  2.51480  4.01263  2.95640  2.58340  4.75199  2.27483  3.61646  4.96574  5.18617  4.89380  3.32634  2.02152  3.59771  2.58150  3.86863  2.92702    475 a - - -
          2.68618  4.42225  2.77519  2.73123  3.46354  2.40513  3.72494  3.29354  2.67741  2.69355  4.24690  2.90347  2.73739  3.18146  2.89801  2.37887  2.77519  2.98518  4.58477  3.61503
          0.00308  6.18029  6.90263  0.61958  0.77255  1.23822  0.34235
    294   2.78500  5.87385  6.61550  6.02865  3.65035  5.91901  6.27709  2.48424  5.85874  0.67404  2.83441  6.09371  6.12845  5.86954  5.83708  5.27209  4.82385  1.52580  6.52540  5.45848    476 L - - -
          2.68618  4.42225  2.77519  2.73123  3.46354  2.40513  3.72494  3.29354  2.67741  2.69355  4.24690  2.90347  2.73739  3.18146  2.89801  2.37887  2.77519  2.98518  4.58477  3.61503
          0.00308  6.18029  6.90263  0.61958  0.77255  1.23822  0.34235
    295   3.00983  3.91295  5.63448  5.01838  2.46539  3.50168  3.39343  2.38715  4.80089  1.51059  3.30159  4.99668  5.19450  3.43806  4.80537  3.02379  3.29420  1.51911  4.05116  3.23263    477 l - - -
          2.68618  4.42225  2.77519  2.73123  3.46354  2.40513  3.72494  3.29354  2.67741  2.69355  4.24690  2.90347  2.73739  3.18146  2.89801  2.37887  2.77519  2.98518  4.58477  3.61503
          0.00308  6.18029  6.90263  0.61958  0.77255  1.23822  0.34235
    296   2.91066  6.01247  3.15022  2.47923  5.34267  4.31723  3.31367  3.28352  2.96254  2.62070  5.05705  3.79059  3.82939  2.85266  2.31035  2.76780  1.34306  4.39509  4.35187  3.13798    478 t - - -
          2.68618  4.42225  2.77519  2.73123  3.46354  2.40513  3.72494  3.29354  2.67741  2.69355  4.24690  2.90347  2.73739  3.18146  2.89801  2.37887  2.77519  2.98518  4.58477  3.61503
          0.01745  6.18029  4.18473  0.61958  0.77255  1.23822  0.34235
    297   2.87111  3.91674  5.63720  5.02124  2.11452  4.06647  5.16556  1.45669  4.80317  1.54465  2.05725  4.99776  5.19350  4.93163  4.80632  3.66242  3.89041  2.31562  5.65444  4.47888    479 i - - -
          2.68618  4.42225  2.77519  2.73123  3.46354  2.40513  3.72494  3.29354  2.67741  2.69355  4.24690  2.90347  2.73739  3.18146  2.89801  2.37887  2.77519  2.98518  4.58477  3.61503
          0.01676  6.16596  4.23230  0.61958  0.77255  1.29791  0.31897
    298   2.62147  6.02676  2.25355  2.19853  5.37183  3.26984  4.47694  2.72058  2.31678  3.18079  5.06742  3.31450  3.82356  2.14473  3.70444  1.71405  3.44212  3.79147  6.45944  5.04849    480 s - - -
          2.68618  4.42225  2.77519  2.73123  3.46354  2.40513  3.72494  3.29354  2.67741  2.69355  4.24690  2.90347  2.73739  3.18146  2.89801  2.37887  2.77519  2.98518  4.58477  3.61503
          0.01887  6.15237  4.10051  0.61958  0.77255  1.35071  0.29983
    299   2.56427  2.60378  3.46156  2.78388  2.52533  3.58946  4.00718  2.37798  3.42822  1.87522  3.26836  4.70267  3.87062  4.59623  4.55444  2.90741  2.75761  2.51605  5.69574  2.80141    481 l - - -
          2.68618  4.42225  2.77519  2.73123  3.46354  2.40513  3.72494  3.29354  2.67741  2.69355  4.24690  2.90347  2.73739  3.18146  2.89801  2.37887  2.77519  2.98518  4.58477  3.61503
          0.00322  6.13672  6.85907  0.61958  0.77255  1.40745  0.28073
    300   3.05920  4.17376  2.54248  2.69418  5.35563  2.84544  3.52360  2.99154  2.21995  2.57864  5.05332  2.27826  4.67335  2.70467  2.80752  1.94183  3.73667  3.48000  6.44591  3.94875    482 s - - -
          2.68618  4.42225  2.77519  2.73123  3.46354  2.40513  3.72494  3.29354  2.67741  2.69355  4.24690  2.90347  2.73739  3.18146  2.89801  2.37887  2.77519  2.98518  4.58477  3.61503
          0.00322  6.13672  6.85907  0.61958  0.77255  1.40745  0.28073
    301   2.20971  6.01791  2.35303  2.28059  5.36388  2.60186  3.04226  4.29848  2.63224  2.98050  5.05833  3.00410  2.53019  2.98508  3.39240  2.19783  2.88840  4.40903  4.32657  4.14305    483 s - - -
          2.68618  4.42225  2.77519  2.73123  3.46354  2.40513  3.72494  3.29354  2.67741  2.69355  4.24690  2.90347  2.73739  3.18146  2.89801  2.37887  2.77519  2.98518  4.58477  3.61503
          0.00322  6.13672  6.85907  0.61958  0.77255  1.40745  0.28073
    302   2.63568  4.82103  2.22528  2.27527  5.35913  1.89833  4.46647  3.98983  2.91870  3.67881  5.05545  2.32369  3.64056  2.25235  3.69409  2.44924  3.10051  3.24091  6.44767  4.33887    484 g - - -
          2.68618  4.42225  2.77519  2.73123  3.46354  2.40513  3.72494  3.29354  2.67741  2.69355  4.24690  2.90347  2.73739  3.18146  2.89801  2.37887  2.77519  2.98518  4.58477  3.61503
          0.00322  6.13672  6.85907  0.61958  0.77255  1.40745  0.28073
    303   2.50561  6.01778  2.82604  2.26128  5.36369  2.43652  3.68055  3.86744  2.57910  3.19562  3.51542  2.61367  4.19193  2.63281  2.51409  2.17332  2.65350  3.37483  6.44996  5.03850    485 s - - -
          2.68618  4.42225  2.77519  2.73123  3.46354  2.40513  3.72494  3.29354  2.67741  2.69355  4.24690  2.90347  2.73739  3.18146  2.89801  2.37887  2.77519  2.98518  4.58477  3.61503
          0.00322  6.13672  6.85907  0.61958  0.77255  1.40745  0.28073
    304   2.68743  5.97385  3.16200  2.46549  5.30047  1.99758  3.72296  3.40281  2.77360  3.63389  3.63713  2.72703  3.31657  3.58061  2.97729  2.24225  3.07001  2.01704  4.13310  5.01818    486 g - - -
          2.68618  4.42225  2.77519  2.73123  3.46354  2.40513  3.72494  3.29354  2.67741  2.69355  4.24690  2.90347  2.73739  3.18146  2.89801  2.37887  2.77519  2.98518  4.58477  3.61503
          0.15909  6.13672  1.93159  0.61958  0.77255  1.40745  0.28073
    305   3.40392  5.86365  2.47620  2.85417  2.97277  3.19099  3.58347  3.31166  2.64968  3.29349  4.90983  3.66172  1.71676  2.85375  3.08082  1.97651  3.14763  3.49472  6.30901  3.57615    487 p - - -
          2.68618  4.42225  2.77519  2.73123  3.46354  2.40513  3.72494  3.29354  2.67741  2.69355  4.24690  2.90347  2.73739  3.18146  2.89801  2.37887  2.77519  2.98518  4.58477  3.61503
          0.02740  5.98139  3.70906  0.61958  0.77255  1.81491  0.17776
    306   2.38966  3.70118  2.24911  2.77767  2.71717  2.61812  3.62837  3.75982  3.21420  3.13534  4.71374  3.74410  3.27270  3.56594  2.39961  2.04036  3.28315  2.57734  6.14061  4.79517    488 s - - -
          2.68618  4.42225  2.77519  2.73123  3.46354  2.40513  3.72494  3.29354  2.67741  2.69355  4.24690  2.90347  2.73739  3.18146  2.89801  2.37887  2.77519  2.98518  4.58477  3.61503
          0.24250  5.95784  1.54763  0.61958  0.77255  1.66658  0.20935
    307   2.68080  3.25218  4.89720  4.30545  2.75751  2.82751  4.76267  2.72240  3.45001  2.52593  3.24089  3.14177  3.03717  4.37284  3.45198  2.27612  2.59220  1.83431  5.40019  3.06059    489 v - - -
          2.68672  4.42354  2.77498  2.73031  3.46085  2.40547  3.72535  3.28994  2.67869  2.69421  4.24594  2.90400  2.73721  3.18134  2.89871  2.37957  2.77526  2.98390  4.58605  3.61537
          1.15180  0.41522  3.74064  0.81086  0.58784  0.50703  0.92201
    308   2.95574  3.88496  2.91256  2.09255  3.26546  2.62860  3.26434  2.44603  2.78849  2.58823  3.98047  3.35653  4.68351  2.63104  2.89858  2.88407  3.42093  2.53840  6.29421  3.98977    493 e - - -
          2.68618  4.42225  2.77519  2.73123  3.46354  2.40513  3.72494  3.29354  2.67741  2.69355  4.24690  2.90347  2.73739  3.18146  2.89801  2.37887  2.77519  2.98518  4.58477  3.61503
          0.10862  6.09357  2.29587  0.61958  0.77255  1.54518  0.23988
    309   2.69140  5.90969  2.84975  2.73007  4.48211  3.10964  3.05851  4.13365  2.84597  3.85551  4.95114  2.52132  4.57448  2.75619  2.75899  1.56956  3.06371  2.69881  2.91281  4.93505    494 s - - -
          2.68618  4.42225  2.77519  2.73123  3.46354  2.40513  3.72494  3.29354  2.67741  2.69355  4.24690  2.90347  2.73739  3.18146  2.89801  2.37887  2.77519  2.98518  4.58477  3.61503
          0.00373  5.98867  6.71102  0.61958  0.77255  1.80024  0.18063
    310   2.33645  3.99016  3.29244  2.77505  3.00346  4.34901  4.57491  2.58676  3.47039  3.28667  4.47635  3.67884  3.73529  3.34040  3.11177  1.77586  1.97800  2.58649  5.93603  3.15384    495 s - - -
          2.68618  4.42225  2.77519  2.73123  3.46354  2.40513  3.72494  3.29354  2.67741  2.69355  4.24690  2.90347  2.73739  3.18146  2.89801  2.37887  2.77519  2.98518  4.58477  3.61503
          0.00373  5.98867  6.71102  0.61958  0.77255  1.80024  0.18063
    311   2.26060  2.99318  3.32302  4.27141  3.18293  4.58186  2.39451  2.44078  2.77915  2.76379  4.11910  3.41196  3.90464  4.40455  3.67774  3.86099  3.08130  1.77552  4.22595  2.49393    496 v - - -
          2.68618  4.42225  2.77519  2.73123  3.46354  2.40513  3.72494  3.29354  2.67741  2.69355  4.24690  2.90347  2.73739  3.18146  2.89801  2.37887  2.77519  2.98518  4.58477  3.61503
          0.00373  5.98867  6.71102  0.61958  0.77255  1.80024  0.18063
    312   2.88970  5.87693  3.19723  2.40678  5.20475  3.56144  3.15711  3.91232  2.51683  3.03141  3.28883  3.66296  2.71608  2.66187  2.32930  2.10789  3.63935  2.63793  3.76228  3.06923    497 s - - -
          2.68618  4.42225  2.77519  2.73123  3.46354  2.40513  3.72494  3.29354  2.67741  2.69355  4.24690  2.90347  2.73739  3.18146  2.89801  2.37887  2.77519  2.98518  4.58477  3.61503
          0.00373  5.98867  6.71102  0.61958  0.77255  1.80024  0.18063
    313   5.15581  6.30503  7.18454  6.61075  3.43800  6.65887  6.95763  2.07127  6.50342  0.57092  2.69528  6.85499  6.55670  6.23713  6.38074  6.09305  5.34970  1.72122  6.77283  5.89127    498 L - - -
          2.68618  4.42225  2.77519  2.73123  3.46354  2.40513  3.72494  3.29354  2.67741  2.69355  4.24690  2.90347  2.73739  3.18146  2.89801  2.37887  2.77519  2.98518  4.58477  3.61503
          0.00373  5.98867  6.71102  0.61958  0.77255  1.80024  0.18063
    314   3.40567  5.91856  1.95356  2.44026  5.26459  3.67466  4.36606  3.88279  2.64319  3.74787  4.95897  2.08633  3.69481  2.35346  2.34981  2.42722  2.47953  3.28238  6.35068  3.96841    499 d - - -
          2.68618  4.42225  2.77519  2.73123  3.46354  2.40513  3.72494  3.29354  2.67741  2.69355  4.24690  2.90347  2.73739  3.18146  2.89801  2.37887  2.77519  2.98518  4.58477  3.61503
          0.00373  5.98867  6.71102  0.61958  0.77255  1.80024  0.18063
    315   2.55848  5.90228  3.66129  2.50731  3.26175  3.19012  3.65454  4.72261  2.63633  3.16148  4.10285  2.65528  4.57608  2.66311  2.31229  1.93675  2.43366  4.28953  6.33875  2.64244    500 s - - -
          2.68618  4.42225  2.77519  2.73123  3.46354  2.40513  3.72494  3.29354  2.67741  2.69355  4.24690  2.90347  2.73739  3.18146  2.89801  2.37887  2.77519  2.98518  4.58477  3.61503
          0.04431  5.98867  3.19817  0.61958  0.77255  1.80024  0.18063
    316   3.15842  3.72954  5.28121  3.32717  2.30599  4.63419  3.83278  2.53749  3.75952  2.34645  4.00411  2.94665  3.82756  4.65924  4.56386  3.46171  2.65083  2.21841  3.28379  1.59563    501 y - - -
          2.68618  4.42225  2.77519  2.73123  3.46354  2.40513  3.72494  3.29354  2.67741  2.69355  4.24690  2.90347  2.73739  3.18146  2.89801  2.37887  2.77519  2.98518  4.58477  3.61503
          0.00389  5.94825  6.67060  0.61958  0.77255  1.87780  0.16597
    317   2.33129  5.82814  2.93763  2.54166  3.24444  3.63073  4.35751  3.42086  2.90811  3.48370  3.99152  2.75502  3.36579  2.82627  2.79358  1.92959  2.59121  2.48534  6.27708  3.52188    502 s - - -
          2.68618  4.42225  2.77519  2.73123  3.46354  2.40513  3.72494  3.29354  2.67741  2.69355  4.24690  2.90347  2.73739  3.18146  2.89801  2.37887  2.77519  2.98518  4.58477  3.61503
          0.00389  5.94825  6.67060  0.61958  0.77255  1.87780  0.16597
    318   2.04690  5.42499  2.51710  2.08200  2.85103  3.06422  4.51224  3.22461  3.37598  2.80016  3.72175  3.88302  2.80716  3.71329  3.10374  2.66097  2.59386  3.02631  3.81779  3.84595    503 a - - -
          2.68618  4.42225  2.77519  2.73123  3.46354  2.40513  3.72494  3.29354  2.67741  2.69355  4.24690  2.90347  2.73739  3.18146  2.89801  2.37887  2.77519  2.98518  4.58477  3.61503
          0.10974  5.94825  2.28940  0.61958  0.77255  1.87780  0.16597
    319   2.43523  5.78971  3.15891  2.25015  3.53345  3.58525  4.28240  3.62393  1.99156  2.58979  4.83423  2.92058  2.09959  2.86602  3.22824  2.73385  3.54558  3.13902  6.23125  3.42522    504 k - - -
          2.68618  4.42225  2.77519  2.73123  3.46354  2.40513  3.72494  3.29354  2.67741  2.69355  4.24690  2.90347  2.73739  3.18146  2.89801  2.37887  2.77519  2.98518  4.58477  3.61503
          0.04295  5.84282  3.24064  0.61958  0.77255  2.04419  0.13867
    320   2.25636  4.01015  2.18171  2.66899  2.75350  3.18339  4.42689  3.41640  2.68260  2.65162  4.39976  3.80307  3.28502  3.63425  3.73007  2.59375  2.84440  2.49801  5.85423  2.72308    505 d - - -
          2.68492  4.42117  2.77555  2.72947  3.46531  2.40626  3.72601  3.29129  2.67863  2.69380  4.24684  2.90303  2.73795  3.17862  2.89878  2.37836  2.77566  2.98622  4.58398  3.61597
          1.23659  0.37498  3.80217  1.02454  0.44467  0.33373  1.25965
    321   2.58337  6.04284  2.19971  2.50573  4.02183  4.30599  3.71620  4.87387  2.56524  2.69630  4.08838  2.80268  3.26750  2.91679  2.52595  1.59449  3.76336  3.56436  6.47552  4.12007    510 s - - -
          2.68618  4.42225  2.77519  2.73123  3.46354  2.40513  3.72494  3.29354  2.67741  2.69355  4.24690  2.90347  2.73739  3.18146  2.89801  2.37887  2.77519  2.98518  4.58477  3.61503
          0.02913  6.17561  3.62585  0.61958  0.77255  1.25819  0.33431
    322   1.96983  6.02581  2.24176  1.99518  5.37132  3.41054  3.82096  3.89348  2.15669  3.82580  5.06636  3.75509  3.30631  3.57099  2.51103  1.97155  3.40923  3.16033  6.45824  5.04702    511 a - - -
          2.68618  4.42225  2.77519  2.73123  3.46354  2.40513  3.72494  3.29354  2.67741  2.69355  4.24690  2.90347  2.73739  3.18146  2.89801  2.37887  2.77519  2.98518  4.58477  3.61503
          0.00318  6.14966  6.87200  0.61958  0.77255  1.36084  0.29631
    323   2.40281  4.25534  4.57277  2.85281  2.82450  3.27496  4.86152  2.33150  2.09119  1.85915  3.92866  3.73170  4.01227  4.23600  2.26740  3.38144  3.38766  2.58101  5.84522  3.92164    512 l - - -
          2.68618  4.42225  2.77519  2.73123  3.46354  2.40513  3.72494  3.29354  2.67741  2.69355  4.24690  2.90347  2.73739  3.18146  2.89801  2.37887  2.77519  2.98518  4.58477  3.61503
          0.00318  6.14966  6.87200  0.61958  0.77255  1.16842  0.37231
    324   1.91744  6.00097  3.21504  2.49242  3.07479  3.10832  3.11341  3.24206  2.25884  2.77416  5.04559  2.48566  3.05781  3.11544  2.99612  3.49597  3.75775  2.66871  6.44273  3.48127    513 a - - -
          2.68618  4.42225  2.77519  2.73123  3.46354  2.40513  3.72494  3.29354  2.67741  2.69355  4.24690  2.90347  2.73739  3.18146  2.89801  2.37887  2.77519  2.98518  4.58477  3.61503
          0.00313  6.16422  6.88656  0.61958  0.77255  1.12379  0.39311
    325   1.87148  6.04607  2.82199  2.75999  5.39195  2.98998  3.63213  2.90130  2.32677  3.70027  4.17539  2.45585  3.96190  3.18061  2.82504  1.66358  3.43591  4.43714  6.47827  5.06682    514 s - - -
          2.68618  4.42225  2.77519  2.73123  3.46354  2.40513  3.72494  3.29354  2.67741  2.69355  4.24690  2.90347  2.73739  3.18146  2.89801  2.37887  2.77519  2.98518  4.58477  3.61503
          0.00309  6.17765  6.89999  0.61958  0.77255  1.24955  0.33776
    326   3.19003  3.78716  3.66590  3.45588  3.88410  4.54881  4.10122  3.09265  2.84905  3.12565  4.48864  3.63877  0.98752  4.08383  4.15091  2.97366  2.75948  2.37237  5.96148  3.46572    515 p - - -
          2.68596  4.41875  2.77516  2.72993  3.46340  2.40564  3.72546  3.29294  2.67792  2.69271  4.24741  2.90398  2.73752  3.18197  2.89813  2.37914  2.77571  2.98522  4.58361  3.61554
          0.62343  0.95727  2.52628  0.02494  3.70371  0.34205  1.23895
    327   2.90533  4.58765  3.81485  3.25856  5.36237  4.33140  3.22749  3.86161  1.90789  4.32969  5.07462  3.80423  4.72442  1.84911  1.72381  2.01582  2.36573  3.63387  6.47060  5.06856    517 r - - -
          2.68618  4.42225  2.77519  2.73123  3.46354  2.40513  3.72494  3.29354  2.67741  2.69355  4.24690  2.90347  2.73739  3.18146  2.89801  2.37887  2.77519  2.98518  4.58477  3.61503
          0.00303  6.19782  6.92017  0.61958  0.77255  1.15860  0.37677
    328   3.82613  5.18922  5.80428  5.19009  2.32821  5.00878  5.34291  2.01395  4.97604  0.81959  3.36422  5.17583  5.35650  5.09126  3.43486  3.59509  4.05704  2.01425  5.80703  4.64428    518 l - - -
          2.68618  4.42225  2.77519  2.73123  3.46354  2.40513  3.72494  3.29354  2.67741  2.69355  4.24690  2.90347  2.73739  3.18146  2.89801  2.37887  2.77519  2.98518  4.58477  3.61503
          0.00303  6.19782  6.92017  0.61958  0.77255  1.15860  0.37677
    329   2.43144  3.16863  5.15876  3.65708  3.02756  3.34990  3.62026  1.97805  3.67335  2.49981  3.38889  3.25379  5.13572  3.79982  2.98549  2.33823  2.90011  2.06121  3.93519  3.41608    519 i - - -
          2.68618  4.42225  2.77519  2.73123  3.46354  2.40513  3.72494  3.29354  2.67741  2.69355  4.24690  2.90347  2.73739  3.18146  2.89801  2.37887  2.77519  2.98518  4.58477  3.61503
          0.00303  6.19782  6.92017  0.61958  0.77255  1.15860  0.37677
    330   2.58723  5.05165  5.61501  3.76330  3.38533  3.97967  5.17289  1.58636  3.81589  1.19889  4.17048  4.99560  5.20436  4.92640  4.02307  4.15081  3.90568  1.65746  5.67321  3.80378    520 l - - -
          2.68501  4.41954  2.77657  2.73264  3.46524  2.40325  3.72327  3.29335  2.67911  2.69398  4.24518  2.90400  2.73864  3.18316  2.89804  2.37554  2.77477  2.98650  4.58647  3.61673
          0.51310  0.91535  6.92017  1.12741  0.39137  0.21857  1.62793
    331   3.61600  6.67276  3.32557  2.80720  4.07051  3.14003  5.09853  5.54027  3.97556  5.02976  5.81310  3.03027  0.48408  4.23055  4.51694  2.73589  4.43517  5.09807  7.18061  5.72920    525 P - - -
          2.68618  4.42225  2.77519  2.73123  3.46354  2.40513  3.72494  3.29354  2.67741  2.69355  4.24690  2.90347  2.73739  3.18146  2.89801  2.37887  2.77519  2.98518  4.58477  3.61503
          0.18109  6.29562  1.80914  0.61958  0.77255  0.48576  0.95510
    332   2.73814  6.00583  2.87875  2.37251  5.35220  3.28479  2.99428  3.99853  1.89030  2.95829  5.04615  2.77378  3.11310  2.96158  2.68803  2.17282  2.27836  4.39717  6.43774  5.02600    526 k - - -
          2.68618  4.42225  2.77519  2.73123  3.46354  2.40513  3.72494  3.29354  2.67741  2.69355  4.24690  2.90347  2.73739  3.18146  2.89801  2.37887  2.77519  2.98518  4.58477  3.61503
          0.00333  6.10325  6.82559  0.61958  0.77255  1.47087  0.26101
    333   1.45347  5.60916  3.98357  3.42448  3.62355  2.48383  3.17808  4.22083  3.41304  3.08346  3.95246  2.51527  2.47356  3.41407  3.86266  1.93645  3.36549  3.49175  6.13186  4.10086    527 a - - -
          2.68618  4.42225  2.77519  2.73123  3.46354  2.40513  3.72494  3.29354  2.67741  2.69355  4.24690  2.90347  2.73739  3.18146  2.89801  2.37887  2.77519  2.98518  4.58477  3.61503
          0.02262  6.10325  3.90550  0.61958  0.77255  1.47087  0.26101
    334   3.16697  5.97507  3.35319  2.95451  5.31794  1.72547  2.69993  3.72587  2.97108  3.66973  4.06266  2.41565  3.49747  2.92227  2.07531  2.13222  3.30314  3.61415  6.40907  4.06395    528 g - - -
          2.68618  4.42225  2.77519  2.73123  3.46354  2.40513  3.72494  3.29354  2.67741  2.69355  4.24690  2.90347  2.73739  3.18146  2.89801  2.37887  2.77519  2.98518  4.58477  3.61503
          0.01700  6.08402  4.22826  0.61958  0.77255  1.52955  0.24415
    335   2.29137  5.77599  3.44727  2.95770  4.05418  2.92617  4.48149  3.15477  2.99601  4.04789  3.95470  2.71649  3.03182  3.24643  3.73175  2.08161  2.09641  1.79411  6.25759  4.89839    529 v - - -
          2.68618  4.42225  2.77519  2.73123  3.46354  2.40513  3.72494  3.29354  2.67741  2.69355  4.24690  2.90347  2.73739  3.18146  2.89801  2.37887  2.77519  2.98518  4.58477  3.61503
          0.29420  6.07046  1.37609  0.61958  0.77255  1.56833  0.23369
    336   2.65041  4.59199  3.54148  1.61506  5.07488  3.17182  4.24557  3.31165  2.53529  2.88061  4.79163  3.16337  3.37984  2.60784  2.79728  2.19176  3.06675  2.67187  6.18938  4.78874    530 e - - -
          2.68618  4.42225  2.77519  2.73123  3.46354  2.40513  3.72494  3.29354  2.67741  2.69355  4.24690  2.90347  2.73739  3.18146  2.89801  2.37887  2.77519  2.98518  4.58477  3.61503
          0.13857  5.78085  2.06901  0.61958  0.77255  2.09924  0.13074
    337   2.87876  5.67543  1.95698  2.06965  5.00708  3.97600  4.16451  3.56641  2.34124  3.25956  3.77882  3.10567  2.89837  2.90941  3.39508  2.38080  3.42832  2.10298  6.11623  4.71351    531 d - - -
          2.68553  4.42350  2.77730  2.73238  3.45826  2.39901  3.72698  3.29548  2.67954  2.69056  4.24008  2.90627  2.73844  3.18280  2.89657  2.38060  2.77771  2.98352  4.59018  3.61834
          1.74698  0.19360  6.36988  2.10744  0.12959  0.13502  2.06907
    338   2.57698  2.99424  2.84111  2.84614  3.72702  2.79190  3.59445  2.94118  2.39232  3.50879  3.88372  3.93340  4.80960  3.75462  3.17385  1.57302  2.44998  2.90397  6.35788  5.00707    549 s - - -
          2.68618  4.42225  2.77519  2.73123  3.46354  2.40513  3.72494  3.29354  2.67741  2.69355  4.24690  2.90347  2.73739  3.18146  2.89801  2.37887  2.77519  2.98518  4.58477  3.61503
          0.03088  6.24882  3.55868  0.61958  0.77255  0.78316  0.61057
    339   1.38294  4.33741  5.66846  5.05218  3.64230  4.86243  4.13277  2.49194  4.83406  1.67695  3.25279  5.02911  5.22601  4.96277  4.83758  3.51336  2.61043  1.64997  4.12386  3.83544    550 a - - -
          2.68618  4.42225  2.77519  2.73123  3.46354  2.40513  3.72494  3.29354  2.67741  2.69355  4.24690  2.90347  2.73739  3.18146  2.89801  2.37887  2.77519  2.98518  4.58477  3.61503
          0.00296  6.22090  6.94324  0.61958  0.77255  0.96637  0.47878
    340   2.97055  4.08559  5.66975  5.05354  1.37702  4.86407  3.89568  2.47937  4.83552  2.31465  3.11709  5.03062  5.22753  4.96416  4.83910  4.17592  3.40922  2.99302  5.68770  1.27969    551 y - - -
          2.68618  4.42225  2.77519  2.73123  3.46354  2.40513  3.72494  3.29354  2.67741  2.69355  4.24690  2.90347  2.73739  3.18146  2.89801  2.37887  2.77519  2.98518  4.58477  3.61503
          0.00296  6.22090  6.94324  0.61958  0.77255  0.96637  0.47878
    341   2.14910  3.45087  5.77952  5.17077  4.27122  4.98728  5.33559  1.70878  4.95978  1.68892  3.80217  5.15423  5.34557  5.09364  4.96907  3.17757  3.56128  1.15241  5.82179  4.64398    552 v - - -
          2.68618  4.42225  2.77519  2.73123  3.46354  2.40513  3.72494  3.29354  2.67741  2.69355  4.24690  2.90347  2.73739  3.18146  2.89801  2.37887  2.77519  2.98518  4.58477  3.61503
          0.00296  6.22090  6.94324  0.61958  0.77255  0.96637  0.47878
    342   2.60732  3.41508  4.04085  4.98899  3.49668  3.58587  3.08106  2.69152  4.78551  1.62156  3.69210  4.05901  5.21771  4.92672  2.98358  3.53716  2.92184  1.66969  4.27179  2.29560    553 l - - -
          2.68618  4.42225  2.77519  2.73123  3.46354  2.40513  3.72494  3.29354  2.67741  2.69355  4.24690  2.90347  2.73739  3.18146  2.89801  2.37887  2.77519  2.98518  4.58477  3.61503
          0.00296  6.22090  6.94324  0.61958  0.77255  0.96637  0.47878
    343   2.19808  3.41679  3.68128  3.54071  1.55960  4.68519  3.81699  3.73474  4.10357  2.97003  3.60974  3.27951  5.06055  4.37828  3.71699  2.45487  2.26925  3.16545  2.23142  3.81186    554 f - - -
          2.68567  4.42053  2.77554  2.73147  3.46427  2.40551  3.72358  3.29427  2.67769  2.69396  4.24762  2.90295  2.73694  3.18008  2.89873  2.37852  2.77441  2.98591  4.58550  3.61576
          0.40832  1.19344  3.44027  0.55102  0.85888  0.48278  0.95989
    344   2.66097  6.08073  1.87195  2.57306  4.26514  1.98453  3.28429  4.14053  2.99487  3.10305  3.25525  3.37990  3.36053  2.83615  3.03774  2.42096  2.57558  4.47133  6.51346  5.10255    557 d - - -
          2.68618  4.42225  2.77519  2.73123  3.46354  2.40513  3.72494  3.29354  2.67741  2.69355  4.24690  2.90347  2.73739  3.18146  2.89801  2.37887  2.77519  2.98518  4.58477  3.61503
          0.00293  6.22979  6.95213  0.61958  0.77255  0.91212  0.51361
    345   3.57021  4.42346  1.34693  2.49622  5.43018  3.31027  2.75155  4.91705  2.67853  4.38967  5.12418  2.26454  4.73700  3.05496  2.43524  2.36908  3.27552  3.43869  6.51577  5.10405    558 d - - -
          2.68618  4.42225  2.77519  2.73123  3.46354  2.40513  3.72494  3.29354  2.67741  2.69355  4.24690  2.90347  2.73739  3.18146  2.89801  2.37887  2.77519  2.98518  4.58477  3.61503
          0.00293  6.22979  6.95213  0.61958  0.77255  0.91212  0.51361
    346   1.57145  4.47430  3.49649  2.93188  5.39781  1.99983  3.50578  4.87770  2.76714  3.34525  3.69353  3.45470  3.18546  2.83770  3.76606  2.05027  2.54485  3.92775  6.49937  4.28881    559 a - - -
          2.68618  4.42225  2.77519  2.73123  3.46354  2.40513  3.72494  3.29354  2.67741  2.69355  4.24690  2.90347  2.73739  3.18146  2.89801  2.37887  2.77519  2.98518  4.58477  3.61503
          0.00293  6.22979  6.95213  0.61958  0.77255  0.91212  0.51361
    347   2.53037  5.08018  5.65451  5.04055  3.13137  4.87278  5.20665  1.53310  4.82877  2.73832  4.19958  5.03094  3.94460  3.94443  4.84204  3.50823  2.27909  1.06642  5.70425  4.52787    560 v - - -
          2.68618  4.42225  2.77519  2.73123  3.46354  2.40513  3.72494  3.29354  2.67741  2.69355  4.24690  2.90347  2.73739  3.18146  2.89801  2.37887  2.77519  2.98518  4.58477  3.61503
          0.00293  6.22979  6.95213  0.61958  0.77255  0.91212  0.51361
    348   2.15054  3.64832  5.64247  4.05156  2.88493  4.86501  3.29543  1.98368  4.81749  2.54093  2.87920  5.02121  3.33243  3.17487  4.83237  3.70228  2.75373  1.62307  5.69694  2.59987    561 v - - -
          2.68618  4.42225  2.77519  2.73123  3.46354  2.40513  3.72494  3.29354  2.67741  2.69355  4.24690  2.90347  2.73739  3.18146  2.89801  2.37887  2.77519  2.98518  4.58477  3.61503
          0.00297  6.21769  6.94003  0.61958  0.77255  0.91212  0.51361
    349   2.21082  4.22357  3.99410  5.01319  2.45906  4.85485  5.18709  1.67899  4.80362  2.52242  3.28766  5.00901  2.87174  4.93958  3.85657  2.87495  1.93369  2.28406  5.68830  3.18100    562 i - - -
          2.68618  4.42225  2.77519  2.73123  3.46354  2.40513  3.72494  3.29354  2.67741  2.69355  4.24690  2.90347  2.73739  3.18146  2.89801  2.37887  2.77519  2.98518  4.58477  3.61503
          0.00297  6.21769  6.94003  0.61958  0.77255  0.91212  0.51361
    350   2.50514  3.05434  5.62565  3.87575  2.74634  4.85470  5.18688  1.91020  3.26295  2.16405  3.52818  5.00849  5.21866  4.93897  3.83363  2.22048  2.76797  1.70035  5.68842  3.20613    563 v - - -
          2.68618  4.42225  2.77519  2.73123  3.46354  2.40513  3.72494  3.29354  2.67741  2.69355  4.24690  2.90347  2.73739  3.18146  2.89801  2.37887  2.77519  2.98518  4.58477  3.61503
          0.00297  6.21769  6.94003  0.61958  0.77255  0.91212  0.51361
    351   2.01030  3.74030  3.19463  2.60415  3.57370  3.49999  3.19547  4.87521  3.26458  4.35858  5.09890  3.40629  4.73257  2.27797  3.27382  1.46516  2.38170  2.99638  6.49335  5.08676    564 s - - -
          2.68618  4.42225  2.77519  2.73123  3.46354  2.40513  3.72494  3.29354  2.67741  2.69355  4.24690  2.90347  2.73739  3.18146  2.89801  2.37887  2.77519  2.98518  4.58477  3.61503
          0.00297  6.21769  6.94003  0.61958  0.77255  0.91212  0.51361
    352   3.60702  5.57406  3.13751  3.08834  4.75538  3.21011  3.25961  2.34581  3.22800  1.88115  3.54436  2.63599  3.45514  3.48865  4.03098  3.71804  2.31709  1.70869  6.11927  3.99754    565 v - - -
          2.68618  4.42225  2.77519  2.73123  3.46354  2.40513  3.72494  3.29354  2.67741  2.69355  4.24690  2.90347  2.73739  3.18146  2.89801  2.37887  2.77519  2.98518  4.58477  3.61503
          0.00297  6.21769  6.94003  0.61958  0.77255  0.70891  0.67763
    353   2.37270  3.67977  2.46899  2.73792  3.98392  2.48409  3.68939  4.84337  3.28627  2.95082  5.08769  2.59770  3.88033  2.75758  2.94701  2.30006  2.86386  3.09919  4.44785  2.57303    566 s - - -
          2.68412  4.42158  2.77496  2.73558  3.46552  2.39978  3.72457  3.29488  2.68066  2.69340  4.25199  2.90691  2.73955  3.18482  2.89369  2.37685  2.77468  2.98488  4.57526  3.61795
          1.69309  0.45401  1.70940  1.86016  0.16918  0.58792  0.81077
    354   2.44718  5.92119  3.10433  2.68750  3.25258  2.41375  4.42022  3.47203  2.23306  3.62658  4.07047  3.70551  2.75032  2.86876  3.10451  2.75591  2.43773  4.30281  6.36403  2.12457    583 y - - -
          2.68618  4.42225  2.77519  2.73123  3.46354  2.40513  3.72494  3.29354  2.67741  2.69355  4.24690  2.90347  2.73739  3.18146  2.89801  2.37887  2.77519  2.98518  4.58477  3.61503
          0.24599  6.05347  1.53379  0.61958  0.77255  1.57595  0.23169
    355   3.04481  4.21348  2.52666  2.99792  3.33523  2.06463  3.10230  4.59228  1.87782  2.62853  4.82305  3.54433  3.24337  2.74959  2.50955  2.84059  3.02857  4.16439  6.21875  3.93214    584 k - - -
          2.68618  4.42225  2.77519  2.73123  3.46354  2.40513  3.72494  3.29354  2.67741  2.69355  4.24690  2.90347  2.73739  3.18146  2.89801  2.37887  2.77519  2.98518  4.58477  3.61503
          0.00445  5.81193  6.53428  0.61958  0.77255  1.59953  0.22564
    356   2.55194  3.98321  2.46975  2.14311  5.16599  2.59559  4.28915  3.54524  2.55961  4.12890  4.86750  3.11101  2.81394  3.38700  2.70950  2.24855  2.39295  3.27201  3.50721  4.85299    585 e - - -
          2.68618  4.42225  2.77519  2.73123  3.46354  2.40513  3.72494  3.29354  2.67741  2.69355  4.24690  2.90347  2.73739  3.18146  2.89801  2.37887  2.77519  2.98518  4.58477  3.61503
          0.00423  5.86351  6.58585  0.61958  0.77255  1.96138  0.15160
    357   2.31753  5.83110  2.49738  2.70161  5.17391  2.60432  3.33312  3.73771  2.09640  2.91314  4.87235  3.56874  3.29885  2.72603  3.15392  2.57630  2.22028  2.85446  6.26514  4.85555    586 k - - -
          2.68618  4.42225  2.77519  2.73123  3.46354  2.40513  3.72494  3.29354  2.67741  2.69355  4.24690  2.90347  2.73739  3.18146  2.89801  2.37887  2.77519  2.98518  4.58477  3.61503
          0.00423  5.86351  6.58585  0.61958  0.77255  1.72711  0.19577
    358   2.80943  4.83246  5.31114  3.89910  1.59111  3.17869  4.92982  2.84242  4.50777  2.48141  2.84345  4.73197  2.66568  3.28874  4.54959  3.48329  3.67479  2.46192  2.01966  3.15577    587 f - - -
          2.68618  4.42225  2.77519  2.73123  3.46354  2.40513  3.72494  3.29354  2.67741  2.69355  4.24690  2.90347  2.73739  3.18146  2.89801  2.37887  2.77519  2.98518  4.58477  3.61503
          0.00413  5.88751  6.60985  0.61958  0.77255  1.92354  0.15793
    359   3.09192  5.85453  2.72942  1.07646  5.20050  4.11452  2.93315  4.68718  2.76335  4.16020  4.89498  2.60892  3.74943  2.27720  3.52938  2.95601  3.20630  3.36400  6.28664  4.06438    588 e - - -
          2.68618  4.42225  2.77519  2.73123  3.46354  2.40513  3.72494  3.29354  2.67741  2.69355  4.24690  2.90347  2.73739  3.18146  2.89801  2.37887  2.77519  2.98518  4.58477  3.61503
          0.00413  5.88751  6.60985  0.61958  0.77255  1.92354  0.15793
    360   2.28204  5.86630  1.54492  1.49667  5.21144  3.44923  4.31221  4.69822  2.47800  3.48676  4.90737  3.58793  4.51739  2.96136  3.54300  2.37405  3.21036  4.25706  6.29863  4.88634    589 e - - -
          2.68618  4.42225  2.77519  2.73123  3.46354  2.40513  3.72494  3.29354  2.67741  2.69355  4.24690  2.90347  2.73739  3.18146  2.89801  2.37887  2.77519  2.98518  4.58477  3.61503
          0.00413  5.88751  6.60985  0.61958  0.77255  0.37457  1.16343
    361   3.29165  5.72268  3.39693  3.42199  4.95098  4.39686  4.60321  2.13394  2.05933  2.60975  4.79627  2.78272  3.59064  2.57833  3.87320  2.40112  2.61569  1.83880  6.23233  3.67190    590 v - - -
          2.68612  4.41905  2.77492  2.73117  3.46504  2.40504  3.72342  3.29417  2.67732  2.69435  4.24624  2.90450  2.73889  3.18151  2.89659  2.37779  2.77512  2.98557  4.58346  3.61572
          0.51973  0.94949  3.99647  1.05925  0.42574  0.38668  1.13727
    362   3.97687  5.32613  5.96619  5.35831  1.87587  5.18312  5.52767  1.22749  5.15092  1.62991  3.05475  5.35140  5.51913  5.26288  4.01875  4.50333  3.58125  1.69847  5.97562  4.81753    595 i - - -
          2.68618  4.42225  2.77519  2.73123  3.46354  2.40513  3.72494  3.29354  2.67741  2.69355  4.24690  2.90347  2.73739  3.18146  2.89801  2.37887  2.77519  2.98518  4.58477  3.61503
          0.02750  6.23213  3.68237  0.61958  0.77255  0.81725  0.58276
    363   2.84492  4.23485  2.02198  2.15129  5.41106  2.93659  4.51532  4.89719  2.84598  2.98031  5.10636  3.26573  2.16706  3.18984  2.73086  1.94309  3.47377  3.06076  6.49831  5.08722    596 s - - -
          2.68618  4.42225  2.77519  2.73123  3.46354  2.40513  3.72494  3.29354  2.67741  2.69355  4.24690  2.90347  2.73739  3.18146  2.89801  2.37887  2.77519  2.98518  4.58477  3.61503
          0.00300  6.20763  6.92997  0.61958  0.77255  0.79144  0.60365
    364   2.89070  5.13128  5.74179  5.12578  1.76080  4.93727  5.26944  2.53942  4.90849  1.07251  2.63641  5.10490  5.29337  5.02918  4.90884  4.25048  3.99400  2.04353  3.52105  3.56592    597 l - - -
          2.68618  4.42225  2.77519  2.73123  3.46354  2.40513  3.72494  3.29354  2.67741  2.69355  4.24690  2.90347  2.73739  3.18146  2.89801  2.37887  2.77519  2.98518  4.58477  3.61503
          0.00296  6.22049  6.94284  0.61958  0.77255  0.89451  0.52561
    365   2.89068  6.07725  3.20508  2.40164  3.78698  3.26090  3.21404  4.91057  2.00393  4.38310  5.11757  2.66382  2.53292  2.68152  2.06310  2.10402  3.16127  3.42304  6.50914  5.09739    598 k - - -
          2.68618  4.42225  2.77519  2.73123  3.46354  2.40513  3.72494  3.29354  2.67741  2.69355  4.24690  2.90347  2.73739  3.18146  2.89801  2.37887  2.77519  2.98518  4.58477  3.61503
          0.00296  6.22049  6.94284  0.61958  0.77255  0.89451  0.52561
    366   3.01740  4.47898  2.21795  2.75930  5.40872  3.08900  4.52658  3.66618  2.84084  3.59434  3.76555  2.34288  2.45925  2.61680  3.22839  2.06885  2.98332  4.45582  2.96665  3.27328    599 s - - -
          2.68618  4.42225  2.77519  2.73123  3.46354  2.40513  3.72494  3.29354  2.67741  2.69355  4.24690  2.90347  2.73739  3.18146  2.89801  2.37887  2.77519  2.98518  4.58477  3.61503
          0.02065  6.22049  3.99250  0.61958  0.77255  0.89451  0.52561
    367   2.95431  6.06416  1.59610  2.64072  5.41025  3.01084  3.95781  3.88419  2.96628  3.39574  3.89787  2.46347  2.31703  2.86333  2.85002  2.26906  2.96565  4.45534  6.49623  5.08466    600 d - - -
          2.68618  4.42225  2.77519  2.73123  3.46354  2.40513  3.72494  3.29354  2.67741  2.69355  4.24690  2.90347  2.73739  3.18146  2.89801  2.37887  2.77519  2.98518  4.58477  3.61503
          0.03137  6.20285  3.54545  0.61958  0.77255  0.99981  0.45879
    368   1.60943  3.44655  2.90793  3.04509  5.26825  2.33825  3.86660  3.53605  2.96666  3.27845  4.10248  3.22816  2.47511  2.98181  3.18851  2.73667  3.33724  2.63885  6.41333  3.94040    601 a - - -
          2.68618  4.42225  2.77519  2.73123  3.46354  2.40513  3.72494  3.29354  2.67741  2.69355  4.24690  2.90347  2.73739  3.18146  2.89801  2.37887  2.77519  2.98518  4.58477  3.61503
          0.05400  6.17458  2.98610  0.61958  0.77255  1.14522  0.38295
    369   2.60593  6.00935  1.80111  2.97850  5.35519  1.92131  4.45724  4.84173  2.80017  4.31496  5.04983  2.87178  3.48464  2.58501  3.37215  1.94330  3.05236  2.79789  6.44157  5.03011    602 d - - -
          2.68618  4.42225  2.77519  2.73123  3.46354  2.40513  3.72494  3.29354  2.67741  2.69355  4.24690  2.90347  2.73739  3.18146  2.89801  2.37887  2.77519  2.98518  4.58477  3.61503
          0.13640  6.12384  2.07689  0.61958  0.77255  1.35508  0.29831
    370   2.72330  4.45263  3.24706  2.87855  3.78875  3.04949  3.73329  4.72795  1.86739  2.90881  4.03057  2.56694  3.03507  3.06678  2.03204  2.61054  2.78436  3.18888  6.34194  4.05878    603 k - - -
          2.68585  4.42211  2.77467  2.73022  3.46371  2.40480  3.72421  3.29305  2.67913  2.69355  4.24352  2.90519  2.73754  3.18154  2.89803  2.37817  2.77599  2.98470  4.58450  3.61675
          0.81474  0.58693  6.71351  1.02034  0.44703  0.15494  1.94121
    371   2.33789  4.07934  5.71816  5.10248  2.76055  4.91152  5.24704  1.28081  4.88458  2.53465  3.69560  5.07901  5.27407  5.01290  4.88764  4.22397  3.97030  1.16124  3.88990  3.95226    608 v - - -
          2.68618  4.42225  2.77519  2.73123  3.46354  2.40513  3.72494  3.29354  2.67741  2.69355  4.24690  2.90347  2.73739  3.18146  2.89801  2.37887  2.77519  2.98518  4.58477  3.61503
          0.00284  6.26076  6.98310  0.61958  0.77255  0.59220  0.80544
    372   2.73631  3.82470  5.69778  3.56968  2.92883  4.89323  4.52321  1.70341  4.86387  1.10630  2.81180  5.05937  5.25681  4.99289  3.64565  4.20499  3.95491  2.09332  5.71780  3.71811    609 l - - -
          2.68618  4.42225  2.77519  2.73123  3.46354  2.40513  3.72494  3.29354  2.67741  2.69355  4.24690  2.90347  2.73739  3.18146  2.89801  2.37887  2.77519  2.98518  4.58477  3.61503
          0.00284  6.26076  6.98310  0.61958  0.77255  0.59220  0.80544
    373   2.33030  4.40815  1.94791  3.36574  4.21119  1.20051  4.59963  3.84673  2.96554  4.23252  4.16057  3.40675  4.79651  3.72040  3.41469  2.11299  3.42202  4.31106  6.42476  4.04881    610 g - - -
          2.68618  4.42225  2.77519  2.73123  3.46354  2.40513  3.72494  3.29354  2.67741  2.69355  4.24690  2.90347  2.73739  3.18146  2.89801  2.37887  2.77519  2.98518  4.58477  3.61503
          0.00284  6.26076  6.98310  0.61958  0.77255  0.59220  0.80544
    374   1.30239  3.70968  3.94112  2.89240  2.82438  3.14312  5.07055  2.32028  3.75481  2.32004  4.32752  4.70566  5.14916  3.87162  4.57032  2.45992  2.91482  3.12288  4.09036  3.20831    611 a - - -
          2.68618  4.42225  2.77519  2.73123  3.46354  2.40513  3.72494  3.29354  2.67741  2.69355  4.24690  2.90347  2.73739  3.18146  2.89801  2.37887  2.77519  2.98518  4.58477  3.61503
          0.00284  6.26076  6.98310  0.61958  0.77255  0.59220  0.80544
    375   2.80601  5.99225  3.52217  3.34313  5.29085  1.12002  3.80266  4.74531  2.95531  3.18305  3.29865  3.52278  4.06487  3.70052  2.89289  1.75994  3.42021  3.49951  6.45381  4.13080    612 g - - -
          2.68618  4.42225  2.77519  2.73123  3.46354  2.40513  3.72494  3.29354  2.67741  2.69355  4.24690  2.90347  2.73739  3.18146  2.89801  2.37887  2.77519  2.98518  4.58477  3.61503
          0.00284  6.26076  6.98310  0.61958  0.77255  0.59220  0.80544
    376   2.22891  2.56713  5.47546  4.87323  3.69187  3.92427  4.24438  2.82675  3.84247  1.99651  2.93362  3.50319  4.26510  4.02225  3.24075  2.72608  3.51181  1.40780  5.74373  3.48428    613 v - - -
          2.68618  4.42225  2.77519  2.73123  3.46354  2.40513  3.72494  3.29354  2.67741  2.69355  4.24690  2.90347  2.73739  3.18146  2.89801  2.37887  2.77519  2.98518  4.58477  3.61503
          0.00284  6.26076  6.98310  0.61958  0.77255  0.59220  0.80544
    377   2.58098  2.56712  2.05813  2.23810  3.64239  3.78463  3.83799  3.06820  3.36363  2.99463  5.01165  3.16666  3.39890  2.81311  3.40726  2.78900  2.88541  2.48299  6.42535  3.38776    614 d - - -
          2.68618  4.42225  2.77519  2.73123  3.46354  2.40513  3.72494  3.29354  2.67741  2.69355  4.24690  2.90347  2.73739  3.18146  2.89801  2.37887  2.77519  2.98518  4.58477  3.61503
          0.00284  6.26076  6.98310  0.61958  0.77255  0.59220  0.80544
    378   2.43093  6.12009  1.49153  2.70069  5.46604  2.58203  4.56397  4.95337  2.73084  4.42578  5.16090  3.22188  2.16050  2.74712  3.79444  1.99468  3.18500  4.51127  6.55196  5.13924    615 d - - -
          2.68547  4.41597  2.77305  2.73098  3.46343  2.40688  3.72306  3.29432  2.67919  2.69357  4.24504  2.90313  2.73953  3.18154  2.89578  2.37777  2.77544  2.98601  4.58837  3.61672
          2.62914  0.74998  0.78640  1.64697  0.21398  0.59220  0.80544
    379   2.35103  5.70924  2.32400  2.23700  5.05377  2.37922  3.14886  4.53936  2.60548  2.62572  4.75004  3.06387  3.68757  3.25746  2.34297  2.41129  3.06278  4.09959  3.85648  4.73161    624 e - - -
          2.68618  4.42225  2.77519  2.73123  3.46354  2.40513  3.72494  3.29354  2.67741  2.69355  4.24690  2.90347  2.73739  3.18146  2.89801  2.37887  2.77519  2.98518  4.58477  3.61503
          0.00522  5.65460  6.37695  0.61958  0.77255  1.56320  0.23504
    380   2.51777  5.71165  2.31673  1.99334  5.03231  4.04440  4.23418  3.06552  2.51535  3.37654  4.75880  3.52189  3.68999  3.33893  2.77629  2.26534  2.88883  1.89624  6.15923  4.76349    625 v - - -
          2.68618  4.42225  2.77519  2.73123  3.46354  2.40513  3.72494  3.29354  2.67741  2.69355  4.24690  2.90347  2.73739  3.18146  2.89801  2.37887  2.77519  2.98518  4.58477  3.61503
          0.00472  5.75365  6.47600  0.61958  0.77255  1.37401  0.29181
    381   2.54419  5.82847  2.03859  2.09248  3.84153  3.42431  3.57143  3.87002  2.79006  4.13279  4.86972  2.91888  4.49121  3.05744  2.60596  2.69221  2.12441  2.83020  6.26251  3.15572    626 d - - -
          2.68618  4.42225  2.77519  2.73123  3.46354  2.40513  3.72494  3.29354  2.67741  2.69355  4.24690  2.90347  2.73739  3.18146  2.89801  2.37887  2.77519  2.98518  4.58477  3.61503
          0.00425  5.85933  6.58167  0.61958  0.77255  0.19680  1.72234
    382   2.94874  6.08502  3.18714  2.81607  5.43124  1.36951  4.53183  4.91805  2.90700  4.39079  5.12539  2.10052  2.77506  2.81093  3.12227  2.20231  2.76015  4.47628  6.51700  3.96848    627 g - - -
          2.68618  4.42225  2.77519  2.73123  3.46354  2.40513  3.72494  3.29354  2.67741  2.69355  4.24690  2.90347  2.73739  3.18146  2.89801  2.37887  2.77519  2.98518  4.58477  3.61503
          0.00293  6.23125  6.95360  0.61958  0.77255  0.82335  0.57796
    383   1.82312  5.69673  3.61623  2.60045  3.87187  2.19180  3.80379  3.03182  3.50725  2.99922  4.03416  4.02363  4.84980  3.13812  2.80986  2.11091  2.35473  3.01525  4.79399  3.48059    628 a - - -
          2.68618  4.42225  2.77519  2.73123  3.46354  2.40513  3.72494  3.29354  2.67741  2.69355  4.24690  2.90347  2.73739  3.18146  2.89801  2.37887  2.77519  2.98518  4.58477  3.61503
          0.00293  6.23125  6.95360  0.61958  0.77255  0.64225  0.74678
    384   2.70078  3.12907  5.67989  5.06403  2.70692  3.11068  3.81064  2.19727  4.84730  1.86397  3.73830  5.04401  2.79399  3.93947  4.85299  3.48580  3.65766  2.13183  1.85172  3.85355    629 w - - -
          2.68618  4.42225  2.77519  2.73123  3.46354  2.40513  3.72494  3.29354  2.67741  2.69355  4.24690  2.90347  2.73739  3.18146  2.89801  2.37887  2.77519  2.98518  4.58477  3.61503
          0.00289  6.24382  6.96616  0.61958  0.77255  0.73217  0.65559
    385   2.84879  3.65803  5.68120  5.06526  3.07625  3.82784  5.21346  1.96060  4.84824  1.59291  3.56601  4.07853  5.24313  4.97787  3.32804  3.10424  2.97203  1.55306  5.70485  2.56294    630 v - - -
          2.68618  4.42225  2.77519  2.73123  3.46354  2.40513  3.72494  3.29354  2.67741  2.69355  4.24690  2.90347  2.73739  3.18146  2.89801  2.37887  2.77519  2.98518  4.58477  3.61503
          0.00289  6.24382  6.96616  0.61958  0.77255  0.35773  1.20150
    386   2.97038  3.09918  5.70960  5.09325  1.98707  4.90266  5.23696  2.02710  4.87491  1.55656  3.59497  5.06969  3.87612  3.77024  4.87807  4.21455  2.79865  1.55843  5.72660  3.93252    631 l - - -
          2.68618  4.42225  2.77519  2.73123  3.46354  2.40513  3.72494  3.29354  2.67741  2.69355  4.24690  2.90347  2.73739  3.18146  2.89801  2.37887  2.77519  2.98518  4.58477  3.61503
          0.01506  6.27198  4.33832  0.61958  0.77255  0.48576  0.95510
    387   3.00244  5.11762  5.72570  5.10944  1.90598  4.91884  5.25281  2.03971  4.89130  0.97979  3.21962  5.08639  5.27995  5.01721  4.89331  4.23123  3.54640  2.21710  4.07481  3.64154    632 l - - -
          2.68618  4.42225  2.77519  2.73123  3.46354  2.40513  3.72494  3.29354  2.67741  2.69355  4.24690  2.90347  2.73739  3.18146  2.89801  2.37887  2.77519  2.98518  4.58477  3.61503
          0.00284  6.25977  6.98211  0.61958  0.77255  0.60101  0.79464
    388   2.97984  3.48736  2.74030  3.88755  4.58359  3.77802  4.04165  3.26607  3.85028  2.37499  3.31851  4.31655  4.18991  4.16158  3.26502  1.59862  1.33054  3.36606  6.01182  4.76673    633 t - - -
          2.68618  4.42225  2.77519  2.73123  3.46354  2.40513  3.72494  3.29354  2.67741  2.69355  4.24690  2.90347  2.73739  3.18146  2.89801  2.37887  2.77519  2.98518  4.58477  3.61503
          0.00284  6.25977  6.98211  0.61958  0.77255  0.41990  1.07035
    389   2.00385  4.33666  3.17845  1.75481  5.45764  3.47205  3.81766  2.76010  2.27751  3.78795  4.17569  3.20876  3.10757  2.76995  2.61607  2.41764  3.30553  3.80010  6.54444  5.13318    634 e - - -
          2.68618  4.42225  2.77519  2.73123  3.46354  2.40513  3.72494  3.29354  2.67741  2.69355  4.24690  2.90347  2.73739  3.18146  2.89801  2.37887  2.77519  2.98518  4.58477  3.61503
          0.00281  6.27198  6.99433  0.61958  0.77255  0.48576  0.95510
    390   3.33101  6.11201  3.38965  2.27306  3.83409  2.67021  4.56083  3.97869  1.92315  3.42275  3.56878  2.50153  2.80328  2.41603  3.02349  2.32296  2.38827  4.50291  6.54441  4.16268    635 k - - -
          2.68618  4.42225  2.77519  2.73123  3.46354  2.40513  3.72494  3.29354  2.67741  2.69355  4.24690  2.90347  2.73739  3.18146  2.89801  2.37887  2.77519  2.98518  4.58477  3.61503
          0.01600  6.27198  4.26979  0.61958  0.77255  0.48576  0.95510
    391   2.08766  6.05427  3.53740  2.88118  3.46020  2.25564  2.94583  4.85020  3.30875  4.35068  3.29435  2.46390  4.76911  3.66887  2.79786  1.58640  2.66128  3.83346  6.49958  3.58795    636 s - - -
          2.68618  4.42225  2.77519  2.73123  3.46354  2.40513  3.72494  3.29354  2.67741  2.69355  4.24690  2.90347  2.73739  3.18146  2.89801  2.37887  2.77519  2.98518  4.58477  3.61503
          0.00285  6.25883  6.98118  0.61958  0.77255  0.41561  1.07862
    392   2.70720  2.89104  3.55509  3.41434  5.17634  0.72734  4.63291  4.60909  3.12225  4.18209  4.97494  3.94350  3.10044  3.31269  3.40654  3.26588  3.85237  3.72303  6.39605  3.80244    637 g - - -
          2.68618  4.42225  2.77519  2.73123  3.46354  2.40513  3.72494  3.29354  2.67741  2.69355  4.24690  2.90347  2.73739  3.18146  2.89801  2.37887  2.77519  2.98518  4.58477  3.61503
          0.00281  6.27198  6.99433  0.61958  0.77255  0.48576  0.95510
    393   2.80604  3.72978  5.68612  5.07134  4.19899  4.89919  3.83597  2.30356  4.85803  1.69042  3.48451  3.14678  3.98000  4.99081  4.11217  3.72135  3.10858  1.02438  4.14803  4.55238    638 v - - -
          2.68618  4.42225  2.77519  2.73123  3.46354  2.40513  3.72494  3.29354  2.67741  2.69355  4.24690  2.90347  2.73739  3.18146  2.89801  2.37887  2.77519  2.98518  4.58477  3.61503
          0.00281  6.27198  6.99433  0.61958  0.77255  0.48576  0.95510
    394   2.88647  4.03479  5.49690  3.38988  3.18695  4.87230  5.19525  2.77299  3.51395  1.53241  3.02081  3.64546  5.23798  3.49950  3.68004  2.84383  3.37492  1.70931  2.23893  4.56990    639 l - - -
          2.68618  4.42225  2.77519  2.73123  3.46354  2.40513  3.72494  3.29354  2.67741  2.69355  4.24690  2.90347  2.73739  3.18146  2.89801  2.37887  2.77519  2.98518  4.58477  3.61503
          0.00281  6.27198  6.99433  0.61958  0.77255  0.48576  0.95510
    395   2.00397  6.05472  3.87760  2.40712  5.37526  2.54076  4.57762  3.24323  2.47117  3.83800  4.03400  3.26450  4.78071  3.38589  2.16197  2.06631  2.27144  3.00425  4.22656  5.10671    640 a - - -
          2.68618  4.42225  2.77519  2.73123  3.46354  2.40513  3.72494  3.29354  2.67741  2.69355  4.24690  2.90347  2.73739  3.18146  2.89801  2.37887  2.77519  2.98518  4.58477  3.61503
          0.19867  6.26076  1.72446  0.61958  0.77255  0.48576  0.95510
    396   3.58948  3.96454  5.56711  4.95152  2.30180  4.76250  5.09754  1.15441  4.73406  1.78833  4.07580  4.92920  3.82505  4.86256  3.75084  4.07482  3.82174  1.66383  5.58593  3.60444    641 i - - -
          2.68618  4.42225  2.77519  2.73123  3.46354  2.40513  3.72494  3.29354  2.67741  2.69355  4.24690  2.90347  2.73739  3.18146  2.89801  2.37887  2.77519  2.98518  4.58477  3.61503
          0.00345  6.06554  6.78789  0.61958  0.77255  1.50254  0.25175
    397   2.31840  5.96268  3.34278  2.12277  3.70720  4.23172  3.46960  3.90750  2.49195  3.47506  3.86131  3.32809  2.29657  2.84871  2.69817  2.19390  2.19197  3.66780  6.39666  4.98701    642 e - - -
          2.68618  4.42225  2.77519  2.73123  3.46354  2.40513  3.72494  3.29354  2.67741  2.69355  4.24690  2.90347  2.73739  3.18146  2.89801  2.37887  2.77519  2.98518  4.58477  3.61503
          0.00345  6.06554  6.78789  0.61958  0.77255  1.50254  0.25175
    398   2.37027  5.37587  4.18838  2.23417  4.53754  2.88336  4.66619  2.87423  3.59802  2.75144  3.67136  4.08321  1.92553  3.30641  3.20918  2.86142  2.80992  2.04021  5.93684  3.19984    643 p - - -
          2.68618  4.42225  2.77519  2.73123  3.46354  2.40513  3.72494  3.29354  2.67741  2.69355  4.24690  2.90347  2.73739  3.18146  2.89801  2.37887  2.77519  2.98518  4.58477  3.61503
          0.00345  6.06554  6.78789  0.61958  0.77255  1.50254  0.25175
    399   3.09872  4.19160  3.29480  2.94516  3.30625  3.75273  2.92540  4.78752  1.91116  2.74150  5.00264  3.03520  3.22510  2.28332  2.17373  2.11194  3.68839  2.97816  6.39561  4.98635    644 k - - -
          2.68618  4.42225  2.77519  2.73123  3.46354  2.40513  3.72494  3.29354  2.67741  2.69355  4.24690  2.90347  2.73739  3.18146  2.89801  2.37887  2.77519  2.98518  4.58477  3.61503
          0.00345  6.06554  6.78789  0.61958  0.77255  1.50254  0.25175
    400   1.59588  5.84792  2.45189  2.11471  3.89868  4.25983  3.23177  3.12755  2.71664  3.31798  4.05338  3.74972  2.24258  3.56813  3.20332  3.14939  3.25688  2.79298  6.31146  4.93255    645 a - - -
          2.68618  4.42225  2.77519  2.73123  3.46354  2.40513  3.72494  3.29354  2.67741  2.69355  4.24690  2.90347  2.73739  3.18146  2.89801  2.37887  2.77519  2.98518  4.58477  3.61503
          0.02054  6.04924  4.01886  0.61958  0.77255  1.50254  0.25175
    401   2.51210  3.66782  2.67935  2.57158  3.32148  4.22092  3.56920  3.76466  2.71262  2.97050  4.93812  2.86061  3.94700  3.19823  2.67458  2.04469  2.40971  2.23574  6.33819  4.94178    646 s - - -
          2.68618  4.42225  2.77519  2.73123  3.46354  2.40513  3.72494  3.29354  2.67741  2.69355  4.24690  2.90347  2.73739  3.18146  2.89801  2.37887  2.77519  2.98518  4.58477  3.61503
          0.00365  6.01150  6.73385  0.61958  0.77255  1.55039  0.23847
    402   1.94020  5.86199  2.91727  1.98584  5.17733  2.62310  4.40126  3.00722  2.78569  2.31713  3.96531  3.34621  3.85560  3.21643  3.03329  2.90910  2.91847  2.88542  6.31290  3.43588    647 a - - -
          2.68618  4.42225  2.77519  2.73123  3.46354  2.40513  3.72494  3.29354  2.67741  2.69355  4.24690  2.90347  2.73739  3.18146  2.89801  2.37887  2.77519  2.98518  4.58477  3.61503
          0.04240  6.01150  3.24269  0.61958  0.77255  1.21271  0.35295
    403   2.20500  3.91744  4.20151  2.65985  3.22457  2.59354  3.33656  2.78536  3.01346  2.20170  4.39314  4.08264  3.07070  3.92386  2.87576  2.18143  3.33913  2.29769  5.86314  4.60885    648 s - - -
          2.68618  4.42225  2.77519  2.73123  3.46354  2.40513  3.72494  3.29354  2.67741  2.69355  4.24690  2.90347  2.73739  3.18146  2.89801  2.37887  2.77519  2.98518  4.58477  3.61503
          0.06179  6.00549  2.85682  0.61958  0.77255  1.56630  0.23423
    404   2.57237  5.87485  2.73696  2.64404  5.21334  1.79474  4.34388  3.43810  2.80760  2.56673  4.91724  3.26882  3.28199  2.69547  2.98733  2.87990  2.09921  3.83775  6.31150  3.56749    649 g - - -
          2.68618  4.42225  2.77519  2.73123  3.46354  2.40513  3.72494  3.29354  2.67741  2.69355  4.24690  2.90347  2.73739  3.18146  2.89801  2.37887  2.77519  2.98518  4.58477  3.61503
          0.04420  5.93215  3.20437  0.61958  0.77255  1.70358  0.20093
    405   1.68520  5.84270  2.94797  2.62189  5.18268  2.12293  3.73800  4.66507  3.04410  2.78181  4.88470  2.99681  2.85616  3.09431  3.10618  2.37556  2.74418  3.55435  6.27845  3.66172    650 a - - -
          2.68618  4.42225  2.77519  2.73123  3.46354  2.40513  3.72494  3.29354  2.67741  2.69355  4.24690  2.90347  2.73739  3.18146  2.89801  2.37887  2.77519  2.98518  4.58477  3.61503
          0.06621  5.89206  2.79193  0.61958  0.77255  1.78357  0.18397
    406   2.47069  5.37521  3.37292  2.90705  4.57274  4.20514  4.42130  3.42028  3.27331  2.96546  3.36346  3.24609  2.03244  3.61294  3.31411  1.94425  2.53106  1.83708  5.90784  4.60866    651 v - - -
          2.68618  4.42225  2.77519  2.73123  3.46354  2.40513  3.72494  3.29354  2.67741  2.69355  4.24690  2.90347  2.73739  3.18146  2.89801  2.37887  2.77519  2.98518  4.58477  3.61503
          0.11426  5.83023  2.25344  0.61958  0.77255  1.58530  0.22927
    407   2.53418  4.18341  2.52379  1.61235  3.99124  3.36827  4.22519  4.57772  2.67155  3.10528  3.95770  3.09556  2.37061  2.99766  2.87604  2.90835  2.69923  4.14454  3.72925  4.78648    652 e - - -
          2.68618  4.42225  2.77519  2.73123  3.46354  2.40513  3.72494  3.29354  2.67741  2.69355  4.24690  2.90347  2.73739  3.18146  2.89801  2.37887  2.77519  2.98518  4.58477  3.61503
          0.02493  5.75799  3.84135  0.61958  0.77255  1.99528  0.14615
    408   2.70027  5.25562  3.31421  3.29018  2.87434  4.17051  3.85197  3.02599  3.27152  3.11305  2.73582  2.72830  1.53513  3.60583  3.01071  2.81299  2.25048  3.55596  5.79953  4.51456    653 p - - -
          2.68618  4.42225  2.77519  2.73123  3.46354  2.40513  3.72494  3.29354  2.67741  2.69355  4.24690  2.90347  2.73739  3.18146  2.89801  2.37887  2.77519  2.98518  4.58477  3.61503
          0.04689  5.73786  3.15632  0.61958  0.77255  2.02144  0.14210
    409   2.95190  5.64407  2.73606  2.49114  4.95148  4.01753  4.20898  3.13928  2.96032  3.07482  2.81005  3.50126  1.86572  2.24528  2.88123  2.33391  2.71041  4.01431  6.09998  3.70911    654 p - - -
          2.68618  4.42225  2.77519  2.73123  3.46354  2.40513  3.72494  3.29354  2.67741  2.69355  4.24690  2.90347  2.73739  3.18146  2.89801  2.37887  2.77519  2.98518  4.58477  3.61503
          0.00337  5.69435        *  0.61958  0.77255  0.00000        *
//
```
