## Supplementary_Files_1-154 for "Mosaic origin of the eukaryotic kinetochore": nup160_fl.hmm

```
HMMER3/f [3.1b1 | May 2013]
NAME  nup160_orths_v3_fl
LENG  1325
ALPH  amino
RF    no
MM    no
CONS  yes
CS    no
MAP   yes
DATE  Tue Aug  1 14:05:12 2017
NSEQ  72
EFFN  11.975098
CKSUM 3450318122
STATS LOCAL MSV      -12.9392  0.69499
STATS LOCAL VITERBI  -14.2769  0.69499
STATS LOCAL FORWARD   -7.0023  0.69499
HMM          A        C        D        E        F        G        H        I        K        L        M        N        P        Q        R        S        T        V        W        Y   
            m->m     m->i     m->d     i->m     i->i     d->m     d->d
  COMPO   2.42806  4.17927  2.95550  2.67319  3.32367  3.03247  3.67769  3.00414  2.83114  2.24783  3.79782  3.11139  3.34743  3.01976  2.90500  2.48535  2.86266  2.75018  4.40388  3.52369
          2.68618  4.42225  2.77519  2.73123  3.46354  2.40513  3.72494  3.29354  2.67741  2.69355  4.24690  2.90347  2.73739  3.18146  2.89801  2.37887  2.77519  2.98518  4.58477  3.61503
          0.00342  6.07588  6.79823  0.61958  0.77255  0.00000        *
      1   5.56334  6.74910  7.31391  6.92323  4.63677  6.64833  7.12870  3.97576  6.65761  2.45161  0.16365  7.10170  6.75900  6.50541  6.53653  6.33305  5.81281  4.35117  6.93456  5.89565      1 M - - -
          2.68618  4.42225  2.77519  2.73123  3.46354  2.40513  3.72494  3.29354  2.67741  2.69355  4.24690  2.90347  2.73739  3.18146  2.89801  2.37887  2.77519  2.98518  4.58477  3.61503
          0.10379  6.07588  2.34041  0.61958  0.77255  0.48576  0.95510
      2   1.31445  4.25705  3.06522  2.99589  3.91945  3.36938  3.86732  4.39884  3.19954  2.93162  3.87564  3.05372  3.13776  2.96603  3.31114  2.09568  3.06526  2.94573  4.65152  4.82919      2 a - - -
          2.68618  4.42225  2.77519  2.73123  3.46354  2.40513  3.72494  3.29354  2.67741  2.69355  4.24690  2.90347  2.73739  3.18146  2.89801  2.37887  2.77519  2.98518  4.58477  3.61503
          0.02139  5.97587  3.98355  0.61958  0.77255  1.06630  0.42202
      3   1.89764  3.63013  2.77260  2.32294  3.54179  3.13119  3.74398  4.67715  2.87070  2.76805  4.91172  2.77425  2.74706  3.15189  3.58512  2.43629  2.30062  3.30345  6.30808  4.90492      3 a - - -
          2.68618  4.42225  2.77519  2.73123  3.46354  2.40513  3.72494  3.29354  2.67741  2.69355  4.24690  2.90347  2.73739  3.18146  2.89801  2.37887  2.77519  2.98518  4.58477  3.61503
          0.00385  5.95833  6.68068  0.61958  0.77255  1.13657  0.38701
      4   2.35583  4.08951  3.07639  2.92408  3.56128  4.20148  4.39740  3.13364  2.58585  2.24993  3.95529  2.36357  2.91297  2.97583  2.37675  2.49526  2.83902  3.33514  6.20272  3.98381      4 l - - -
          2.68618  4.42225  2.77519  2.73123  3.46354  2.40513  3.72494  3.29354  2.67741  2.69355  4.24690  2.90347  2.73739  3.18146  2.89801  2.37887  2.77519  2.98518  4.58477  3.61503
          0.00385  5.95833  6.68068  0.61958  0.77255  1.13657  0.38701
      5   2.32304  3.70916  3.30078  2.60050  4.09291  3.25051  4.36643  3.45808  2.58347  2.98837  4.87519  2.78947  3.31108  3.27626  2.73190  1.89785  2.26635  3.35076  6.27758  3.17060      5 s - - -
          2.68531  4.42295  2.77372  2.73038  3.46285  2.40586  3.72447  3.29359  2.67938  2.69130  4.24937  2.90277  2.73790  3.18223  2.89880  2.37966  2.77608  2.98346  4.58724  3.61532
          1.80179  0.66809  1.13224  1.48894  0.25568  0.96764  0.47800
      6   2.30009  3.03970  4.01720  4.30313  3.34747  4.37236  3.20911  2.41137  4.14986  1.87314  2.92644  3.53820  3.58654  4.33663  2.80026  2.65993  2.79656  2.44251  3.85882  2.99862     13 l - - -
          2.68618  4.42225  2.77519  2.73123  3.46354  2.40513  3.72494  3.29354  2.67741  2.69355  4.24690  2.90347  2.73739  3.18146  2.89801  2.37887  2.77519  2.98518  4.58477  3.61503
          0.00554  5.59355  6.31589  0.61958  0.77255  1.51914  0.24705
      7   2.39850  3.06312  3.99363  3.06379  4.19661  3.52272  4.42654  2.92470  3.03611  2.04552  3.07065  2.92986  4.56718  3.27843  2.65361  1.88860  3.47120  2.72258  5.61586  3.22516     14 s - - -
          2.68618  4.42225  2.77519  2.73123  3.46354  2.40513  3.72494  3.29354  2.67741  2.69355  4.24690  2.90347  2.73739  3.18146  2.89801  2.37887  2.77519  2.98518  4.58477  3.61503
          0.00524  5.64997  6.37232  0.61958  0.77255  0.86687  0.54518
      8   2.72216  5.55472  3.31561  2.51388  2.40407  2.64882  3.27569  4.22754  2.87250  2.10717  3.22337  3.65850  4.52789  2.88899  2.77177  2.78128  2.86922  3.89277  4.30742  2.59841     15 l - - -
          2.68618  4.42225  2.77519  2.73123  3.46354  2.40513  3.72494  3.29354  2.67741  2.69355  4.24690  2.90347  2.73739  3.18146  2.89801  2.37887  2.77519  2.98518  4.58477  3.61503
          0.00441  5.82145  6.54379  0.61958  0.77255  1.04135  0.43538
      9   2.35483  4.17617  2.92167  2.51145  3.95586  2.93047  4.30649  3.29856  1.79434  3.13922  3.33318  3.19874  4.51096  2.69288  2.22832  2.61144  3.26802  3.26646  6.25489  4.85304     16 k - - -
          2.68618  4.42225  2.77519  2.73123  3.46354  2.40513  3.72494  3.29354  2.67741  2.69355  4.24690  2.90347  2.73739  3.18146  2.89801  2.37887  2.77519  2.98518  4.58477  3.61503
          0.00416  5.88100  6.60335  0.61958  0.77255  0.69078  0.69552
     10   3.07413  5.88843  3.64819  0.89651  4.02083  3.57660  3.03084  4.70817  3.09493  4.19088  4.93086  2.81414  3.84893  2.62518  3.58663  2.65047  3.27925  3.66781  6.32512  3.53505     17 e - - -
          2.68618  4.42225  2.77519  2.73123  3.46354  2.40513  3.72494  3.29354  2.67741  2.69355  4.24690  2.90347  2.73739  3.18146  2.89801  2.37887  2.77519  2.98518  4.58477  3.61503
          0.00381  5.96817  6.69052  0.61958  0.77255  0.90643  0.51746
     11   2.50732  4.97596  4.96578  2.99975  4.07926  3.50369  3.90455  2.15115  4.25835  2.08163  4.09085  4.58504  4.97236  3.80914  4.43782  3.05122  1.83140  1.48183  5.58731  3.64353     18 v - - -
          2.68618  4.42225  2.77519  2.73123  3.46354  2.40513  3.72494  3.29354  2.67741  2.69355  4.24690  2.90347  2.73739  3.18146  2.89801  2.37887  2.77519  2.98518  4.58477  3.61503
          0.00374  5.98551  6.70785  0.61958  0.77255  0.85639  0.55285
     12   2.95074  4.16515  3.87205  2.63624  4.83500  4.28086  3.75864  3.74540  3.30354  3.86109  4.68156  3.82743  0.75729  3.65240  3.05550  2.77757  3.25190  3.54643  6.11763  4.79223     19 p - - -
          2.68639  4.42085  2.77478  2.73145  3.46375  2.40534  3.72366  3.29375  2.67762  2.69376  4.24711  2.90368  2.73731  3.18015  2.89822  2.37888  2.77541  2.98540  4.58498  3.61456
          0.95279  1.64253  0.86549  0.05630  2.90504  0.95678  0.48472
     13   4.57916  5.77070  6.57386  5.97796  2.14816  5.97656  6.24327  2.04947  5.83782  0.60167  2.63234  6.16460  5.95546  5.61935  5.72466  5.37362  4.77287  2.55110  6.17203  5.25454     21 L - - -
          2.68618  4.42225  2.77519  2.73123  3.46354  2.40513  3.72494  3.29354  2.67741  2.69355  4.24690  2.90347  2.73739  3.18146  2.89801  2.37887  2.77519  2.98518  4.58477  3.61503
          0.00636  5.45623  6.17858  0.61958  0.77255  0.79688  0.59917
     14   1.70471  4.86598  4.61838  3.17946  2.37854  4.40512  2.87795  2.41373  3.38879  2.17838  3.38251  3.53735  3.09165  4.19281  4.18275  3.15558  2.73084  2.33732  5.47117  4.27027     22 a - - -
          2.68519  4.41571  2.77592  2.73233  3.45974  2.40740  3.72437  3.29382  2.68059  2.69550  4.25156  2.90338  2.73757  3.18082  2.89708  2.37568  2.77516  2.98418  4.57501  3.61689
          2.40433  0.09636  6.47860  2.07208  0.13459  1.66819  0.20898
     15   2.03425  5.72950  3.16032  2.62707  5.05693  3.46243  4.23125  2.94665  2.42932  3.12831  4.77483  3.51681  3.73522  2.35228  1.89401  2.58724  2.74098  3.13602  4.17692  4.77282     40 r - - -
          2.68618  4.42225  2.77519  2.73123  3.46354  2.40513  3.72494  3.29354  2.67741  2.69355  4.24690  2.90347  2.73739  3.18146  2.89801  2.37887  2.77519  2.98518  4.58477  3.61503
          0.30420  5.75625  1.35046  0.61958  0.77255  1.66819  0.20898
     16   2.80050  5.59453  2.67385  1.40036  4.93568  3.86746  3.51547  3.71330  2.79192  3.89815  4.63628  2.64756  4.26119  2.55988  3.28418  2.31733  2.55655  2.83995  6.02954  4.62081     41 e - - -
          2.68618  4.42225  2.77519  2.73123  3.46354  2.40513  3.72494  3.29354  2.67741  2.69355  4.24690  2.90347  2.73739  3.18146  2.89801  2.37887  2.77519  2.98518  4.58477  3.61503
          0.00635  5.45840  6.18075  0.61958  0.77255  2.05637  0.13687
     17   2.86870  4.73597  5.37697  4.77427  2.10201  4.60579  4.96098  1.43477  4.57175  1.66241  3.12126  4.77109  4.94710  4.69793  4.58313  3.92716  3.12334  1.70007  5.42387  4.25579     42 i - - -
          2.68618  4.42225  2.77519  2.73123  3.46354  2.40513  3.72494  3.29354  2.67741  2.69355  4.24690  2.90347  2.73739  3.18146  2.89801  2.37887  2.77519  2.98518  4.58477  3.61503
          0.00635  5.45840  6.18075  0.61958  0.77255  2.05637  0.13687
     18   2.80174  5.56598  3.36087  2.80475  4.89567  2.88948  3.18021  4.36988  2.21712  3.86454  4.61155  2.44432  4.26862  3.16567  2.03708  2.64682  1.80591  2.77919  6.00837  4.60830     43 t - - -
          2.68618  4.42225  2.77519  2.73123  3.46354  2.40513  3.72494  3.29354  2.67741  2.69355  4.24690  2.90347  2.73739  3.18146  2.89801  2.37887  2.77519  2.98518  4.58477  3.61503
          0.00635  5.45840  6.18075  0.61958  0.77255  0.23863  1.54978
     19   4.76395  5.90016  6.96425  6.54914  5.22186  6.58949  7.57849  1.34424  6.57233  1.66896  4.88253  6.76583  6.69229  6.80999  6.76754  6.09741  5.02398  0.68254  7.61184  6.42966     44 V - - -
          2.68645  4.41967  2.77509  2.73151  3.46381  2.40540  3.72522  3.29222  2.67768  2.69268  4.24717  2.90340  2.73744  3.18174  2.89828  2.37895  2.77547  2.98486  4.58504  3.61531
          0.64965  1.38523  1.48058  0.04454  3.13359  0.97819  0.47159
     20   2.66216  5.73094  2.40705  2.73573  3.87537  2.69570  4.21847  4.54009  2.95845  4.03073  4.77506  2.81151  1.79607  3.10628  3.44905  1.80028  2.88848  3.48062  6.17147  3.73385     46 p - - -
          2.68618  4.42225  2.77519  2.73123  3.46354  2.40513  3.72494  3.29354  2.67741  2.69355  4.24690  2.90347  2.73739  3.18146  2.89801  2.37887  2.77519  2.98518  4.58477  3.61503
          0.00479  5.73925  6.46159  0.61958  0.77255  1.59468  0.22687
     21   2.17103  5.58424  3.15165  3.04420  4.85773  3.15546  3.63014  3.66198  3.04176  2.80143  4.64471  2.61291  3.75874  3.39670  3.51857  1.23524  2.91447  3.93585  6.06258  3.11256     47 s - - -
          2.68618  4.42225  2.77519  2.73123  3.46354  2.40513  3.72494  3.29354  2.67741  2.69355  4.24690  2.90347  2.73739  3.18146  2.89801  2.37887  2.77519  2.98518  4.58477  3.61503
          0.00474  5.75061  6.47296  0.61958  0.77255  1.67850  0.20660
     22   3.25724  4.05100  3.09979  2.56007  5.08357  2.09892  3.22050  4.56348  2.96034  3.48119  4.79010  2.48997  2.16891  2.82645  3.07514  1.96343  3.18730  3.54683  4.11475  3.80376     48 s - - -
          2.68618  4.42225  2.77519  2.73123  3.46354  2.40513  3.72494  3.29354  2.67741  2.69355  4.24690  2.90347  2.73739  3.18146  2.89801  2.37887  2.77519  2.98518  4.58477  3.61503
          0.00474  5.75061  6.47296  0.61958  0.77255  1.67850  0.20660
     23   2.74438  5.76782  3.20504  1.92427  3.98379  2.85806  3.20118  4.59956  2.73361  3.62176  4.80838  2.65601  3.08352  2.73245  3.16919  1.78625  2.40544  3.57150  6.20027  4.78907     49 s - - -
          2.68618  4.42225  2.77519  2.73123  3.46354  2.40513  3.72494  3.29354  2.67741  2.69355  4.24690  2.90347  2.73739  3.18146  2.89801  2.37887  2.77519  2.98518  4.58477  3.61503
          0.00474  5.75061  6.47296  0.61958  0.77255  1.67850  0.20660
     24   2.55762  5.76850  2.97742  2.35547  5.11428  2.60356  3.58311  4.60075  2.71096  3.53032  3.98418  2.71584  3.02892  2.04640  2.60410  2.03652  3.48735  2.95098  6.20077  4.78939     50 s - - -
          2.68618  4.42225  2.77519  2.73123  3.46354  2.40513  3.72494  3.29354  2.67741  2.69355  4.24690  2.90347  2.73739  3.18146  2.89801  2.37887  2.77519  2.98518  4.58477  3.61503
          0.00474  5.75061  6.47296  0.61958  0.77255  1.67850  0.20660
     25   2.16724  4.14766  3.14369  2.69578  5.08626  2.71158  3.61274  2.81460  2.54726  4.05097  4.79176  2.77484  2.63633  3.32063  2.69654  1.75013  3.13241  3.49969  6.18645  4.78028     51 s - - -
          2.68618  4.42225  2.77519  2.73123  3.46354  2.40513  3.72494  3.29354  2.67741  2.69355  4.24690  2.90347  2.73739  3.18146  2.89801  2.37887  2.77519  2.98518  4.58477  3.61503
          0.02626  5.75061  3.78353  0.61958  0.77255  1.67850  0.20660
     26   2.85017  4.06211  3.58556  3.02864  4.85053  3.13631  4.25573  4.28981  2.82615  3.32054  4.63553  3.11598  3.21742  3.11481  3.10614  1.09200  2.27582  3.62863  6.05281  3.73373     52 s - - -
          2.68618  4.42225  2.77519  2.73123  3.46354  2.40513  3.72494  3.29354  2.67741  2.69355  4.24690  2.90347  2.73739  3.18146  2.89801  2.37887  2.77519  2.98518  4.58477  3.61503
          0.02799  5.72918  3.71530  0.61958  0.77255  1.71620  0.19814
     27   2.20748  5.06346  3.54707  2.82798  2.39914  4.22913  4.47287  3.19073  3.45441  1.65679  4.16294  3.46359  2.80251  2.98001  3.83343  2.48998  3.11560  2.56978  5.63617  3.57061     53 l - - -
          2.68618  4.42225  2.77519  2.73123  3.46354  2.40513  3.72494  3.29354  2.67741  2.69355  4.24690  2.90347  2.73739  3.18146  2.89801  2.37887  2.77519  2.98518  4.58477  3.61503
          0.00495  5.70615  6.42850  0.61958  0.77255  0.94958  0.48923
     28   3.16192  4.14682  2.14021  2.32014  4.47480  3.48826  4.26606  4.64805  2.48202  4.12197  4.85717  3.54640  2.53728  2.35362  2.87724  1.79830  2.39897  3.59879  6.24911  4.83800     54 s - - -
          2.68141  4.42232  2.77337  2.72972  3.46430  2.40675  3.72540  3.29388  2.68204  2.69442  4.24759  2.90412  2.73805  3.18401  2.89569  2.37795  2.77338  2.98773  4.58201  3.61497
          1.87360  0.37034  1.85836  2.24967  0.11142  1.51370  0.24858
     29   2.37427  5.68260  2.85205  2.46892  3.00438  3.36120  3.17240  4.48952  2.38185  2.41336  4.72702  3.06800  2.70077  3.27513  2.80128  2.67536  2.48519  2.85633  6.12389  4.72167     75 a - - -
          2.68618  4.42225  2.77519  2.73123  3.46354  2.40513  3.72494  3.29354  2.67741  2.69355  4.24690  2.90347  2.73739  3.18146  2.89801  2.37887  2.77519  2.98518  4.58477  3.61503
          0.15800  5.66329  1.94718  0.61958  0.77255  1.33306  0.30607
     30   2.39913  4.11145  3.09644  2.32184  3.40961  3.22908  4.15611  4.30255  2.36126  3.28939  3.75217  3.45264  3.17529  2.74013  2.74336  2.26873  3.05587  2.28256  6.01654  3.34455     76 s - - -
          2.68618  4.42225  2.77519  2.73123  3.46354  2.40513  3.72494  3.29354  2.67741  2.69355  4.24690  2.90347  2.73739  3.18146  2.89801  2.37887  2.77519  2.98518  4.58477  3.61503
          0.00556  5.59012  6.31247  0.61958  0.77255  1.24739  0.33863
     31   2.25754  4.20888  1.93771  2.73602  5.08151  3.43548  2.89023  4.56749  2.22453  3.17032  4.77708  2.16039  2.73011  3.28292  2.81688  2.90587  3.00655  4.12707  6.16910  4.75814     77 d - - -
          2.68618  4.42225  2.77519  2.73123  3.46354  2.40513  3.72494  3.29354  2.67741  2.69355  4.24690  2.90347  2.73739  3.18146  2.89801  2.37887  2.77519  2.98518  4.58477  3.61503
          0.00499  5.69914  6.42149  0.61958  0.77255  1.55716  0.23665
     32   2.26625  5.45044  3.66251  2.63794  3.40320  3.51536  3.59516  2.92309  2.88787  2.74031  4.52174  3.13056  2.51995  2.76465  2.91168  2.26604  2.59806  3.01166  4.30287  3.29498     78 s - - -
          2.68618  4.42225  2.77519  2.73123  3.46354  2.40513  3.72494  3.29354  2.67741  2.69355  4.24690  2.90347  2.73739  3.18146  2.89801  2.37887  2.77519  2.98518  4.58477  3.61503
          0.00487  5.72395  6.44630  0.61958  0.77255  1.53581  0.24243
     33   2.72297  4.10403  2.77897  2.28339  5.10177  3.47003  3.67885  2.86025  2.09969  2.71976  4.80019  2.65149  4.42163  2.75044  2.71166  2.33559  2.55755  4.14838  6.19297  3.42705     79 k - - -
          2.68618  4.42225  2.77519  2.73123  3.46354  2.40513  3.72494  3.29354  2.67741  2.69355  4.24690  2.90347  2.73739  3.18146  2.89801  2.37887  2.77519  2.98518  4.58477  3.61503
          0.00476  5.74575  6.46810  0.61958  0.77255  1.68724  0.20460
     34   2.03954  5.23143  3.88815  2.77370  2.89019  3.54243  2.82065  3.39178  3.30581  2.17388  4.32132  3.28788  3.80020  3.63724  2.67884  2.32935  2.41662  2.72932  5.78051  3.48541     80 a - - -
          2.68618  4.42225  2.77519  2.73123  3.46354  2.40513  3.72494  3.29354  2.67741  2.69355  4.24690  2.90347  2.73739  3.18146  2.89801  2.37887  2.77519  2.98518  4.58477  3.61503
          0.00476  5.74575  6.46810  0.61958  0.77255  1.34229  0.30279
     35   2.22099  3.58207  2.25284  2.24606  4.10590  3.10517  4.24605  3.84667  2.98516  4.06450  4.80752  3.52962  2.11371  2.48652  3.16221  2.57828  2.36432  3.72488  6.20330  4.79911     81 p - - -
          2.68618  4.42225  2.77519  2.73123  3.46354  2.40513  3.72494  3.29354  2.67741  2.69355  4.24690  2.90347  2.73739  3.18146  2.89801  2.37887  2.77519  2.98518  4.58477  3.61503
          0.00456  5.78750  6.50985  0.61958  0.77255  1.60796  0.22351
     36   2.42914  3.51642  1.79854  2.13051  3.88640  4.06717  4.25743  4.50551  3.00422  3.04805  4.77063  2.83740  2.45022  3.36370  2.85032  2.34869  3.51326  3.53021  6.17247  3.33693     82 d - - -
          2.68618  4.42225  2.77519  2.73123  3.46354  2.40513  3.72494  3.29354  2.67741  2.69355  4.24690  2.90347  2.73739  3.18146  2.89801  2.37887  2.77519  2.98518  4.58477  3.61503
          0.00456  5.78750  6.50985  0.61958  0.77255  1.60796  0.22351
     37   2.04784  4.21382  2.77393  2.90555  2.96893  3.24474  3.61687  3.17311  3.25172  2.50632  4.42518  3.76160  4.56732  3.02683  2.24930  2.49500  2.74348  2.41413  5.87538  3.85999     83 a - - -
          2.68618  4.42225  2.77519  2.73123  3.46354  2.40513  3.72494  3.29354  2.67741  2.69355  4.24690  2.90347  2.73739  3.18146  2.89801  2.37887  2.77519  2.98518  4.58477  3.61503
          0.00456  5.78750  6.50985  0.61958  0.77255  1.42082  0.27643
     38   1.62308  5.71923  3.20891  2.42014  4.07551  1.79499  4.28962  4.50270  3.04148  4.02185  4.78211  3.57825  3.32558  3.39930  3.52748  1.71723  3.14611  3.55369  6.18630  4.79824     84 a - - -
          2.68618  4.42225  2.77519  2.73123  3.46354  2.40513  3.72494  3.29354  2.67741  2.69355  4.24690  2.90347  2.73739  3.18146  2.89801  2.37887  2.77519  2.98518  4.58477  3.61503
          0.00447  5.80773  6.53007  0.61958  0.77255  1.56587  0.23434
     39   3.09196  5.91932  3.08219  2.39597  5.25912  0.84599  3.73001  4.74869  2.84524  4.22251  4.96513  3.15898  4.54015  3.10951  3.60509  2.49292  3.26558  4.30786  6.35195  4.93196     85 g - - -
          2.68618  4.42225  2.77519  2.73123  3.46354  2.40513  3.72494  3.29354  2.67741  2.69355  4.24690  2.90347  2.73739  3.18146  2.89801  2.37887  2.77519  2.98518  4.58477  3.61503
          0.00447  5.80773  6.53007  0.61958  0.77255  1.56587  0.23434
     40   2.44888  3.63522  4.18164  3.61554  4.24052  1.41154  4.56568  3.21875  3.18044  3.31272  3.56950  3.15547  3.81510  3.88119  3.93985  2.01391  2.82152  2.14249  5.67706  4.43737     86 g - - -
          2.68618  4.42225  2.77519  2.73123  3.46354  2.40513  3.72494  3.29354  2.67741  2.69355  4.24690  2.90347  2.73739  3.18146  2.89801  2.37887  2.77519  2.98518  4.58477  3.61503
          0.00447  5.80773  6.53007  0.61958  0.77255  1.56587  0.23434
     41   3.07914  4.77440  5.28167  4.67129  1.21642  3.64707  3.54666  2.89143  4.47156  2.74562  3.89301  4.68897  4.91448  4.61599  4.50464  3.06184  3.20474  1.91748  5.39373  1.88361     87 f - - -
          2.68618  4.42225  2.77519  2.73123  3.46354  2.40513  3.72494  3.29354  2.67741  2.69355  4.24690  2.90347  2.73739  3.18146  2.89801  2.37887  2.77519  2.98518  4.58477  3.61503
          0.04767  5.80773  3.13399  0.61958  0.77255  1.56587  0.23434
     42   2.60566  4.26150  2.52120  2.78197  3.15062  2.75863  3.29048  3.80955  3.01849  3.04150  4.70566  3.15030  3.64757  2.78780  2.89627  2.13492  2.55194  2.92479  6.11557  2.80119     88 s - - -
          2.68618  4.42225  2.77519  2.73123  3.46354  2.40513  3.72494  3.29354  2.67741  2.69355  4.24690  2.90347  2.73739  3.18146  2.89801  2.37887  2.77519  2.98518  4.58477  3.61503
          0.00467  5.76473  6.48708  0.61958  0.77255  1.46462  0.26288
     43   3.37386  4.75232  5.31337  4.69972  2.37986  4.54059  4.87283  2.40303  4.48991  1.35145  3.87090  4.69506  3.44869  4.62568  3.69281  2.44600  3.18553  2.10373  5.37365  2.11547     89 l - - -
          2.68618  4.42225  2.77519  2.73123  3.46354  2.40513  3.72494  3.29354  2.67741  2.69355  4.24690  2.90347  2.73739  3.18146  2.89801  2.37887  2.77519  2.98518  4.58477  3.61503
          0.00457  5.78549  6.50784  0.61958  0.77255  1.61201  0.22250
     44   2.56244  5.78928  3.52585  2.05039  5.13484  2.65300  3.60338  4.62112  2.36272  4.09474  4.82982  2.90785  3.44585  2.45874  2.18704  2.29974  3.50872  2.25489  6.22164  4.81045     90 e - - -
          2.68618  4.42225  2.77519  2.73123  3.46354  2.40513  3.72494  3.29354  2.67741  2.69355  4.24690  2.90347  2.73739  3.18146  2.89801  2.37887  2.77519  2.98518  4.58477  3.61503
          0.02567  5.78549  3.80436  0.61958  0.77255  1.61201  0.22250
     45   3.00075  5.77883  1.93989  2.59945  5.12509  2.39706  2.73500  4.61194  2.39151  4.08462  4.81920  2.07073  3.64582  3.01461  2.83414  2.59239  3.49643  4.17011  6.21078  2.84146     91 d - - -
          2.68618  4.42225  2.77519  2.73123  3.46354  2.40513  3.72494  3.29354  2.67741  2.69355  4.24690  2.90347  2.73739  3.18146  2.89801  2.37887  2.77519  2.98518  4.58477  3.61503
          0.06378  5.76449  2.83618  0.61958  0.77255  1.02367  0.44515
     46   2.42608  3.99557  4.19186  2.93870  3.07096  3.20286  4.56274  2.91690  3.58202  2.20438  4.17722  3.08617  3.48927  2.80474  3.94230  1.57804  3.23942  2.27426  5.65467  4.41742     92 s - - -
          2.68445  4.42190  2.77780  2.73296  3.46389  2.40455  3.72480  3.29488  2.67771  2.69305  4.24721  2.90383  2.73775  3.18221  2.89914  2.37551  2.77591  2.98353  4.58766  3.61632
          1.35560  0.39217  2.70880  1.53353  0.24306  0.55387  0.85502
     47   2.37156  5.75643  3.65280  2.51171  3.89499  3.27261  4.34167  3.78973  2.67581  2.20583  3.94170  2.92854  3.16665  2.91062  3.19533  1.96029  2.10585  4.12333  6.21624  3.42958    102 s - - -
          2.68618  4.42225  2.77519  2.73123  3.46354  2.40513  3.72494  3.29354  2.67741  2.69355  4.24690  2.90347  2.73739  3.18146  2.89801  2.37887  2.77519  2.98518  4.58477  3.61503
          0.00406  5.90391  6.62626  0.61958  0.77255  1.32149  0.31025
     48   2.49589  4.19801  2.93182  2.81977  5.20070  2.60531  4.31299  3.44125  2.47000  3.23894  4.89865  2.56655  2.84955  3.07458  2.25582  2.16115  2.30486  4.24714  6.29130  4.08730    103 s - - -
          2.68618  4.42225  2.77519  2.73123  3.46354  2.40513  3.72494  3.29354  2.67741  2.69355  4.24690  2.90347  2.73739  3.18146  2.89801  2.37887  2.77519  2.98518  4.58477  3.61503
          0.00406  5.90391  6.62626  0.61958  0.77255  0.67575  0.71086
     49   2.91455  5.91737  2.34178  2.34122  5.26360  2.03633  4.36337  4.75057  2.86207  4.22315  4.95781  1.86996  3.43489  3.20064  2.98099  1.96450  2.59858  4.30865  6.34928  4.93734    104 n - - -
          2.68618  4.42225  2.77519  2.73123  3.46354  2.40513  3.72494  3.29354  2.67741  2.69355  4.24690  2.90347  2.73739  3.18146  2.89801  2.37887  2.77519  2.98518  4.58477  3.61503
          0.00376  5.98104  6.70338  0.61958  0.77255  1.04437  0.43373
     50   2.87664  3.71860  3.06561  2.39898  5.25646  3.01079  3.02711  4.02252  2.59086  4.21668  4.95207  2.98132  4.56807  3.14633  1.21867  2.49657  3.35290  3.26172  6.34410  4.93316    105 r - - -
          2.68618  4.42225  2.77519  2.73123  3.46354  2.40513  3.72494  3.29354  2.67741  2.69355  4.24690  2.90347  2.73739  3.18146  2.89801  2.37887  2.77519  2.98518  4.58477  3.61503
          0.00376  5.98104  6.70338  0.61958  0.77255  1.04437  0.43373
     51   2.74348  3.44537  5.11344  3.34369  1.64577  2.64410  3.42684  2.60275  4.37466  2.36973  4.05823  3.79143  4.99490  4.56975  3.69887  2.58686  2.56727  2.35472  5.55701  2.93109    106 f - - -
          2.68618  4.42225  2.77519  2.73123  3.46354  2.40513  3.72494  3.29354  2.67741  2.69355  4.24690  2.90347  2.73739  3.18146  2.89801  2.37887  2.77519  2.98518  4.58477  3.61503
          0.00376  5.98104  6.70338  0.61958  0.77255  1.04437  0.43373
     52   4.86298  6.02253  6.97482  6.47257  2.70177  6.48742  7.03213  0.94002  6.40875  1.24197  4.43038  6.66853  6.52914  6.37553  6.42425  5.93486  5.09551  1.57681  7.00130  5.98627    107 i - - -
          2.68618  4.42225  2.77519  2.73123  3.46354  2.40513  3.72494  3.29354  2.67741  2.69355  4.24690  2.90347  2.73739  3.18146  2.89801  2.37887  2.77519  2.98518  4.58477  3.61503
          0.00376  5.98104  6.70338  0.61958  0.77255  1.04437  0.43373
     53   2.16460  2.91089  3.93231  4.29918  3.55234  4.58368  2.72429  2.28409  3.65488  2.42116  4.10536  3.70679  4.95425  3.71544  3.69180  2.33194  3.72576  1.75244  5.60038  2.51370    108 v - - -
          2.68618  4.42225  2.77519  2.73123  3.46354  2.40513  3.72494  3.29354  2.67741  2.69355  4.24690  2.90347  2.73739  3.18146  2.89801  2.37887  2.77519  2.98518  4.58477  3.61503
          0.01895  5.98104  4.12018  0.61958  0.77255  1.04437  0.43373
     54   4.21269  5.64601  5.51233  4.96449  3.24291  5.20120  4.94849  4.13934  3.58343  3.77877  4.77513  3.69149  5.54878  4.93749  3.80956  4.51243  4.43547  3.39990  0.41178  2.70066    109 W - - -
          2.68618  4.42225  2.77519  2.73123  3.46354  2.40513  3.72494  3.29354  2.67741  2.69355  4.24690  2.90347  2.73739  3.18146  2.89801  2.37887  2.77519  2.98518  4.58477  3.61503
          0.04374  5.96591  3.21317  0.61958  0.77255  1.10696  0.40132
     55   2.71458  5.85362  3.64085  3.08453  5.18489  3.49907  3.14580  3.76842  2.42941  3.30702  4.89809  3.02834  4.54989  2.43181  1.11466  2.59062  3.60900  3.25644  6.29429  4.89278    110 r - - -
          2.68618  4.42225  2.77519  2.73123  3.46354  2.40513  3.72494  3.29354  2.67741  2.69355  4.24690  2.90347  2.73739  3.18146  2.89801  2.37887  2.77519  2.98518  4.58477  3.61503
          0.00392  5.93847  6.66081  0.61958  0.77255  1.25121  0.33710
     56   2.59647  3.95042  4.14330  4.76699  2.91014  4.64170  4.97180  1.52957  4.56620  2.15767  3.98311  3.51690  5.00604  4.70974  3.68488  2.65159  2.01083  1.93516  4.08779  4.30780    111 i - - -
          2.68618  4.42225  2.77519  2.73123  3.46354  2.40513  3.72494  3.29354  2.67741  2.69355  4.24690  2.90347  2.73739  3.18146  2.89801  2.37887  2.77519  2.98518  4.58477  3.61503
          0.00392  5.93847  6.66081  0.61958  0.77255  1.25121  0.33710
     57   2.77776  2.79985  4.04028  2.74090  3.07200  3.69348  2.57502  2.85939  3.19463  2.32095  3.75231  2.88318  4.70745  2.59573  3.14408  2.22457  3.23498  2.96391  5.88756  3.14525    112 s - - -
          2.68618  4.42225  2.77519  2.73123  3.46354  2.40513  3.72494  3.29354  2.67741  2.69355  4.24690  2.90347  2.73739  3.18146  2.89801  2.37887  2.77519  2.98518  4.58477  3.61503
          0.00392  5.93847  6.66081  0.61958  0.77255  0.67120  0.71559
     58   2.61391  5.92889  2.93947  2.44103  5.27518  1.68817  4.37563  4.76201  2.16102  3.59356  4.96923  1.99221  3.80160  2.83552  2.64524  2.86575  3.07406  3.77354  6.36084  4.94915    113 g - - -
          2.68617  4.42354  2.77499  2.73037  3.46483  2.40492  3.72624  3.29361  2.67740  2.69430  4.24689  2.90292  2.73746  3.18145  2.89824  2.37767  2.77534  2.98619  4.58606  3.61494
          0.74303  0.67425  4.21383  0.81341  0.58581  0.78399  0.60988
     59   2.66681  4.21820  2.35978  2.74038  4.15156  3.06932  3.76303  4.75866  2.44565  3.72274  3.94359  1.78883  4.58648  2.88258  2.63095  2.41268  2.39153  3.60509  6.36148  4.05733    117 n - - -
          2.68618  4.42225  2.77519  2.73123  3.46354  2.40513  3.72494  3.29354  2.67741  2.69355  4.24690  2.90347  2.73739  3.18146  2.89801  2.37887  2.77519  2.98518  4.58477  3.61503
          0.04007  6.00873  3.30174  0.61958  0.77255  0.97144  0.47568
     60   2.24260  4.12314  3.35163  2.94794  4.91870  3.56304  4.43170  2.79553  2.94312  3.48526  4.73140  3.74885  4.62178  2.41866  2.73791  2.38895  1.91043  1.88248  6.15713  4.80945    118 v - - -
          2.68618  4.42225  2.77519  2.73123  3.46354  2.40513  3.72494  3.29354  2.67741  2.69355  4.24690  2.90347  2.73739  3.18146  2.89801  2.37887  2.77519  2.98518  4.58477  3.61503
          0.00379  5.97246  6.69480  0.61958  0.77255  1.12801  0.39109
     61   4.52389  5.77783  6.54977  5.97738  4.46744  5.88983  6.27512  1.80219  5.82227  0.50600  3.14003  4.23318  6.07762  5.83372  5.81029  5.25536  4.74987  2.21275  6.49255  5.43173    119 L - - -
          2.68618  4.42225  2.77519  2.73123  3.46354  2.40513  3.72494  3.29354  2.67741  2.69355  4.24690  2.90347  2.73739  3.18146  2.89801  2.37887  2.77519  2.98518  4.58477  3.61503
          0.00373  5.99036  6.71271  0.61958  0.77255  1.12801  0.39109
     62   3.40838  5.89368  2.53591  1.25803  4.03409  4.18612  3.42695  4.70679  3.11317  2.67634  4.93712  3.65772  4.57935  2.92407  2.50049  2.28176  2.48012  3.65925  4.18458  4.92823    120 e - - -
          2.68618  4.42225  2.77519  2.73123  3.46354  2.40513  3.72494  3.29354  2.67741  2.69355  4.24690  2.90347  2.73739  3.18146  2.89801  2.37887  2.77519  2.98518  4.58477  3.61503
          0.00373  5.99036  6.71271  0.61958  0.77255  1.12801  0.39109
     63   3.03750  5.20411  5.84916  5.24600  2.71187  5.08303  5.43348  1.91226  3.91893  0.70026  4.14726  5.24910  5.41039  5.15530  5.05052  4.40646  4.09443  2.12846  5.87109  4.71661    121 l - - -
          2.68704  4.42156  2.77459  2.73177  3.46201  2.40494  3.72501  3.29384  2.67772  2.69389  4.24646  2.90399  2.73746  3.18097  2.89680  2.37891  2.77541  2.98568  4.58563  3.61384
          0.27161  1.50969  4.08222  1.23507  0.34364  0.59806  0.79823
     64   3.19622  4.09407  4.02655  2.52167  3.42824  3.27434  3.80438  2.47583  2.54617  2.72859  3.71840  3.95310  4.74264  2.41202  2.73452  2.24546  2.26008  2.48311  6.00481  3.86361    126 s - - -
          2.68618  4.42225  2.77519  2.73123  3.46354  2.40513  3.72494  3.29354  2.67741  2.69355  4.24690  2.90347  2.73739  3.18146  2.89801  2.37887  2.77519  2.98518  4.58477  3.61503
          0.02083  6.03052  4.00569  0.61958  0.77255  0.94927  0.48943
     65   2.72306  6.01431  2.29759  0.85590  3.98445  3.33888  4.44801  4.84560  3.19782  4.31884  5.05827  3.07018  3.87456  3.26706  3.69627  2.32432  3.72971  4.40410  6.44696  5.02980    127 e - - -
          2.68618  4.42225  2.77519  2.73123  3.46354  2.40513  3.72494  3.29354  2.67741  2.69355  4.24690  2.90347  2.73739  3.18146  2.89801  2.37887  2.77519  2.98518  4.58477  3.61503
          0.00364  6.01333  6.73568  0.61958  0.77255  1.03060  0.44129
     66   2.05005  4.94410  5.25845  3.88318  2.99940  4.67067  3.90387  2.28375  3.27229  1.56765  3.49089  4.75242  5.03684  3.38536  2.76469  3.97107  2.41574  2.31335  3.59868  3.38876    128 l - - -
          2.68618  4.42225  2.77519  2.73123  3.46354  2.40513  3.72494  3.29354  2.67741  2.69355  4.24690  2.90347  2.73739  3.18146  2.89801  2.37887  2.77519  2.98518  4.58477  3.61503
          0.00364  6.01333  6.73568  0.61958  0.77255  1.03060  0.44129
     67   2.41330  3.42152  2.50911  2.69515  4.13556  3.19083  3.74810  4.74758  3.12166  4.22706  4.96525  3.05772  3.83646  3.13145  3.27291  1.12365  2.92230  4.31195  6.35866  3.51432    129 s - - -
          2.68618  4.42225  2.77519  2.73123  3.46354  2.40513  3.72494  3.29354  2.67741  2.69355  4.24690  2.90347  2.73739  3.18146  2.89801  2.37887  2.77519  2.98518  4.58477  3.61503
          0.00364  6.01333  6.73568  0.61958  0.77255  1.03060  0.44129
     68   2.33965  3.96325  3.52115  4.27656  3.54914  2.84134  3.48661  2.94260  4.17492  1.49094  3.21265  3.36751  4.14014  4.41343  3.65541  2.39418  2.78772  2.01453  5.63409  4.43647    130 l - - -
          2.68618  4.42225  2.77519  2.73123  3.46354  2.40513  3.72494  3.29354  2.67741  2.69355  4.24690  2.90347  2.73739  3.18146  2.89801  2.37887  2.77519  2.98518  4.58477  3.61503
          0.00364  6.01333  6.73568  0.61958  0.77255  1.03060  0.44129
     69   2.52208  3.41181  1.97276  2.55563  4.25451  2.87461  2.74239  3.95586  2.49682  2.94871  4.97168  2.27906  4.58967  2.76474  3.04802  2.67146  3.04351  3.66720  6.36399  4.95354    131 d - - -
          2.68618  4.42225  2.77519  2.73123  3.46354  2.40513  3.72494  3.29354  2.67741  2.69355  4.24690  2.90347  2.73739  3.18146  2.89801  2.37887  2.77519  2.98518  4.58477  3.61503
          0.00364  6.01333  6.73568  0.61958  0.77255  1.03060  0.44129
     70   2.88831  4.39878  2.86733  2.45293  4.12201  2.88389  3.10807  3.79190  2.11935  3.49207  4.97224  2.48063  3.85331  3.20944  1.97112  2.58242  2.65340  3.45586  6.36445  3.55997    132 r - - -
          2.68618  4.42225  2.77519  2.73123  3.46354  2.40513  3.72494  3.29354  2.67741  2.69355  4.24690  2.90347  2.73739  3.18146  2.89801  2.37887  2.77519  2.98518  4.58477  3.61503
          0.00364  6.01333  6.73568  0.61958  0.77255  1.03060  0.44129
     71   3.42197  5.93551  2.48381  2.00078  5.28181  3.13221  3.67450  4.76865  2.40039  3.62780  4.97585  2.01309  2.77607  3.47818  2.97119  1.98847  2.39606  3.70372  6.36746  4.95576    133 s - - -
          2.68618  4.42225  2.77519  2.73123  3.46354  2.40513  3.72494  3.29354  2.67741  2.69355  4.24690  2.90347  2.73739  3.18146  2.89801  2.37887  2.77519  2.98518  4.58477  3.61503
          0.05366  6.01333  2.99984  0.61958  0.77255  1.03060  0.44129
     72   2.85245  5.33965  3.15413  3.14672  2.75303  4.34523  3.70783  2.63359  3.15076  1.41606  3.31702  3.16589  3.81263  3.38433  3.11014  2.57517  2.86536  2.89066  5.89472  3.77795    134 l - - -
          2.68618  4.42225  2.77519  2.73123  3.46354  2.40513  3.72494  3.29354  2.67741  2.69355  4.24690  2.90347  2.73739  3.18146  2.89801  2.37887  2.77519  2.98518  4.58477  3.61503
          0.17308  5.96350  1.85562  0.61958  0.77255  1.22860  0.34630
     73   2.63703  4.10418  2.70412  2.37952  5.13152  4.05799  3.23907  3.85242  2.76440  2.94252  4.82995  3.52631  2.23230  2.43642  2.52366  2.24416  2.21400  4.17813  6.22273  4.81313    135 t - - -
          2.68618  4.42225  2.77519  2.73123  3.46354  2.40513  3.72494  3.29354  2.67741  2.69355  4.24690  2.90347  2.73739  3.18146  2.89801  2.37887  2.77519  2.98518  4.58477  3.61503
          0.00453  5.79496  6.51730  0.61958  0.77255  1.66386  0.20999
     74   3.03371  5.79513  2.03608  2.55674  3.40520  2.33243  3.82548  3.90610  2.43985  4.10067  4.83563  2.56048  4.45010  2.61095  2.78136  2.01776  2.76107  3.64016  6.22745  4.81613    136 s - - -
          2.68618  4.42225  2.77519  2.73123  3.46354  2.40513  3.72494  3.29354  2.67741  2.69355  4.24690  2.90347  2.73739  3.18146  2.89801  2.37887  2.77519  2.98518  4.58477  3.61503
          0.00453  5.79496  6.51730  0.61958  0.77255  1.66386  0.20999
     75   2.28921  4.13438  3.14746  2.59758  3.96642  2.52869  3.59574  3.40730  2.74843  4.08377  4.82306  1.62361  3.37730  3.00896  2.57855  2.86947  2.71862  4.16849  4.25722  4.80949    137 n - - -
          2.68618  4.42225  2.77519  2.73123  3.46354  2.40513  3.72494  3.29354  2.67741  2.69355  4.24690  2.90347  2.73739  3.18146  2.89801  2.37887  2.77519  2.98518  4.58477  3.61503
          0.00453  5.79496  6.51730  0.61958  0.77255  1.66386  0.20999
     76   1.75832  3.59609  3.56007  2.75640  4.07181  1.91189  3.71034  4.52359  3.00504  4.02953  4.78236  3.17487  2.54514  2.49833  2.78648  2.63307  2.86392  3.54058  6.18304  4.78777    138 a - - -
          2.68618  4.42225  2.77519  2.73123  3.46354  2.40513  3.72494  3.29354  2.67741  2.69355  4.24690  2.90347  2.73739  3.18146  2.89801  2.37887  2.77519  2.98518  4.58477  3.61503
          0.00453  5.79496  6.51730  0.61958  0.77255  0.41316  1.08340
     77   2.92701  4.91173  5.51043  3.94105  2.93674  4.70872  3.95555  1.77235  4.67755  1.17821  3.53401  4.87389  5.07220  4.80710  4.68274  4.02041  3.38789  1.58487  5.53392  3.64319    139 l - - -
          2.68618  4.42225  2.77519  2.73123  3.46354  2.40513  3.72494  3.29354  2.67741  2.69355  4.24690  2.90347  2.73739  3.18146  2.89801  2.37887  2.77519  2.98518  4.58477  3.61503
          0.00364  6.01459  6.73694  0.61958  0.77255  1.02491  0.44446
     78   2.66623  3.68052  3.32093  2.53401  5.26704  4.19845  3.34569  3.94145  2.63957  4.22930  4.96713  2.88445  4.59184  2.68483  1.22055  2.90340  2.86667  2.79019  6.36035  4.02384    140 r - - -
          2.68618  4.42225  2.77519  2.73123  3.46354  2.40513  3.72494  3.29354  2.67741  2.69355  4.24690  2.90347  2.73739  3.18146  2.89801  2.37887  2.77519  2.98518  4.58477  3.61503
          0.00364  6.01459  6.73694  0.61958  0.77255  1.02491  0.44446
     79   3.25239  5.05949  5.68714  5.07942  2.47873  4.90240  5.24991  1.17320  4.87072  1.23898  4.13188  5.06843  5.25248  4.99835  3.83952  4.22020  3.43435  2.07527  5.72358  4.55224    141 i - - -
          2.68618  4.42225  2.77519  2.73123  3.46354  2.40513  3.72494  3.29354  2.67741  2.69355  4.24690  2.90347  2.73739  3.18146  2.89801  2.37887  2.77519  2.98518  4.58477  3.61503
          0.00364  6.01459  6.73694  0.61958  0.77255  1.02491  0.44446
     80   3.42303  5.93075  2.96916  2.04228  3.63656  3.83884  2.68864  3.63163  2.35798  3.43076  4.97173  2.39033  4.59070  2.41391  2.04393  3.38588  2.52460  2.93099  6.36417  4.03393    142 e - - -
          2.68594  4.42250  2.77545  2.73148  3.46379  2.40538  3.72449  3.29379  2.67766  2.69236  4.24715  2.90299  2.73732  3.18131  2.89777  2.37912  2.77545  2.98543  4.58502  3.61528
          0.16264  2.02799  3.98976  0.54969  0.86069  0.80090  0.59589
     81   4.22955  5.57213  6.16270  5.59963  0.43195  5.40165  5.64353  2.95647  5.39939  1.94179  4.26343  5.57465  5.71977  5.45149  5.38762  3.75648  3.69972  3.56470  5.95204  4.64994    145 F - - -
          2.68618  4.42225  2.77519  2.73123  3.46354  2.40513  3.72494  3.29354  2.67741  2.69355  4.24690  2.90347  2.73739  3.18146  2.89801  2.37887  2.77519  2.98518  4.58477  3.61503
          0.00360  6.02369  6.74603  0.61958  0.77255  1.01331  0.45101
     82   2.73109  5.93879  3.67986  2.28700  5.28219  4.20560  3.51683  4.76690  2.73258  3.67291  4.98004  3.03281  1.10642  2.45625  3.62076  2.88495  2.51685  4.32856  6.37235  4.96249    146 p - - -
          2.68618  4.42225  2.77519  2.73123  3.46354  2.40513  3.72494  3.29354  2.67741  2.69355  4.24690  2.90347  2.73739  3.18146  2.89801  2.37887  2.77519  2.98518  4.58477  3.61503
          0.01018  6.02369  4.86501  0.61958  0.77255  1.01331  0.45101
     83   1.83479  5.93780  2.45238  2.23161  4.20499  2.65859  4.00656  4.77084  2.71505  3.60254  4.97815  2.84269  2.96926  3.09201  2.81163  1.99646  2.82296  4.32907  6.36978  4.95812    147 a - - -
          2.68636  4.42116  2.77468  2.73137  3.46398  2.40497  3.72539  3.29398  2.67755  2.69399  4.24734  2.90319  2.73757  3.18191  2.89845  2.37789  2.77497  2.98563  4.58521  3.61456
          0.56849  0.93347  3.20813  0.02844  3.57402  1.04313  0.43441
     84   1.92494  4.12429  3.32759  2.42645  5.25612  3.22173  4.35869  4.74256  2.57548  3.88441  4.95087  2.73317  1.60736  2.77291  2.94767  2.46386  2.89422  4.30138  6.34267  4.93131    149 p - - -
          2.68618  4.42225  2.77519  2.73123  3.46354  2.40513  3.72494  3.29354  2.67741  2.69355  4.24690  2.90347  2.73739  3.18146  2.89801  2.37887  2.77519  2.98518  4.58477  3.61503
          0.00377  5.97709  6.69944  0.61958  0.77255  1.20463  0.35639
     85   4.27728  3.92866  6.36459  5.83725  4.81776  5.72372  6.25783  1.30352  5.70957  1.14154  4.65289  5.89722  6.00499  5.89405  5.78347  3.91899  4.52652  1.21218  6.65820  5.46365    150 l - - -
          2.68618  4.42225  2.77519  2.73123  3.46354  2.40513  3.72494  3.29354  2.67741  2.69355  4.24690  2.90347  2.73739  3.18146  2.89801  2.37887  2.77519  2.98518  4.58477  3.61503
          0.00377  5.97709  6.69944  0.61958  0.77255  1.20463  0.35639
     86   2.89463  3.24049  5.46321  4.84849  3.44089  3.68781  5.01010  2.20277  3.90132  1.74727  2.89492  4.83645  5.04082  3.88197  3.81686  2.39573  3.00967  1.42411  4.00916  4.33040    151 v - - -
          2.68625  4.41608  2.77621  2.73170  3.46117  2.40380  3.72135  3.29478  2.67910  2.69551  4.24945  2.90460  2.73126  3.18227  2.89947  2.38012  2.77503  2.98482  4.58550  3.61691
          2.09023  0.15012  4.15195  0.99351  0.46247  0.76953  0.62219
     87   2.18156  3.69743  2.44724  2.73577  5.25756  1.99821  3.03618  3.80791  2.77241  2.87736  4.95935  2.82617  4.58740  2.92353  2.87145  2.51231  3.04858  2.86445  6.35304  4.94507    159 g - - -
          2.68618  4.42225  2.77519  2.73123  3.46354  2.40513  3.72494  3.29354  2.67741  2.69355  4.24690  2.90347  2.73739  3.18146  2.89801  2.37887  2.77519  2.98518  4.58477  3.61503
          0.10562  6.00691  2.32511  0.61958  0.77255  1.08755  0.41104
     88   2.68110  3.46388  3.26303  2.79286  2.54573  3.60521  3.68476  2.31801  3.07781  2.77432  3.57162  4.22318  3.14022  4.08190  3.49628  3.23834  2.40081  1.75909  5.66193  3.71759    160 v - - -
          2.68618  4.42225  2.77519  2.73123  3.46354  2.40513  3.72494  3.29354  2.67741  2.69355  4.24690  2.90347  2.73739  3.18146  2.89801  2.37887  2.77519  2.98518  4.58477  3.61503
          0.00406  5.90534  6.62769  0.61958  0.77255  1.21026  0.35399
     89   2.31697  4.23475  3.22916  2.55566  3.12776  2.88240  3.71718  3.78614  2.86467  3.49246  4.82051  3.35773  4.55724  2.73091  2.97321  1.77580  2.64725  2.46508  6.22838  3.25323    161 s - - -
          2.68618  4.42225  2.77519  2.73123  3.46354  2.40513  3.72494  3.29354  2.67741  2.69355  4.24690  2.90347  2.73739  3.18146  2.89801  2.37887  2.77519  2.98518  4.58477  3.61503
          0.00397  5.92679  6.64914  0.61958  0.77255  1.36936  0.29339
     90   3.41613  3.55519  3.56948  2.49954  2.81302  3.03986  4.58977  2.01491  3.15930  2.71896  3.67512  3.04157  3.56698  2.71397  3.43262  3.01242  2.78736  2.02599  4.16484  4.55964    162 i - - -
          2.68618  4.42225  2.77519  2.73123  3.46354  2.40513  3.72494  3.29354  2.67741  2.69355  4.24690  2.90347  2.73739  3.18146  2.89801  2.37887  2.77519  2.98518  4.58477  3.61503
          0.00397  5.92679  6.64914  0.61958  0.77255  1.36936  0.29339
     91   3.08542  4.28511  2.31491  2.50288  4.06754  2.93528  3.41781  3.51037  2.83242  2.85837  4.90209  3.00982  3.80467  2.36129  3.26880  1.91437  2.31894  3.31658  6.29664  4.16854    163 s - - -
          2.68618  4.42225  2.77519  2.73123  3.46354  2.40513  3.72494  3.29354  2.67741  2.69355  4.24690  2.90347  2.73739  3.18146  2.89801  2.37887  2.77519  2.98518  4.58477  3.61503
          0.00397  5.92679  6.64914  0.61958  0.77255  1.17139  0.37097
     92   3.08593  5.87921  3.19524  1.34187  4.11682  2.90132  4.34100  3.82779  2.86703  3.17412  4.92093  2.37695  3.43705  3.11589  3.27887  2.56231  2.24818  3.62526  6.31434  3.96276    164 e - - -
          2.68618  4.42225  2.77519  2.73123  3.46354  2.40513  3.72494  3.29354  2.67741  2.69355  4.24690  2.90347  2.73739  3.18146  2.89801  2.37887  2.77519  2.98518  4.58477  3.61503
          0.00390  5.94552  6.66787  0.61958  0.77255  1.12665  0.39173
     93   2.54508  5.89986  2.30644  2.56749  4.02755  2.55345  3.70628  4.04919  2.68231  3.59516  4.94047  2.75083  3.52724  2.45124  3.23731  2.21203  2.14570  3.04590  6.33244  4.92137    165 t - - -
          2.68618  4.42225  2.77519  2.73123  3.46354  2.40513  3.72494  3.29354  2.67741  2.69355  4.24690  2.90347  2.73739  3.18146  2.89801  2.37887  2.77519  2.98518  4.58477  3.61503
          0.01540  5.96264  4.36517  0.61958  0.77255  1.25566  0.33531
     94   2.55725  5.89453  2.15734  2.27364  5.24072  2.04477  2.51419  4.72748  2.88046  3.61661  4.93491  3.23475  4.54812  2.39540  3.01056  2.27313  2.80957  3.73811  6.32655  4.91492    166 g - - -
          2.68618  4.42225  2.77519  2.73123  3.46354  2.40513  3.72494  3.29354  2.67741  2.69355  4.24690  2.90347  2.73739  3.18146  2.89801  2.37887  2.77519  2.98518  4.58477  3.61503
          0.00387  5.95111  6.67346  0.61958  0.77255  1.29411  0.32040
     95   2.69327  5.89379  2.22677  2.50285  5.23966  1.85259  3.66564  4.04946  2.83453  2.81924  4.93424  2.28170  3.38918  3.14387  2.78133  2.64130  2.60340  4.28486  6.32599  4.91456    167 g - - -
          2.68618  4.42225  2.77519  2.73123  3.46354  2.40513  3.72494  3.29354  2.67741  2.69355  4.24690  2.90347  2.73739  3.18146  2.89801  2.37887  2.77519  2.98518  4.58477  3.61503
          0.02257  5.95111  3.92628  0.61958  0.77255  1.29411  0.32040
     96   2.64792  5.86423  3.62552  2.69339  3.53789  2.48792  3.49391  4.68341  2.65835  4.16654  4.90672  2.63355  3.93867  2.57297  2.26728  1.94757  2.64078  2.67782  4.32752  3.89776    168 s - - -
          2.68618  4.42225  2.77519  2.73123  3.46354  2.40513  3.72494  3.29354  2.67741  2.69355  4.24690  2.90347  2.73739  3.18146  2.89801  2.37887  2.77519  2.98518  4.58477  3.61503
          0.00395  5.93249  6.65484  0.61958  0.77255  1.03166  0.44070
     97   3.55228  4.92092  5.52916  4.91507  3.01939  4.72988  5.06607  2.21320  4.69965  1.23737  4.01901  4.89588  4.00835  4.82698  4.70434  4.04321  2.76808  1.30469  5.55018  2.74827    169 l - - -
          2.68618  4.42225  2.77519  2.73123  3.46354  2.40513  3.72494  3.29354  2.67741  2.69355  4.24690  2.90347  2.73739  3.18146  2.89801  2.37887  2.77519  2.98518  4.58477  3.61503
          0.00382  5.96444  6.68679  0.61958  0.77255  1.08096  0.41441
     98   2.88407  2.93888  4.09289  3.26973  3.21556  4.66451  3.46342  1.99737  4.55957  1.80930  4.01921  4.78874  5.02935  4.71212  2.99720  3.24265  2.43578  1.75994  4.03566  3.28103    170 v - - -
          2.68618  4.42225  2.77519  2.73123  3.46354  2.40513  3.72494  3.29354  2.67741  2.69355  4.24690  2.90347  2.73739  3.18146  2.89801  2.37887  2.77519  2.98518  4.58477  3.61503
          0.00377  5.97959  6.70194  0.61958  0.77255  1.19543  0.36036
     99   3.18945  3.85279  5.53353  4.91957  3.15894  4.73182  5.07004  1.39019  4.70370  1.56185  3.12450  4.89874  5.09250  3.93341  4.70840  4.04523  3.25536  1.41743  5.55669  4.38137    171 i - - -
          2.68618  4.42225  2.77519  2.73123  3.46354  2.40513  3.72494  3.29354  2.67741  2.69355  4.24690  2.90347  2.73739  3.18146  2.89801  2.37887  2.77519  2.98518  4.58477  3.61503
          0.00377  5.97959  6.70194  0.61958  0.77255  1.19543  0.36036
    100   2.59583  3.36912  2.71931  4.40137  3.17651  4.60407  3.93136  2.25819  3.59817  1.85979  3.16856  2.80756  4.97319  3.77475  3.79470  3.01777  2.72872  2.73813  3.15494  2.55718    172 l - - -
          2.68618  4.42225  2.77519  2.73123  3.46354  2.40513  3.72494  3.29354  2.67741  2.69355  4.24690  2.90347  2.73739  3.18146  2.89801  2.37887  2.77519  2.98518  4.58477  3.61503
          0.00377  5.97959  6.70194  0.61958  0.77255  1.19543  0.36036
    101   2.12286  3.86855  5.48956  4.87381  3.12806  3.43187  5.02135  1.89159  4.65664  2.25173  3.09822  4.85244  5.05007  4.78611  4.66142  3.20199  3.40965  1.10451  5.51202  4.33620    173 v - - -
          2.68618  4.42225  2.77519  2.73123  3.46354  2.40513  3.72494  3.29354  2.67741  2.69355  4.24690  2.90347  2.73739  3.18146  2.89801  2.37887  2.77519  2.98518  4.58477  3.61503
          0.00377  5.97959  6.70194  0.61958  0.77255  0.99746  0.46016
    102   1.98077  3.63093  5.49067  4.87515  3.99066  4.69391  5.02767  1.83949  4.65939  1.70593  3.59011  4.85724  4.01573  4.79009  3.80534  3.53794  3.29790  1.35549  5.52063  3.58266    174 v - - -
          2.68618  4.42225  2.77519  2.73123  3.46354  2.40513  3.72494  3.29354  2.67741  2.69355  4.24690  2.90347  2.73739  3.18146  2.89801  2.37887  2.77519  2.98518  4.58477  3.61503
          0.00370  5.99737  6.71972  0.61958  0.77255  1.12689  0.39162
    103   3.08848  5.61998  2.88899  3.28446  3.94239  3.27427  3.66154  4.26894  3.27736  2.19622  4.69211  3.80240  3.81569  3.05784  3.73956  2.31512  1.05430  3.50968  6.12573  4.79377    175 t - - -
          2.68618  4.42225  2.77519  2.73123  3.46354  2.40513  3.72494  3.29354  2.67741  2.69355  4.24690  2.90347  2.73739  3.18146  2.89801  2.37887  2.77519  2.98518  4.58477  3.61503
          0.00370  5.99737  6.71972  0.61958  0.77255  1.12689  0.39162
    104   2.11763  5.91103  3.24499  2.54322  5.25114  4.18779  2.64442  3.40456  2.71639  3.16859  4.95299  3.06255  3.94550  2.76656  2.98096  2.15304  2.11051  2.36969  6.34669  4.93874    176 t - - -
          2.68618  4.42225  2.77519  2.73123  3.46354  2.40513  3.72494  3.29354  2.67741  2.69355  4.24690  2.90347  2.73739  3.18146  2.89801  2.37887  2.77519  2.98518  4.58477  3.61503
          0.00370  5.99737  6.71972  0.61958  0.77255  1.12689  0.39162
    105   1.87936  3.67215  1.91012  2.65779  5.26386  3.31521  4.37303  4.74909  3.10813  3.56969  4.96079  2.39941  4.57930  2.77051  2.97556  1.91614  2.70386  4.30992  6.35317  4.06775    177 a - - -
          2.68618  4.42225  2.77519  2.73123  3.46354  2.40513  3.72494  3.29354  2.67741  2.69355  4.24690  2.90347  2.73739  3.18146  2.89801  2.37887  2.77519  2.98518  4.58477  3.61503
          0.20778  5.99737  1.68670  0.61958  0.77255  0.96998  0.47657
    106   2.80082  5.70936  3.60368  3.04917  3.96626  1.04212  4.29305  4.47312  2.59599  3.99993  4.76593  2.69545  4.49332  3.40559  2.63988  2.19629  3.54208  4.08089  6.17076  3.87414    178 g - - -
          2.68618  4.42225  2.77519  2.73123  3.46354  2.40513  3.72494  3.29354  2.67741  2.69355  4.24690  2.90347  2.73739  3.18146  2.89801  2.37887  2.77519  2.98518  4.58477  3.61503
          0.00446  5.81074  6.53309  0.61958  0.77255  0.58126  0.81915
    107   2.15047  5.10655  3.75169  3.94550  3.26905  3.25746  3.82565  2.76136  3.88276  2.62574  4.21435  4.30274  4.87193  3.59207  3.02693  2.15015  1.76452  2.03396  5.70001  3.07263    179 t - - -
          2.68618  4.42225  2.77519  2.73123  3.46354  2.40513  3.72494  3.29354  2.67741  2.69355  4.24690  2.90347  2.73739  3.18146  2.89801  2.37887  2.77519  2.98518  4.58477  3.61503
          0.00376  5.98059  6.70293  0.61958  0.77255  1.19176  0.36195
    108   2.54737  5.39496  6.09648  5.50677  1.99219  5.35933  5.73197  1.98818  5.32129  1.31888  3.53833  5.52908  5.65301  5.41586  5.32722  4.69565  4.31672  1.27342  6.11861  4.98171    180 v - - -
          2.68618  4.42225  2.77519  2.73123  3.46354  2.40513  3.72494  3.29354  2.67741  2.69355  4.24690  2.90347  2.73739  3.18146  2.89801  2.37887  2.77519  2.98518  4.58477  3.61503
          0.00376  5.98059  6.70293  0.61958  0.77255  1.19176  0.36195
    109   3.13480  4.89635  4.05125  4.81599  2.83757  4.67767  1.54899  2.58348  4.61177  2.13654  4.01494  4.82307  5.04175  4.75193  4.63733  3.98686  3.26286  2.69507  4.14041  1.39223    181 y - - -
          2.68618  4.42225  2.77519  2.73123  3.46354  2.40513  3.72494  3.29354  2.67741  2.69355  4.24690  2.90347  2.73739  3.18146  2.89801  2.37887  2.77519  2.98518  4.58477  3.61503
          0.01907  5.98059  4.11259  0.61958  0.77255  0.64140  0.74772
    110   3.17362  4.22638  3.73226  3.17574  5.13935  4.22896  3.77406  4.59578  2.55454  3.17439  4.88974  2.88125  4.62123  2.79284  1.14207  2.66633  2.18198  3.03246  6.29672  3.98378    182 r - - -
          2.68618  4.42225  2.77519  2.73123  3.46354  2.40513  3.72494  3.29354  2.67741  2.69355  4.24690  2.90347  2.73739  3.18146  2.89801  2.37887  2.77519  2.98518  4.58477  3.61503
          0.06991  6.02453  2.73181  0.61958  0.77255  0.58199  0.81823
    111   3.22580  4.05250  5.56161  4.94729  2.09242  4.75877  5.09616  1.81325  4.73108  1.13729  3.51790  4.92624  5.11802  4.85798  4.73449  4.07232  3.49828  1.78159  5.57969  3.80080    183 l - - -
          2.68618  4.42225  2.77519  2.73123  3.46354  2.40513  3.72494  3.29354  2.67741  2.69355  4.24690  2.90347  2.73739  3.18146  2.89801  2.37887  2.77519  2.98518  4.58477  3.61503
          0.00368  6.00212  6.72447  0.61958  0.77255  1.10754  0.40103
    112   2.91698  5.92164  2.97989  2.68997  5.26508  3.68508  2.80100  3.78184  2.14525  2.66406  4.96273  2.88578  4.58266  2.78348  2.25493  2.35039  2.48868  2.46661  6.35530  3.94534    184 k - - -
          2.68618  4.42225  2.77519  2.73123  3.46354  2.40513  3.72494  3.29354  2.67741  2.69355  4.24690  2.90347  2.73739  3.18146  2.89801  2.37887  2.77519  2.98518  4.58477  3.61503
          0.06615  6.00212  2.78819  0.61958  0.77255  0.48007  0.96428
    113   2.89503  4.05451  5.50285  4.00087  1.77330  4.70446  3.96587  2.66492  4.67100  0.95538  4.02761  4.86837  5.06809  4.80132  4.67754  4.01595  3.03388  2.43474  5.53062  3.30997    185 l - - -
          2.68618  4.42225  2.77519  2.73123  3.46354  2.40513  3.72494  3.29354  2.67741  2.69355  4.24690  2.90347  2.73739  3.18146  2.89801  2.37887  2.77519  2.98518  4.58477  3.61503
          0.00365  6.01166  6.73400  0.61958  0.77255  1.06721  0.42154
    114   3.47751  5.99395  3.23547  2.41306  5.33811  4.22689  4.43080  4.82596  3.17419  4.29869  5.03701  2.99993  1.02423  2.70923  2.58642  2.10718  3.13660  4.38453  6.42579  5.01090    186 p - - -
          2.68618  4.42225  2.77519  2.73123  3.46354  2.40513  3.72494  3.29354  2.67741  2.69355  4.24690  2.90347  2.73739  3.18146  2.89801  2.37887  2.77519  2.98518  4.58477  3.61503
          0.00365  6.01166  6.73400  0.61958  0.77255  1.06721  0.42154
    115   2.43700  5.00585  4.93642  4.35112  2.68642  3.47720  2.11622  2.51430  3.57620  1.87856  3.23947  3.90537  4.98222  3.65428  3.23029  2.63261  2.64797  2.44185  5.61578  3.22736    187 l - - -
          2.68618  4.42225  2.77519  2.73123  3.46354  2.40513  3.72494  3.29354  2.67741  2.69355  4.24690  2.90347  2.73739  3.18146  2.89801  2.37887  2.77519  2.98518  4.58477  3.61503
          0.47690  6.01166  0.97593  0.61958  0.77255  0.87795  0.53723
    116   2.74487  6.40962  2.48003  2.79288  5.99684  4.24199  4.93538  5.53285  4.02569  5.02875  5.88155  3.79482  0.47852  4.11434  4.65136  3.17862  4.30713  5.02751  7.19367  5.67796    188 P - - -
          2.68618  4.42225  2.77519  2.73123  3.46354  2.40513  3.72494  3.29354  2.67741  2.69355  4.24690  2.90347  2.73739  3.18146  2.89801  2.37887  2.77519  2.98518  4.58477  3.61503
          0.06119  5.56674  2.89081  0.61958  0.77255  2.00606  0.14447
    117   2.01970  5.54381  2.24385  2.85308  3.29919  3.40451  3.03716  4.31438  2.85346  3.35920  4.59410  3.39463  4.30432  2.82839  2.99583  1.81614  2.30457  3.91501  5.99862  3.70366    189 s - - -
          2.68618  4.42225  2.77519  2.73123  3.46354  2.40513  3.72494  3.29354  2.67741  2.69355  4.24690  2.90347  2.73739  3.18146  2.89801  2.37887  2.77519  2.98518  4.58477  3.61503
          0.03047  5.51157  3.65071  0.61958  0.77255  0.98876  0.46527
    118   2.27389  5.43512  2.35658  2.83372  3.34812  3.54975  3.19896  2.42115  2.88227  2.01516  3.60177  3.62558  4.47910  3.09473  2.54840  2.59073  3.12437  3.32055  5.94165  4.61096    190 l - - -
          2.68645  4.42387  2.77479  2.73112  3.45870  2.40539  3.72613  3.29263  2.67931  2.69384  4.24281  2.90312  2.73804  3.18138  2.89667  2.37755  2.77629  2.98699  4.58811  3.61571
          1.90394  0.27380  2.40206  1.63883  0.21593  0.90575  0.51792
    119   2.41224  5.62410  3.60875  2.80895  4.90452  3.18594  4.28326  3.28343  2.75583  3.07391  4.68238  3.17233  2.55062  2.30799  2.89722  2.08934  2.44102  2.52132  4.30872  3.85864    202 s - - -
          2.68618  4.42225  2.77519  2.73123  3.46354  2.40513  3.72494  3.29354  2.67741  2.69355  4.24690  2.90347  2.73739  3.18146  2.89801  2.37887  2.77519  2.98518  4.58477  3.61503
          0.11223  5.78303  2.27226  0.61958  0.77255  1.34383  0.30225
    120   2.61058  5.74125  3.10398  2.04272  3.52865  3.45312  4.20266  3.63116  2.25073  3.56428  3.73710  2.86284  2.51831  2.76209  3.08231  2.20256  2.42902  3.41365  6.17630  4.76773    203 e - - -
          2.68618  4.42225  2.77519  2.73123  3.46354  2.40513  3.72494  3.29354  2.67741  2.69355  4.24690  2.90347  2.73739  3.18146  2.89801  2.37887  2.77519  2.98518  4.58477  3.61503
          0.00487  5.72256  6.44491  0.61958  0.77255  1.80366  0.17996
    121   2.57439  4.09303  2.60360  2.21955  5.08975  2.47188  3.58384  3.21551  2.39813  4.05093  3.88431  2.03442  3.87119  3.29822  2.83202  2.24349  3.19488  3.44012  6.18006  4.77012    204 n - - -
          2.68618  4.42225  2.77519  2.73123  3.46354  2.40513  3.72494  3.29354  2.67741  2.69355  4.24690  2.90347  2.73739  3.18146  2.89801  2.37887  2.77519  2.98518  4.58477  3.61503
          0.00487  5.72256  6.44491  0.61958  0.77255  1.80366  0.17996
    122   2.74883  5.39954  3.19213  2.64424  3.31088  3.50748  3.56178  4.02839  2.86553  2.18519  3.70011  2.78071  4.49420  3.47805  2.86863  2.55119  2.70005  2.88776  4.11271  2.00627    205 y - - -
          2.68618  4.42225  2.77519  2.73123  3.46354  2.40513  3.72494  3.29354  2.67741  2.69355  4.24690  2.90347  2.73739  3.18146  2.89801  2.37887  2.77519  2.98518  4.58477  3.61503
          0.00487  5.72256  6.44491  0.61958  0.77255  1.33620  0.30496
    123   2.63665  5.71487  2.90141  3.00370  3.95972  2.66671  3.39947  3.82901  2.29082  2.52035  4.76367  2.93033  4.45879  2.56179  3.12955  1.87279  2.61987  3.31626  4.07099  3.86231    206 s - - -
          2.68618  4.42225  2.77519  2.73123  3.46354  2.40513  3.72494  3.29354  2.67741  2.69355  4.24690  2.90347  2.73739  3.18146  2.89801  2.37887  2.77519  2.98518  4.58477  3.61503
          0.00458  5.78377  6.50612  0.61958  0.77255  1.51062  0.24945
    124   2.42369  4.23943  3.28015  2.85660  4.78277  2.30918  3.26283  3.16640  2.87430  2.89816  3.13594  3.00126  3.75051  3.47447  3.59097  1.73719  2.38328  3.41297  6.03248  3.75808    207 s - - -
          2.68618  4.42225  2.77519  2.73123  3.46354  2.40513  3.72494  3.29354  2.67741  2.69355  4.24690  2.90347  2.73739  3.18146  2.89801  2.37887  2.77519  2.98518  4.58477  3.61503
          0.00449  5.80438  6.52673  0.61958  0.77255  1.47919  0.25854
    125   2.67117  3.79435  2.38967  2.10439  3.92921  2.64620  4.26717  3.69448  2.76105  2.41486  3.89578  2.88291  2.96114  2.34696  2.89294  2.72199  3.53304  4.17594  6.22857  3.85087    208 e - - -
          2.68618  4.42225  2.77519  2.73123  3.46354  2.40513  3.72494  3.29354  2.67741  2.69355  4.24690  2.90347  2.73739  3.18146  2.89801  2.37887  2.77519  2.98518  4.58477  3.61503
          0.00440  5.82371  6.54605  0.61958  0.77255  1.62275  0.21984
    126   2.52116  5.80481  3.14052  2.45743  3.89407  4.07683  4.26456  4.63000  2.73512  4.10861  4.84643  2.38336  3.74518  3.36205  2.70826  1.07819  3.53344  4.19360  6.23954  3.38875    209 s - - -
          2.68618  4.42225  2.77519  2.73123  3.46354  2.40513  3.72494  3.29354  2.67741  2.69355  4.24690  2.90347  2.73739  3.18146  2.89801  2.37887  2.77519  2.98518  4.58477  3.61503
          0.00440  5.82371  6.54605  0.61958  0.77255  1.41238  0.27914
    127   2.78567  4.79395  5.35142  4.73795  2.39619  4.58134  4.01544  1.56574  4.52883  1.87058  3.91277  3.80658  4.94530  3.88893  3.24465  3.36191  3.64716  1.77912  2.86027  3.57975    210 i - - -
          2.68618  4.42225  2.77519  2.73123  3.46354  2.40513  3.72494  3.29354  2.67741  2.69355  4.24690  2.90347  2.73739  3.18146  2.89801  2.37887  2.77519  2.98518  4.58477  3.61503
          0.00431  5.84587  6.56822  0.61958  0.77255  1.57544  0.23183
    128   3.92212  3.88583  5.91526  5.31371  1.24550  5.15875  5.50498  2.35711  5.11751  0.95588  4.03026  5.32840  5.45723  5.19785  5.11269  4.48814  3.38572  2.59801  5.89123  4.76023    211 l - - -
          2.68618  4.42225  2.77519  2.73123  3.46354  2.40513  3.72494  3.29354  2.67741  2.69355  4.24690  2.90347  2.73739  3.18146  2.89801  2.37887  2.77519  2.98518  4.58477  3.61503
          0.00431  5.84587  6.56822  0.61958  0.77255  1.57544  0.23183
    129   1.99050  5.82711  3.20983  2.45683  5.17305  4.08790  3.27456  4.65962  2.23841  3.45990  4.86754  3.06874  2.99784  2.63741  3.15921  1.63176  2.54558  4.21821  6.25928  4.02706    212 s - - -
          2.68618  4.42225  2.77519  2.73123  3.46354  2.40513  3.72494  3.29354  2.67741  2.69355  4.24690  2.90347  2.73739  3.18146  2.89801  2.37887  2.77519  2.98518  4.58477  3.61503
          0.00431  5.84587  6.56822  0.61958  0.77255  1.57544  0.23183
    130   2.97433  5.82379  2.10664  2.49561  3.89536  2.96368  3.27837  4.65380  2.46154  2.85039  3.92636  2.68001  3.62279  2.16450  2.67350  2.49476  3.54573  3.61825  3.84817  3.85144    213 d - - -
          2.68618  4.42225  2.77519  2.73123  3.46354  2.40513  3.72494  3.29354  2.67741  2.69355  4.24690  2.90347  2.73739  3.18146  2.89801  2.37887  2.77519  2.98518  4.58477  3.61503
          0.01981  5.84587  4.09097  0.61958  0.77255  1.57544  0.23183
    131   2.85950  3.90310  3.40633  3.93439  4.08473  4.41720  3.00593  2.28495  3.01285  1.79846  3.01549  3.71708  4.79187  2.89563  3.43386  2.50666  3.27214  2.25998  3.52302  2.94786    214 l - - -
          2.68618  4.42225  2.77519  2.73123  3.46354  2.40513  3.72494  3.29354  2.67741  2.69355  4.24690  2.90347  2.73739  3.18146  2.89801  2.37887  2.77519  2.98518  4.58477  3.61503
          0.02066  5.83044  4.04498  0.61958  0.77255  1.60873  0.22332
    132   2.74422  5.80856  2.33231  2.22722  5.15478  2.38263  3.71299  4.64159  2.53464  3.50287  4.84892  2.43719  4.46190  3.04473  3.13048  1.77064  2.37497  4.19982  6.24054  4.82886    215 s - - -
          2.68618  4.42225  2.77519  2.73123  3.46354  2.40513  3.72494  3.29354  2.67741  2.69355  4.24690  2.90347  2.73739  3.18146  2.89801  2.37887  2.77519  2.98518  4.58477  3.61503
          0.26778  5.81422  1.46128  0.61958  0.77255  1.14250  0.38422
    133   2.00067  5.62030  2.44342  2.50502  3.41970  3.97606  4.16676  3.39784  2.50648  2.60885  3.91895  2.77493  2.63781  2.90797  3.05709  2.87921  2.62152  3.18913  6.07262  4.68182    216 a - - -
          2.68618  4.42225  2.77519  2.73123  3.46354  2.40513  3.72494  3.29354  2.67741  2.69355  4.24690  2.90347  2.73739  3.18146  2.89801  2.37887  2.77519  2.98518  4.58477  3.61503
          0.00534  5.63046  6.35281  0.61958  0.77255  1.93187  0.15651
    134   2.53467  5.68510  2.76482  2.35050  5.02515  3.06449  4.14964  2.63986  2.32174  3.66077  3.68255  2.60698  2.99141  2.39350  3.06566  2.61633  2.87406  2.92779  6.12081  3.79493    217 k - - -
          2.68618  4.42225  2.77519  2.73123  3.46354  2.40513  3.72494  3.29354  2.67741  2.69355  4.24690  2.90347  2.73739  3.18146  2.89801  2.37887  2.77519  2.98518  4.58477  3.61503
          0.00534  5.63046  6.35281  0.61958  0.77255  1.93187  0.15651
    135   2.31189  5.69516  2.19113  2.07923  5.03870  2.23256  2.90028  4.52372  2.88469  3.99980  4.02253  2.49723  4.35509  2.90992  3.37740  2.25962  3.41899  2.86399  6.12871  4.71848    218 e - - -
          2.68618  4.42225  2.77519  2.73123  3.46354  2.40513  3.72494  3.29354  2.67741  2.69355  4.24690  2.90347  2.73739  3.18146  2.89801  2.37887  2.77519  2.98518  4.58477  3.61503
          0.00534  5.63046  6.35281  0.61958  0.77255  0.81094  0.58778
    136   3.06381  4.79798  5.31977  4.70839  1.74872  4.57713  3.87097  2.04983  4.50602  1.44329  3.41840  4.72030  3.05299  3.76270  3.62034  2.76440  3.64636  2.45325  5.41885  3.45373    219 l - - -
          2.68800  4.41907  2.77247  2.73511  3.45773  2.40887  3.72223  3.29370  2.68166  2.69035  4.24167  2.90103  2.73818  3.17714  2.90005  2.37845  2.77662  2.98411  4.59002  3.60902
          1.42673  0.27641  6.56805  2.18099  0.11983  0.85139  0.55656
    137   2.85170  4.52635  3.24861  2.84459  3.89791  2.61165  3.39909  3.31919  3.09228  3.23827  4.88266  2.74422  2.46632  2.75025  2.32851  2.26280  2.13555  3.30400  6.28195  4.88411    240 t - - -
          2.68618  4.42225  2.77519  2.73123  3.46354  2.40513  3.72494  3.29354  2.67741  2.69355  4.24690  2.90347  2.73739  3.18146  2.89801  2.37887  2.77519  2.98518  4.58477  3.61503
          0.02602  5.94066  3.76973  0.61958  0.77255  1.32738  0.30812
    138   2.36771  4.13112  3.99468  2.89588  3.77494  2.29920  3.12536  3.63265  3.41283  2.45809  3.79704  2.91034  2.83596  3.74476  2.89553  2.16664  3.05386  2.15806  5.89658  4.61714    241 v - - -
          2.68618  4.42225  2.77519  2.73123  3.46354  2.40513  3.72494  3.29354  2.67741  2.69355  4.24690  2.90347  2.73739  3.18146  2.89801  2.37887  2.77519  2.98518  4.58477  3.61503
          0.00400  5.91864  6.64098  0.61958  0.77255  1.39299  0.28546
    139   2.06458  4.19823  3.77062  2.58587  3.85814  2.67651  2.78731  3.59836  2.95011  2.67136  3.95842  3.73420  4.59696  2.95409  2.23496  2.55498  2.12366  3.47753  6.09334  4.08868    242 a - - -
          2.68618  4.42225  2.77519  2.73123  3.46354  2.40513  3.72494  3.29354  2.67741  2.69355  4.24690  2.90347  2.73739  3.18146  2.89801  2.37887  2.77519  2.98518  4.58477  3.61503
          0.00400  5.91864  6.64098  0.61958  0.77255  1.39299  0.28546
    140   2.24460  4.15416  3.23890  2.16955  4.02426  2.62668  4.32162  4.69980  2.05684  3.66406  4.91058  3.24374  2.85877  3.11502  2.00887  2.37109  3.26908  3.32871  6.30280  4.89220    243 r - - -
          2.68618  4.42225  2.77519  2.73123  3.46354  2.40513  3.72494  3.29354  2.67741  2.69355  4.24690  2.90347  2.73739  3.18146  2.89801  2.37887  2.77519  2.98518  4.58477  3.61503
          0.00400  5.91864  6.64098  0.61958  0.77255  1.39299  0.28546
    141   2.01751  3.07837  5.30180  4.70248  4.00026  4.62058  4.98053  2.66438  4.52158  2.81169  4.02134  4.75199  1.33400  4.68196  4.58503  2.93088  2.37133  1.84392  5.52654  4.34693    244 p - - -
          2.68618  4.42225  2.77519  2.73123  3.46354  2.40513  3.72494  3.29354  2.67741  2.69355  4.24690  2.90347  2.73739  3.18146  2.89801  2.37887  2.77519  2.98518  4.58477  3.61503
          0.00400  5.91864  6.64098  0.61958  0.77255  1.39299  0.28546
    142   1.98010  5.86244  2.58135  3.05786  5.20353  2.45849  3.04594  4.68669  2.86239  3.32498  4.90420  3.60544  3.33148  3.11970  3.22392  1.97412  1.72204  4.25095  6.29755  4.88902    245 t - - -
          2.68618  4.42225  2.77519  2.73123  3.46354  2.40513  3.72494  3.29354  2.67741  2.69355  4.24690  2.90347  2.73739  3.18146  2.89801  2.37887  2.77519  2.98518  4.58477  3.61503
          0.00400  5.91864  6.64098  0.61958  0.77255  1.39299  0.28546
    143   1.99864  3.03473  5.21338  3.89049  2.94566  4.60611  4.92788  2.78497  3.59724  2.08507  3.07122  3.82307  4.97202  3.40850  3.26502  2.12138  3.69378  1.96357  2.96196  3.72858    246 v - - -
          2.68618  4.42225  2.77519  2.73123  3.46354  2.40513  3.72494  3.29354  2.67741  2.69355  4.24690  2.90347  2.73739  3.18146  2.89801  2.37887  2.77519  2.98518  4.58477  3.61503
          0.00400  5.91864  6.64098  0.61958  0.77255  1.39299  0.28546
    144   3.24016  5.08460  5.72183  5.11350  2.70022  4.93981  5.28299  2.25486  4.90626  0.96385  2.45993  5.10767  5.27475  5.01646  4.90780  4.25986  2.80928  1.75071  5.72911  4.57272    247 l - - -
          2.68618  4.42225  2.77519  2.73123  3.46354  2.40513  3.72494  3.29354  2.67741  2.69355  4.24690  2.90347  2.73739  3.18146  2.89801  2.37887  2.77519  2.98518  4.58477  3.61503
          0.00400  5.91864  6.64098  0.61958  0.77255  1.39299  0.28546
    145   1.99358  3.74559  3.65266  2.82942  3.12845  3.17317  3.02395  4.55284  2.56026  3.26013  4.83424  3.28768  4.54697  2.41321  2.75875  2.16816  2.20971  3.21315  6.23909  3.93026    248 a - - -
          2.68618  4.42225  2.77519  2.73123  3.46354  2.40513  3.72494  3.29354  2.67741  2.69355  4.24690  2.90347  2.73739  3.18146  2.89801  2.37887  2.77519  2.98518  4.58477  3.61503
          0.00400  5.91864  6.64098  0.61958  0.77255  1.39299  0.28546
    146   1.57298  4.02858  3.73017  2.92171  3.42258  3.22744  2.87669  3.69658  2.70716  3.40919  4.71625  3.10756  3.87944  2.61942  3.27399  2.52088  2.79558  2.75784  6.13909  2.96311    249 a - - -
          2.68618  4.42225  2.77519  2.73123  3.46354  2.40513  3.72494  3.29354  2.67741  2.69355  4.24690  2.90347  2.73739  3.18146  2.89801  2.37887  2.77519  2.98518  4.58477  3.61503
          0.00400  5.91864  6.64098  0.61958  0.77255  1.16528  0.37373
    147   2.16087  3.91636  3.02617  2.98330  3.47603  4.55548  4.85301  2.50110  4.16407  1.86528  3.59691  4.50825  3.40436  3.97142  3.57971  2.98884  2.41619  1.73848  5.57117  3.63012    250 v - - -
          2.68670  4.41793  2.77571  2.73139  3.46239  2.40594  3.72499  3.29264  2.67795  2.69345  4.24610  2.90318  2.73789  3.18133  2.89806  2.37968  2.77569  2.98322  4.57569  3.61584
          0.31569  1.31141  6.66300  1.03763  0.43741  0.98726  0.46616
    148   3.14195  5.91623  1.90036  3.09400  5.26111  1.90315  3.69605  4.74727  2.92633  3.76539  4.95740  2.10765  2.97763  3.46173  2.93046  1.70497  3.63655  4.30686  6.34901  4.93754    255 s - - -
          2.68618  4.42225  2.77519  2.73123  3.46354  2.40513  3.72494  3.29354  2.67741  2.69355  4.24690  2.90347  2.73739  3.18146  2.89801  2.37887  2.77519  2.98518  4.58477  3.61503
          0.24459  5.97458  1.53978  0.61958  0.77255  1.21374  0.35252
    149   2.00651  5.75915  3.49490  1.59835  5.10495  3.08462  3.57966  4.59142  2.73603  4.06474  3.88654  2.92494  3.24277  2.50199  2.54577  2.28782  2.86983  4.15018  6.19140  4.78002    256 e - - -
          2.68618  4.42225  2.77519  2.73123  3.46354  2.40513  3.72494  3.29354  2.67741  2.69355  4.24690  2.90347  2.73739  3.18146  2.89801  2.37887  2.77519  2.98518  4.58477  3.61503
          0.02533  5.73481  3.82667  0.61958  0.77255  0.40004  1.10956
    150   1.98613  4.33180  2.26381  2.54655  5.26500  2.21624  3.29826  4.75131  2.87334  4.22494  3.88271  2.63256  4.57478  2.71387  2.70819  2.69029  2.51047  3.86099  6.35186  3.54742    257 a - - -
          2.68618  4.42225  2.77519  2.73123  3.46354  2.40513  3.72494  3.29354  2.67741  2.69355  4.24690  2.90347  2.73739  3.18146  2.89801  2.37887  2.77519  2.98518  4.58477  3.61503
          0.00372  5.99167  6.71401  0.61958  0.77255  1.14953  0.38094
    151   2.43537  3.37943  3.53760  2.92607  2.92019  4.35076  4.11255  3.16180  3.12599  2.00185  3.04590  2.89173  3.83603  2.91650  2.50102  3.24134  2.33681  2.74815  5.93864  3.57565    258 l - - -
          2.68618  4.42225  2.77519  2.73123  3.46354  2.40513  3.72494  3.29354  2.67741  2.69355  4.24690  2.90347  2.73739  3.18146  2.89801  2.37887  2.77519  2.98518  4.58477  3.61503
          0.00372  5.99167  6.71401  0.61958  0.77255  1.14953  0.38094
    152   2.34290  4.89667  5.49313  4.87749  1.83805  4.69338  3.85732  1.91485  4.66101  1.45273  4.01466  4.85784  5.05680  4.79089  4.66692  3.16340  3.75524  1.79857  5.51850  3.93851    259 l - - -
          2.68618  4.42225  2.77519  2.73123  3.46354  2.40513  3.72494  3.29354  2.67741  2.69355  4.24690  2.90347  2.73739  3.18146  2.89801  2.37887  2.77519  2.98518  4.58477  3.61503
          0.00372  5.99167  6.71401  0.61958  0.77255  1.14953  0.38094
    153   1.62594  3.13845  5.45712  4.84359  3.14469  4.68584  3.94979  2.28497  3.67833  2.48092  4.01687  4.83978  5.04980  4.77032  4.65154  3.21540  2.65547  1.24569  5.51955  4.34299    260 v - - -
          2.68618  4.42225  2.77519  2.73123  3.46354  2.40513  3.72494  3.29354  2.67741  2.69355  4.24690  2.90347  2.73739  3.18146  2.89801  2.37887  2.77519  2.98518  4.58477  3.61503
          0.03935  5.99167  3.32181  0.61958  0.77255  0.76468  0.62639
    154   3.52698  3.48811  5.50447  4.88840  2.90713  3.70278  5.03316  1.86190  3.71219  1.50743  3.48226  4.86538  5.06178  4.79906  4.67391  4.01056  3.75920  1.21980  5.52261  3.26239    261 v - - -
          2.68618  4.42225  2.77519  2.73123  3.46354  2.40513  3.72494  3.29354  2.67741  2.69355  4.24690  2.90347  2.73739  3.18146  2.89801  2.37887  2.77519  2.98518  4.58477  3.61503
          0.00371  5.99478  6.71713  0.61958  0.77255  1.13725  0.38669
    155   1.72405  3.93505  4.64433  4.06912  2.98943  1.23038  3.78240  3.25277  3.44170  2.43845  4.18517  4.39060  3.99559  4.25988  4.27093  2.53339  3.03299  3.33640  5.67439  4.46501    262 g - - -
          2.68618  4.42225  2.77519  2.73123  3.46354  2.40513  3.72494  3.29354  2.67741  2.69355  4.24690  2.90347  2.73739  3.18146  2.89801  2.37887  2.77519  2.98518  4.58477  3.61503
          0.00371  5.99478  6.71713  0.61958  0.77255  1.13725  0.38669
    156   3.51710  2.30465  5.29492  4.69162  3.48698  2.02661  4.98825  3.35942  4.51575  1.73522  3.51373  4.76396  5.03049  4.68154  2.92701  2.46725  1.78576  2.85784  5.54161  3.13242    263 l - - -
          2.68618  4.42225  2.77519  2.73123  3.46354  2.40513  3.72494  3.29354  2.67741  2.69355  4.24690  2.90347  2.73739  3.18146  2.89801  2.37887  2.77519  2.98518  4.58477  3.61503
          0.00371  5.99478  6.71713  0.61958  0.77255  0.96753  0.47807
    157   2.16619  4.31457  2.85730  2.31896  4.10456  2.61826  3.44840  3.90879  2.72053  2.91453  3.44046  3.09965  2.95705  2.55310  3.22091  2.15331  2.84439  3.69268  6.35590  4.94753    264 s - - -
          2.68618  4.42225  2.77519  2.73123  3.46354  2.40513  3.72494  3.29354  2.67741  2.69355  4.24690  2.90347  2.73739  3.18146  2.89801  2.37887  2.77519  2.98518  4.58477  3.61503
          0.00365  6.00959  6.73194  0.61958  0.77255  1.07610  0.41691
    158   2.46705  6.02280  1.43716  2.41275  5.37052  2.47983  4.46227  4.85945  3.21538  4.33353  5.07407  1.82196  4.65738  3.56304  3.71458  2.12800  3.04202  3.93120  6.46236  5.04482    265 d - - -
          2.68618  4.42225  2.77519  2.73123  3.46354  2.40513  3.72494  3.29354  2.67741  2.69355  4.24690  2.90347  2.73739  3.18146  2.89801  2.37887  2.77519  2.98518  4.58477  3.61503
          0.01730  6.00959  4.22001  0.61958  0.77255  1.07610  0.41691
    159   3.06665  5.87548  3.47745  3.89219  5.77723  0.46842  5.19852  5.24402  3.54948  4.81811  5.60062  4.32122  3.19531  4.36289  4.53506  2.34817  4.12842  3.68059  7.00170  5.67113    266 G - - -
          2.68618  4.42225  2.77519  2.73123  3.46354  2.40513  3.72494  3.29354  2.67741  2.69355  4.24690  2.90347  2.73739  3.18146  2.89801  2.37887  2.77519  2.98518  4.58477  3.61503
          0.00370  5.99600  6.71834  0.61958  0.77255  0.97549  0.47322
    160   2.68978  3.89611  3.07612  2.89772  4.00603  1.92681  3.76445  4.73484  3.12182  3.07256  4.95759  2.88903  4.59006  2.71008  2.48313  1.62782  2.49191  4.30222  6.35188  4.94499    267 s - - -
          2.68618  4.42225  2.77519  2.73123  3.46354  2.40513  3.72494  3.29354  2.67741  2.69355  4.24690  2.90347  2.73739  3.18146  2.89801  2.37887  2.77519  2.98518  4.58477  3.61503
          0.00365  6.00959  6.73194  0.61958  0.77255  1.07610  0.41691
    161   3.15527  3.95649  5.48988  4.87503  4.00095  3.83675  4.01980  1.58797  3.77675  1.19902  3.54801  4.86182  5.06535  4.79390  4.67196  3.45597  3.30501  1.63781  5.53063  4.35451    268 l - - -
          2.68618  4.42225  2.77519  2.73123  3.46354  2.40513  3.72494  3.29354  2.67741  2.69355  4.24690  2.90347  2.73739  3.18146  2.89801  2.37887  2.77519  2.98518  4.58477  3.61503
          0.00365  6.00959  6.73194  0.61958  0.77255  1.07610  0.41691
    162   2.37549  4.04643  5.50386  4.88797  2.95488  4.70286  3.48340  2.46324  4.67113  1.27447  3.51696  4.86771  5.06649  4.80091  3.44918  2.96533  2.74076  1.81459  4.22349  3.36137    269 l - - -
          2.68618  4.42225  2.77519  2.73123  3.46354  2.40513  3.72494  3.29354  2.67741  2.69355  4.24690  2.90347  2.73739  3.18146  2.89801  2.37887  2.77519  2.98518  4.58477  3.61503
          0.18939  6.00959  1.77146  0.61958  0.77255  0.71782  0.66907
    163   3.46086  1.82224  5.43979  4.82481  2.98852  3.31754  4.97197  1.83703  4.60797  1.47703  3.93835  4.80313  4.99722  4.73568  4.61163  3.94906  3.69315  1.75456  3.94512  4.28290    270 l - - -
          2.68618  4.42225  2.77519  2.73123  3.46354  2.40513  3.72494  3.29354  2.67741  2.69355  4.24690  2.90347  2.73739  3.18146  2.89801  2.37887  2.77519  2.98518  4.58477  3.61503
          0.00422  5.86499  6.58733  0.61958  0.77255  1.53187  0.24351
    164   2.85298  3.99838  5.41038  4.79409  2.85475  4.60308  4.93757  1.96376  4.57572  2.02783  3.05006  4.77032  4.96645  4.70409  4.57869  3.91506  2.67063  1.09049  3.84213  3.67123    271 v - - -
          2.68618  4.42225  2.77519  2.73123  3.46354  2.40513  3.72494  3.29354  2.67741  2.69355  4.24690  2.90347  2.73739  3.18146  2.89801  2.37887  2.77519  2.98518  4.58477  3.61503
          0.36196  5.86499  1.20114  0.61958  0.77255  0.39260  1.12484
    165   2.40165  5.77130  3.50681  2.40539  5.11717  2.89022  3.28411  3.36267  2.03524  4.07692  4.81175  2.45293  2.60468  2.54241  2.67684  2.53838  2.47256  4.16237  6.20349  4.79207    272 k - - -
          2.68618  4.42225  2.77519  2.73123  3.46354  2.40513  3.72494  3.29354  2.67741  2.69355  4.24690  2.90347  2.73739  3.18146  2.89801  2.37887  2.77519  2.98518  4.58477  3.61503
          0.00472  5.75483  6.47718  0.61958  0.77255  1.75131  0.19061
    166   3.35424  4.74630  5.20846  4.60037  2.40634  4.51139  4.83896  2.55662  4.40817  0.81057  3.35655  4.63711  3.93373  3.75862  3.66844  3.40090  2.51076  2.99331  5.36597  4.18770    273 l - - -
          2.68618  4.42225  2.77519  2.73123  3.46354  2.40513  3.72494  3.29354  2.67741  2.69355  4.24690  2.90347  2.73739  3.18146  2.89801  2.37887  2.77519  2.98518  4.58477  3.61503
          0.00472  5.75483  6.47718  0.61958  0.77255  1.75131  0.19061
    167   2.26771  5.76467  2.89657  2.22945  3.85361  2.31658  4.22091  3.43139  2.26672  4.06905  4.80589  3.50191  2.06031  3.01770  2.67543  2.39134  3.49023  4.15417  6.19863  3.92863    274 p - - -
          2.68618  4.42225  2.77519  2.73123  3.46354  2.40513  3.72494  3.29354  2.67741  2.69355  4.24690  2.90347  2.73739  3.18146  2.89801  2.37887  2.77519  2.98518  4.58477  3.61503
          0.00472  5.75483  6.47718  0.61958  0.77255  1.75131  0.19061
    168   2.82118  5.76456  2.70057  2.36133  5.10746  3.53946  3.21426  3.80427  2.58871  2.76860  4.80579  3.50192  2.67418  2.77640  2.22491  2.19609  2.52641  2.79204  6.19854  4.78890    275 s - - -
          2.68618  4.42225  2.77519  2.73123  3.46354  2.40513  3.72494  3.29354  2.67741  2.69355  4.24690  2.90347  2.73739  3.18146  2.89801  2.37887  2.77519  2.98518  4.58477  3.61503
          0.05682  5.75483  2.95513  0.61958  0.77255  1.75131  0.19061
    169   2.97035  5.43850  2.89295  2.64164  3.93345  3.09391  2.90005  2.80728  3.08421  1.98099  4.50974  3.61009  3.37811  3.08910  2.64507  2.21395  3.47576  2.82565  5.94254  2.76595    276 l - - -
          2.68618  4.42225  2.77519  2.73123  3.46354  2.40513  3.72494  3.29354  2.67741  2.69355  4.24690  2.90347  2.73739  3.18146  2.89801  2.37887  2.77519  2.98518  4.58477  3.61503
          0.00497  5.70298  6.42533  0.61958  0.77255  1.23077  0.34541
    170   2.18319  4.25097  2.50412  2.31900  4.11585  2.19116  4.24133  3.68104  2.73416  4.08920  4.82610  2.57507  3.31860  3.33838  2.88000  2.08424  2.50553  4.17431  6.21887  4.80925    277 s - - -
          2.68651  4.42286  2.77580  2.73152  3.46415  2.40496  3.72431  3.29354  2.67774  2.69416  4.24751  2.90233  2.73800  3.18166  2.89776  2.37762  2.77511  2.98509  4.58538  3.61499
          0.59077  1.01465  2.48206  0.63792  0.75160  0.60390  0.79115
    171   2.52490  5.85012  1.83633  2.53040  5.19571  4.11185  3.29172  3.35570  2.63110  3.66714  4.89065  3.21972  3.44440  2.60300  3.16700  1.56906  2.93273  3.91852  6.28250  4.87123    281 s - - -
          2.68618  4.42225  2.77519  2.73123  3.46354  2.40513  3.72494  3.29354  2.67741  2.69355  4.24690  2.90347  2.73739  3.18146  2.89801  2.37887  2.77519  2.98518  4.58477  3.61503
          0.04653  5.88382  3.15413  0.61958  0.77255  1.45311  0.26637
    172   2.66143  5.82226  2.33720  3.00503  3.94307  2.76551  3.75047  4.65308  2.64551  3.16045  4.86295  1.93504  3.38253  2.57434  3.17456  1.89089  2.62214  4.21283  6.25501  4.84413    282 s - - -
          2.68618  4.42225  2.77519  2.73123  3.46354  2.40513  3.72494  3.29354  2.67741  2.69355  4.24690  2.90347  2.73739  3.18146  2.89801  2.37887  2.77519  2.98518  4.58477  3.61503
          0.00432  5.84162  6.56397  0.61958  0.77255  1.55493  0.23725
    173   2.04531  5.77632  2.55102  2.65701  4.08141  1.42005  4.28541  3.82257  2.80772  4.07303  4.82232  2.29945  4.48911  3.38856  3.51767  2.70525  2.98763  3.63310  6.22122  3.95768    283 g - - -
          2.68618  4.42225  2.77519  2.73123  3.46354  2.40513  3.72494  3.29354  2.67741  2.69355  4.24690  2.90347  2.73739  3.18146  2.89801  2.37887  2.77519  2.98518  4.58477  3.61503
          0.00432  5.84162  6.56397  0.61958  0.77255  1.55493  0.23725
    174   2.21416  5.82305  2.41174  2.22919  5.16836  2.87411  3.39569  2.97061  2.27609  3.20010  3.72260  2.90705  3.48440  2.48642  3.50000  2.28363  2.98085  4.21382  6.25559  4.84449    284 a - - -
          2.68618  4.42225  2.77519  2.73123  3.46354  2.40513  3.72494  3.29354  2.67741  2.69355  4.24690  2.90347  2.73739  3.18146  2.89801  2.37887  2.77519  2.98518  4.58477  3.61503
          0.00432  5.84162  6.56397  0.61958  0.77255  1.17551  0.36913
    175   2.04335  5.67954  2.76736  2.90382  3.97615  1.91711  2.95732  3.34134  2.82235  3.14819  3.31188  2.97649  4.54484  2.90255  3.59590  2.99893  2.66116  2.48526  6.15487  4.78874    285 g - - -
          2.68598  4.42257  2.77552  2.73039  3.46261  2.40496  3.72527  3.29386  2.67738  2.69359  4.24722  2.90379  2.73772  3.18179  2.89790  2.37919  2.77484  2.98509  4.58509  3.61535
          0.25719  1.68478  3.18713  0.57610  0.82573  0.61281  0.78050
    176   2.67013  5.89508  3.27537  2.06712  3.18940  3.66436  3.24412  3.45804  2.51196  3.07510  4.93603  2.63246  3.31811  2.31026  2.68067  2.39625  2.70351  3.63453  6.32843  3.51400    288 e - - -
          2.68618  4.42225  2.77519  2.73123  3.46354  2.40513  3.72494  3.29354  2.67741  2.69355  4.24690  2.90347  2.73739  3.18146  2.89801  2.37887  2.77519  2.98518  4.58477  3.61503
          0.00384  5.95978  6.68212  0.61958  0.77255  1.22409  0.34818
    177   2.33163  2.63645  3.67719  1.62285  5.12427  4.18012  3.81652  3.46296  2.66759  3.36608  4.11048  3.22872  2.92341  2.62073  3.18163  2.85746  2.61616  2.71703  6.26874  4.88007    289 e - - -
          2.68618  4.42225  2.77519  2.73123  3.46354  2.40513  3.72494  3.29354  2.67741  2.69355  4.24690  2.90347  2.73739  3.18146  2.89801  2.37887  2.77519  2.98518  4.58477  3.61503
          0.00384  5.95978  6.68212  0.61958  0.77255  1.22409  0.34818
    178   2.83416  3.95602  4.99158  4.40236  1.68075  4.59290  2.30597  2.80411  3.65901  2.40180  4.06324  3.88874  4.96181  2.99461  3.61090  2.89119  2.35543  2.14704  5.56043  3.28693    290 f - - -
          2.68618  4.42225  2.77519  2.73123  3.46354  2.40513  3.72494  3.29354  2.67741  2.69355  4.24690  2.90347  2.73739  3.18146  2.89801  2.37887  2.77519  2.98518  4.58477  3.61503
          0.00384  5.95978  6.68212  0.61958  0.77255  1.22409  0.34818
    179   3.38867  5.87075  2.71796  1.28182  5.20394  4.16688  3.34937  3.44406  2.89570  2.33629  4.91455  3.28463  3.37055  2.91700  3.58547  2.57246  2.93710  2.52148  6.31061  4.90692    291 e - - -
          2.68618  4.42225  2.77519  2.73123  3.46354  2.40513  3.72494  3.29354  2.67741  2.69355  4.24690  2.90347  2.73739  3.18146  2.89801  2.37887  2.77519  2.98518  4.58477  3.61503
          0.00384  5.95978  6.68212  0.61958  0.77255  1.06147  0.42457
    180   4.07384  3.91566  6.05372  5.44103  1.78172  5.28559  5.60033  2.50711  5.23735  0.65559  3.03719  5.45590  5.56776  5.28457  5.21456  4.61183  4.29713  3.08215  5.95314  3.35963    292 L - - -
          2.68618  4.42225  2.77519  2.73123  3.46354  2.40513  3.72494  3.29354  2.67741  2.69355  4.24690  2.90347  2.73739  3.18146  2.89801  2.37887  2.77519  2.98518  4.58477  3.61503
          0.00379  5.97443  6.69677  0.61958  0.77255  1.17077  0.37125
    181   3.10449  4.11668  3.03159  2.85624  3.68476  3.16821  3.21299  4.73497  1.72789  4.21025  4.94618  2.65274  4.56411  2.59239  2.00374  2.13325  3.26731  3.30475  4.19731  3.99187    293 k - - -
          2.68618  4.42225  2.77519  2.73123  3.46354  2.40513  3.72494  3.29354  2.67741  2.69355  4.24690  2.90347  2.73739  3.18146  2.89801  2.37887  2.77519  2.98518  4.58477  3.61503
          0.00379  5.97443  6.69677  0.61958  0.77255  1.17077  0.37125
    182   2.69209  5.90990  1.55657  2.00518  5.25618  3.23566  3.41486  4.74300  2.85578  3.80985  4.95025  2.71218  2.91944  2.27950  3.39148  2.84862  3.00724  3.25764  6.34186  4.93018    294 d - - -
          2.68590  4.42247  2.77541  2.73145  3.46375  2.40464  3.72516  3.29376  2.67739  2.69376  4.24711  2.90330  2.73732  3.18168  2.89822  2.37864  2.77541  2.98540  4.58498  3.61439
          0.25329  1.60556  3.77319  0.05573  2.91491  0.35743  1.20221
    183   2.11973  5.96112  2.29738  2.27219  5.30714  3.75768  4.40863  4.79378  2.87891  4.26680  5.00153  2.86905  2.77684  2.74396  3.02216  1.68651  2.54572  3.70112  4.56393  4.05374    296 s - - -
          2.68618  4.42225  2.77519  2.73123  3.46354  2.40513  3.72494  3.29354  2.67741  2.69355  4.24690  2.90347  2.73739  3.18146  2.89801  2.37887  2.77519  2.98518  4.58477  3.61503
          0.00350  6.05290  6.77524  0.61958  0.77255  0.80340  0.59386
    184   2.37519  5.91879  3.35584  3.17178  5.25169  2.67759  3.48215  4.72464  2.98457  4.22330  4.97210  3.36359  3.91956  3.53533  3.66529  0.96697  2.17219  3.51416  6.37047  4.97149    297 s - - -
          2.68618  4.42225  2.77519  2.73123  3.46354  2.40513  3.72494  3.29354  2.67741  2.69355  4.24690  2.90347  2.73739  3.18146  2.89801  2.37887  2.77519  2.98518  4.58477  3.61503
          0.25674  6.05290  1.49576  0.61958  0.77255  0.56907  0.83483
    185   2.84608  4.77965  5.34244  3.65825  2.79043  2.21789  4.90061  2.63919  4.51853  1.73172  2.31272  4.72324  4.93216  4.65401  3.66548  3.43028  3.23237  2.19295  3.86934  2.19388    298 l - - -
          2.68618  4.42225  2.77519  2.73123  3.46354  2.40513  3.72494  3.29354  2.67741  2.69355  4.24690  2.90347  2.73739  3.18146  2.89801  2.37887  2.77519  2.98518  4.58477  3.61503
          0.00439  5.82621  6.54855  0.61958  0.77255  1.12540  0.39234
    186   3.54360  4.90956  5.52099  4.90634  2.41270  4.72291  4.04757  1.62888  4.69137  1.46042  1.84120  4.88967  5.07546  4.81086  4.69299  4.03708  2.93294  2.10685  5.52935  4.36246    299 l - - -
          2.68618  4.42225  2.77519  2.73123  3.46354  2.40513  3.72494  3.29354  2.67741  2.69355  4.24690  2.90347  2.73739  3.18146  2.89801  2.37887  2.77519  2.98518  4.58477  3.61503
          0.00416  5.88096  6.60331  0.61958  0.77255  1.46050  0.26412
    187   3.03708  5.83163  3.59310  2.85932  4.01831  2.08753  4.30188  4.65085  2.66087  4.13399  4.87422  3.58433  3.34078  1.52706  2.82242  1.91594  2.46274  3.73744  6.26854  4.86192    300 q - - -
          2.68618  4.42225  2.77519  2.73123  3.46354  2.40513  3.72494  3.29354  2.67741  2.69355  4.24690  2.90347  2.73739  3.18146  2.89801  2.37887  2.77519  2.98518  4.58477  3.61503
          0.00416  5.88096  6.60331  0.61958  0.77255  1.46050  0.26412
    188   3.52266  5.97536  3.80599  3.22269  5.34445  3.26410  3.63517  4.80073  1.66646  4.26260  5.02051  3.74959  4.66141  2.89720  1.12176  2.34275  3.31175  4.38128  2.93611  5.00849    301 r - - -
          2.68575  4.42250  2.77545  2.73148  3.46078  2.40538  3.72519  3.29298  2.67766  2.69380  4.24582  2.90372  2.73732  3.18171  2.89826  2.37912  2.77545  2.98508  4.58502  3.61442
          0.29666  1.36514  6.60331  0.04865  3.04727  0.55367  0.85528
    189   4.08763  5.42123  6.06594  5.45204  3.09966  5.29680  5.61380  2.31573  5.24767  0.52639  2.84626  5.46730  5.58051  5.29614  4.08489  4.62230  4.31085  2.61913  3.44063  4.86254    303 L - - -
          2.68657  4.42264  2.77529  2.73126  3.46320  2.40527  3.72534  3.29393  2.67693  2.69367  4.24729  2.90272  2.73779  3.18186  2.89772  2.37837  2.77487  2.98558  4.58516  3.61542
          0.58953  1.59382  1.41773  0.55678  0.85109  0.70330  0.68310
    190   5.25758  6.32924  6.48577  6.30189  1.56401  5.99998  4.87283  2.56331  6.07308  2.59573  5.31708  5.67282  6.25883  5.79157  5.89126  5.38263  5.46141  4.74056  0.80308  2.00483    306 w - - -
          2.68618  4.42225  2.77519  2.73123  3.46354  2.40513  3.72494  3.29354  2.67741  2.69355  4.24690  2.90347  2.73739  3.18146  2.89801  2.37887  2.77519  2.98518  4.58477  3.61503
          0.25358  5.77175  1.51018  0.61958  0.77255  0.60095  0.79471
    191   2.85703  5.73954  3.52211  2.96764  5.07425  2.31314  2.90096  4.55122  2.97020  3.47649  4.78649  2.45547  2.76523  2.59982  3.46063  1.67734  2.04693  4.12538  6.18281  4.77993    307 s - - -
          2.68618  4.42225  2.77519  2.73123  3.46354  2.40513  3.72494  3.29354  2.67741  2.69355  4.24690  2.90347  2.73739  3.18146  2.89801  2.37887  2.77519  2.98518  4.58477  3.61503
          0.00473  5.75285  6.47519  0.61958  0.77255  1.72955  0.19524
    192   2.95017  5.45781  3.68798  3.12983  3.87564  1.45756  3.75945  4.10447  2.90469  2.62250  3.72943  3.29947  3.60846  3.47087  2.25238  2.06152  2.92519  3.31092  5.96420  4.63335    308 g - - -
          2.68618  4.42225  2.77519  2.73123  3.46354  2.40513  3.72494  3.29354  2.67741  2.69355  4.24690  2.90347  2.73739  3.18146  2.89801  2.37887  2.77519  2.98518  4.58477  3.61503
          0.00473  5.75285  6.47519  0.61958  0.77255  1.72955  0.19524
    193   4.03371  5.35059  6.01646  5.40569  2.53918  5.26368  5.57758  2.27573  5.20818  0.98822  2.49975  5.43580  5.51798  5.23036  5.17784  4.59569  4.25438  1.63637  2.60900  4.79961    309 l - - -
          2.68496  4.42407  2.77673  2.73305  3.46424  2.40602  3.72676  3.29385  2.67786  2.69317  4.24252  2.90459  2.73700  3.18120  2.89877  2.37711  2.77401  2.98299  4.58461  3.61608
          1.36125  0.49026  2.03109  1.21327  0.35272  0.71744  0.66943
    194   2.72366  4.76590  5.30470  4.69236  1.07453  4.54900  4.88010  2.38291  3.69446  1.92502  3.88459  4.69707  3.77772  4.62617  4.51027  3.26718  2.94020  3.01313  4.02662  2.85098    315 f - - -
          2.68663  4.42270  2.77565  2.73132  3.46399  2.40534  3.72540  3.29338  2.67677  2.69373  4.24735  2.90392  2.73785  3.18191  2.89493  2.37872  2.77498  2.98563  4.58522  3.61548
          0.68516  0.70417  6.52430  0.02806  3.58738  0.35083  1.21776
    195   2.86271  6.24261  2.66049  3.02231  5.58799  0.99320  4.64217  5.08478  2.90133  4.55674  5.30992  3.35456  3.16855  3.75300  3.95438  1.57474  3.95391  4.63899  6.68816  5.25320    317 g - - -
          2.68618  4.42225  2.77519  2.73123  3.46354  2.40513  3.72494  3.29354  2.67741  2.69355  4.24690  2.90347  2.73739  3.18146  2.89801  2.37887  2.77519  2.98518  4.58477  3.61503
          0.01747  6.03055  4.20541  0.61958  0.77255  0.92559  0.50468
    196   2.56571  5.93972  2.18583  2.21575  5.28610  2.84934  4.38575  4.77307  2.30531  4.24555  4.98009  2.64297  4.59221  3.15102  1.58996  2.56771  2.69336  4.33107  6.37156  4.95970    318 r - - -
          2.68618  4.42225  2.77519  2.73123  3.46354  2.40513  3.72494  3.29354  2.67741  2.69355  4.24690  2.90347  2.73739  3.18146  2.89801  2.37887  2.77519  2.98518  4.58477  3.61503
          0.00363  6.01671  6.73906  0.61958  0.77255  0.99323  0.46264
    197   2.53816  5.93752  3.32220  2.51614  5.28377  2.94695  3.49285  3.95773  2.32653  4.24331  4.97788  2.29744  3.44367  2.50164  3.32510  1.55324  2.66463  4.32879  6.36951  3.53818    319 s - - -
          2.68618  4.42225  2.77519  2.73123  3.46354  2.40513  3.72494  3.29354  2.67741  2.69355  4.24690  2.90347  2.73739  3.18146  2.89801  2.37887  2.77519  2.98518  4.58477  3.61503
          0.00363  6.01671  6.73906  0.61958  0.77255  0.99323  0.46264
    198   2.02140  5.93697  2.63495  2.63452  5.28297  2.90187  3.77854  3.47012  2.44885  3.77595  4.14983  2.65944  3.23728  2.76086  2.55633  2.06997  2.64788  3.62867  6.36910  4.95758    320 a - - -
          2.68618  4.42225  2.77519  2.73123  3.46354  2.40513  3.72494  3.29354  2.67741  2.69355  4.24690  2.90347  2.73739  3.18146  2.89801  2.37887  2.77519  2.98518  4.58477  3.61503
          0.00363  6.01671  6.73906  0.61958  0.77255  0.99323  0.46264
    199   1.94173  5.93547  3.32838  2.38529  5.28080  2.76798  4.38495  4.05231  2.40883  3.64518  3.75333  3.06722  3.65274  2.59687  2.86037  1.67964  2.74643  3.68032  6.36800  4.95689    321 s - - -
          2.68562  4.42411  2.77494  2.73037  3.46340  2.40557  3.72604  3.29391  2.67773  2.69365  4.24747  2.90504  2.73749  3.18143  2.89811  2.37789  2.77468  2.98428  4.58662  3.61600
          0.96630  0.83724  1.67875  1.31510  0.31258  0.83467  0.56919
    200   1.60761  5.44110  3.78570  3.22681  4.12467  2.56577  4.38966  3.51926  2.67062  2.60449  4.51879  3.06299  2.60225  3.25216  3.02629  2.45282  3.15870  2.49101  5.96059  3.82405    327 a - - -
          2.68618  4.42225  2.77519  2.73123  3.46354  2.40513  3.72494  3.29354  2.67741  2.69355  4.24690  2.90347  2.73739  3.18146  2.89801  2.37887  2.77519  2.98518  4.58477  3.61503
          0.00438  5.82814  6.55049  0.61958  0.77255  1.00247  0.45724
    201   2.06139  4.14024  2.23255  2.24974  5.19986  3.09880  3.23659  4.68478  3.04600  2.89266  4.07482  2.75107  3.06696  2.85311  2.74072  2.25342  3.25731  3.63387  6.28988  3.88300    328 a - - -
          2.68618  4.42225  2.77519  2.73123  3.46354  2.40513  3.72494  3.29354  2.67741  2.69355  4.24690  2.90347  2.73739  3.18146  2.89801  2.37887  2.77519  2.98518  4.58477  3.61503
          0.00408  5.90072  6.62306  0.61958  0.77255  1.04766  0.43195
    202   1.64870  5.86382  3.00803  2.87710  4.06660  3.56007  4.33937  4.67986  3.07755  2.91580  4.31601  2.99959  2.61259  2.41966  2.33689  2.10275  2.98575  3.61089  6.30182  4.89625    329 a - - -
          2.68618  4.42225  2.77519  2.73123  3.46354  2.40513  3.72494  3.29354  2.67741  2.69355  4.24690  2.90347  2.73739  3.18146  2.89801  2.37887  2.77519  2.98518  4.58477  3.61503
          0.00392  5.93844  6.66079  0.61958  0.77255  0.90111  0.52107
    203   2.26169  3.51433  5.48881  4.87436  3.99149  4.69501  5.03065  1.65627  4.65984  2.34770  3.06644  4.85800  2.85090  4.79148  4.66835  3.24846  3.00314  1.24131  5.52375  4.34755    330 v - - -
          2.68618  4.42225  2.77519  2.73123  3.46354  2.40513  3.72494  3.29354  2.67741  2.69355  4.24690  2.90347  2.73739  3.18146  2.89801  2.37887  2.77519  2.98518  4.58477  3.61503
          0.00377  5.97891  6.70126  0.61958  0.77255  1.15369  0.37902
    204   3.08086  3.89585  4.83380  4.25153  4.11013  4.57219  4.86593  2.11164  2.90962  1.91395  4.11579  3.72287  3.83659  2.59602  3.32144  3.85051  2.45855  1.35191  5.60985  4.41222    331 v - - -
          2.68618  4.42225  2.77519  2.73123  3.46354  2.40513  3.72494  3.29354  2.67741  2.69355  4.24690  2.90347  2.73739  3.18146  2.89801  2.37887  2.77519  2.98518  4.58477  3.61503
          0.00377  5.97891  6.70126  0.61958  0.77255  1.15369  0.37902
    205   1.64526  4.18311  2.01081  2.87627  5.24969  4.18042  3.68542  4.73271  3.10946  4.21280  4.95183  3.25772  3.12998  3.15370  3.60206  1.31271  3.30098  4.29746  6.34505  4.93629    332 s - - -
          2.68618  4.42225  2.77519  2.73123  3.46354  2.40513  3.72494  3.29354  2.67741  2.69355  4.24690  2.90347  2.73739  3.18146  2.89801  2.37887  2.77519  2.98518  4.58477  3.61503
          0.00377  5.97891  6.70126  0.61958  0.77255  1.15369  0.37902
    206   3.23062  2.88516  5.59702  4.98403  3.52711  4.79920  5.13781  1.88948  4.76989  1.18212  2.31221  4.96656  5.15319  4.06885  4.77310  4.11412  3.84704  1.64050  5.61341  4.44353    333 l - - -
          2.68618  4.42225  2.77519  2.73123  3.46354  2.40513  3.72494  3.29354  2.67741  2.69355  4.24690  2.90347  2.73739  3.18146  2.89801  2.37887  2.77519  2.98518  4.58477  3.61503
          0.00377  5.97891  6.70126  0.61958  0.77255  1.15369  0.37902
    207   1.59217  3.81001  3.32635  2.63243  3.62913  4.20093  3.80500  3.80557  2.92453  3.17392  4.84761  3.33088  4.59311  2.73832  2.59726  2.27280  2.14977  2.76423  6.25656  4.87660    334 a - - -
          2.68618  4.42225  2.77519  2.73123  3.46354  2.40513  3.72494  3.29354  2.67741  2.69355  4.24690  2.90347  2.73739  3.18146  2.89801  2.37887  2.77519  2.98518  4.58477  3.61503
          0.00377  5.97891  6.70126  0.61958  0.77255  1.15369  0.37902
    208   2.28398  3.49152  4.79925  3.64665  2.45252  3.68236  3.41605  2.63624  3.61431  2.30591  3.64239  3.34311  3.07917  3.20951  4.35067  2.45217  2.55316  2.09965  5.61757  3.21457    335 v - - -
          2.68618  4.42225  2.77519  2.73123  3.46354  2.40513  3.72494  3.29354  2.67741  2.69355  4.24690  2.90347  2.73739  3.18146  2.89801  2.37887  2.77519  2.98518  4.58477  3.61503
          0.00377  5.97891  6.70126  0.61958  0.77255  1.15369  0.37902
    209   2.49571  3.97470  4.01985  4.46570  2.25593  3.87296  2.70920  3.08662  4.33028  1.54627  3.09820  3.82407  4.98441  3.68087  2.74783  2.98798  3.28022  2.15625  5.56473  3.36320    336 l - - -
          2.68618  4.42225  2.77519  2.73123  3.46354  2.40513  3.72494  3.29354  2.67741  2.69355  4.24690  2.90347  2.73739  3.18146  2.89801  2.37887  2.77519  2.98518  4.58477  3.61503
          0.46901  5.97891  0.98927  0.61958  0.77255  0.94128  0.49451
    210   2.18856  3.08581  3.10940  1.79514  4.98507  2.94086  4.10117  4.46903  2.59399  3.44157  4.68427  3.00436  3.77056  2.59748  2.78571  2.25867  2.85035  3.09893  6.07726  4.66803    337 e - - -
          2.68618  4.42225  2.77519  2.73123  3.46354  2.40513  3.72494  3.29354  2.67741  2.69355  4.24690  2.90347  2.73739  3.18146  2.89801  2.37887  2.77519  2.98518  4.58477  3.61503
          0.00581  5.54625  6.26860  0.61958  0.77255  2.00879  0.14404
    211   2.91969  4.62207  5.16367  4.55339  3.71964  4.41430  4.74898  1.62272  3.55487  1.52465  2.99488  4.56143  3.85086  4.49124  4.37607  3.72482  2.37245  1.68068  5.25505  4.07778    338 l - - -
          2.68618  4.42225  2.77519  2.73123  3.46354  2.40513  3.72494  3.29354  2.67741  2.69355  4.24690  2.90347  2.73739  3.18146  2.89801  2.37887  2.77519  2.98518  4.58477  3.61503
          0.03995  5.54625  3.34501  0.61958  0.77255  0.89994  0.52188
    212   3.25450  5.76781  2.65984  2.02171  5.11402  2.24966  2.63010  4.60079  2.56725  4.07358  4.80818  2.50705  3.29998  2.87038  3.04615  2.54728  2.46999  3.55134  6.19982  3.11925    339 e - - -
          2.68642  4.42250  2.77433  2.73148  3.46378  2.40518  3.72519  3.29378  2.67736  2.69346  4.24714  2.90296  2.73713  3.18171  2.89825  2.37911  2.77544  2.98458  4.58501  3.61528
          0.37413  1.25135  3.64988  0.04954  3.02968  0.52720  0.89222
    213   2.83579  5.89233  2.41449  2.45692  5.23857  1.80490  2.41280  4.72543  2.64152  4.19811  4.93271  2.12252  3.44354  2.52542  3.56639  3.05708  2.78888  3.72481  6.32429  4.91252    341 g - - -
          2.68618  4.42225  2.77519  2.73123  3.46354  2.40513  3.72494  3.29354  2.67741  2.69355  4.24690  2.90347  2.73739  3.18146  2.89801  2.37887  2.77519  2.98518  4.58477  3.61503
          0.00390  5.94581  6.66815  0.61958  0.77255  0.79604  0.59986
    214   3.12235  5.92202  1.70347  2.18871  4.04989  4.18434  4.37136  4.75358  2.55759  3.63375  4.96260  2.98249  4.57782  2.56434  1.91364  2.26242  3.29383  3.04909  6.35452  3.98816    342 d - - -
          2.68618  4.42225  2.77519  2.73123  3.46354  2.40513  3.72494  3.29354  2.67741  2.69355  4.24690  2.90347  2.73739  3.18146  2.89801  2.37887  2.77519  2.98518  4.58477  3.61503
          0.00370  5.99614  6.71848  0.61958  0.77255  1.08449  0.41260
    215   2.50561  5.90120  3.02616  2.71817  3.66521  4.18902  3.00359  3.55564  2.42772  2.68357  3.55857  2.29333  2.72327  2.77055  2.52278  3.22085  2.26844  3.34220  6.33925  4.93374    343 t - - -
          2.68618  4.42225  2.77519  2.73123  3.46354  2.40513  3.72494  3.29354  2.67741  2.69355  4.24690  2.90347  2.73739  3.18146  2.89801  2.37887  2.77519  2.98518  4.58477  3.61503
          0.00370  5.99614  6.71848  0.61958  0.77255  1.08449  0.41260
    216   3.52290  3.46073  5.49092  4.87525  2.10012  4.69265  3.98920  2.18911  3.31888  1.41387  3.49271  4.85650  5.05631  4.78945  3.69205  3.44229  3.36752  2.00191  5.51891  2.27849    344 l - - -
          2.68618  4.42225  2.77519  2.73123  3.46354  2.40513  3.72494  3.29354  2.67741  2.69355  4.24690  2.90347  2.73739  3.18146  2.89801  2.37887  2.77519  2.98518  4.58477  3.61503
          0.00370  5.99614  6.71848  0.61958  0.77255  1.08449  0.41260
    217   2.67581  4.91795  5.50676  3.94722  3.13653  3.85040  5.05452  2.14171  4.68020  1.00726  4.03674  4.87974  5.08094  4.81289  4.69070  4.03046  3.02203  1.58147  5.54828  4.37203    345 l - - -
          2.68618  4.42225  2.77519  2.73123  3.46354  2.40513  3.72494  3.29354  2.67741  2.69355  4.24690  2.90347  2.73739  3.18146  2.89801  2.37887  2.77519  2.98518  4.58477  3.61503
          0.00370  5.99614  6.71848  0.61958  0.77255  1.08449  0.41260
    218   2.04530  4.05178  5.54674  4.93240  1.34258  4.74462  5.08052  2.43140  4.71618  1.69820  4.04067  4.91136  5.10474  4.84370  4.72011  4.05787  3.79987  1.91452  5.56509  3.04731    346 f - - -
          2.68618  4.42225  2.77519  2.73123  3.46354  2.40513  3.72494  3.29354  2.67741  2.69355  4.24690  2.90347  2.73739  3.18146  2.89801  2.37887  2.77519  2.98518  4.58477  3.61503
          0.00370  5.99614  6.71848  0.61958  0.77255  1.08449  0.41260
    219   1.48300  4.90963  5.43460  4.82353  4.00372  4.69034  5.02223  2.58632  4.62103  2.85807  3.20818  4.83460  5.05467  4.76306  4.64933  2.38627  1.64291  1.67848  3.96442  4.35542    347 a - - -
          2.68618  4.42225  2.77519  2.73123  3.46354  2.40513  3.72494  3.29354  2.67741  2.69355  4.24690  2.90347  2.73739  3.18146  2.89801  2.37887  2.77519  2.98518  4.58477  3.61503
          0.00370  5.99614  6.71848  0.61958  0.77255  1.08449  0.41260
    220   2.86047  5.23472  5.90059  5.30527  3.56113  5.14246  5.51145  1.93142  5.11033  0.66188  4.22406  5.31070  5.47046  5.23099  5.12310  3.75320  4.13631  1.97212  5.95286  4.79145    348 L - - -
          2.68618  4.42225  2.77519  2.73123  3.46354  2.40513  3.72494  3.29354  2.67741  2.69355  4.24690  2.90347  2.73739  3.18146  2.89801  2.37887  2.77519  2.98518  4.58477  3.61503
          0.00370  5.99614  6.71848  0.61958  0.77255  1.08449  0.41260
    221   3.48199  1.96268  4.39489  3.82623  3.70188  4.47001  1.76095  3.67493  3.77408  3.06220  4.28587  4.22163  4.84870  3.54003  3.14411  1.94323  2.21827  3.45315  5.76269  2.34005    349 h - - -
          2.68618  4.42225  2.77519  2.73123  3.46354  2.40513  3.72494  3.29354  2.67741  2.69355  4.24690  2.90347  2.73739  3.18146  2.89801  2.37887  2.77519  2.98518  4.58477  3.61503
          0.00370  5.99614  6.71848  0.61958  0.77255  1.08449  0.41260
    222   2.05729  5.92351  2.66464  2.39548  5.26955  3.59433  3.13259  4.75621  2.72149  3.07514  4.96391  3.01256  4.57750  2.51063  1.85758  2.34715  2.80830  3.13560  6.35561  4.94407    350 r - - -
          2.68618  4.42225  2.77519  2.73123  3.46354  2.40513  3.72494  3.29354  2.67741  2.69355  4.24690  2.90347  2.73739  3.18146  2.89801  2.37887  2.77519  2.98518  4.58477  3.61503
          0.00370  5.99614  6.71848  0.61958  0.77255  1.08449  0.41260
    223   4.21085  6.77214  0.39330  3.44335  6.00963  3.69440  5.04844  5.58164  4.01084  3.89211  5.89271  2.29504  5.15602  4.20564  3.82167  4.10793  4.48641  5.15234  7.19253  3.86861    351 D - - -
          2.68618  4.42225  2.77519  2.73123  3.46354  2.40513  3.72494  3.29354  2.67741  2.69355  4.24690  2.90347  2.73739  3.18146  2.89801  2.37887  2.77519  2.98518  4.58477  3.61503
          0.00370  5.99614  6.71848  0.61958  0.77255  1.08449  0.41260
    224   2.70225  2.80360  3.80788  3.25022  4.91300  1.44354  2.43878  4.33588  2.75104  2.90869  4.73246  3.16749  4.64250  3.25965  2.45674  2.70799  3.65977  3.59275  4.15203  3.54529    352 g - - -
          2.68618  4.42225  2.77519  2.73123  3.46354  2.40513  3.72494  3.29354  2.67741  2.69355  4.24690  2.90347  2.73739  3.18146  2.89801  2.37887  2.77519  2.98518  4.58477  3.61503
          0.00370  5.99614  6.71848  0.61958  0.77255  1.08449  0.41260
    225   2.91303  5.84907  3.69540  2.94837  4.10612  3.64619  3.08685  4.62805  1.76237  4.14110  4.04661  3.68182  4.59406  2.61086  2.33743  2.18758  1.99808  2.53614  4.25699  4.13004    353 k - - -
          2.68618  4.42225  2.77519  2.73123  3.46354  2.40513  3.72494  3.29354  2.67741  2.69355  4.24690  2.90347  2.73739  3.18146  2.89801  2.37887  2.77519  2.98518  4.58477  3.61503
          0.00370  5.99614  6.71848  0.61958  0.77255  1.08449  0.41260
    226   3.75611  6.00717  6.80080  6.21812  3.15752  6.16535  6.50071  2.07493  6.07075  0.45346  3.50875  6.34705  6.25728  5.97108  6.01071  5.54483  4.99420  2.23314  6.57350  5.58775    354 L - - -
          2.68618  4.42225  2.77519  2.73123  3.46354  2.40513  3.72494  3.29354  2.67741  2.69355  4.24690  2.90347  2.73739  3.18146  2.89801  2.37887  2.77519  2.98518  4.58477  3.61503
          0.00370  5.99614  6.71848  0.61958  0.77255  1.08449  0.41260
    227   3.18103  6.06319  3.88554  3.30217  5.43564  3.64304  3.29129  4.89319  1.79718  3.66319  5.10778  3.82935  4.74217  2.40444  0.88566  3.25240  3.35068  4.47093  6.45454  5.09332    355 r - - -
          2.68618  4.42225  2.77519  2.73123  3.46354  2.40513  3.72494  3.29354  2.67741  2.69355  4.24690  2.90347  2.73739  3.18146  2.89801  2.37887  2.77519  2.98518  4.58477  3.61503
          0.00370  5.99614  6.71848  0.61958  0.77255  0.87208  0.54142
    228   2.26477  3.37176  5.51741  4.90200  3.50460  4.71693  5.05179  1.56193  3.86119  2.08874  2.73359  4.88195  5.08006  4.81547  3.29612  4.02886  3.77737  1.31247  5.54281  4.36696    356 v - - -
          2.68618  4.42225  2.77519  2.73123  3.46354  2.40513  3.72494  3.29354  2.67741  2.69355  4.24690  2.90347  2.73739  3.18146  2.89801  2.37887  2.77519  2.98518  4.58477  3.61503
          0.00363  6.01503  6.73737  0.61958  0.77255  0.83848  0.56628
    229   5.21181  6.36321  6.65515  6.36142  2.92183  6.11697  5.21435  3.67451  6.14377  3.27464  5.13520  5.89742  6.36642  5.94146  6.00691  5.48854  5.42158  3.17143  0.27994  3.18864    357 W - - -
          2.68618  4.42225  2.77519  2.73123  3.46354  2.40513  3.72494  3.29354  2.67741  2.69355  4.24690  2.90347  2.73739  3.18146  2.89801  2.37887  2.77519  2.98518  4.58477  3.61503
          0.00358  6.02889  6.75124  0.61958  0.77255  0.93401  0.49919
    230   3.43479  5.90377  1.55553  2.89900  5.23168  4.21517  3.71652  3.82245  2.90706  3.09610  4.05011  2.31696  4.60822  3.22366  3.25625  1.52165  3.03056  3.20363  4.26539  4.94650    358 s - - -
          2.68618  4.42225  2.77519  2.73123  3.46354  2.40513  3.72494  3.29354  2.67741  2.69355  4.24690  2.90347  2.73739  3.18146  2.89801  2.37887  2.77519  2.98518  4.58477  3.61503
          0.00358  6.02889  6.75124  0.61958  0.77255  0.93401  0.49919
    231   2.50658  3.57589  5.47339  3.88530  3.51813  4.71126  5.04292  2.40148  4.65339  1.28607  3.30845  3.95653  3.42745  3.89858  4.67436  3.11191  2.49541  1.84862  5.54745  3.26884    359 l - - -
          2.68618  4.42225  2.77519  2.73123  3.46354  2.40513  3.72494  3.29354  2.67741  2.69355  4.24690  2.90347  2.73739  3.18146  2.89801  2.37887  2.77519  2.98518  4.58477  3.61503
          0.00358  6.02889  6.75124  0.61958  0.77255  0.93401  0.49919
    232   2.93647  4.31962  3.08743  2.21971  4.26467  2.55416  4.39375  4.09681  2.50911  2.73914  4.98176  2.68787  3.38692  2.57377  2.72065  1.95605  2.53140  3.43613  6.37411  4.96373    360 s - - -
          2.68618  4.42225  2.77519  2.73123  3.46354  2.40513  3.72494  3.29354  2.67741  2.69355  4.24690  2.90347  2.73739  3.18146  2.89801  2.37887  2.77519  2.98518  4.58477  3.61503
          0.00358  6.02889  6.75124  0.61958  0.77255  0.93401  0.49919
    233   2.87243  5.94588  2.48614  2.75210  5.29222  3.09003  3.22634  4.77909  2.59566  4.25170  3.97500  2.47557  4.59905  2.75019  2.45263  2.06666  1.63457  4.33720  6.37780  4.96609    361 t - - -
          2.68618  4.42225  2.77519  2.73123  3.46354  2.40513  3.72494  3.29354  2.67741  2.69355  4.24690  2.90347  2.73739  3.18146  2.89801  2.37887  2.77519  2.98518  4.58477  3.61503
          0.04979  6.02889  3.07558  0.61958  0.77255  0.93401  0.49919
    234   2.87162  5.91332  3.29004  2.83112  3.61364  2.76750  2.73786  4.74485  2.09015  3.32843  4.95390  3.06290  2.78644  2.11439  1.74529  3.36418  3.63316  4.30412  6.34582  3.35941    362 r - - -
          2.68618  4.42225  2.77519  2.73123  3.46354  2.40513  3.72494  3.29354  2.67741  2.69355  4.24690  2.90347  2.73739  3.18146  2.89801  2.37887  2.77519  2.98518  4.58477  3.61503
          0.02563  5.98285  3.78161  0.61958  0.77255  0.95864  0.48356
    235   2.26300  5.90977  3.05313  2.24081  3.99575  3.54161  3.73705  4.74138  2.49300  4.21519  3.76381  3.28420  4.56548  1.99692  2.78090  1.88768  2.41194  3.39073  6.34225  4.07402    363 s - - -
          2.68618  4.42225  2.77519  2.73123  3.46354  2.40513  3.72494  3.29354  2.67741  2.69355  4.24690  2.90347  2.73739  3.18146  2.89801  2.37887  2.77519  2.98518  4.58477  3.61503
          0.00377  5.97736  6.69970  0.61958  0.77255  1.15966  0.37628
    236   3.14404  1.49594  4.47308  3.44031  2.95379  4.48171  4.74672  2.95510  2.79477  1.91453  4.22846  3.59053  4.85868  2.59817  2.99382  2.98313  3.03681  2.85370  5.71264  3.78728    364 c - - -
          2.68618  4.42225  2.77519  2.73123  3.46354  2.40513  3.72494  3.29354  2.67741  2.69355  4.24690  2.90347  2.73739  3.18146  2.89801  2.37887  2.77519  2.98518  4.58477  3.61503
          0.00377  5.97736  6.69970  0.61958  0.77255  1.15966  0.37628
    237   2.33526  4.91318  3.48160  3.78298  4.00887  4.64939  4.97161  1.80609  4.48878  1.42848  3.50293  3.86494  5.01521  4.65791  3.76827  3.37009  3.73609  1.53590  4.14715  4.35030    365 l - - -
          2.68618  4.42225  2.77519  2.73123  3.46354  2.40513  3.72494  3.29354  2.67741  2.69355  4.24690  2.90347  2.73739  3.18146  2.89801  2.37887  2.77519  2.98518  4.58477  3.61503
          0.00377  5.97736  6.69970  0.61958  0.77255  1.15966  0.37628
    238   2.02866  5.89900  3.23928  2.66681  3.23320  2.65565  3.72565  4.72244  2.23786  2.49569  3.69492  2.87451  3.35827  2.36923  2.64198  2.81858  3.63013  3.26996  6.33437  3.99362    366 a - - -
          2.68618  4.42225  2.77519  2.73123  3.46354  2.40513  3.72494  3.29354  2.67741  2.69355  4.24690  2.90347  2.73739  3.18146  2.89801  2.37887  2.77519  2.98518  4.58477  3.61503
          0.00377  5.97736  6.69970  0.61958  0.77255  1.15966  0.37628
    239   2.57963  4.42802  3.05898  2.20451  5.24919  4.17293  3.10119  4.01794  3.09541  4.21027  4.94670  2.52286  3.38244  3.18339  2.46155  1.70347  2.07160  3.07486  6.33923  4.92920    367 s - - -
          2.68618  4.42225  2.77519  2.73123  3.46354  2.40513  3.72494  3.29354  2.67741  2.69355  4.24690  2.90347  2.73739  3.18146  2.89801  2.37887  2.77519  2.98518  4.58477  3.61503
          0.00377  5.97736  6.69970  0.61958  0.77255  1.15966  0.37628
    240   2.51394  5.15779  4.39269  2.92688  2.58051  3.74968  2.96347  2.09934  3.06062  2.51666  2.67867  3.59136  3.92588  2.56825  4.11470  3.42820  2.43623  2.65878  5.74353  3.11838    368 i - - -
          2.68618  4.42225  2.77519  2.73123  3.46354  2.40513  3.72494  3.29354  2.67741  2.69355  4.24690  2.90347  2.73739  3.18146  2.89801  2.37887  2.77519  2.98518  4.58477  3.61503
          0.02114  5.97736  3.99622  0.61958  0.77255  0.77605  0.61659
    241   2.91428  5.92591  1.22004  2.21925  5.27176  4.18619  4.37353  4.75835  3.10812  4.23153  4.96640  2.42860  3.51647  2.42166  3.10340  2.42808  3.06146  3.66304  6.35810  4.04412    369 d - - -
          2.68618  4.42225  2.77519  2.73123  3.46354  2.40513  3.72494  3.29354  2.67741  2.69355  4.24690  2.90347  2.73739  3.18146  2.89801  2.37887  2.77519  2.98518  4.58477  3.61503
          0.00370  5.99837  6.72072  0.61958  0.77255  1.07507  0.41745
    242   2.74857  4.10995  5.84738  5.25192  4.28333  5.08378  5.45477  1.61978  5.05511  0.85366  2.75569  5.25148  5.42068  5.18689  5.07057  4.41002  3.59111  2.11391  5.91356  4.74210    370 l - - -
          2.68618  4.42225  2.77519  2.73123  3.46354  2.40513  3.72494  3.29354  2.67741  2.69355  4.24690  2.90347  2.73739  3.18146  2.89801  2.37887  2.77519  2.98518  4.58477  3.61503
          0.02298  5.99837  3.90049  0.61958  0.77255  1.07507  0.41745
    243   2.71637  4.14055  3.33136  2.73121  5.23725  3.58757  3.26385  4.71932  1.91086  2.40854  4.02786  3.04435  2.64358  3.12543  2.49332  2.13333  2.80397  3.36195  4.19889  4.92617    371 k - - -
          2.68618  4.42225  2.77519  2.73123  3.46354  2.40513  3.72494  3.29354  2.67741  2.69355  4.24690  2.90347  2.73739  3.18146  2.89801  2.37887  2.77519  2.98518  4.58477  3.61503
          0.00377  5.97916  6.70151  0.61958  0.77255  1.15274  0.37946
    244   2.60312  4.42337  2.91492  2.19314  4.11304  3.58049  3.35554  3.11609  2.89582  2.63755  4.92551  3.00491  2.56632  2.70323  3.59861  1.82767  2.58520  3.70038  6.32184  4.91861    372 s - - -
          2.68618  4.42225  2.77519  2.73123  3.46354  2.40513  3.72494  3.29354  2.67741  2.69355  4.24690  2.90347  2.73739  3.18146  2.89801  2.37887  2.77519  2.98518  4.58477  3.61503
          0.00377  5.97916  6.70151  0.61958  0.77255  1.15274  0.37946
    245   2.34041  5.90404  2.52528  2.17443  3.07274  3.21203  3.48106  3.91922  2.59551  2.45218  4.94542  2.81036  3.44240  2.75458  3.26218  2.54135  3.26956  3.81299  6.33838  2.69562    373 e - - -
          2.68618  4.42225  2.77519  2.73123  3.46354  2.40513  3.72494  3.29354  2.67741  2.69355  4.24690  2.90347  2.73739  3.18146  2.89801  2.37887  2.77519  2.98518  4.58477  3.61503
          0.00377  5.97916  6.70151  0.61958  0.77255  1.15274  0.37946
    246   2.91537  4.08449  3.20417  2.88655  3.05201  3.73624  3.68440  3.26824  2.52308  2.57382  2.84876  2.72478  3.78021  3.69901  3.17428  2.09047  2.43175  2.39137  4.07258  4.71522    374 s - - -
          2.68618  4.42225  2.77519  2.73123  3.46354  2.40513  3.72494  3.29354  2.67741  2.69355  4.24690  2.90347  2.73739  3.18146  2.89801  2.37887  2.77519  2.98518  4.58477  3.61503
          0.00377  5.97916  6.70151  0.61958  0.77255  1.15274  0.37946
    247   2.29443  5.87889  2.28980  2.36548  5.21020  2.80564  4.36897  3.48980  3.10920  2.53887  3.98344  2.54287  2.77925  2.76135  3.25673  2.54363  2.84313  3.58222  3.33887  4.91738    375 d - - -
          2.68618  4.42225  2.77519  2.73123  3.46354  2.40513  3.72494  3.29354  2.67741  2.69355  4.24690  2.90347  2.73739  3.18146  2.89801  2.37887  2.77519  2.98518  4.58477  3.61503
          0.00377  5.97916  6.70151  0.61958  0.77255  1.15274  0.37946
    248   3.00234  4.29362  2.35317  2.18965  5.24118  2.32905  3.75525  3.39406  2.38020  2.86143  3.52117  2.98559  3.82092  2.96332  3.59149  2.00845  2.71726  3.51232  6.33575  4.92743    376 s - - -
          2.68618  4.42225  2.77519  2.73123  3.46354  2.40513  3.72494  3.29354  2.67741  2.69355  4.24690  2.90347  2.73739  3.18146  2.89801  2.37887  2.77519  2.98518  4.58477  3.61503
          0.02090  5.97916  4.00870  0.61958  0.77255  1.15274  0.37946
    249   2.57119  4.74476  2.61931  2.15055  5.23738  2.08621  3.41422  3.86079  2.63243  3.25000  3.92839  3.11824  2.86747  2.91249  3.57849  2.11742  2.75254  3.34475  6.32834  4.91865    377 g - - -
          2.68618  4.42225  2.77519  2.73123  3.46354  2.40513  3.72494  3.29354  2.67741  2.69355  4.24690  2.90347  2.73739  3.18146  2.89801  2.37887  2.77519  2.98518  4.58477  3.61503
          0.01845  5.96209  4.15355  0.61958  0.77255  1.21592  0.35160
    250   2.58505  4.46488  2.97562  2.54438  4.26864  2.14810  3.00870  3.42684  2.46976  3.02625  4.92181  2.97050  3.38519  2.89616  2.82961  2.26514  2.82665  2.83066  6.31528  4.90692    378 g - - -
          2.68618  4.42225  2.77519  2.73123  3.46354  2.40513  3.72494  3.29354  2.67741  2.69355  4.24690  2.90347  2.73739  3.18146  2.89801  2.37887  2.77519  2.98518  4.58477  3.61503
          0.00389  5.94752  6.66987  0.61958  0.77255  1.26606  0.33120
    251   2.55623  5.88816  2.07290  2.38246  5.23256  2.60838  3.79817  3.54395  2.63937  3.08342  4.09672  2.53772  4.54657  2.67815  3.23753  2.15364  2.52759  4.27844  4.31569  4.09753    379 d - - -
          2.68618  4.42225  2.77519  2.73123  3.46354  2.40513  3.72494  3.29354  2.67741  2.69355  4.24690  2.90347  2.73739  3.18146  2.89801  2.37887  2.77519  2.98518  4.58477  3.61503
          0.18075  5.94752  1.81557  0.61958  0.77255  1.26606  0.33120
    252   2.20870  3.55386  2.38483  2.12800  5.04760  2.51392  3.62357  3.68947  2.72179  2.66798  3.84223  2.87545  4.44728  3.34823  2.62518  2.75554  3.15299  2.77694  6.17235  4.77575    380 e - - -
          2.68618  4.42225  2.77519  2.73123  3.46354  2.40513  3.72494  3.29354  2.67741  2.69355  4.24690  2.90347  2.73739  3.18146  2.89801  2.37887  2.77519  2.98518  4.58477  3.61503
          0.04678  5.77141  3.15620  0.61958  0.77255  1.69668  0.20247
    253   2.95886  3.55175  2.35141  2.54780  3.98354  2.20700  4.20964  3.79943  2.94779  3.07349  4.77725  2.52042  2.98008  2.30799  2.81277  2.47606  2.89520  4.12021  6.17225  3.70755    381 g - - -
          2.68618  4.42225  2.77519  2.73123  3.46354  2.40513  3.72494  3.29354  2.67741  2.69355  4.24690  2.90347  2.73739  3.18146  2.89801  2.37887  2.77519  2.98518  4.58477  3.61503
          0.00484  5.72947  6.45181  0.61958  0.77255  1.76865  0.18701
    254   2.13398  5.75314  2.90674  1.85825  5.09770  2.71224  3.60276  3.72140  2.50831  4.05820  3.78485  2.81927  3.74144  2.61337  3.43237  2.40551  2.61420  3.49853  6.18612  3.27528    382 e - - -
          2.68618  4.42225  2.77519  2.73123  3.46354  2.40513  3.72494  3.29354  2.67741  2.69355  4.24690  2.90347  2.73739  3.18146  2.89801  2.37887  2.77519  2.98518  4.58477  3.61503
          0.02951  5.72947  3.65606  0.61958  0.77255  1.76865  0.18701
    255   2.10367  3.93970  2.59196  2.73743  4.91607  3.47882  4.22280  2.94842  2.98015  3.38995  4.67379  2.15465  3.32351  3.33771  2.48290  2.41496  2.26720  3.46238  4.16917  4.70372    383 a - - -
          2.68618  4.42225  2.77519  2.73123  3.46354  2.40513  3.72494  3.29354  2.67741  2.69355  4.24690  2.90347  2.73739  3.18146  2.89801  2.37887  2.77519  2.98518  4.58477  3.61503
          0.05425  5.70491  3.00631  0.61958  0.77255  0.62918  0.76148
    256   2.49726  4.34087  2.39697  2.41966  4.02294  2.97810  3.69608  2.90105  2.87252  2.31953  3.75785  2.98968  3.91996  2.44090  2.97738  2.61251  3.23296  2.89783  6.21062  3.92015    384 l - - -
          2.68375  4.42126  2.77603  2.73442  3.46491  2.40551  3.71909  3.29021  2.68095  2.69024  4.24544  2.90444  2.73850  3.17894  2.89786  2.37722  2.77662  2.98572  4.58835  3.61858
          1.52157  0.35270  2.54026  2.29473  0.10624  1.24690  0.33883
    257   2.54770  5.81788  3.56048  2.78362  5.16376  3.62821  4.26801  4.64818  1.60737  2.94111  4.85884  2.93399  3.40312  2.61394  1.43073  2.82749  3.54111  4.20907  6.24888  4.84045    410 r - - -
          2.68618  4.42225  2.77519  2.73123  3.46354  2.40513  3.72494  3.29354  2.67741  2.69355  4.24690  2.90347  2.73739  3.18146  2.89801  2.37887  2.77519  2.98518  4.58477  3.61503
          0.25067  5.82451  1.51976  0.61958  0.77255  1.59233  0.22747
    258   2.92632  4.61720  5.19736  4.58283  3.24510  4.41090  4.74443  1.90637  3.21014  1.80792  2.85806  4.57062  4.77435  4.50257  4.38097  3.21544  3.47384  1.26461  5.24026  3.00693    411 v - - -
          2.68618  4.42225  2.77519  2.73123  3.46354  2.40513  3.72494  3.29354  2.67741  2.69355  4.24690  2.90347  2.73739  3.18146  2.89801  2.37887  2.77519  2.98518  4.58477  3.61503
          0.11330  5.57946  2.26970  0.61958  0.77255  1.97228  0.14982
    259   2.24765  3.59319  4.45449  2.70774  2.59462  3.46200  4.51963  3.13976  3.13144  2.66117  3.33004  4.14426  3.45706  4.02412  4.01169  2.55191  2.45643  2.28254  2.51402  3.01618    412 a - - -
          2.68545  4.42365  2.77570  2.73125  3.46340  2.40443  3.72249  3.29432  2.67804  2.69400  4.24830  2.90397  2.73771  3.18092  2.89792  2.37816  2.77593  2.98456  4.58617  3.61570
          1.30950  0.31745  6.19477  1.06326  0.42362  0.39444  1.12103
    260   2.29654  5.78786  2.79201  2.54546  3.15360  3.62777  3.71193  3.30618  2.68794  2.65821  4.83954  2.89080  3.91766  2.75701  3.60200  2.67246  2.07857  2.58646  6.24594  3.15487    417 t - - -
          2.68618  4.42225  2.77519  2.73123  3.46354  2.40513  3.72494  3.29354  2.67741  2.69355  4.24690  2.90347  2.73739  3.18146  2.89801  2.37887  2.77519  2.98518  4.58477  3.61503
          0.02399  5.94189  3.85967  0.61958  0.77255  1.28461  0.32401
    261   2.71318  3.65495  2.25224  2.87859  3.14044  3.39476  3.61953  3.41333  2.87027  3.00336  4.78351  2.78963  2.93992  2.83958  3.25761  2.31971  2.78140  3.18430  4.18785  2.70096    418 d - - -
          2.68618  4.42225  2.77519  2.73123  3.46354  2.40513  3.72494  3.29354  2.67741  2.69355  4.24690  2.90347  2.73739  3.18146  2.89801  2.37887  2.77519  2.98518  4.58477  3.61503
          0.02563  5.92189  3.78867  0.61958  0.77255  1.34704  0.30112
    262   2.86578  4.24000  2.47523  2.52881  5.17734  3.19387  3.80592  3.85849  2.83646  2.46283  3.48999  2.58748  4.51998  2.87652  2.31292  1.93223  2.82480  3.64658  6.27828  3.61445    419 s - - -
          2.68618  4.42225  2.77519  2.73123  3.46354  2.40513  3.72494  3.29354  2.67741  2.69355  4.24690  2.90347  2.73739  3.18146  2.89801  2.37887  2.77519  2.98518  4.58477  3.61503
          0.00408  5.90033  6.62268  0.61958  0.77255  1.40897  0.28024
    263   2.70598  4.24626  1.76703  2.48454  5.20510  2.77231  3.66625  3.87219  2.85972  3.65680  3.64241  2.98490  3.82715  2.48814  2.96696  1.76493  3.23751  4.25058  6.29241  4.88134    420 s - - -
          2.68618  4.42225  2.77519  2.73123  3.46354  2.40513  3.72494  3.29354  2.67741  2.69355  4.24690  2.90347  2.73739  3.18146  2.89801  2.37887  2.77519  2.98518  4.58477  3.61503
          0.00408  5.90033  6.62268  0.61958  0.77255  1.18926  0.36305
    264   1.91535  4.28196  2.61848  2.39119  5.19394  2.78326  4.32787  3.49515  2.82248  3.61807  4.89894  3.61039  2.77219  2.87578  3.00303  2.26580  2.09892  3.25753  6.29349  4.88707    421 a - - -
          2.68618  4.42225  2.77519  2.73123  3.46354  2.40513  3.72494  3.29354  2.67741  2.69355  4.24690  2.90347  2.73739  3.18146  2.89801  2.37887  2.77519  2.98518  4.58477  3.61503
          0.00399  5.92189  6.64424  0.61958  0.77255  1.34704  0.30112
    265   2.82169  3.28254  2.64714  2.89555  5.12221  2.87189  3.30037  4.58841  2.49090  3.57270  2.98816  3.09523  3.34780  3.44839  2.95484  1.79782  2.62631  2.76840  4.50530  3.51245    422 s - - -
          2.68618  4.42225  2.77519  2.73123  3.46354  2.40513  3.72494  3.29354  2.67741  2.69355  4.24690  2.90347  2.73739  3.18146  2.89801  2.37887  2.77519  2.98518  4.58477  3.61503
          0.00399  5.92189  6.64424  0.61958  0.77255  1.34704  0.30112
    266   2.57776  4.26588  3.32605  2.69322  3.91739  2.22068  3.31416  3.54528  2.83933  3.35876  3.88878  2.62063  3.43435  2.88374  2.99726  2.18997  2.06627  3.55060  6.27005  3.96213    423 t - - -
          2.68618  4.42225  2.77519  2.73123  3.46354  2.40513  3.72494  3.29354  2.67741  2.69355  4.24690  2.90347  2.73739  3.18146  2.89801  2.37887  2.77519  2.98518  4.58477  3.61503
          0.00399  5.92189  6.64424  0.61958  0.77255  1.34704  0.30112
    267   2.66187  3.57193  3.22536  3.00207  1.90189  3.74153  3.29536  2.92767  3.14453  2.07602  3.80046  2.86912  4.73646  3.14304  3.94248  2.29024  3.64565  2.59444  5.80334  3.68576    424 f - - -
          2.68618  4.42225  2.77519  2.73123  3.46354  2.40513  3.72494  3.29354  2.67741  2.69355  4.24690  2.90347  2.73739  3.18146  2.89801  2.37887  2.77519  2.98518  4.58477  3.61503
          0.00399  5.92189  6.64424  0.61958  0.77255  1.34704  0.30112
    268   2.20774  3.43153  4.60150  4.02589  2.72897  4.48731  4.76630  3.13810  2.92593  2.20176  3.63280  3.29223  4.01130  2.70986  2.47083  3.03021  2.61886  2.99516  4.04091  2.15756    425 y - - -
          2.68618  4.42225  2.77519  2.73123  3.46354  2.40513  3.72494  3.29354  2.67741  2.69355  4.24690  2.90347  2.73739  3.18146  2.89801  2.37887  2.77519  2.98518  4.58477  3.61503
          0.00399  5.92189  6.64424  0.61958  0.77255  1.34704  0.30112
    269   3.50468  4.87719  5.46518  4.85154  2.64571  4.67827  5.01357  2.08939  3.67362  0.89456  3.98212  4.83929  3.80368  4.76989  4.64876  3.43760  3.73699  1.79975  5.50471  4.32989    426 l - - -
          2.68618  4.42225  2.77519  2.73123  3.46354  2.40513  3.72494  3.29354  2.67741  2.69355  4.24690  2.90347  2.73739  3.18146  2.89801  2.37887  2.77519  2.98518  4.58477  3.61503
          0.00399  5.92189  6.64424  0.61958  0.77255  1.34704  0.30112
    270   1.57176  3.24177  3.86507  4.76792  3.43822  2.91551  4.96434  2.58495  4.56478  1.89831  3.97156  4.77780  4.99734  4.70625  4.59215  3.41375  3.28561  1.37226  5.47434  4.29710    427 v - - -
          2.68618  4.42225  2.77519  2.73123  3.46354  2.40513  3.72494  3.29354  2.67741  2.69355  4.24690  2.90347  2.73739  3.18146  2.89801  2.37887  2.77519  2.98518  4.58477  3.61503
          0.00399  5.92189  6.64424  0.61958  0.77255  1.34704  0.30112
    271   2.27822  3.04642  5.44191  4.82769  3.94949  4.65150  4.98696  2.37750  4.61401  2.01934  3.52505  4.81325  3.76998  4.74638  4.62394  3.42458  2.28231  1.09303  5.48136  4.30510    428 v - - -
          2.68618  4.42225  2.77519  2.73123  3.46354  2.40513  3.72494  3.29354  2.67741  2.69355  4.24690  2.90347  2.73739  3.18146  2.89801  2.37887  2.77519  2.98518  4.58477  3.61503
          0.00399  5.92189  6.64424  0.61958  0.77255  1.34704  0.30112
    272   2.40539  4.95501  4.82131  4.23811  2.44610  3.69766  2.45199  3.02833  4.13255  2.08754  4.06873  4.48183  4.90874  2.67778  4.34296  2.74921  3.27463  3.21062  5.56281  1.46629    429 y - - -
          2.68618  4.42225  2.77519  2.73123  3.46354  2.40513  3.72494  3.29354  2.67741  2.69355  4.24690  2.90347  2.73739  3.18146  2.89801  2.37887  2.77519  2.98518  4.58477  3.61503
          0.00399  5.92189  6.64424  0.61958  0.77255  1.34704  0.30112
    273   3.09100  3.44781  5.44522  4.82902  1.69272  3.75090  4.97432  2.40626  4.61115  1.50748  3.13299  4.80649  5.00374  4.74006  3.88005  3.38945  3.70178  2.20001  5.46461  2.17928    430 l - - -
          2.68618  4.42225  2.77519  2.73123  3.46354  2.40513  3.72494  3.29354  2.67741  2.69355  4.24690  2.90347  2.73739  3.18146  2.89801  2.37887  2.77519  2.98518  4.58477  3.61503
          0.00399  5.92189  6.64424  0.61958  0.77255  1.34704  0.30112
    274   2.71792  4.40195  3.02358  2.14643  5.21918  2.90036  3.73190  4.70535  3.05782  3.58349  4.91442  3.28676  1.74347  2.52553  2.97395  1.96557  2.60578  4.26462  6.30635  4.89523    431 p - - -
          2.68618  4.42225  2.77519  2.73123  3.46354  2.40513  3.72494  3.29354  2.67741  2.69355  4.24690  2.90347  2.73739  3.18146  2.89801  2.37887  2.77519  2.98518  4.58477  3.61503
          0.00399  5.92189  6.64424  0.61958  0.77255  1.34704  0.30112
    275   2.26878  4.25209  2.94998  2.64557  2.63721  3.30141  3.28778  3.14627  2.89245  2.81564  4.86675  2.90051  3.09620  2.65478  2.75717  2.48814  2.47705  3.60552  6.26667  4.06588    432 a - - -
          2.68618  4.42225  2.77519  2.73123  3.46354  2.40513  3.72494  3.29354  2.67741  2.69355  4.24690  2.90347  2.73739  3.18146  2.89801  2.37887  2.77519  2.98518  4.58477  3.61503
          0.00399  5.92189  6.64424  0.61958  0.77255  1.15731  0.37736
    276   2.28022  4.24796  3.06160  2.45782  5.21578  2.81142  3.65199  3.36340  3.07386  3.09536  4.91681  2.45646  2.37417  2.92370  3.26004  2.26030  2.05975  4.26334  6.31029  4.90195    433 t - - -
          2.68444  4.42372  2.77306  2.73109  3.46501  2.40627  3.72432  3.29501  2.67805  2.69414  4.24720  2.90301  2.73691  3.18194  2.89918  2.37830  2.77385  2.98601  4.58391  3.61650
          0.66953  0.71996  6.66221  1.04833  0.43159  0.55083  0.85913
    277   2.93238  5.94616  1.87831  2.03190  5.29254  2.52882  3.77562  4.77944  2.82300  4.25200  4.05180  2.68666  4.59922  2.49462  2.56537  2.05914  2.85890  3.82262  6.37806  4.96631    441 d - - -
          2.68618  4.42225  2.77519  2.73123  3.46354  2.40513  3.72494  3.29354  2.67741  2.69355  4.24690  2.90347  2.73739  3.18146  2.89801  2.37887  2.77519  2.98518  4.58477  3.61503
          0.11882  6.02922  2.21068  0.61958  0.77255  0.93233  0.50027
    278   2.50105  4.37624  2.18272  2.12039  4.09903  3.20109  3.67719  3.76399  2.82888  3.27170  3.64955  3.60587  4.52869  2.86720  2.05858  1.92713  3.20668  4.23735  6.28823  3.95903    442 s - - -
          2.68618  4.42225  2.77519  2.73123  3.46354  2.40513  3.72494  3.29354  2.67741  2.69355  4.24690  2.90347  2.73739  3.18146  2.89801  2.37887  2.77519  2.98518  4.58477  3.61503
          0.02208  5.91442  3.95615  0.61958  0.77255  1.36908  0.29349
    279   2.28162  3.47307  2.88651  2.50929  3.97892  2.14733  3.63142  4.67718  2.82962  4.15492  4.89218  2.57675  3.05625  3.40599  3.24940  1.60040  3.20506  4.23997  6.28513  3.79204    443 s - - -
          2.68618  4.42225  2.77519  2.73123  3.46354  2.40513  3.72494  3.29354  2.67741  2.69355  4.24690  2.90347  2.73739  3.18146  2.89801  2.37887  2.77519  2.98518  4.58477  3.61503
          0.00409  5.89644  6.61878  0.61958  0.77255  1.41963  0.27681
    280   3.34715  4.36534  2.92766  2.05125  3.20960  3.58955  3.27441  4.66081  2.54301  3.49591  3.44966  2.70548  4.51680  1.79902  3.14188  2.82020  2.60195  3.06455  6.27825  3.09398    444 q - - -
          2.68618  4.42225  2.77519  2.73123  3.46354  2.40513  3.72494  3.29354  2.67741  2.69355  4.24690  2.90347  2.73739  3.18146  2.89801  2.37887  2.77519  2.98518  4.58477  3.61503
          0.00409  5.89644  6.61878  0.61958  0.77255  1.41963  0.27681
    281   4.86000  6.05262  6.88509  6.30983  0.88574  6.29578  6.61827  1.96356  6.18025  1.41120  3.42584  6.48097  6.31389  6.01866  6.09943  5.69666  5.06603  2.03998  6.58809  5.63413    445 f - - -
          2.68618  4.42225  2.77519  2.73123  3.46354  2.40513  3.72494  3.29354  2.67741  2.69355  4.24690  2.90347  2.73739  3.18146  2.89801  2.37887  2.77519  2.98518  4.58477  3.61503
          0.00409  5.89644  6.61878  0.61958  0.77255  1.41963  0.27681
    282   2.62954  3.11261  3.13553  3.01293  3.46117  3.63813  4.46686  2.93246  3.03014  2.73637  4.49638  3.30625  4.63723  2.59868  3.08923  2.20456  2.36104  1.90320  5.94647  3.83970    446 v - - -
          2.68618  4.42225  2.77519  2.73123  3.46354  2.40513  3.72494  3.29354  2.67741  2.69355  4.24690  2.90347  2.73739  3.18146  2.89801  2.37887  2.77519  2.98518  4.58477  3.61503
          0.02000  5.89644  4.07129  0.61958  0.77255  0.52924  0.88929
    283   3.53428  4.05060  5.50134  4.88625  2.87418  4.70528  5.03988  1.68716  4.67085  2.16155  4.02745  3.87182  5.06864  4.80186  3.76572  3.50318  2.85798  0.96843  5.53260  4.35657    447 v - - -
          2.68618  4.42225  2.77519  2.73123  3.46354  2.40513  3.72494  3.29354  2.67741  2.69355  4.24690  2.90347  2.73739  3.18146  2.89801  2.37887  2.77519  2.98518  4.58477  3.61503
          0.00368  6.00271  6.72505  0.61958  0.77255  1.05644  0.42724
    284   3.15067  4.02168  5.55112  4.94065  1.15589  4.75016  5.04709  2.83017  4.72275  2.50798  4.06308  4.90957  5.11148  4.84547  4.72402  4.06305  3.81437  2.39933  3.49049  1.42219    448 f - - -
          2.68618  4.42225  2.77519  2.73123  3.46354  2.40513  3.72494  3.29354  2.67741  2.69355  4.24690  2.90347  2.73739  3.18146  2.89801  2.37887  2.77519  2.98518  4.58477  3.61503
          0.02143  6.00271  3.97788  0.61958  0.77255  1.05644  0.42724
    285   2.07100  5.91182  3.01293  2.71336  5.25589  2.55552  4.36486  3.92626  2.41224  3.57040  4.95274  3.64556  4.57115  2.04947  2.48179  2.02635  2.42078  3.29193  6.34511  4.93476    449 s - - -
          2.68594  4.42298  2.77534  2.73164  3.46368  2.40519  3.72567  3.29212  2.67787  2.69289  4.24636  2.90389  2.73813  3.18117  2.89690  2.37898  2.77530  2.98468  4.58550  3.61576
          0.42156  1.37569  2.39349  0.95693  0.48462  1.12980  0.39023
    286   2.37653  3.78389  5.41142  4.79600  2.89936  1.99435  4.94996  2.58205  4.58066  1.64568  3.35242  4.77905  3.17559  3.74669  4.58855  3.46360  3.67920  1.80702  4.05383  3.27861    453 l - - -
          2.68618  4.42225  2.77519  2.73123  3.46354  2.40513  3.72494  3.29354  2.67741  2.69355  4.24690  2.90347  2.73739  3.18146  2.89801  2.37887  2.77519  2.98518  4.58477  3.61503
          0.04393  5.89062  3.21359  0.61958  0.77255  1.43526  0.27188
    287   2.80580  5.82819  2.13153  2.10153  4.01983  3.65079  3.73601  4.65912  2.31981  3.27806  4.03800  2.93510  3.77140  2.86416  2.89747  2.50505  2.17511  2.63872  6.26091  4.85000    454 e - - -
          2.68618  4.42225  2.77519  2.73123  3.46354  2.40513  3.72494  3.29354  2.67741  2.69355  4.24690  2.90347  2.73739  3.18146  2.89801  2.37887  2.77519  2.98518  4.58477  3.61503
          0.00428  5.85098  6.57332  0.61958  0.77255  1.53360  0.24304
    288   2.38907  4.79819  5.35127  4.73808  2.54270  4.58461  4.91658  2.00065  4.52983  1.39590  3.91699  3.28895  3.37453  4.66692  4.54901  3.03599  2.93422  1.86983  5.41956  3.66775    455 l - - -
          2.68618  4.42225  2.77519  2.73123  3.46354  2.40513  3.72494  3.29354  2.67741  2.69355  4.24690  2.90347  2.73739  3.18146  2.89801  2.37887  2.77519  2.98518  4.58477  3.61503
          0.00428  5.85098  6.57332  0.61958  0.77255  1.53360  0.24304
    289   2.45589  5.82929  2.19070  2.08752  3.98260  2.75362  3.55928  4.66103  3.01285  3.57690  4.86984  2.13576  4.48478  2.52172  3.20171  2.16674  2.65527  3.67329  6.26173  4.85052    456 e - - -
          2.68618  4.42225  2.77519  2.73123  3.46354  2.40513  3.72494  3.29354  2.67741  2.69355  4.24690  2.90347  2.73739  3.18146  2.89801  2.37887  2.77519  2.98518  4.58477  3.61503
          0.00428  5.85098  6.57332  0.61958  0.77255  1.53360  0.24304
    290   1.95769  5.81259  1.84649  2.44098  3.56069  4.09493  3.65650  4.63178  3.02016  3.66539  4.85508  2.88899  2.58611  2.84838  3.51179  2.12298  2.98641  3.27001  6.24947  3.94552    457 d - - -
          2.68618  4.42225  2.77519  2.73123  3.46354  2.40513  3.72494  3.29354  2.67741  2.69355  4.24690  2.90347  2.73739  3.18146  2.89801  2.37887  2.77519  2.98518  4.58477  3.61503
          0.01460  5.85098  4.45523  0.61958  0.77255  1.53360  0.24304
    291   2.39730  5.82202  2.36484  1.98968  5.16707  2.40315  3.25501  4.65304  3.00693  4.12730  3.85546  3.00124  4.47863  3.06557  2.85851  1.64599  3.54255  3.70092  6.25471  3.47531    458 s - - -
          2.68618  4.42225  2.77519  2.73123  3.46354  2.40513  3.72494  3.29354  2.67741  2.69355  4.24690  2.90347  2.73739  3.18146  2.89801  2.37887  2.77519  2.98518  4.58477  3.61503
          0.00433  5.84070  6.56305  0.61958  0.77255  1.45290  0.26643
    292   3.03540  5.83190  2.49142  2.04039  5.17812  1.62243  4.27859  4.66495  2.43068  4.13766  3.93067  2.82153  4.48508  2.95258  2.69618  2.02640  3.22637  4.22316  6.26386  4.85215    459 g - - -
          2.68618  4.42225  2.77519  2.73123  3.46354  2.40513  3.72494  3.29354  2.67741  2.69355  4.24690  2.90347  2.73739  3.18146  2.89801  2.37887  2.77519  2.98518  4.58477  3.61503
          0.00428  5.85098  6.57332  0.61958  0.77255  0.91157  0.51399
    293   2.72272  5.87750  2.63385  2.22967  3.51568  2.32428  3.60827  3.47614  2.56222  3.28314  4.91813  2.42661  3.88671  2.65934  2.48027  2.40660  3.25010  3.71899  6.31012  3.61033    460 e - - -
          2.68435  4.42075  2.77443  2.73112  3.46364  2.40484  3.72341  3.29198  2.67904  2.69305  4.24610  2.90465  2.73834  3.18194  2.89954  2.37869  2.77593  2.98435  4.58443  3.61633
          0.84458  0.72455  2.45668  1.32099  0.31043  1.32764  0.30802
    294   2.76619  5.31135  3.47582  2.05197  3.03538  2.99223  4.46265  2.55176  3.06878  2.12210  3.78901  3.84679  4.62507  3.27078  2.73148  2.26182  3.12200  2.58459  5.85694  3.34122    468 e - - -
          2.68618  4.42225  2.77519  2.73123  3.46354  2.40513  3.72494  3.29354  2.67741  2.69355  4.24690  2.90347  2.73739  3.18146  2.89801  2.37887  2.77519  2.98518  4.58477  3.61503
          0.22687  5.84008  1.60910  0.61958  0.77255  1.55839  0.23632
    295   2.22636  3.32452  3.03896  2.36775  5.03471  3.12740  4.14006  4.52064  2.30711  3.12998  4.73037  2.52180  3.66740  2.66421  2.63662  2.46957  2.07580  4.08030  6.12242  4.71150    469 t - - -
          2.68618  4.42225  2.77519  2.73123  3.46354  2.40513  3.72494  3.29354  2.67741  2.69355  4.24690  2.90347  2.73739  3.18146  2.89801  2.37887  2.77519  2.98518  4.58477  3.61503
          0.00541  5.61861  6.34096  0.61958  0.77255  1.55176  0.23810
    296   2.87612  2.88127  5.26834  4.65275  2.19609  4.47019  4.80402  2.04394  4.43666  1.13336  3.79076  4.63411  3.76644  3.73566  4.44317  3.78175  3.53223  2.30712  5.29591  3.47091    470 l - - -
          2.68618  4.42225  2.77519  2.73123  3.46354  2.40513  3.72494  3.29354  2.67741  2.69355  4.24690  2.90347  2.73739  3.18146  2.89801  2.37887  2.77519  2.98518  4.58477  3.61503
          0.00513  5.67055  6.39289  0.61958  0.77255  1.19703  0.35966
    297   2.42726  5.76948  2.70989  2.58255  5.11050  2.84986  3.13734  4.59363  2.72423  2.93148  4.81120  3.12251  4.43705  2.63743  3.45957  1.76788  2.23622  2.58604  6.20459  4.79607    471 s - - -
          2.68618  4.42225  2.77519  2.73123  3.46354  2.40513  3.72494  3.29354  2.67741  2.69355  4.24690  2.90347  2.73739  3.18146  2.89801  2.37887  2.77519  2.98518  4.58477  3.61503
          0.00465  5.76983  6.49218  0.61958  0.77255  1.69953  0.20183
    298   2.98018  3.79779  5.25152  3.66605  2.13986  3.53978  4.85238  2.33572  4.44218  1.35987  3.27459  3.67305  2.36653  4.58728  3.60184  3.83078  2.83883  2.69882  3.95410  4.19078    472 l - - -
          2.68618  4.42225  2.77519  2.73123  3.46354  2.40513  3.72494  3.29354  2.67741  2.69355  4.24690  2.90347  2.73739  3.18146  2.89801  2.37887  2.77519  2.98518  4.58477  3.61503
          0.00465  5.76983  6.49218  0.61958  0.77255  1.69953  0.20183
    299   2.59313  5.77882  1.94274  2.25631  5.12404  3.27291  3.24249  3.85818  2.40860  3.25813  3.34847  2.93824  3.61693  2.35366  3.15199  2.55794  2.85109  3.47114  6.21142  3.88397    473 d - - -
          2.68618  4.42225  2.77519  2.73123  3.46354  2.40513  3.72494  3.29354  2.67741  2.69355  4.24690  2.90347  2.73739  3.18146  2.89801  2.37887  2.77519  2.98518  4.58477  3.61503
          0.00465  5.76983  6.49218  0.61958  0.77255  1.69953  0.20183
    300   3.00982  5.77953  3.13835  2.96049  5.12505  3.54436  2.27308  4.61132  2.23979  3.60153  3.88060  2.68762  3.35045  2.78967  2.05323  1.97891  2.36951  4.17041  6.21194  4.80073    474 s - - -
          2.68618  4.42225  2.77519  2.73123  3.46354  2.40513  3.72494  3.29354  2.67741  2.69355  4.24690  2.90347  2.73739  3.18146  2.89801  2.37887  2.77519  2.98518  4.58477  3.61503
          0.02530  5.76983  3.82308  0.61958  0.77255  1.69953  0.20183
    301   3.34174  4.77398  4.98742  3.51415  2.75113  3.75822  3.80842  2.08354  3.49443  1.99124  2.92422  4.52303  3.80115  3.66705  3.20795  2.86423  2.89036  1.60970  3.25737  4.20512    475 v - - -
          2.68618  4.42225  2.77519  2.73123  3.46354  2.40513  3.72494  3.29354  2.67741  2.69355  4.24690  2.90347  2.73739  3.18146  2.89801  2.37887  2.77519  2.98518  4.58477  3.61503
          0.00474  5.74928  6.47162  0.61958  0.77255  1.73568  0.19393
    302   2.15325  3.44808  3.88883  3.04075  2.69693  4.18909  3.72765  3.28044  3.00067  3.16011  3.32983  3.33330  4.57430  2.34038  2.94147  1.98542  2.48299  2.50594  5.78384  4.50520    476 s - - -
          2.68635  4.42242  2.77536  2.73140  3.46321  2.40529  3.72443  3.29371  2.67757  2.69371  4.24706  2.90335  2.73728  3.18004  2.89817  2.37903  2.77509  2.98498  4.58493  3.61520
          0.53246  1.63661  1.52233  0.07035  2.68922  0.88249  0.53401
    303   2.91619  5.68810  3.07397  1.94679  5.02002  3.98793  3.20289  3.39536  2.71217  3.98777  3.44785  2.45647  3.59557  3.27709  3.40691  1.99508  1.83693  3.05700  6.12874  4.72585    478 t - - -
          2.68618  4.42225  2.77519  2.73123  3.46354  2.40513  3.72494  3.29354  2.67741  2.69355  4.24690  2.90347  2.73739  3.18146  2.89801  2.37887  2.77519  2.98518  4.58477  3.61503
          0.00514  5.66837  6.39072  0.61958  0.77255  1.86040  0.16914
    304   3.33305  3.18174  5.31215  4.69629  2.61308  4.50687  4.84055  1.48655  4.47874  1.44697  3.16357  4.67425  4.86632  4.60337  4.48060  3.81963  3.56488  1.84985  3.72994  3.45547    479 l - - -
          2.68618  4.42225  2.77519  2.73123  3.46354  2.40513  3.72494  3.29354  2.67741  2.69355  4.24690  2.90347  2.73739  3.18146  2.89801  2.37887  2.77519  2.98518  4.58477  3.61503
          0.00514  5.66837  6.39072  0.61958  0.77255  1.86040  0.16914
    305   2.73826  4.05177  2.59261  2.08349  3.16884  3.98481  3.49566  4.52191  2.48498  3.47333  4.74509  3.45495  2.16339  2.16213  2.65729  2.92435  3.43962  3.54057  6.13946  3.09988    480 e - - -
          2.68618  4.42225  2.77519  2.73123  3.46354  2.40513  3.72494  3.29354  2.67741  2.69355  4.24690  2.90347  2.73739  3.18146  2.89801  2.37887  2.77519  2.98518  4.58477  3.61503
          0.02884  5.66837  3.68977  0.61958  0.77255  1.86040  0.16914
    306   2.14291  3.47820  3.08782  2.75410  4.77444  4.01410  4.21163  3.72770  2.73568  2.09271  3.65462  3.09227  3.11721  3.07179  2.59946  2.08228  2.72002  2.99607  5.98773  4.62853    481 s - - -
          2.68618  4.42225  2.77519  2.73123  3.46354  2.40513  3.72494  3.29354  2.67741  2.69355  4.24690  2.90347  2.73739  3.18146  2.89801  2.37887  2.77519  2.98518  4.58477  3.61503
          0.02353  5.64479  3.92640  0.61958  0.77255  1.17564  0.36907
    307   2.98716  5.74321  3.08856  1.66733  3.43754  2.85913  3.75904  3.74470  2.95460  3.44453  4.78601  2.68245  1.84022  2.71868  3.44603  2.56910  3.11752  3.61636  6.18079  4.77478    482 e - - -
          2.68452  4.42150  2.77678  2.73161  3.46579  2.40514  3.72720  3.29475  2.67714  2.69412  4.24494  2.90374  2.73679  3.18195  2.89768  2.37632  2.77503  2.98637  4.58481  3.61659
          0.97048  0.53859  3.28260  1.48211  0.25768  0.52355  0.89750
    308   2.83967  4.09273  2.77171  2.17141  4.02629  3.22419  3.36342  2.56725  2.85262  3.29901  4.90541  2.58155  3.12989  2.14492  3.19028  2.60679  2.57777  3.57883  4.22995  4.89463    491 q - - -
          2.68618  4.42225  2.77519  2.73123  3.46354  2.40513  3.72494  3.29354  2.67741  2.69355  4.24690  2.90347  2.73739  3.18146  2.89801  2.37887  2.77519  2.98518  4.58477  3.61503
          0.00394  5.93555  6.65790  0.61958  0.77255  1.30495  0.31634
    309   2.82582  5.87827  3.07520  2.19338  5.22170  1.92485  4.33310  4.70652  2.51235  3.02362  4.08899  2.85542  3.04991  2.67321  3.22489  2.44654  2.88435  3.66367  2.84173  3.90355    492 g - - -
          2.68618  4.42225  2.77519  2.73123  3.46354  2.40513  3.72494  3.29354  2.67741  2.69355  4.24690  2.90347  2.73739  3.18146  2.89801  2.37887  2.77519  2.98518  4.58477  3.61503
          0.00394  5.93555  6.65790  0.61958  0.77255  1.30495  0.31634
    310   2.66707  5.88368  3.05594  2.52982  5.22954  2.78973  4.33166  4.00040  2.24609  4.18930  4.92414  2.42854  3.70462  2.87367  2.43544  2.17782  2.00493  3.03928  6.31590  3.90888    493 t - - -
          2.68618  4.42225  2.77519  2.73123  3.46354  2.40513  3.72494  3.29354  2.67741  2.69355  4.24690  2.90347  2.73739  3.18146  2.89801  2.37887  2.77519  2.98518  4.58477  3.61503
          0.00394  5.93555  6.65790  0.61958  0.77255  1.30495  0.31634
    311   3.76909  5.89756  6.65877  6.06619  2.07298  5.99441  6.31438  2.51465  5.90539  0.55189  3.45334  6.17424  6.11609  5.82156  5.84617  5.36157  4.86506  2.11355  6.43058  5.43012    494 L - - -
          2.68618  4.42225  2.77519  2.73123  3.46354  2.40513  3.72494  3.29354  2.67741  2.69355  4.24690  2.90347  2.73739  3.18146  2.89801  2.37887  2.77519  2.98518  4.58477  3.61503
          0.00394  5.93555  6.65790  0.61958  0.77255  1.30495  0.31634
    312   2.51805  4.89569  5.17533  4.57588  3.99316  4.61251  4.93079  1.71147  3.70597  2.25594  4.01302  4.68341  3.94060  3.66031  3.37089  3.41862  3.70705  0.99679  5.51335  4.33039    495 v - - -
          2.68618  4.42225  2.77519  2.73123  3.46354  2.40513  3.72494  3.29354  2.67741  2.69355  4.24690  2.90347  2.73739  3.18146  2.89801  2.37887  2.77519  2.98518  4.58477  3.61503
          0.00394  5.93555  6.65790  0.61958  0.77255  0.82578  0.57606
    313   2.91373  5.96331  0.68240  2.75058  5.29820  3.88239  3.84503  4.77947  3.18022  4.26537  4.00697  3.68970  4.62749  3.53186  3.26355  2.48073  3.28702  4.34938  6.40335  4.99354    496 D - - -
          2.68618  4.42225  2.77519  2.73123  3.46354  2.40513  3.72494  3.29354  2.67741  2.69355  4.24690  2.90347  2.73739  3.18146  2.89801  2.37887  2.77519  2.98518  4.58477  3.61503
          0.00374  5.98684  6.70919  0.61958  0.77255  1.12258  0.39369
    314   2.72307  4.94163  5.54711  4.93133  1.35266  4.74548  5.07842  2.76024  4.71472  1.33115  2.28477  4.91187  4.06934  4.83783  4.71703  4.05831  3.80327  2.53049  5.55843  3.21828    497 l - - -
          2.68618  4.42225  2.77519  2.73123  3.46354  2.40513  3.72494  3.29354  2.67741  2.69355  4.24690  2.90347  2.73739  3.18146  2.89801  2.37887  2.77519  2.98518  4.58477  3.61503
          0.00374  5.98684  6.70919  0.61958  0.77255  1.12258  0.39369
    315   1.86346  4.12555  3.04919  2.71682  4.02982  4.18329  3.09095  4.04447  2.37004  3.64767  3.89770  3.05841  4.57653  2.30942  2.71486  2.26023  2.60600  2.66733  6.33196  4.92688    498 a - - -
          2.68618  4.42225  2.77519  2.73123  3.46354  2.40513  3.72494  3.29354  2.67741  2.69355  4.24690  2.90347  2.73739  3.18146  2.89801  2.37887  2.77519  2.98518  4.58477  3.61503
          0.00374  5.98684  6.70919  0.61958  0.77255  1.12258  0.39369
    316   3.22747  3.94958  5.50095  4.88470  2.53680  4.69425  5.02862  2.14570  4.66650  1.02024  3.44852  4.86136  5.05720  3.81383  4.66948  4.00629  3.28554  1.70323  3.92915  4.34209    499 l - - -
          2.68618  4.42225  2.77519  2.73123  3.46354  2.40513  3.72494  3.29354  2.67741  2.69355  4.24690  2.90347  2.73739  3.18146  2.89801  2.37887  2.77519  2.98518  4.58477  3.61503
          0.00374  5.98684  6.70919  0.61958  0.77255  1.12258  0.39369
    317   2.28873  4.47330  2.90498  2.70630  5.11915  3.64924  3.03784  3.06556  2.66188  3.34149  4.86760  3.25506  4.59432  3.50563  3.28675  1.96712  1.72303  2.83043  6.27421  3.47816    500 t - - -
          2.68618  4.42225  2.77519  2.73123  3.46354  2.40513  3.72494  3.29354  2.67741  2.69355  4.24690  2.90347  2.73739  3.18146  2.89801  2.37887  2.77519  2.98518  4.58477  3.61503
          0.00374  5.98684  6.70919  0.61958  0.77255  1.12258  0.39369
    318   2.84428  5.91726  2.50737  2.90173  4.20079  2.53474  3.03290  4.74985  2.36033  3.36277  4.11849  2.28371  2.83033  2.42322  2.98104  2.07883  3.03632  3.72766  6.34940  4.93789    501 s - - -
          2.68618  4.42225  2.77519  2.73123  3.46354  2.40513  3.72494  3.29354  2.67741  2.69355  4.24690  2.90347  2.73739  3.18146  2.89801  2.37887  2.77519  2.98518  4.58477  3.61503
          0.00374  5.98684  6.70919  0.61958  0.77255  1.12258  0.39369
    319   2.77202  5.91838  2.31295  2.20432  5.26479  2.53578  4.36475  4.75171  2.70243  4.22423  4.95869  2.18812  3.44087  2.47268  2.74769  1.97156  2.72416  3.70085  6.35026  4.93848    502 s - - -
          2.68618  4.42225  2.77519  2.73123  3.46354  2.40513  3.72494  3.29354  2.67741  2.69355  4.24690  2.90347  2.73739  3.18146  2.89801  2.37887  2.77519  2.98518  4.58477  3.61503
          0.00374  5.98684  6.70919  0.61958  0.77255  1.12258  0.39369
    320   2.54388  3.65406  2.78339  2.12823  4.13178  2.80145  3.82447  3.86153  2.18894  3.31328  4.95539  2.87332  3.90237  3.25197  2.45391  2.16597  2.55763  4.30517  6.34750  3.47957    503 e - - -
          2.68694  4.42541  2.77484  2.72989  3.46231  2.40419  3.72412  3.29563  2.67889  2.69484  4.24736  2.90348  2.73871  3.18086  2.89924  2.37731  2.77616  2.98364  4.58085  3.61367
          0.56509  0.93295  3.26235  1.96447  0.15109  0.68727  0.69906
    321   5.14038  6.26774  7.22355  6.69501  4.58554  6.77170  7.20008  1.58132  6.63111  0.61517  2.81113  6.96685  6.66293  6.41308  6.55547  6.24307  5.35061  1.86261  6.96751  6.07457    514 L - - -
          2.68618  4.42225  2.77519  2.73123  3.46354  2.40513  3.72494  3.29354  2.67741  2.69355  4.24690  2.90347  2.73739  3.18146  2.89801  2.37887  2.77519  2.98518  4.58477  3.61503
          0.07859  6.00349  2.61578  0.61958  0.77255  0.71738  0.66949
    322   2.91155  3.31031  5.48147  4.86665  2.61558  4.68119  5.00829  2.60640  4.64980  2.62359  4.00305  4.84479  5.04451  4.77855  4.65489  3.48389  3.74385  2.88019  0.88419  2.54799    515 w - - -
          2.68618  4.42225  2.77519  2.73123  3.46354  2.40513  3.72494  3.29354  2.67741  2.69355  4.24690  2.90347  2.73739  3.18146  2.89801  2.37887  2.77519  2.98518  4.58477  3.61503
          0.00381  5.96741  6.68975  0.61958  0.77255  1.23151  0.34510
    323   1.66209  3.93818  5.42348  4.81161  3.47242  2.79171  5.00071  2.08755  4.60639  2.36830  4.00469  4.81640  5.03234  4.74604  4.63032  2.44738  1.80739  2.02179  5.50779  4.33078    516 a - - -
          2.68618  4.42225  2.77519  2.73123  3.46354  2.40513  3.72494  3.29354  2.67741  2.69355  4.24690  2.90347  2.73739  3.18146  2.89801  2.37887  2.77519  2.98518  4.58477  3.61503
          0.00381  5.96741  6.68975  0.61958  0.77255  1.23151  0.34510
    324   2.68500  5.08784  5.71144  5.10062  3.46170  4.92690  5.26532  2.44289  4.89132  0.63375  2.92567  5.09352  5.26581  5.00209  4.89277  3.60302  3.96312  2.22341  5.71707  4.55986    517 L - - -
          2.68618  4.42225  2.77519  2.73123  3.46354  2.40513  3.72494  3.29354  2.67741  2.69355  4.24690  2.90347  2.73739  3.18146  2.89801  2.37887  2.77519  2.98518  4.58477  3.61503
          0.23844  5.96741  1.56265  0.61958  0.77255  0.75226  0.63734
    325   6.07800  6.83045  6.70624  6.77179  2.31624  6.36574  4.84761  5.57988  6.52390  4.61478  6.05524  5.82170  6.59538  6.03507  6.22748  5.79265  6.24880  5.56005  0.29174  2.26275    518 W - - -
          2.68618  4.42225  2.77519  2.73123  3.46354  2.40513  3.72494  3.29354  2.67741  2.69355  4.24690  2.90347  2.73739  3.18146  2.89801  2.37887  2.77519  2.98518  4.58477  3.61503
          0.00453  5.79620  6.51855  0.61958  0.77255  0.47002  0.98081
    326   2.92902  4.33817  2.67416  2.44013  5.26806  3.59316  3.15148  3.81172  1.67122  3.50495  4.03335  3.65677  3.42980  2.64883  2.58911  2.18490  2.74797  3.53700  6.35691  3.42286    519 k - - -
          2.68580  4.42331  2.77469  2.72938  3.46388  2.40497  3.72345  3.29460  2.67787  2.69375  4.24630  2.90266  2.73846  3.18252  2.89876  2.37948  2.77538  2.98425  4.58380  3.61526
          1.09332  0.87241  1.39854  0.83146  0.57166  0.92772  0.50328
    327   2.75354  5.74920  1.76994  2.36159  5.09373  2.76579  3.62662  3.78285  2.71197  4.05425  4.79001  2.09396  4.40726  3.29744  3.02610  2.21553  2.74560  3.61828  6.18221  3.35414    524 d - - -
          2.68618  4.42225  2.77519  2.73123  3.46354  2.40513  3.72494  3.29354  2.67741  2.69355  4.24690  2.90347  2.73739  3.18146  2.89801  2.37887  2.77519  2.98518  4.58477  3.61503
          0.00487  5.72287  6.44521  0.61958  0.77255  0.47725  0.96886
    328   2.00149  5.90416  3.16640  2.51673  5.24996  2.60151  3.74624  4.73645  2.69248  2.64702  3.86704  2.95628  3.41007  2.70283  2.64911  1.94032  2.53991  4.29519  6.33641  4.92502    525 s - - -
          2.68618  4.42225  2.77519  2.73123  3.46354  2.40513  3.72494  3.29354  2.67741  2.69355  4.24690  2.90347  2.73739  3.18146  2.89801  2.37887  2.77519  2.98518  4.58477  3.61503
          0.00381  5.96741  6.68975  0.61958  0.77255  1.16681  0.37303
    329   3.39192  5.90510  1.72510  2.29108  5.25124  1.98802  3.42322  4.73797  2.56152  3.42040  4.94549  2.04578  4.55877  2.98312  3.21064  2.64358  3.21265  3.61647  6.33714  4.34102    526 d - - -
          2.68618  4.42225  2.77519  2.73123  3.46354  2.40513  3.72494  3.29354  2.67741  2.69355  4.24690  2.90347  2.73739  3.18146  2.89801  2.37887  2.77519  2.98518  4.58477  3.61503
          0.00381  5.96741  6.68975  0.61958  0.77255  1.16681  0.37303
    330   2.65016  3.54518  2.39535  2.53850  5.21362  2.04926  4.35915  3.42665  2.69512  3.61419  3.14350  2.81653  4.56421  3.12088  2.47582  2.49917  2.54615  3.09937  6.31792  4.91333    527 g - - -
          2.68618  4.42225  2.77519  2.73123  3.46354  2.40513  3.72494  3.29354  2.67741  2.69355  4.24690  2.90347  2.73739  3.18146  2.89801  2.37887  2.77519  2.98518  4.58477  3.61503
          0.00381  5.96741  6.68975  0.61958  0.77255  1.16681  0.37303
    331   2.29431  5.90467  2.69148  2.18239  5.25069  2.75195  4.35218  4.73734  2.81493  3.09767  4.94508  3.01232  3.07557  2.51220  2.64789  2.04052  2.41254  3.29114  6.33679  4.92526    528 s - - -
          2.68618  4.42225  2.77519  2.73123  3.46354  2.40513  3.72494  3.29354  2.67741  2.69355  4.24690  2.90347  2.73739  3.18146  2.89801  2.37887  2.77519  2.98518  4.58477  3.61503
          0.01401  5.96741  4.47880  0.61958  0.77255  1.16681  0.37303
    332   3.14778  5.51303  3.44636  3.05702  3.14861  3.57755  3.10457  3.36147  2.86671  3.39473  3.58681  3.83759  2.40649  3.66437  2.68196  2.42363  1.93508  2.58949  6.03617  2.41422    529 t - - -
          2.68618  4.42225  2.77519  2.73123  3.46354  2.40513  3.72494  3.29354  2.67741  2.69355  4.24690  2.90347  2.73739  3.18146  2.89801  2.37887  2.77519  2.98518  4.58477  3.61503
          0.00382  5.96616  6.68851  0.61958  0.77255  1.08907  0.41027
    333   2.69666  5.82997  2.85042  2.45214  4.45610  3.55117  3.82813  2.99165  2.56623  3.67339  4.08245  3.67129  3.81692  3.19039  3.00537  2.12926  2.62231  1.53560  6.28310  4.89315    530 v - - -
          2.68618  4.42225  2.77519  2.73123  3.46354  2.40513  3.72494  3.29354  2.67741  2.69355  4.24690  2.90347  2.73739  3.18146  2.89801  2.37887  2.77519  2.98518  4.58477  3.61503
          0.00378  5.97622  6.69857  0.61958  0.77255  1.16681  0.37303
    334   2.66265  2.83854  5.48726  4.87098  2.85868  4.68070  5.01503  2.44624  4.65275  1.21366  2.91175  4.84762  3.84363  4.78131  4.65604  3.39580  3.74197  1.58348  5.50470  3.67594    531 l - - -
          2.68618  4.42225  2.77519  2.73123  3.46354  2.40513  3.72494  3.29354  2.67741  2.69355  4.24690  2.90347  2.73739  3.18146  2.89801  2.37887  2.77519  2.98518  4.58477  3.61503
          0.00378  5.97622  6.69857  0.61958  0.77255  1.16681  0.37303
    335   2.26523  4.41853  3.05830  2.53391  3.62910  2.91101  4.36801  3.89980  1.90082  3.32916  3.88614  3.65283  4.57242  2.21470  2.29508  2.40556  3.06205  3.36487  6.31544  3.98575    532 k - - -
          2.68618  4.42225  2.77519  2.73123  3.46354  2.40513  3.72494  3.29354  2.67741  2.69355  4.24690  2.90347  2.73739  3.18146  2.89801  2.37887  2.77519  2.98518  4.58477  3.61503
          0.00378  5.97622  6.69857  0.61958  0.77255  1.16681  0.37303
    336   3.18950  3.53553  3.79533  3.37696  2.70861  4.43354  2.86298  2.77079  2.80617  2.66297  4.29885  4.15952  3.98458  3.27346  2.89537  3.29004  2.43764  2.41249  5.77631  1.67995    533 y - - -
          2.68618  4.42225  2.77519  2.73123  3.46354  2.40513  3.72494  3.29354  2.67741  2.69355  4.24690  2.90347  2.73739  3.18146  2.89801  2.37887  2.77519  2.98518  4.58477  3.61503
          0.32005  5.97622  1.30435  0.61958  0.77255  1.16681  0.37303
    337   2.10231  3.37280  5.18965  4.57863  3.76698  4.45168  4.78191  1.81675  3.67823  1.29001  2.99333  3.82115  4.81600  4.52058  4.40800  2.98599  2.71584  2.69589  5.29478  3.53644    534 l - - -
          2.68618  4.42225  2.77519  2.73123  3.46354  2.40513  3.72494  3.29354  2.67741  2.69355  4.24690  2.90347  2.73739  3.18146  2.89801  2.37887  2.77519  2.98518  4.58477  3.61503
          0.01735  5.66135  4.28902  0.61958  0.77255  1.87149  0.16711
    338   2.52247  5.71017  2.72431  2.64618  5.05645  3.96997  2.89492  4.54328  2.34428  4.01596  4.75051  1.98046  3.68474  2.25940  2.61005  2.15674  2.65023  4.10146  6.14212  3.90945    535 n - - -
          2.68618  4.42225  2.77519  2.73123  3.46354  2.40513  3.72494  3.29354  2.67741  2.69355  4.24690  2.90347  2.73739  3.18146  2.89801  2.37887  2.77519  2.98518  4.58477  3.61503
          0.00524  5.64925  6.37160  0.61958  0.77255  1.88780  0.16417
    339   2.71510  3.79634  5.25473  4.63888  1.71223  4.45357  4.78761  1.83987  4.42202  1.79787  3.77597  3.73228  4.81717  4.55178  4.42748  3.32424  3.16001  1.80342  3.79817  4.10330    536 f - - -
          2.68618  4.42225  2.77519  2.73123  3.46354  2.40513  3.72494  3.29354  2.67741  2.69355  4.24690  2.90347  2.73739  3.18146  2.89801  2.37887  2.77519  2.98518  4.58477  3.61503
          0.00524  5.64925  6.37160  0.61958  0.77255  1.88780  0.16417
    340   2.74481  5.71006  2.51958  1.91345  5.05632  3.41989  3.57464  4.54313  2.18592  4.01585  4.75041  1.97010  4.36345  2.35331  3.04549  2.63401  2.67019  4.10134  4.18231  3.91624    537 e - - -
          2.68618  4.42225  2.77519  2.73123  3.46354  2.40513  3.72494  3.29354  2.67741  2.69355  4.24690  2.90347  2.73739  3.18146  2.89801  2.37887  2.77519  2.98518  4.58477  3.61503
          0.00524  5.64925  6.37160  0.61958  0.77255  1.88780  0.16417
    341   3.19662  5.70917  2.15612  2.61790  5.05505  2.48270  2.61980  4.54159  2.36642  3.10984  3.91581  2.59470  3.23296  2.71980  2.66373  2.42636  2.88410  3.49295  6.14137  4.72993    538 d - - -
          2.68618  4.42225  2.77519  2.73123  3.46354  2.40513  3.72494  3.29354  2.67741  2.69355  4.24690  2.90347  2.73739  3.18146  2.89801  2.37887  2.77519  2.98518  4.58477  3.61503
          0.00524  5.64925  6.37160  0.61958  0.77255  1.88780  0.16417
    342   2.72744  5.70842  2.79510  2.05771  5.05361  1.90904  4.15805  3.70557  2.45574  4.01376  4.74908  2.22828  3.03802  2.67246  3.38571  2.40114  3.42855  3.15884  6.14102  4.72992    539 g - - -
          2.68618  4.42225  2.77519  2.73123  3.46354  2.40513  3.72494  3.29354  2.67741  2.69355  4.24690  2.90347  2.73739  3.18146  2.89801  2.37887  2.77519  2.98518  4.58477  3.61503
          0.12877  5.64925  2.14297  0.61958  0.77255  1.88780  0.16417
    343   2.07950  5.60850  2.85636  2.42069  3.87027  3.41277  4.09616  3.71810  2.36899  3.40094  3.78003  2.77516  3.66814  2.77378  2.49171  2.43828  2.99418  2.32138  6.04900  4.64598    540 a - - -
          2.68618  4.42225  2.77519  2.73123  3.46354  2.40513  3.72494  3.29354  2.67741  2.69355  4.24690  2.90347  2.73739  3.18146  2.89801  2.37887  2.77519  2.98518  4.58477  3.61503
          0.00593  5.52641  6.24876  0.61958  0.77255  0.65986  0.72758
    344   1.82954  4.01591  3.75337  2.53506  4.73962  4.17330  3.64024  4.15206  3.18727  2.54454  3.88310  3.71140  3.26173  2.61372  2.82187  2.32455  2.25608  2.27750  6.01720  4.68832    541 a - - -
          2.68377  4.42441  2.77416  2.72798  3.46155  2.40687  3.72470  3.29586  2.68311  2.68896  4.24523  2.90293  2.74072  3.17560  2.90217  2.37749  2.77754  2.98382  4.59048  3.61518
          1.69661  0.24010  3.50174  2.01033  0.14381  0.74971  0.63961
    345   2.49729  4.06820  2.35920  2.56968  3.50183  2.67587  3.19983  3.65158  2.51475  2.77123  3.52149  3.22971  3.84282  2.27667  3.57074  2.05696  3.60045  3.83430  6.27966  3.89270    561 s - - -
          2.68618  4.42225  2.77519  2.73123  3.46354  2.40513  3.72494  3.29354  2.67741  2.69355  4.24690  2.90347  2.73739  3.18146  2.89801  2.37887  2.77519  2.98518  4.58477  3.61503
          0.21418  5.92870  1.66002  0.61958  0.77255  1.32878  0.30761
    346   2.20225  3.86497  2.66407  2.82693  3.18823  3.03612  4.45389  2.93618  3.40520  2.33252  3.49288  2.79244  3.24583  3.19313  3.79897  2.57526  3.51211  2.07025  5.68042  3.65687    562 v - - -
          2.68618  4.42225  2.77519  2.73123  3.46354  2.40513  3.72494  3.29354  2.67741  2.69355  4.24690  2.90347  2.73739  3.18146  2.89801  2.37887  2.77519  2.98518  4.58477  3.61503
          0.00489  5.71940  6.44175  0.61958  0.77255  1.78629  0.18342
    347   2.94624  5.71333  2.61854  2.39955  5.04325  4.01892  4.20761  2.76044  2.52916  2.69534  4.75800  2.84861  3.02638  2.77536  3.12360  1.98709  2.58791  2.63600  6.15520  3.75875    563 s - - -
          2.68618  4.42225  2.77519  2.73123  3.46354  2.40513  3.72494  3.29354  2.67741  2.69355  4.24690  2.90347  2.73739  3.18146  2.89801  2.37887  2.77519  2.98518  4.58477  3.61503
          0.00489  5.71940  6.44175  0.61958  0.77255  1.51231  0.24898
    348   2.71949  5.74800  1.96207  2.23661  3.43745  2.63900  3.22540  2.73002  2.73661  2.48059  4.79097  2.86856  3.21353  3.15435  3.16345  2.94619  2.86051  4.13393  6.18596  4.78034    564 d - - -
          2.68618  4.42225  2.77519  2.73123  3.46354  2.40513  3.72494  3.29354  2.67741  2.69355  4.24690  2.90347  2.73739  3.18146  2.89801  2.37887  2.77519  2.98518  4.58477  3.61503
          0.00473  5.75235  6.47469  0.61958  0.77255  1.73202  0.19471
    349   2.97665  4.35542  1.85179  2.27615  3.97711  2.29459  3.25105  4.59607  2.56511  4.07126  3.79539  2.53750  4.42490  3.14831  3.11042  2.13229  3.13625  4.15653  6.19942  3.39596    565 d - - -
          2.68618  4.42225  2.77519  2.73123  3.46354  2.40513  3.72494  3.29354  2.67741  2.69355  4.24690  2.90347  2.73739  3.18146  2.89801  2.37887  2.77519  2.98518  4.58477  3.61503
          0.00473  5.75235  6.47469  0.61958  0.77255  0.64150  0.74761
    350   2.25465  4.34963  2.59415  1.86351  5.22888  3.25392  4.33311  4.71502  2.52423  2.62407  4.32585  2.76449  3.81622  2.80964  2.65401  2.30099  2.83307  3.30762  6.31612  4.90502    566 e - - -
          2.68618  4.42225  2.77519  2.73123  3.46354  2.40513  3.72494  3.29354  2.67741  2.69355  4.24690  2.90347  2.73739  3.18146  2.89801  2.37887  2.77519  2.98518  4.58477  3.61503
          0.00393  5.93730  6.65964  0.61958  0.77255  1.30189  0.31748
    351   3.35725  5.08112  5.56108  4.97331  3.86086  4.85039  5.03004  3.24585  4.76154  2.62865  3.41166  4.95949  5.20662  4.89142  4.78778  3.62008  3.93919  3.31788  0.50946  3.02626    567 W - - -
          2.68618  4.42225  2.77519  2.73123  3.46354  2.40513  3.72494  3.29354  2.67741  2.69355  4.24690  2.90347  2.73739  3.18146  2.89801  2.37887  2.77519  2.98518  4.58477  3.61503
          0.02156  5.93730  3.97960  0.61958  0.77255  1.30189  0.31748
    352   2.81846  3.56383  2.69765  2.12824  5.19931  3.60406  2.53660  2.91973  2.71719  3.51870  3.90089  2.76653  3.71093  2.87527  2.57140  2.32499  2.80724  3.28096  3.89345  4.88787    568 e - - -
          2.68618  4.42225  2.77519  2.73123  3.46354  2.40513  3.72494  3.29354  2.67741  2.69355  4.24690  2.90347  2.73739  3.18146  2.89801  2.37887  2.77519  2.98518  4.58477  3.61503
          0.00400  5.91973  6.64208  0.61958  0.77255  1.35583  0.29805
    353   3.06944  5.85890  2.39408  1.99170  3.69890  2.97492  2.99115  3.35402  2.81976  3.79515  3.96102  3.60743  2.62226  2.47098  3.17857  2.04634  2.98766  3.68293  3.78753  4.88753    569 e - - -
          2.68618  4.42225  2.77519  2.73123  3.46354  2.40513  3.72494  3.29354  2.67741  2.69355  4.24690  2.90347  2.73739  3.18146  2.89801  2.37887  2.77519  2.98518  4.58477  3.61503
          0.02453  5.91973  3.83751  0.61958  0.77255  1.35583  0.29805
    354   2.23366  3.41248  3.77263  4.31960  3.12976  3.75160  4.84535  3.36255  4.19910  1.90354  4.02926  3.68123  3.90515  4.41809  3.17037  2.55073  3.67105  1.21482  5.52576  3.55942    570 v - - -
          2.68618  4.42225  2.77519  2.73123  3.46354  2.40513  3.72494  3.29354  2.67741  2.69355  4.24690  2.90347  2.73739  3.18146  2.89801  2.37887  2.77519  2.98518  4.58477  3.61503
          0.00408  5.89928  6.62163  0.61958  0.77255  1.41408  0.27859
    355   2.31073  5.57020  3.76580  2.49744  2.86588  2.96219  4.40145  3.43883  3.20124  2.23266  4.64065  2.66531  3.34687  2.69772  2.72890  2.52351  2.55075  2.79832  6.07237  3.81166    571 l - - -
          2.68618  4.42225  2.77519  2.73123  3.46354  2.40513  3.72494  3.29354  2.67741  2.69355  4.24690  2.90347  2.73739  3.18146  2.89801  2.37887  2.77519  2.98518  4.58477  3.61503
          0.00408  5.89928  6.62163  0.61958  0.77255  1.41408  0.27859
    356   2.29675  4.29943  3.40917  3.06029  4.62434  4.24793  3.74169  3.57604  3.02799  2.00142  2.57892  2.82846  3.72478  2.72054  3.34696  2.38599  2.71354  2.45378  3.81656  3.90426    572 l - - -
          2.68618  4.42225  2.77519  2.73123  3.46354  2.40513  3.72494  3.29354  2.67741  2.69355  4.24690  2.90347  2.73739  3.18146  2.89801  2.37887  2.77519  2.98518  4.58477  3.61503
          0.02239  5.89928  3.94263  0.61958  0.77255  1.41408  0.27859
    357   2.86728  4.13105  2.56960  2.16595  3.96504  2.72238  3.26022  3.56066  2.50608  2.86720  4.86921  3.58608  3.81091  2.43263  3.53261  1.87307  2.53541  3.54550  6.26439  4.85910    573 s - - -
          2.68618  4.42225  2.77519  2.73123  3.46354  2.40513  3.72494  3.29354  2.67741  2.69355  4.24690  2.90347  2.73739  3.18146  2.89801  2.37887  2.77519  2.98518  4.58477  3.61503
          0.00416  5.88105  6.60340  0.61958  0.77255  1.46238  0.26355
    358   2.72422  3.56501  3.25894  2.49020  2.94396  3.69143  2.97549  3.41646  3.09704  3.09970  4.76769  2.79378  2.98849  2.68933  3.21717  2.07227  2.24702  3.21707  6.17921  3.46453    574 s - - -
          2.68618  4.42225  2.77519  2.73123  3.46354  2.40513  3.72494  3.29354  2.67741  2.69355  4.24690  2.90347  2.73739  3.18146  2.89801  2.37887  2.77519  2.98518  4.58477  3.61503
          0.00416  5.88105  6.60340  0.61958  0.77255  1.46238  0.26355
    359   2.91843  5.74763  2.58860  2.35226  3.85910  3.58883  3.39375  3.36863  3.07868  2.34926  3.83800  2.70320  2.19858  2.83124  3.56342  2.03954  3.57348  3.57053  6.20600  3.23804    575 s - - -
          2.68618  4.42225  2.77519  2.73123  3.46354  2.40513  3.72494  3.29354  2.67741  2.69355  4.24690  2.90347  2.73739  3.18146  2.89801  2.37887  2.77519  2.98518  4.58477  3.61503
          0.00416  5.88105  6.60340  0.61958  0.77255  1.46238  0.26355
    360   2.02116  5.71559  3.31010  2.53756  5.00695  3.57302  4.33514  2.99028  2.86869  1.97493  4.77078  3.37146  2.68730  2.50747  3.57702  2.18525  2.91426  3.36111  6.18183  3.46781    576 l - - -
          2.68618  4.42225  2.77519  2.73123  3.46354  2.40513  3.72494  3.29354  2.67741  2.69355  4.24690  2.90347  2.73739  3.18146  2.89801  2.37887  2.77519  2.98518  4.58477  3.61503
          0.02587  5.88105  3.78318  0.61958  0.77255  1.46238  0.26355
    361   2.30965  5.77095  2.48880  2.01521  5.08923  3.55187  3.60635  2.93471  3.04693  2.75475  3.79791  2.60621  3.35791  3.40655  3.18405  1.90758  3.05553  3.49069  4.17489  4.82580    577 s - - -
          2.68618  4.42225  2.77519  2.73123  3.46354  2.40513  3.72494  3.29354  2.67741  2.69355  4.24690  2.90347  2.73739  3.18146  2.89801  2.37887  2.77519  2.98518  4.58477  3.61503
          0.12647  5.85942  2.15460  0.61958  0.77255  1.51576  0.24800
    362   2.53945  4.19890  3.24724  2.46640  3.81420  3.13749  4.29677  4.13586  2.84984  1.85918  4.54592  3.62164  2.50700  3.44443  2.96118  2.17452  2.43479  2.98041  5.97668  4.10588    578 l - - -
          2.68618  4.42225  2.77519  2.73123  3.46354  2.40513  3.72494  3.29354  2.67741  2.69355  4.24690  2.90347  2.73739  3.18146  2.89801  2.37887  2.77519  2.98518  4.58477  3.61503
          0.00480  5.73775  6.46009  0.61958  0.77255  0.78479  0.60920
    363   2.80985  5.81974  2.52884  2.00505  3.00582  2.50940  4.31681  4.62351  2.35744  2.60395  4.86465  3.60189  4.52110  2.88560  3.54803  2.14391  2.42317  3.12023  6.26218  4.04908    579 e - - -
          2.68705  4.42496  2.77504  2.72912  3.46026  2.40489  3.72426  3.29269  2.67819  2.69391  4.24752  2.90389  2.73793  3.18373  2.89883  2.37842  2.77365  2.98594  4.58748  3.61553
          1.50826  0.60332  1.46226  1.58021  0.23059  1.25463  0.33573
    364   2.73787  5.67085  2.08937  2.49933  4.99875  3.98227  4.17118  3.72847  2.53766  2.86688  3.94984  3.07518  2.91935  2.98000  3.08672  2.10315  2.81519  2.15279  6.11395  4.71358    587 d - - -
          2.68618  4.42225  2.77519  2.73123  3.46354  2.40513  3.72494  3.29354  2.67741  2.69355  4.24690  2.90347  2.73739  3.18146  2.89801  2.37887  2.77519  2.98518  4.58477  3.61503
          0.00521  5.65512  6.37746  0.61958  0.77255  1.54604  0.23964
    365   2.66923  5.64895  2.89268  2.23550  3.42132  3.46276  3.54651  3.30938  2.22723  2.99076  3.66889  3.14414  2.82587  2.74659  3.44652  2.95396  2.29725  2.59333  6.10410  3.73746    588 k - - -
          2.68618  4.42225  2.77519  2.73123  3.46354  2.40513  3.72494  3.29354  2.67741  2.69355  4.24690  2.90347  2.73739  3.18146  2.89801  2.37887  2.77519  2.98518  4.58477  3.61503
          0.00499  5.69906  6.42141  0.61958  0.77255  1.46105  0.26396
    366   2.50860  5.70798  2.59546  2.28739  5.02943  2.98422  3.56959  2.48847  2.19820  2.85219  3.39399  2.61043  3.02596  3.04811  3.46118  3.22913  3.12924  2.81795  6.15507  3.79492    589 k - - -
          2.68618  4.42225  2.77519  2.73123  3.46354  2.40513  3.72494  3.29354  2.67741  2.69355  4.24690  2.90347  2.73739  3.18146  2.89801  2.37887  2.77519  2.98518  4.58477  3.61503
          0.00477  5.74446  6.46681  0.61958  0.77255  1.28776  0.32281
    367   2.79026  4.16010  2.75075  2.21633  5.10764  3.16024  4.25539  3.27583  2.38032  2.04591  3.35872  3.14949  2.58587  2.73093  2.88157  2.45124  3.52041  4.15828  6.21285  3.89826    590 l - - -
          2.68618  4.42225  2.77519  2.73123  3.46354  2.40513  3.72494  3.29354  2.67741  2.69355  4.24690  2.90347  2.73739  3.18146  2.89801  2.37887  2.77519  2.98518  4.58477  3.61503
          0.00449  5.80287  6.52522  0.61958  0.77255  1.45154  0.26685
    368   2.76262  4.09003  2.39688  2.27114  5.11743  3.52541  4.26812  3.51599  3.00749  3.46115  4.23330  2.67108  3.15286  2.61370  3.15521  2.03152  2.10485  3.30053  6.22384  3.44752    591 s - - -
          2.68618  4.42225  2.77519  2.73123  3.46354  2.40513  3.72494  3.29354  2.67741  2.69355  4.24690  2.90347  2.73739  3.18146  2.89801  2.37887  2.77519  2.98518  4.58477  3.61503
          0.00441  5.82278  6.54513  0.61958  0.77255  1.59783  0.22607
    369   1.68138  5.64960  2.64110  2.44833  3.50892  2.95268  3.28446  3.30212  2.86198  2.78540  3.40692  3.25257  3.31896  3.07375  3.55316  2.47021  3.54057  2.89130  6.12285  3.76188    592 a - - -
          2.68618  4.42225  2.77519  2.73123  3.46354  2.40513  3.72494  3.29354  2.67741  2.69355  4.24690  2.90347  2.73739  3.18146  2.89801  2.37887  2.77519  2.98518  4.58477  3.61503
          0.00441  5.82278  6.54513  0.61958  0.77255  1.59783  0.22607
    370   2.40952  5.80808  3.15995  2.30346  4.13914  2.31288  2.90856  3.84745  2.28943  3.23531  4.84906  2.74463  3.00128  2.33734  3.48952  2.48660  3.18655  2.99645  6.24150  4.83129    593 k - - -
          2.68618  4.42225  2.77519  2.73123  3.46354  2.40513  3.72494  3.29354  2.67741  2.69355  4.24690  2.90347  2.73739  3.18146  2.89801  2.37887  2.77519  2.98518  4.58477  3.61503
          0.00441  5.82278  6.54513  0.61958  0.77255  1.59783  0.22607
    371   2.74527  5.79484  1.65923  2.57362  3.09926  3.52945  3.28619  4.61380  2.80578  2.71148  4.83737  2.69629  4.47084  3.01141  3.49445  1.96927  2.64235  3.49279  6.23180  4.82515    594 d - - -
          2.68618  4.42225  2.77519  2.73123  3.46354  2.40513  3.72494  3.29354  2.67741  2.69355  4.24690  2.90347  2.73739  3.18146  2.89801  2.37887  2.77519  2.98518  4.58477  3.61503
          0.00441  5.82278  6.54513  0.61958  0.77255  1.28042  0.32562
    372   2.36036  4.80776  3.11670  4.71057  3.05538  4.58508  4.91523  1.66202  4.50975  1.95412  3.32224  4.72590  2.43507  4.65324  4.54097  2.78374  3.65505  1.97549  5.42863  2.92643    595 i - - -
          2.68618  4.42225  2.77519  2.73123  3.46354  2.40513  3.72494  3.29354  2.67741  2.69355  4.24690  2.90347  2.73739  3.18146  2.89801  2.37887  2.77519  2.98518  4.58477  3.61503
          0.00425  5.85796  6.58030  0.61958  0.77255  1.03306  0.43993
    373   2.17492  5.86756  2.51230  2.06797  5.21231  3.55680  3.31194  3.39489  2.69162  3.56716  3.83198  3.59918  3.12153  2.88084  2.48481  1.94279  2.74136  3.63527  6.30044  4.88968    596 s - - -
          2.68618  4.42225  2.77519  2.73123  3.46354  2.40513  3.72494  3.29354  2.67741  2.69355  4.24690  2.90347  2.73739  3.18146  2.89801  2.37887  2.77519  2.98518  4.58477  3.61503
          0.00402  5.91426  6.63661  0.61958  0.77255  1.15944  0.37638
    374   2.58930  5.88460  2.15523  1.32756  5.23099  3.64708  3.64211  4.71790  2.22556  4.19044  4.00183  3.26599  4.53758  2.88811  2.70194  2.31867  3.21797  4.27595  6.31649  4.90473    597 e - - -
          2.68618  4.42225  2.77519  2.73123  3.46354  2.40513  3.72494  3.29354  2.67741  2.69355  4.24690  2.90347  2.73739  3.18146  2.89801  2.37887  2.77519  2.98518  4.58477  3.61503
          0.00394  5.93475  6.65710  0.61958  0.77255  1.30995  0.31448
    375   2.45789  5.09884  3.73831  2.65901  2.28171  3.82244  3.11339  2.10879  3.36069  2.55235  2.98800  4.23106  4.82473  2.97042  4.12496  2.95963  2.56864  2.39409  5.68885  3.02568    598 i - - -
          2.68618  4.42225  2.77519  2.73123  3.46354  2.40513  3.72494  3.29354  2.67741  2.69355  4.24690  2.90347  2.73739  3.18146  2.89801  2.37887  2.77519  2.98518  4.58477  3.61503
          0.02180  5.93475  3.96767  0.61958  0.77255  1.30995  0.31448
    376   3.47309  3.36147  4.08123  4.82639  1.28479  3.64597  4.97016  2.73820  4.60989  2.13332  3.96537  4.80555  5.00582  4.73914  4.61564  3.95405  3.70524  2.49421  3.48435  1.62419    599 f - - -
          2.68618  4.42225  2.77519  2.73123  3.46354  2.40513  3.72494  3.29354  2.67741  2.69355  4.24690  2.90347  2.73739  3.18146  2.89801  2.37887  2.77519  2.98518  4.58477  3.61503
          0.00401  5.91696  6.63931  0.61958  0.77255  1.17685  0.36853
    377   1.96142  2.93121  5.43730  3.32262  3.94844  4.64947  4.98288  2.13137  4.60909  1.08470  3.13911  4.80960  5.01310  4.74167  4.61982  3.45183  3.71272  2.31753  5.47858  3.58407    600 l - - -
          2.68618  4.42225  2.77519  2.73123  3.46354  2.40513  3.72494  3.29354  2.67741  2.69355  4.24690  2.90347  2.73739  3.18146  2.89801  2.37887  2.77519  2.98518  4.58477  3.61503
          0.00394  5.93475  6.65710  0.61958  0.77255  0.96964  0.47678
    378   2.88995  5.90664  1.67240  2.34118  5.25300  3.34165  3.77872  4.73988  2.69953  3.53891  4.94697  2.80306  4.55971  2.32371  2.07261  2.07521  3.62410  4.29797  6.33854  3.92817    601 d - - -
          2.68618  4.42225  2.77519  2.73123  3.46354  2.40513  3.72494  3.29354  2.67741  2.69355  4.24690  2.90347  2.73739  3.18146  2.89801  2.37887  2.77519  2.98518  4.58477  3.61503
          0.00381  5.96889  6.69124  0.61958  0.77255  0.92383  0.50583
    379   2.89760  5.87576  3.07920  2.42606  2.92837  4.19343  2.57360  3.42910  2.41037  3.24920  4.92154  3.66868  4.58643  2.60123  1.60836  2.68768  3.64335  3.12885  6.32018  3.10872    602 r - - -
          2.68618  4.42225  2.77519  2.73123  3.46354  2.40513  3.72494  3.29354  2.67741  2.69355  4.24690  2.90347  2.73739  3.18146  2.89801  2.37887  2.77519  2.98518  4.58477  3.61503
          0.00371  5.99426  6.71661  0.61958  0.77255  1.09537  0.40709
    380   3.19100  4.16435  6.30778  5.76083  4.69240  5.64088  6.11636  1.28614  5.61517  1.13542  3.19016  5.81035  5.92305  5.76924  5.66635  5.00326  4.48584  1.40867  6.51053  5.33668    603 l - - -
          2.68618  4.42225  2.77519  2.73123  3.46354  2.40513  3.72494  3.29354  2.67741  2.69355  4.24690  2.90347  2.73739  3.18146  2.89801  2.37887  2.77519  2.98518  4.58477  3.61503
          0.00371  5.99426  6.71661  0.61958  0.77255  1.09537  0.40709
    381   2.91491  3.95161  5.48934  4.87402  0.99949  4.69373  5.02774  2.81053  4.65863  1.40978  3.41766  3.87958  5.05734  4.78950  4.66630  3.44747  3.34612  2.88929  5.52085  4.34500    604 f - - -
          2.68618  4.42225  2.77519  2.73123  3.46354  2.40513  3.72494  3.29354  2.67741  2.69355  4.24690  2.90347  2.73739  3.18146  2.89801  2.37887  2.77519  2.98518  4.58477  3.61503
          0.00371  5.99426  6.71661  0.61958  0.77255  1.09537  0.40709
    382   2.25529  4.43715  2.48778  2.52115  3.67629  4.18559  2.58827  3.98371  2.73234  3.09052  4.95154  2.67370  3.86021  2.23640  2.91966  2.59956  2.62223  3.08321  6.34514  3.79056    605 q - - -
          2.68618  4.42225  2.77519  2.73123  3.46354  2.40513  3.72494  3.29354  2.67741  2.69355  4.24690  2.90347  2.73739  3.18146  2.89801  2.37887  2.77519  2.98518  4.58477  3.61503
          0.01240  5.99426  4.62193  0.61958  0.77255  1.09537  0.40709
    383   2.86966  5.81925  3.70121  2.81910  5.12445  3.64804  3.73269  3.78844  3.14480  3.69346  4.87088  3.05305  1.02976  3.50339  2.48156  2.34062  3.00657  3.55268  6.27686  4.89153    606 p - - -
          2.68618  4.42225  2.77519  2.73123  3.46354  2.40513  3.72494  3.29354  2.67741  2.69355  4.24690  2.90347  2.73739  3.18146  2.89801  2.37887  2.77519  2.98518  4.58477  3.61503
          0.07520  5.98560  2.66028  0.61958  0.77255  0.97899  0.47111
    384   3.08545  5.85031  3.23378  2.52657  3.91985  0.80577  4.34115  4.65717  3.08248  3.57948  4.89510  3.27715  3.80597  3.10267  2.98838  3.14668  3.22892  4.23329  6.29175  4.88927    607 g - - -
          2.68618  4.42225  2.77519  2.73123  3.46354  2.40513  3.72494  3.29354  2.67741  2.69355  4.24690  2.90347  2.73739  3.18146  2.89801  2.37887  2.77519  2.98518  4.58477  3.61503
          0.00396  5.92862  6.65097  0.61958  0.77255  1.32902  0.30753
    385   3.08970  4.07336  3.37016  3.21352  3.83180  3.41032  4.04307  2.86823  2.76346  2.84075  4.67695  3.33811  4.60108  2.50871  1.20953  2.72446  3.19831  2.80272  6.10630  4.76576    608 r - - -
          2.68618  4.42225  2.77519  2.73123  3.46354  2.40513  3.72494  3.29354  2.67741  2.69355  4.24690  2.90347  2.73739  3.18146  2.89801  2.37887  2.77519  2.98518  4.58477  3.61503
          0.05469  5.92862  2.98470  0.61958  0.77255  0.70195  0.68442
    386   3.13139  4.87785  5.37759  4.76751  0.89906  4.65177  4.11232  2.77107  4.56910  2.14377  3.99636  3.97343  5.01623  4.71487  3.86107  3.46471  3.02500  2.84917  5.49784  2.33396    609 f - - -
          2.68618  4.42225  2.77519  2.73123  3.46354  2.40513  3.72494  3.29354  2.67741  2.69355  4.24690  2.90347  2.73739  3.18146  2.89801  2.37887  2.77519  2.98518  4.58477  3.61503
          0.00386  5.95421  6.67655  0.61958  0.77255  1.24608  0.33916
    387   3.38866  3.09211  3.08000  3.11965  3.98295  3.53475  3.10077  4.16236  3.11992  3.50115  4.85697  3.27193  3.38351  2.84441  3.21923  0.99711  2.57207  4.17704  6.26187  4.87436    610 s - - -
          2.68618  4.42225  2.77519  2.73123  3.46354  2.40513  3.72494  3.29354  2.67741  2.69355  4.24690  2.90347  2.73739  3.18146  2.89801  2.37887  2.77519  2.98518  4.58477  3.61503
          0.00386  5.95421  6.67655  0.61958  0.77255  1.24608  0.33916
    388   2.68280  5.87568  2.71356  2.42492  3.15015  3.17119  3.10216  3.86833  2.86483  2.74957  3.93550  2.70994  3.40842  3.14587  1.97780  2.51157  2.61125  3.68154  4.21938  4.90722    611 r - - -
          2.68618  4.42225  2.77519  2.73123  3.46354  2.40513  3.72494  3.29354  2.67741  2.69355  4.24690  2.90347  2.73739  3.18146  2.89801  2.37887  2.77519  2.98518  4.58477  3.61503
          0.00386  5.95421  6.67655  0.61958  0.77255  1.24608  0.33916
    389   2.23929  5.89405  2.76160  2.57105  4.00713  3.63153  4.34415  4.72515  2.69580  2.60269  4.93470  2.36841  3.06159  2.87456  2.48313  1.93757  2.53667  3.76665  6.32672  4.91574    612 s - - -
          2.68618  4.42225  2.77519  2.73123  3.46354  2.40513  3.72494  3.29354  2.67741  2.69355  4.24690  2.90347  2.73739  3.18146  2.89801  2.37887  2.77519  2.98518  4.58477  3.61503
          0.00386  5.95421  6.67655  0.61958  0.77255  1.24608  0.33916
    390   1.79323  5.10640  3.71216  3.88519  4.23292  3.25094  4.73057  2.93314  3.82708  2.59249  4.21347  3.18030  4.84239  4.11362  4.14790  2.14263  1.64324  2.00904  5.69761  3.64677    613 t - - -
          2.68618  4.42225  2.77519  2.73123  3.46354  2.40513  3.72494  3.29354  2.67741  2.69355  4.24690  2.90347  2.73739  3.18146  2.89801  2.37887  2.77519  2.98518  4.58477  3.61503
          0.00386  5.95421  6.67655  0.61958  0.77255  1.24608  0.33916
    391   3.58936  5.83101  6.66544  6.11453  2.80769  6.05086  6.48043  1.14235  5.98592  0.82978  4.30232  6.22790  6.20129  5.98820  5.98209  5.43742  4.83671  2.26247  6.63816  5.58694    614 l - - -
          2.68618  4.42225  2.77519  2.73123  3.46354  2.40513  3.72494  3.29354  2.67741  2.69355  4.24690  2.90347  2.73739  3.18146  2.89801  2.37887  2.77519  2.98518  4.58477  3.61503
          0.00386  5.95421  6.67655  0.61958  0.77255  1.24608  0.33916
    392   2.23689  3.11544  3.75699  2.41246  3.42985  4.21419  3.07548  3.41377  2.95280  2.33065  4.73464  3.27191  4.60495  2.32290  1.95190  2.74102  2.99632  3.25111  6.15818  4.80617    615 r - - -
          2.68618  4.42225  2.77519  2.73123  3.46354  2.40513  3.72494  3.29354  2.67741  2.69355  4.24690  2.90347  2.73739  3.18146  2.89801  2.37887  2.77519  2.98518  4.58477  3.61503
          0.00386  5.95421  6.67655  0.61958  0.77255  0.76754  0.62391
    393   2.19319  5.92721  2.87728  2.44161  5.27244  4.18992  4.37695  4.75852  1.76957  2.29218  4.96783  2.63414  4.58339  2.87959  2.33553  2.83752  2.49580  3.70223  6.35979  3.89629    616 k - - -
          2.68618  4.42225  2.77519  2.73123  3.46354  2.40513  3.72494  3.29354  2.67741  2.69355  4.24690  2.90347  2.73739  3.18146  2.89801  2.37887  2.77519  2.98518  4.58477  3.61503
          0.00367  6.00449  6.72684  0.61958  0.77255  1.05186  0.42969
    394   0.55506  5.65705  4.28104  3.27503  5.25783  3.23483  4.92181  4.68075  3.75603  4.29784  5.10726  4.19344  4.89606  4.09414  3.50845  2.43298  2.60968  3.52757  6.53760  5.23551    617 A - - -
          2.68618  4.42225  2.77519  2.73123  3.46354  2.40513  3.72494  3.29354  2.67741  2.69355  4.24690  2.90347  2.73739  3.18146  2.89801  2.37887  2.77519  2.98518  4.58477  3.61503
          0.00367  6.00449  6.72684  0.61958  0.77255  1.05186  0.42969
    395   3.44169  4.00264  5.79270  5.17897  3.13128  5.00351  5.33447  2.18629  4.96782  0.58005  2.73048  5.17224  5.33318  5.06427  4.96163  4.32186  4.04055  2.77429  5.76740  3.84987    618 L - - -
          2.68618  4.42225  2.77519  2.73123  3.46354  2.40513  3.72494  3.29354  2.67741  2.69355  4.24690  2.90347  2.73739  3.18146  2.89801  2.37887  2.77519  2.98518  4.58477  3.61503
          0.00367  6.00449  6.72684  0.61958  0.77255  1.05186  0.42969
    396   3.41627  3.72451  2.51099  2.56890  5.27004  3.01618  2.78123  4.75560  2.86532  2.72842  4.96636  2.70197  4.58372  2.14952  2.33525  2.13862  3.05054  3.06134  6.35858  3.61355    619 s - - -
          2.68618  4.42225  2.77519  2.73123  3.46354  2.40513  3.72494  3.29354  2.67741  2.69355  4.24690  2.90347  2.73739  3.18146  2.89801  2.37887  2.77519  2.98518  4.58477  3.61503
          0.00370  5.99592  6.71826  0.61958  0.77255  1.05186  0.42969
    397   2.74735  5.91040  2.92850  2.06727  5.25066  3.56777  3.69157  2.26127  2.39897  3.02086  3.28021  2.67229  3.81260  2.74830  3.27433  2.42233  2.68770  3.35697  6.34597  3.61307    620 e - - -
          2.68618  4.42225  2.77519  2.73123  3.46354  2.40513  3.72494  3.29354  2.67741  2.69355  4.24690  2.90347  2.73739  3.18146  2.89801  2.37887  2.77519  2.98518  4.58477  3.61503
          0.00370  5.99592  6.71826  0.61958  0.77255  0.94125  0.49453
    398   2.88328  4.90996  4.02982  4.83601  2.13930  4.69296  2.51741  2.64264  4.63053  1.80241  3.59967  4.84094  5.05709  4.77000  3.32851  3.47271  3.06322  2.39539  3.38885  1.77789    621 y - - -
          2.68618  4.42225  2.77519  2.73123  3.46354  2.40513  3.72494  3.29354  2.67741  2.69355  4.24690  2.90347  2.73739  3.18146  2.89801  2.37887  2.77519  2.98518  4.58477  3.61503
          0.00367  6.00530  6.72764  0.61958  0.77255  1.01015  0.45282
    399   3.15260  3.33148  2.77448  2.54673  3.07068  2.32389  3.80747  3.49339  1.96665  3.66510  4.96364  2.59378  4.58504  2.50892  2.50574  2.52706  3.31644  3.62261  6.35641  3.97040    622 k - - -
          2.68618  4.42225  2.77519  2.73123  3.46354  2.40513  3.72494  3.29354  2.67741  2.69355  4.24690  2.90347  2.73739  3.18146  2.89801  2.37887  2.77519  2.98518  4.58477  3.61503
          0.00367  6.00530  6.72764  0.61958  0.77255  1.01015  0.45282
    400   2.59379  5.93007  2.63376  2.26841  4.25875  2.86420  3.83938  4.76318  2.13366  3.68486  4.97041  2.79550  2.85730  3.00067  1.91895  2.31458  3.30843  3.64146  6.36202  4.05593    623 r - - -
          2.68618  4.42225  2.77519  2.73123  3.46354  2.40513  3.72494  3.29354  2.67741  2.69355  4.24690  2.90347  2.73739  3.18146  2.89801  2.37887  2.77519  2.98518  4.58477  3.61503
          0.00367  6.00530  6.72764  0.61958  0.77255  1.01015  0.45282
    401   2.61085  5.92019  2.60769  3.11310  4.24622  2.66520  2.74767  3.34967  2.54021  2.82384  4.96169  2.85885  3.19305  2.33820  2.76843  2.25002  2.63243  3.39393  6.35480  4.94578    624 s - - -
          2.68618  4.42225  2.77519  2.73123  3.46354  2.40513  3.72494  3.29354  2.67741  2.69355  4.24690  2.90347  2.73739  3.18146  2.89801  2.37887  2.77519  2.98518  4.58477  3.61503
          0.00367  6.00530  6.72764  0.61958  0.77255  1.01015  0.45282
    402   3.15669  4.05157  2.70610  3.32903  2.84303  3.37284  4.67901  2.88565  3.25926  2.31241  3.61337  3.02301  3.03151  3.42794  3.29185  2.48703  2.68569  2.37870  3.34129  2.66733    625 l - - -
          2.68618  4.42225  2.77519  2.73123  3.46354  2.40513  3.72494  3.29354  2.67741  2.69355  4.24690  2.90347  2.73739  3.18146  2.89801  2.37887  2.77519  2.98518  4.58477  3.61503
          0.00367  6.00530  6.72764  0.61958  0.77255  1.01015  0.45282
    403   2.09823  5.92727  2.68889  2.51833  3.99814  2.49428  3.65522  4.75823  2.76782  3.10925  3.58525  2.74215  3.38767  2.89764  3.00957  1.96623  2.52494  3.72749  6.35998  4.94905    626 s - - -
          2.68652  4.41969  2.77578  2.73216  3.46270  2.40469  3.72501  3.29401  2.67800  2.69300  4.24386  2.90330  2.73806  3.18239  2.89825  2.37878  2.77348  2.98499  4.58570  3.61596
          1.32814  1.14026  0.87876  0.94354  0.49306  1.01015  0.45282
    404   2.43957  5.60393  1.55885  2.34417  4.94648  3.87325  4.06092  4.43073  2.55541  2.75508  4.64528  3.00265  2.99068  2.90188  2.96832  2.35515  3.33026  3.99322  6.03808  3.29156    630 d - - -
          2.68618  4.42225  2.77519  2.73123  3.46354  2.40513  3.72494  3.29354  2.67741  2.69355  4.24690  2.90347  2.73739  3.18146  2.89801  2.37887  2.77519  2.98518  4.58477  3.61503
          0.00627  5.47069  6.19304  0.61958  0.77255  1.72760  0.19566
    405   2.81358  5.62711  3.02571  2.25264  3.96274  2.21039  4.09058  4.45021  2.61899  2.93485  4.66899  2.98350  2.83876  2.88414  2.92140  1.70097  3.07932  3.47131  6.06259  4.65446    631 s - - -
          2.68618  4.42225  2.77519  2.73123  3.46354  2.40513  3.72494  3.29354  2.67741  2.69355  4.24690  2.90347  2.73739  3.18146  2.89801  2.37887  2.77519  2.98518  4.58477  3.61503
          0.00594  5.52502  6.24737  0.61958  0.77255  1.15242  0.37961
    406   2.57427  5.72676  2.51905  1.98580  5.07033  2.62669  4.18119  3.74139  2.91645  3.51173  4.76781  2.90072  4.38741  2.71240  2.45050  1.76206  3.04575  3.45847  6.16034  3.92347    632 s - - -
          2.68618  4.42225  2.77519  2.73123  3.46354  2.40513  3.72494  3.29354  2.67741  2.69355  4.24690  2.90347  2.73739  3.18146  2.89801  2.37887  2.77519  2.98518  4.58477  3.61503
          0.00504  5.68852  6.41087  0.61958  0.77255  1.81590  0.17756
    407   2.75393  4.75949  4.81837  4.22860  2.26757  2.85685  3.72559  2.17254  4.09958  2.34168  3.87498  3.22155  4.11743  4.30999  3.17789  2.44602  2.72730  1.70587  5.37237  3.77132    633 v - - -
          2.68618  4.42225  2.77519  2.73123  3.46354  2.40513  3.72494  3.29354  2.67741  2.69355  4.24690  2.90347  2.73739  3.18146  2.89801  2.37887  2.77519  2.98518  4.58477  3.61503
          0.00504  5.68852  6.41087  0.61958  0.77255  1.68700  0.20466
    408   1.91153  5.73845  3.14976  2.33715  5.08331  4.00218  4.18926  4.56913  2.73955  3.51456  3.30014  2.56119  3.65949  2.53231  2.29247  2.04113  2.42883  4.12898  6.17127  4.76045    634 a - - -
          2.68618  4.42225  2.77519  2.73123  3.46354  2.40513  3.72494  3.29354  2.67741  2.69355  4.24690  2.90347  2.73739  3.18146  2.89801  2.37887  2.77519  2.98518  4.58477  3.61503
          0.00497  5.70349  6.42583  0.61958  0.77255  1.79326  0.18202
    409   2.39334  5.73883  2.74252  2.51149  5.08387  4.00207  4.18913  4.56981  2.52421  4.04410  3.76692  2.64023  3.03153  2.56999  2.89169  1.55313  2.78610  3.46948  6.17154  3.47166    635 s - - -
          2.68618  4.42225  2.77519  2.73123  3.46354  2.40513  3.72494  3.29354  2.67741  2.69355  4.24690  2.90347  2.73739  3.18146  2.89801  2.37887  2.77519  2.98518  4.58477  3.61503
          0.00497  5.70349  6.42583  0.61958  0.77255  1.79326  0.18202
    410   2.25577  5.72560  3.10288  2.48005  5.06481  3.47549  4.19252  4.54668  2.70785  2.08107  3.83496  2.23803  2.41115  2.77157  3.11367  2.32633  3.04698  3.57644  6.16180  4.75440    636 l - - -
          2.68618  4.42225  2.77519  2.73123  3.46354  2.40513  3.72494  3.29354  2.67741  2.69355  4.24690  2.90347  2.73739  3.18146  2.89801  2.37887  2.77519  2.98518  4.58477  3.61503
          0.00497  5.70349  6.42583  0.61958  0.77255  1.79326  0.18202
    411   2.70331  5.71273  2.63974  2.93497  5.04728  3.61431  4.19784  3.76196  2.51363  4.01428  4.75777  2.38899  2.57824  3.29810  3.42826  1.31000  2.57625  3.43350  6.15373  4.74993    637 s - - -
          2.68618  4.42225  2.77519  2.73123  3.46354  2.40513  3.72494  3.29354  2.67741  2.69355  4.24690  2.90347  2.73739  3.18146  2.89801  2.37887  2.77519  2.98518  4.58477  3.61503
          0.00497  5.70349  6.42583  0.61958  0.77255  0.93102  0.50112
    412   2.67636  4.83270  5.07232  3.25587  2.84838  3.24378  3.90956  2.50574  4.32056  1.55018  2.66902  3.25324  2.76097  4.50600  3.69292  3.05996  3.28034  2.40306  3.07716  3.64551    638 l - - -
          2.68564  4.42347  2.77430  2.73119  3.46217  2.40551  3.72449  3.29254  2.67835  2.69255  4.24812  2.90319  2.73741  3.18177  2.89890  2.37986  2.77494  2.98641  4.58394  3.61298
          0.53463  0.88502  6.56364  1.12373  0.39314  0.55635  0.85167
    413   2.17702  5.91770  2.10404  2.41954  5.26400  3.37118  3.67564  4.75084  2.42649  3.68332  3.90265  2.78414  3.43641  2.70034  2.99943  1.91476  2.61946  3.65994  6.34965  4.93795    645 s - - -
          2.68618  4.42225  2.77519  2.73123  3.46354  2.40513  3.72494  3.29354  2.67741  2.69355  4.24690  2.90347  2.73739  3.18146  2.89801  2.37887  2.77519  2.98518  4.58477  3.61503
          0.00374  5.98643  6.70877  0.61958  0.77255  1.09197  0.40880
    414   2.33306  5.89708  2.61802  2.06947  3.96460  3.18436  3.84531  4.71464  2.68921  3.33101  3.54924  3.65267  3.83456  3.17260  2.85195  1.74766  2.86234  2.54478  6.33454  3.95523    646 s - - -
          2.68618  4.42225  2.77519  2.73123  3.46354  2.40513  3.72494  3.29354  2.67741  2.69355  4.24690  2.90347  2.73739  3.18146  2.89801  2.37887  2.77519  2.98518  4.58477  3.61503
          0.00374  5.98643  6.70877  0.61958  0.77255  1.09197  0.40880
    415   3.18653  3.89284  5.50726  4.89099  2.84188  4.70098  5.03488  1.93371  4.67289  0.82445  3.04963  4.86805  5.06313  4.79997  4.67560  4.01310  2.75820  3.14463  3.44692  3.68748    647 l - - -
          2.68618  4.42225  2.77519  2.73123  3.46354  2.40513  3.72494  3.29354  2.67741  2.69355  4.24690  2.90347  2.73739  3.18146  2.89801  2.37887  2.77519  2.98518  4.58477  3.61503
          0.00374  5.98643  6.70877  0.61958  0.77255  1.09197  0.40880
    416   2.70163  5.91253  3.35175  2.56215  3.61494  4.17874  2.88013  4.74166  1.67713  4.21733  4.95349  3.64664  4.57218  2.16715  1.85126  2.54626  3.33752  3.05191  6.34587  3.46212    648 k - - -
          2.68618  4.42225  2.77519  2.73123  3.46354  2.40513  3.72494  3.29354  2.67741  2.69355  4.24690  2.90347  2.73739  3.18146  2.89801  2.37887  2.77519  2.98518  4.58477  3.61503
          0.00374  5.98643  6.70877  0.61958  0.77255  1.09197  0.40880
    417   3.10444  5.91788  1.75911  2.07076  5.26409  3.68070  4.36480  4.75086  2.14034  3.57453  4.95826  2.97456  4.57134  2.37928  2.61480  2.16462  3.63571  2.62451  6.34988  4.93823    649 d - - -
          2.68618  4.42225  2.77519  2.73123  3.46354  2.40513  3.72494  3.29354  2.67741  2.69355  4.24690  2.90347  2.73739  3.18146  2.89801  2.37887  2.77519  2.98518  4.58477  3.61503
          0.00374  5.98643  6.70877  0.61958  0.77255  0.88160  0.53464
    418   1.83112  5.90785  2.41940  1.99581  3.50599  4.19492  3.81156  4.72419  2.66842  3.27229  4.95079  3.66575  4.58819  2.42251  2.63801  2.55701  3.01448  2.81025  3.84238  4.04378    650 a - - -
          2.68618  4.42225  2.77519  2.73123  3.46354  2.40513  3.72494  3.29354  2.67741  2.69355  4.24690  2.90347  2.73739  3.18146  2.89801  2.37887  2.77519  2.98518  4.58477  3.61503
          0.00367  6.00530  6.72764  0.61958  0.77255  1.01015  0.45282
    419   1.87731  4.95502  5.56854  4.95561  3.54236  4.76992  5.10965  1.55671  4.74099  1.82089  3.28528  4.93643  5.12946  4.87053  4.74670  4.08390  3.09585  1.40342  5.59543  3.65900    651 v - - -
          2.68618  4.42225  2.77519  2.73123  3.46354  2.40513  3.72494  3.29354  2.67741  2.69355  4.24690  2.90347  2.73739  3.18146  2.89801  2.37887  2.77519  2.98518  4.58477  3.61503
          0.00367  6.00530  6.72764  0.61958  0.77255  1.01015  0.45282
    420   2.13175  3.68550  3.53156  2.94259  3.20754  3.04815  3.75671  2.65021  2.71363  2.24337  4.52667  3.94160  3.17308  2.56898  3.86815  2.50000  2.81292  2.43028  5.98186  4.03236    652 a - - -
          2.68618  4.42225  2.77519  2.73123  3.46354  2.40513  3.72494  3.29354  2.67741  2.69355  4.24690  2.90347  2.73739  3.18146  2.89801  2.37887  2.77519  2.98518  4.58477  3.61503
          0.00367  6.00530  6.72764  0.61958  0.77255  1.01015  0.45282
    421   2.12820  4.61216  3.66895  2.42794  5.26195  4.19215  3.79586  4.74563  1.99545  2.76430  4.96163  2.47279  4.58555  2.45819  2.78965  1.94913  2.80175  3.36460  6.35475  3.96991    653 s - - -
          2.68618  4.42225  2.77519  2.73123  3.46354  2.40513  3.72494  3.29354  2.67741  2.69355  4.24690  2.90347  2.73739  3.18146  2.89801  2.37887  2.77519  2.98518  4.58477  3.61503
          0.00367  6.00530  6.72764  0.61958  0.77255  1.01015  0.45282
    422   1.27481  3.96913  5.48421  4.86946  3.14004  3.73586  5.03072  2.09795  4.65624  1.91803  4.02434  4.85719  5.06141  3.90259  4.66748  2.85059  2.39530  2.45694  4.11598  3.70939    654 a - - -
          2.68618  4.42225  2.77519  2.73123  3.46354  2.40513  3.72494  3.29354  2.67741  2.69355  4.24690  2.90347  2.73739  3.18146  2.89801  2.37887  2.77519  2.98518  4.58477  3.61503
          0.14722  6.00530  2.00669  0.61958  0.77255  1.01015  0.45282
    423   3.47134  4.84013  5.44548  4.83245  3.49964  4.65054  4.98934  1.47351  4.61847  1.73639  2.21465  3.83364  5.01130  4.74956  4.62606  3.43657  3.22586  1.42099  5.47835  4.30239    655 v - - -
          2.68618  4.42225  2.77519  2.73123  3.46354  2.40513  3.72494  3.29354  2.67741  2.69355  4.24690  2.90347  2.73739  3.18146  2.89801  2.37887  2.77519  2.98518  4.58477  3.61503
          0.00424  5.86231  6.58466  0.61958  0.77255  1.48495  0.25685
    424   2.45827  5.83452  2.95300  1.19925  5.17918  3.22274  4.28588  3.84069  2.41508  4.13963  3.41640  3.56641  4.49224  2.75573  2.69883  2.48749  3.01782  3.60992  6.26745  4.85675    656 e - - -
          2.68618  4.42225  2.77519  2.73123  3.46354  2.40513  3.72494  3.29354  2.67741  2.69355  4.24690  2.90347  2.73739  3.18146  2.89801  2.37887  2.77519  2.98518  4.58477  3.61503
          0.00424  5.86231  6.58466  0.61958  0.77255  1.48495  0.25685
    425   2.38115  5.79539  2.40973  2.49111  3.47781  3.66260  3.74819  3.71724  3.03818  3.47450  4.84064  2.04953  3.28419  3.13598  3.52792  1.87551  2.51261  3.36381  6.23862  3.48433    657 s - - -
          2.68618  4.42225  2.77519  2.73123  3.46354  2.40513  3.72494  3.29354  2.67741  2.69355  4.24690  2.90347  2.73739  3.18146  2.89801  2.37887  2.77519  2.98518  4.58477  3.61503
          0.00424  5.86231  6.58466  0.61958  0.77255  1.38100  0.28945
    426   2.99085  5.84483  2.94716  1.52031  5.19126  3.48466  3.08218  4.67819  2.37802  3.63795  4.88514  2.56194  3.65750  2.47393  2.54483  2.76520  2.25345  4.23620  6.27670  4.86492    658 e - - -
          2.68618  4.42225  2.77519  2.73123  3.46354  2.40513  3.72494  3.29354  2.67741  2.69355  4.24690  2.90347  2.73739  3.18146  2.89801  2.37887  2.77519  2.98518  4.58477  3.61503
          0.00419  5.87235  6.59470  0.61958  0.77255  1.45983  0.26433
    427   2.08292  3.01088  3.70657  3.60920  3.44922  3.10945  4.77280  1.91568  4.02370  2.22204  4.05699  4.39250  4.85579  3.14546  3.55206  2.53413  2.41187  2.11011  5.54973  4.34881    659 i - - -
          2.68618  4.42225  2.77519  2.73123  3.46354  2.40513  3.72494  3.29354  2.67741  2.69355  4.24690  2.90347  2.73739  3.18146  2.89801  2.37887  2.77519  2.98518  4.58477  3.61503
          0.02445  5.87235  3.84752  0.61958  0.77255  1.45983  0.26433
    428   2.16577  4.28479  3.59681  1.77639  5.08680  4.10597  3.68010  3.00301  2.79245  4.06196  3.90459  3.58425  3.86388  1.85402  2.70353  2.45407  2.78799  3.01787  6.21658  4.82198    660 e - - -
          2.68618  4.42225  2.77519  2.73123  3.46354  2.40513  3.72494  3.29354  2.67741  2.69355  4.24690  2.90347  2.73739  3.18146  2.89801  2.37887  2.77519  2.98518  4.58477  3.61503
          0.00428  5.85218  6.57453  0.61958  0.77255  1.50943  0.24979
    429   2.52087  5.69598  3.01253  2.52406  3.00754  2.91081  4.31726  2.78728  2.67181  2.73616  3.10147  2.67269  3.29119  2.81103  2.90222  2.86130  2.91288  3.25075  6.16254  2.89015    661 a - - -
          2.68618  4.42225  2.77519  2.73123  3.46354  2.40513  3.72494  3.29354  2.67741  2.69355  4.24690  2.90347  2.73739  3.18146  2.89801  2.37887  2.77519  2.98518  4.58477  3.61503
          0.02751  5.85218  3.71896  0.61958  0.77255  1.50943  0.24979
    430   1.89562  5.81506  2.13703  1.83722  5.16006  4.07811  3.62917  4.64600  2.76551  4.12031  4.85575  2.71164  3.87212  2.47381  3.49292  2.33928  3.53567  2.60220  4.25116  4.83682    662 e - - -
          2.68618  4.42225  2.77519  2.73123  3.46354  2.40513  3.72494  3.29354  2.67741  2.69355  4.24690  2.90347  2.73739  3.18146  2.89801  2.37887  2.77519  2.98518  4.58477  3.61503
          0.06223  5.82905  2.85781  0.61958  0.77255  1.56231  0.23528
    431   2.43944  3.64478  3.12256  2.79468  3.78433  3.16102  3.63283  3.68379  2.62387  2.10024  4.70342  2.89202  3.69782  2.77165  2.49860  2.62931  2.75646  2.55306  6.11432  3.90713    663 l - - -
          2.68618  4.42225  2.77519  2.73123  3.46354  2.40513  3.72494  3.29354  2.67741  2.69355  4.24690  2.90347  2.73739  3.18146  2.89801  2.37887  2.77519  2.98518  4.58477  3.61503
          0.04172  5.77146  3.27687  0.61958  0.77255  1.67851  0.20660
    432   2.06280  5.75852  2.62178  2.75657  5.10411  2.67106  4.20724  4.59045  2.55211  3.55214  4.79905  2.31484  2.81127  3.03340  2.57602  2.18050  2.47894  3.57346  6.19090  4.77963    664 a - - -
          2.68618  4.42225  2.77519  2.73123  3.46354  2.40513  3.72494  3.29354  2.67741  2.69355  4.24690  2.90347  2.73739  3.18146  2.89801  2.37887  2.77519  2.98518  4.58477  3.61503
          0.00481  5.73456  6.45690  0.61958  0.77255  1.74340  0.19228
    433   2.29633  5.73575  2.38860  2.03157  5.07138  3.19875  3.52030  2.98591  2.95152  3.59452  3.73635  3.14250  3.28604  2.61852  3.44272  2.03846  2.79499  2.89806  6.17413  4.76893    665 e - - -
          2.68618  4.42225  2.77519  2.73123  3.46354  2.40513  3.72494  3.29354  2.67741  2.69355  4.24690  2.90347  2.73739  3.18146  2.89801  2.37887  2.77519  2.98518  4.58477  3.61503
          0.07959  5.73456  2.61358  0.61958  0.77255  1.03567  0.43848
    434   2.28948  5.60033  2.11907  2.15930  3.25620  3.11576  3.63289  3.60450  2.80596  2.78835  3.69862  3.58607  3.72241  3.40587  2.92197  2.73582  3.12018  2.89616  6.07747  2.64821    666 d - - -
          2.68507  4.42296  2.77507  2.73132  3.46425  2.40503  3.72566  3.29320  2.67812  2.69233  4.24602  2.90352  2.73811  3.18218  2.89763  2.37893  2.77471  2.98590  4.58548  3.61574
          1.31928  0.74862  1.34840  0.53615  0.87947  1.68128  0.20596
    435   1.88660  5.57362  2.75189  1.83047  4.90329  2.18902  4.07031  4.37828  2.81197  2.96579  4.61920  2.96053  3.56668  3.17209  3.30214  2.54512  2.91957  3.07007  6.01656  4.61525    669 e - - -
          2.68618  4.42225  2.77519  2.73123  3.46354  2.40513  3.72494  3.29354  2.67741  2.69355  4.24690  2.90347  2.73739  3.18146  2.89801  2.37887  2.77519  2.98518  4.58477  3.61503
          0.00627  5.47137  6.19371  0.61958  0.77255  1.88634  0.16443
    436   2.40200  5.23813  2.80258  2.54753  3.16918  3.35923  4.19478  2.72153  3.02335  2.89298  4.31629  2.83594  2.08418  3.36755  2.54004  3.19261  3.36191  2.43958  5.75875  3.58696    670 p - - -
          2.68618  4.42225  2.77519  2.73123  3.46354  2.40513  3.72494  3.29354  2.67741  2.69355  4.24690  2.90347  2.73739  3.18146  2.89801  2.37887  2.77519  2.98518  4.58477  3.61503
          0.00610  5.49851  6.22085  0.61958  0.77255  1.24240  0.34065
    437   2.84394  4.55520  2.17157  2.68086  5.01749  2.56915  4.16393  3.82117  2.68264  3.10200  3.78432  3.05656  2.95046  2.55524  2.75823  2.19773  2.61278  3.19402  6.12217  3.72866    671 d - - -
          2.68618  4.42225  2.77519  2.73123  3.46354  2.40513  3.72494  3.29354  2.67741  2.69355  4.24690  2.90347  2.73739  3.18146  2.89801  2.37887  2.77519  2.98518  4.58477  3.61503
          0.00524  5.64956  6.37190  0.61958  0.77255  1.67885  0.20652
    438   2.33919  5.70608  2.87450  2.40339  3.84825  3.09517  4.17539  3.78341  1.90773  3.13890  4.74849  3.07987  3.22987  2.11978  2.85738  3.17675  3.44253  3.07078  6.14278  2.76368    672 k - - -
          2.68618  4.42225  2.77519  2.73123  3.46354  2.40513  3.72494  3.29354  2.67741  2.69355  4.24690  2.90347  2.73739  3.18146  2.89801  2.37887  2.77519  2.98518  4.58477  3.61503
          0.00512  5.67342  6.39577  0.61958  0.77255  1.83790  0.17334
    439   2.52044  5.72071  2.56268  1.39871  5.06548  3.52198  4.17173  4.55125  2.90654  3.45589  4.76145  3.10676  3.20499  2.52125  2.64667  2.91747  2.41408  3.47907  6.15357  3.78784    673 e - - -
          2.68618  4.42225  2.77519  2.73123  3.46354  2.40513  3.72494  3.29354  2.67741  2.69355  4.24690  2.90347  2.73739  3.18146  2.89801  2.37887  2.77519  2.98518  4.58477  3.61503
          0.00512  5.67342  6.39577  0.61958  0.77255  1.83790  0.17334
    440   2.26765  5.72052  2.66403  1.91727  5.06518  3.44941  4.17184  4.55087  2.53513  2.80125  4.76129  3.10153  3.20497  2.25446  3.39945  2.17477  2.61384  3.16293  6.15345  4.74273    674 e - - -
          2.68618  4.42225  2.77519  2.73123  3.46354  2.40513  3.72494  3.29354  2.67741  2.69355  4.24690  2.90347  2.73739  3.18146  2.89801  2.37887  2.77519  2.98518  4.58477  3.61503
          0.00512  5.67342  6.39577  0.61958  0.77255  1.83790  0.17334
    441   2.43202  5.41118  2.97226  2.80061  2.83188  4.06269  4.26776  3.11388  3.07301  2.40793  4.48326  2.96714  2.74131  2.74180  3.10746  2.70495  3.45867  3.74024  5.91723  1.80974    675 y - - -
          2.68618  4.42225  2.77519  2.73123  3.46354  2.40513  3.72494  3.29354  2.67741  2.69355  4.24690  2.90347  2.73739  3.18146  2.89801  2.37887  2.77519  2.98518  4.58477  3.61503
          0.00512  5.67342  6.39577  0.61958  0.77255  1.61019  0.22296
    442   2.26785  5.71857  2.66327  2.68265  5.05526  4.00490  3.51338  3.22899  2.33715  3.10204  3.71761  3.08836  4.39817  2.49477  2.06893  2.68509  2.63726  3.56763  6.15631  2.84035    676 r - - -
          2.68618  4.42225  2.77519  2.73123  3.46354  2.40513  3.72494  3.29354  2.67741  2.69355  4.24690  2.90347  2.73739  3.18146  2.89801  2.37887  2.77519  2.98518  4.58477  3.61503
          0.00498  5.70148  6.42382  0.61958  0.77255  1.79635  0.18141
    443   2.26874  5.72605  3.04517  1.64731  3.86035  3.45697  4.19090  4.54834  2.37409  2.69578  4.76806  3.29267  4.39667  2.01397  2.77207  2.95848  2.94969  3.52951  4.01184  4.75398    677 e - - -
          2.68618  4.42225  2.77519  2.73123  3.46354  2.40513  3.72494  3.29354  2.67741  2.69355  4.24690  2.90347  2.73739  3.18146  2.89801  2.37887  2.77519  2.98518  4.58477  3.61503
          0.00498  5.70148  6.42382  0.61958  0.77255  0.36370  1.18778
    444   2.29581  5.91050  2.05440  2.53742  5.25022  3.02242  3.75034  2.65455  2.68257  2.30026  4.95257  3.65790  4.58172  2.49167  2.95902  2.27753  2.84365  3.66583  6.34641  4.93870    678 d - - -
          2.68618  4.42225  2.77519  2.73123  3.46354  2.40513  3.72494  3.29354  2.67741  2.69355  4.24690  2.90347  2.73739  3.18146  2.89801  2.37887  2.77519  2.98518  4.58477  3.61503
          0.00370  5.99794  6.72029  0.61958  0.77255  1.04303  0.43446
    445   3.11932  5.68879  3.79295  2.26756  3.91989  3.71839  3.23936  2.90276  3.23106  2.20722  4.75426  3.37162  4.63688  1.86360  2.35240  2.58610  2.68276  2.50105  6.17915  4.82980    679 q - - -
          2.68618  4.42225  2.77519  2.73123  3.46354  2.40513  3.72494  3.29354  2.67741  2.69355  4.24690  2.90347  2.73739  3.18146  2.89801  2.37887  2.77519  2.98518  4.58477  3.61503
          0.00370  5.99794  6.72029  0.61958  0.77255  0.85958  0.55050
    446   2.76689  5.39637  4.07921  2.22829  2.38736  4.36964  3.73474  2.80165  2.55433  1.96667  3.50233  2.91045  3.97799  2.90389  3.50651  3.18181  3.37773  2.17396  5.94756  3.85813    680 l - - -
          2.68618  4.42225  2.77519  2.73123  3.46354  2.40513  3.72494  3.29354  2.67741  2.69355  4.24690  2.90347  2.73739  3.18146  2.89801  2.37887  2.77519  2.98518  4.58477  3.61503
          0.00364  6.01401  6.73635  0.61958  0.77255  0.96943  0.47690
    447   2.37689  5.93263  2.80409  1.78354  5.27748  2.98381  3.51651  4.76330  2.96739  2.65630  4.14950  2.86667  4.58983  2.32256  2.68672  2.60742  3.01209  3.23567  6.36544  3.04898    681 e - - -
          2.68618  4.42225  2.77519  2.73123  3.46354  2.40513  3.72494  3.29354  2.67741  2.69355  4.24690  2.90347  2.73739  3.18146  2.89801  2.37887  2.77519  2.98518  4.58477  3.61503
          0.00364  6.01401  6.73635  0.61958  0.77255  0.96943  0.47690
    448   2.35361  2.51262  3.91075  2.52824  2.69953  3.40473  3.89784  4.17745  2.82744  2.55644  3.79879  3.17093  4.69131  2.58093  2.99554  2.57141  2.54580  3.12019  4.46323  3.18179    682 a - - -
          2.68618  4.42225  2.77519  2.73123  3.46354  2.40513  3.72494  3.29354  2.67741  2.69355  4.24690  2.90347  2.73739  3.18146  2.89801  2.37887  2.77519  2.98518  4.58477  3.61503
          0.00364  6.01401  6.73635  0.61958  0.77255  0.96943  0.47690
    449   3.17179  3.91517  5.51347  4.90073  4.00712  4.73462  5.05791  3.00132  4.68678  2.15123  4.04865  4.89039  5.09675  4.82025  4.12150  4.04614  3.79931  2.94899  0.63118  3.25829    683 W - - -
          2.68618  4.42225  2.77519  2.73123  3.46354  2.40513  3.72494  3.29354  2.67741  2.69355  4.24690  2.90347  2.73739  3.18146  2.89801  2.37887  2.77519  2.98518  4.58477  3.61503
          0.00364  6.01401  6.73635  0.61958  0.77255  0.96943  0.47690
    450   2.75180  3.75895  3.37086  2.10205  5.27248  3.60670  3.80972  3.79809  2.11717  3.31390  3.59176  2.33677  3.95661  2.47421  3.22085  2.10854  2.42090  4.31886  4.27897  4.02680    684 e - - -
          2.68618  4.42225  2.77519  2.73123  3.46354  2.40513  3.72494  3.29354  2.67741  2.69355  4.24690  2.90347  2.73739  3.18146  2.89801  2.37887  2.77519  2.98518  4.58477  3.61503
          0.00364  6.01401  6.73635  0.61958  0.77255  0.96943  0.47690
    451   2.47584  5.93259  3.67202  2.40930  5.27734  3.67981  4.38376  3.37982  1.81937  3.36895  4.97335  2.38949  4.59021  2.70419  1.89125  2.76372  2.18132  4.32306  6.36542  4.95477    685 k - - -
          2.68618  4.42225  2.77519  2.73123  3.46354  2.40513  3.72494  3.29354  2.67741  2.69355  4.24690  2.90347  2.73739  3.18146  2.89801  2.37887  2.77519  2.98518  4.58477  3.61503
          0.00364  6.01401  6.73635  0.61958  0.77255  0.96943  0.47690
    452   5.09460  6.27934  6.99649  6.45108  0.70284  6.40684  6.30830  2.72109  6.29572  1.09151  4.20385  6.50419  6.42285  6.06590  6.16987  5.79908  5.28751  3.44006  6.29957  3.77037    686 f - - -
          2.68618  4.42225  2.77519  2.73123  3.46354  2.40513  3.72494  3.29354  2.67741  2.69355  4.24690  2.90347  2.73739  3.18146  2.89801  2.37887  2.77519  2.98518  4.58477  3.61503
          0.00364  6.01401  6.73635  0.61958  0.77255  0.96943  0.47690
    453   2.55056  2.93418  3.55445  3.12007  3.46748  4.68253  5.00727  2.25959  4.54851  1.43877  4.05093  4.79026  5.04788  3.85273  3.88497  3.24080  3.36156  2.51004  3.60624  1.96213    687 l - - -
          2.68618  4.42225  2.77519  2.73123  3.46354  2.40513  3.72494  3.29354  2.67741  2.69355  4.24690  2.90347  2.73739  3.18146  2.89801  2.37887  2.77519  2.98518  4.58477  3.61503
          0.00364  6.01401  6.73635  0.61958  0.77255  0.96943  0.47690
    454   2.14685  4.31164  2.77554  2.42842  5.28055  3.07240  3.76068  4.76703  2.40601  2.97878  3.97595  3.36552  3.43735  2.93766  2.52371  1.80540  2.40748  4.32577  6.36699  4.95559    688 s - - -
          2.68618  4.42225  2.77519  2.73123  3.46354  2.40513  3.72494  3.29354  2.67741  2.69355  4.24690  2.90347  2.73739  3.18146  2.89801  2.37887  2.77519  2.98518  4.58477  3.61503
          0.00364  6.01401  6.73635  0.61958  0.77255  0.96943  0.47690
    455   2.41726  2.89416  3.09066  2.54709  5.15273  3.71006  3.82431  2.68930  2.95409  2.15945  4.02045  2.87648  4.60964  2.85947  3.04898  2.34755  2.07690  4.21538  6.30058  4.03358    689 t - - -
          2.68618  4.42225  2.77519  2.73123  3.46354  2.40513  3.72494  3.29354  2.67741  2.69355  4.24690  2.90347  2.73739  3.18146  2.89801  2.37887  2.77519  2.98518  4.58477  3.61503
          0.00364  6.01401  6.73635  0.61958  0.77255  0.96943  0.47690
    456   2.96209  0.98724  5.68116  5.07671  4.14885  4.89921  5.24993  2.91354  4.86973  2.12308  4.15275  5.06601  5.25401  5.00121  4.88201  4.21838  3.93767  2.28361  5.72639  1.74312    690 c - - -
          2.68618  4.42225  2.77519  2.73123  3.46354  2.40513  3.72494  3.29354  2.67741  2.69355  4.24690  2.90347  2.73739  3.18146  2.89801  2.37887  2.77519  2.98518  4.58477  3.61503
          0.00364  6.01401  6.73635  0.61958  0.77255  0.96943  0.47690
    457   2.16300  5.29676  4.21506  2.36153  3.53586  3.74762  4.65810  2.86821  2.95045  2.23369  3.76339  3.58869  4.80075  3.21585  2.24309  3.39495  2.51889  1.99126  3.62460  4.61169    691 v - - -
          2.68618  4.42225  2.77519  2.73123  3.46354  2.40513  3.72494  3.29354  2.67741  2.69355  4.24690  2.90347  2.73739  3.18146  2.89801  2.37887  2.77519  2.98518  4.58477  3.61503
          0.00364  6.01401  6.73635  0.61958  0.77255  0.96943  0.47690
    458   2.44834  5.93657  2.30122  1.99339  5.28299  3.36359  2.98865  4.76991  2.33759  4.24241  4.97689  3.24305  4.58945  1.54867  2.50910  3.38441  3.03631  4.32794  6.36843  4.00047    692 q - - -
          2.68618  4.42225  2.77519  2.73123  3.46354  2.40513  3.72494  3.29354  2.67741  2.69355  4.24690  2.90347  2.73739  3.18146  2.89801  2.37887  2.77519  2.98518  4.58477  3.61503
          0.00364  6.01401  6.73635  0.61958  0.77255  0.96943  0.47690
    459   2.00992  4.12220  4.43841  2.83161  2.91236  3.67494  3.18585  2.52492  3.37565  1.81311  4.27944  3.30282  4.86805  3.14602  3.17829  3.73983  3.29339  2.91172  5.76129  2.12697    693 l - - -
          2.68618  4.42225  2.77519  2.73123  3.46354  2.40513  3.72494  3.29354  2.67741  2.69355  4.24690  2.90347  2.73739  3.18146  2.89801  2.37887  2.77519  2.98518  4.58477  3.61503
          0.02154  6.01401  3.97054  0.61958  0.77255  0.96943  0.47690
    460   2.75216  5.91857  2.42638  2.23004  4.20430  3.55426  2.41907  3.49226  2.39749  3.71123  4.95956  3.30193  4.57857  2.50836  3.27676  2.71430  3.64205  4.30854  1.75456  4.94181    694 w - - -
          2.68618  4.42225  2.77519  2.73123  3.46354  2.40513  3.72494  3.29354  2.67741  2.69355  4.24690  2.90347  2.73739  3.18146  2.89801  2.37887  2.77519  2.98518  4.58477  3.61503
          0.00370  5.99617  6.71852  0.61958  0.77255  0.84917  0.55822
    461   2.76025  3.28867  3.21791  2.40289  3.22778  4.19722  2.91310  3.55799  2.08529  3.65095  4.96998  3.00064  4.59065  2.13591  2.13760  2.41354  2.86398  3.77417  6.36265  4.95286    695 k - - -
          2.68618  4.42225  2.77519  2.73123  3.46354  2.40513  3.72494  3.29354  2.67741  2.69355  4.24690  2.90347  2.73739  3.18146  2.89801  2.37887  2.77519  2.98518  4.58477  3.61503
          0.00364  6.01401  6.73635  0.61958  0.77255  0.96943  0.47690
    462   1.97596  4.26632  3.45781  2.50805  4.00984  4.24644  2.85950  3.50893  2.47072  2.58126  3.84681  3.10349  4.63757  2.27624  2.71356  2.93949  3.27445  2.73121  4.49266  3.15635    696 a - - -
          2.68618  4.42225  2.77519  2.73123  3.46354  2.40513  3.72494  3.29354  2.67741  2.69355  4.24690  2.90347  2.73739  3.18146  2.89801  2.37887  2.77519  2.98518  4.58477  3.61503
          0.00364  6.01401  6.73635  0.61958  0.77255  0.96943  0.47690
    463   1.84366  4.19615  3.01981  2.07228  3.65316  2.48219  3.34926  3.49129  3.15521  2.47456  3.44555  2.61334  4.60753  2.74822  2.86791  2.92363  3.65865  4.22620  6.30722  4.00735    697 a - - -
          2.68618  4.42225  2.77519  2.73123  3.46354  2.40513  3.72494  3.29354  2.67741  2.69355  4.24690  2.90347  2.73739  3.18146  2.89801  2.37887  2.77519  2.98518  4.58477  3.61503
          0.00364  6.01401  6.73635  0.61958  0.77255  0.96943  0.47690
    464   2.65977  3.26021  3.30447  2.73705  5.27875  3.65128  2.30547  4.76483  2.66349  2.99519  4.97414  1.96077  4.58969  2.96980  2.36842  1.76682  3.33813  4.32425  6.36610  4.95506    698 s - - -
          2.68618  4.42225  2.77519  2.73123  3.46354  2.40513  3.72494  3.29354  2.67741  2.69355  4.24690  2.90347  2.73739  3.18146  2.89801  2.37887  2.77519  2.98518  4.58477  3.61503
          0.00364  6.01401  6.73635  0.61958  0.77255  0.96943  0.47690
    465   2.16111  5.91985  3.67759  1.81917  5.25900  3.60652  3.79356  4.74082  2.23503  2.77648  4.36262  3.66902  3.51680  2.55058  2.16906  2.53212  3.18971  2.97939  3.77309  4.94873    699 e - - -
          2.68618  4.42225  2.77519  2.73123  3.46354  2.40513  3.72494  3.29354  2.67741  2.69355  4.24690  2.90347  2.73739  3.18146  2.89801  2.37887  2.77519  2.98518  4.58477  3.61503
          0.00364  6.01401  6.73635  0.61958  0.77255  0.96943  0.47690
    466   2.30468  3.96763  5.33399  4.73626  3.44899  3.02814  5.03514  2.63724  4.56081  2.96440  4.09006  4.79816  0.78723  4.72606  4.63401  3.16478  3.78219  2.69001  5.59185  4.41164    700 p - - -
          2.68618  4.42225  2.77519  2.73123  3.46354  2.40513  3.72494  3.29354  2.67741  2.69355  4.24690  2.90347  2.73739  3.18146  2.89801  2.37887  2.77519  2.98518  4.58477  3.61503
          0.00364  6.01401  6.73635  0.61958  0.77255  0.96943  0.47690
    467   2.59516  3.08286  5.50971  4.89365  2.88061  4.70650  5.04056  2.04006  4.67625  1.25224  3.52291  4.87216  5.07011  4.80556  3.37970  2.89927  2.84897  2.27786  5.53145  2.71710    701 l - - -
          2.68618  4.42225  2.77519  2.73123  3.46354  2.40513  3.72494  3.29354  2.67741  2.69355  4.24690  2.90347  2.73739  3.18146  2.89801  2.37887  2.77519  2.98518  4.58477  3.61503
          0.00364  6.01401  6.73635  0.61958  0.77255  0.96943  0.47690
    468   1.59347  3.83200  4.81439  4.31085  5.43663  0.84524  5.35502  4.85154  4.28047  4.51084  5.33433  3.68485  5.07477  4.58790  3.61568  2.02439  3.14438  3.54368  6.77759  5.53562    702 g - - -
          2.68618  4.42225  2.77519  2.73123  3.46354  2.40513  3.72494  3.29354  2.67741  2.69355  4.24690  2.90347  2.73739  3.18146  2.89801  2.37887  2.77519  2.98518  4.58477  3.61503
          0.00364  6.01401  6.73635  0.61958  0.77255  0.96943  0.47690
    469   3.61457  4.98379  5.58576  4.97123  2.13035  3.81334  5.12451  1.55760  4.75653  0.91753  3.14525  4.95541  5.14604  4.87948  4.76065  3.55614  3.41551  3.19606  5.60293  4.43339    703 l - - -
          2.68618  4.42225  2.77519  2.73123  3.46354  2.40513  3.72494  3.29354  2.67741  2.69355  4.24690  2.90347  2.73739  3.18146  2.89801  2.37887  2.77519  2.98518  4.58477  3.61503
          0.00364  6.01401  6.73635  0.61958  0.77255  0.96943  0.47690
    470   2.40631  3.45759  5.19987  3.83785  2.44518  3.37426  3.72172  3.03056  4.44697  1.74984  4.07138  3.84940  5.02854  3.76263  3.80085  2.19182  2.27796  2.16526  4.18269  3.27845    704 l - - -
          2.68640  4.42236  2.77464  2.73192  3.46321  2.40514  3.72653  3.29211  2.67816  2.69183  4.24689  2.90400  2.73748  3.18166  2.89845  2.37915  2.77433  2.98515  4.58635  3.61525
          0.54181  1.02955  2.79459  1.34945  0.30027  0.96943  0.47690
    471   3.08872  3.98707  3.44635  3.32216  2.29921  3.76344  2.86791  2.25455  3.31975  2.17236  3.47662  4.62184  3.04584  4.52272  4.46543  2.78055  2.75395  1.86454  4.10706  3.69558    711 v - - -
          2.68618  4.42225  2.77519  2.73123  3.46354  2.40513  3.72494  3.29354  2.67741  2.69355  4.24690  2.90347  2.73739  3.18146  2.89801  2.37887  2.77519  2.98518  4.58477  3.61503
          0.27027  5.95218  1.45147  0.61958  0.77255  0.76082  0.62977
    472   3.02245  4.04798  1.57327  2.37921  5.11429  3.43914  3.58700  4.60092  2.68608  3.59002  4.80869  2.37095  3.19331  2.63679  2.89919  2.11900  3.48657  4.15942  6.20040  3.70288    712 d - - -
          2.68618  4.42225  2.77519  2.73123  3.46354  2.40513  3.72494  3.29354  2.67741  2.69355  4.24690  2.90347  2.73739  3.18146  2.89801  2.37887  2.77519  2.98518  4.58477  3.61503
          0.02271  5.74930  3.94934  0.61958  0.77255  1.53120  0.24370
    473   2.38383  3.96555  3.57145  2.53662  4.93975  2.20825  4.25586  4.39135  3.01450  3.92904  4.70018  3.23794  1.59449  3.18994  3.15189  2.44565  2.54830  2.84654  6.11018  4.73243    713 p - - -
          2.68618  4.42225  2.77519  2.73123  3.46354  2.40513  3.72494  3.29354  2.67741  2.69355  4.24690  2.90347  2.73739  3.18146  2.89801  2.37887  2.77519  2.98518  4.58477  3.61503
          0.00473  5.75278  6.47513  0.61958  0.77255  1.36034  0.29649
    474   2.39718  5.75643  2.40325  2.26529  3.34189  3.25342  3.27749  4.55990  2.99534  3.61859  3.74472  2.33716  3.74756  3.35581  3.48530  1.68034  2.83876  3.37201  6.19898  3.81230    714 s - - -
          2.68618  4.42225  2.77519  2.73123  3.46354  2.40513  3.72494  3.29354  2.67741  2.69355  4.24690  2.90347  2.73739  3.18146  2.89801  2.37887  2.77519  2.98518  4.58477  3.61503
          0.00453  5.79521  6.51756  0.61958  0.77255  0.83805  0.56661
    475   2.51501  4.14435  2.75641  2.79614  3.50946  2.19406  4.32481  4.63005  2.64293  3.20988  4.05814  2.76020  2.90171  3.42663  3.26239  2.35730  1.72915  4.20860  6.26943  4.86858    715 t - - -
          2.68618  4.42225  2.77519  2.73123  3.46354  2.40513  3.72494  3.29354  2.67741  2.69355  4.24690  2.90347  2.73739  3.18146  2.89801  2.37887  2.77519  2.98518  4.58477  3.61503
          0.00404  5.90820  6.63055  0.61958  0.77255  1.36224  0.29583
    476   2.23692  3.67575  1.93743  2.51682  4.10332  1.79782  3.68022  4.69313  3.05078  4.16836  4.90431  2.61480  4.52191  2.87962  3.17222  2.09650  3.58572  4.25363  6.29657  4.88603    716 g - - -
          2.68618  4.42225  2.77519  2.73123  3.46354  2.40513  3.72494  3.29354  2.67741  2.69355  4.24690  2.90347  2.73739  3.18146  2.89801  2.37887  2.77519  2.98518  4.58477  3.61503
          0.00404  5.90820  6.63055  0.61958  0.77255  1.13698  0.38682
    477   2.42539  3.35674  5.01686  3.64742  4.01791  3.92048  3.74566  2.43772  4.29106  2.04097  2.50145  3.31666  3.84608  2.94718  4.44160  2.51079  2.35600  2.19151  3.62193  3.40281    717 l - - -
          2.68618  4.42225  2.77519  2.73123  3.46354  2.40513  3.72494  3.29354  2.67741  2.69355  4.24690  2.90347  2.73739  3.18146  2.89801  2.37887  2.77519  2.98518  4.58477  3.61503
          0.00396  5.93019  6.65254  0.61958  0.77255  1.29535  0.31993
    478   2.92721  4.85136  5.42899  4.81432  3.17789  3.32042  4.97639  1.69387  4.60134  1.90002  2.51690  3.71034  2.17960  4.73439  4.61295  3.95420  2.58630  1.99134  5.47302  3.65521    718 i - - -
          2.68618  4.42225  2.77519  2.73123  3.46354  2.40513  3.72494  3.29354  2.67741  2.69355  4.24690  2.90347  2.73739  3.18146  2.89801  2.37887  2.77519  2.98518  4.58477  3.61503
          0.00396  5.93019  6.65254  0.61958  0.77255  1.13703  0.38680
    479   2.42782  2.52666  5.46167  4.84545  2.60991  1.94681  4.99067  2.21930  4.62755  1.85948  3.41971  4.82287  5.02010  4.75645  4.63142  3.50052  2.79837  2.33287  4.08239  2.96101    719 l - - -
          2.68618  4.42225  2.77519  2.73123  3.46354  2.40513  3.72494  3.29354  2.67741  2.69355  4.24690  2.90347  2.73739  3.18146  2.89801  2.37887  2.77519  2.98518  4.58477  3.61503
          0.00390  5.94485  6.66719  0.61958  0.77255  0.76870  0.62290
    480   4.20638  5.50255  6.22553  5.64131  3.18699  5.50583  5.88576  1.68486  5.46384  1.09440  3.18683  5.67663  5.77814  5.54422  5.46796  4.84879  2.68976  1.33457  6.23878  5.11620    720 l - - -
          2.68618  4.42225  2.77519  2.73123  3.46354  2.40513  3.72494  3.29354  2.67741  2.69355  4.24690  2.90347  2.73739  3.18146  2.89801  2.37887  2.77519  2.98518  4.58477  3.61503
          0.00371  5.99559  6.71794  0.61958  0.77255  1.05327  0.42893
    481   2.59680  4.98501  5.60498  4.99592  3.53792  4.81602  5.16236  1.51392  4.78543  1.56080  3.50758  3.91987  5.17330  4.91871  4.79530  4.13194  3.29556  1.24540  5.64805  4.47115    721 v - - -
          2.68618  4.42225  2.77519  2.73123  3.46354  2.40513  3.72494  3.29354  2.67741  2.69355  4.24690  2.90347  2.73739  3.18146  2.89801  2.37887  2.77519  2.98518  4.58477  3.61503
          0.00371  5.99559  6.71794  0.61958  0.77255  1.05327  0.42893
    482   3.12399  4.26825  3.70012  3.14384  5.15054  3.55563  3.26853  4.61286  1.86325  3.04622  4.09478  3.32321  4.59605  2.93888  1.20567  2.86054  2.84316  3.65666  6.29376  3.48106    722 r - - -
          2.68618  4.42225  2.77519  2.73123  3.46354  2.40513  3.72494  3.29354  2.67741  2.69355  4.24690  2.90347  2.73739  3.18146  2.89801  2.37887  2.77519  2.98518  4.58477  3.61503
          0.00371  5.99559  6.71794  0.61958  0.77255  1.05327  0.42893
    483   2.53107  4.38687  3.66385  2.70769  5.25173  2.66504  4.37388  3.92759  1.80416  3.69780  4.95290  3.06198  3.75713  2.35722  1.68304  2.88989  3.28950  2.81896  6.34642  4.93815    723 r - - -
          2.68618  4.42225  2.77519  2.73123  3.46354  2.40513  3.72494  3.29354  2.67741  2.69355  4.24690  2.90347  2.73739  3.18146  2.89801  2.37887  2.77519  2.98518  4.58477  3.61503
          0.00371  5.99559  6.71794  0.61958  0.77255  1.05327  0.42893
    484   3.12587  5.92267  2.39031  2.55862  5.26769  1.62851  4.37255  4.75370  2.75520  4.22793  3.96937  1.71502  4.57881  2.95520  3.60042  2.09263  3.29787  4.31329  4.24852  4.94428    724 g - - -
          2.68618  4.42225  2.77519  2.73123  3.46354  2.40513  3.72494  3.29354  2.67741  2.69355  4.24690  2.90347  2.73739  3.18146  2.89801  2.37887  2.77519  2.98518  4.58477  3.61503
          0.00371  5.99559  6.71794  0.61958  0.77255  1.05327  0.42893
    485   2.70953  4.30975  2.68681  3.11551  4.07920  2.15330  3.74506  4.70713  2.70389  3.64523  3.85499  2.92496  3.43505  3.14300  2.43625  1.94580  2.39500  3.71098  6.33483  2.97956    725 s - - -
          2.68618  4.42225  2.77519  2.73123  3.46354  2.40513  3.72494  3.29354  2.67741  2.69355  4.24690  2.90347  2.73739  3.18146  2.89801  2.37887  2.77519  2.98518  4.58477  3.61503
          0.00371  5.99559  6.71794  0.61958  0.77255  0.84579  0.56075
    486   3.17483  4.91031  5.50892  4.89299  2.43672  4.70708  3.99543  1.81868  4.67596  1.43444  2.91231  4.87227  3.94830  4.80555  4.68113  3.12369  3.04542  1.57263  5.53238  4.35663    726 l - - -
          2.68618  4.42225  2.77519  2.73123  3.46354  2.40513  3.72494  3.29354  2.67741  2.69355  4.24690  2.90347  2.73739  3.18146  2.89801  2.37887  2.77519  2.98518  4.58477  3.61503
          0.00364  6.01401  6.73635  0.61958  0.77255  0.96943  0.47690
    487   2.36729  3.63196  3.98652  3.42647  3.85437  2.80721  3.82885  4.06612  3.41089  3.71920  3.79178  3.47372  4.72069  3.36842  3.42736  0.93602  2.46928  3.39678  6.01700  4.72177    727 s - - -
          2.68618  4.42225  2.77519  2.73123  3.46354  2.40513  3.72494  3.29354  2.67741  2.69355  4.24690  2.90347  2.73739  3.18146  2.89801  2.37887  2.77519  2.98518  4.58477  3.61503
          0.00364  6.01401  6.73635  0.61958  0.77255  0.96943  0.47690
    488   2.40124  3.81541  5.51416  4.89779  1.90484  4.70708  5.04135  2.32201  4.67941  1.32858  2.94088  4.87414  4.01998  3.99521  4.68250  4.01896  3.35564  2.03975  3.58869  3.78590    728 l - - -
          2.68618  4.42225  2.77519  2.73123  3.46354  2.40513  3.72494  3.29354  2.67741  2.69355  4.24690  2.90347  2.73739  3.18146  2.89801  2.37887  2.77519  2.98518  4.58477  3.61503
          0.00364  6.01401  6.73635  0.61958  0.77255  0.96943  0.47690
    489   2.98727  3.96838  5.51190  4.89573  2.24367  4.70722  5.04136  1.91831  4.67796  1.13235  2.87931  4.87342  3.11555  3.99474  4.68199  4.01900  3.03234  2.73692  5.53168  3.02795    729 l - - -
          2.68618  4.42225  2.77519  2.73123  3.46354  2.40513  3.72494  3.29354  2.67741  2.69355  4.24690  2.90347  2.73739  3.18146  2.89801  2.37887  2.77519  2.98518  4.58477  3.61503
          0.00364  6.01401  6.73635  0.61958  0.77255  0.96943  0.47690
    490   2.71389  4.18361  4.24384  3.27047  3.42059  3.69931  3.87373  3.28248  2.98281  2.73668  3.62981  3.24892  4.81002  3.45830  1.07690  3.00413  3.71141  2.53686  4.08895  3.94060    730 r - - -
          2.68618  4.42225  2.77519  2.73123  3.46354  2.40513  3.72494  3.29354  2.67741  2.69355  4.24690  2.90347  2.73739  3.18146  2.89801  2.37887  2.77519  2.98518  4.58477  3.61503
          0.00364  6.01401  6.73635  0.61958  0.77255  0.96943  0.47690
    491   2.34458  3.90189  2.83138  2.93368  5.22463  3.64904  2.68978  3.45332  3.13494  4.19419  4.94084  3.31524  1.36657  2.72113  2.89566  2.87652  3.00680  3.22454  6.33844  4.17221    731 p - - -
          2.68618  4.42225  2.77519  2.73123  3.46354  2.40513  3.72494  3.29354  2.67741  2.69355  4.24690  2.90347  2.73739  3.18146  2.89801  2.37887  2.77519  2.98518  4.58477  3.61503
          0.00364  6.01401  6.73635  0.61958  0.77255  0.96943  0.47690
    492   2.17544  2.35227  3.28175  2.77057  5.07839  2.71334  3.68825  4.52552  3.18791  1.93058  3.90785  3.09221  3.85383  3.17340  3.24788  1.96499  3.36300  3.10679  6.26009  4.88700    732 l - - -
          2.68557  4.42244  2.77509  2.73143  3.46373  2.40509  3.72514  3.29373  2.67760  2.69374  4.24709  2.90261  2.73759  3.18166  2.89779  2.37906  2.77505  2.98538  4.58496  3.61522
          0.29732  1.74632  2.49163  0.06114  2.82497  0.96943  0.47690
    493   2.87145  5.87882  1.63026  1.94241  4.04889  2.91286  2.99327  4.71044  2.82038  4.18425  4.91941  3.60817  3.12986  3.08633  3.55550  1.98178  2.65508  4.26964  6.31130  3.94452    734 d - - -
          2.68618  4.42225  2.77519  2.73123  3.46354  2.40513  3.72494  3.29354  2.67741  2.69355  4.24690  2.90347  2.73739  3.18146  2.89801  2.37887  2.77519  2.98518  4.58477  3.61503
          0.00396  5.92890  6.65124  0.61958  0.77255  1.29945  0.31839
    494   1.91574  5.62365  2.02159  2.95455  3.87722  2.44982  3.73925  3.23933  3.19788  3.13554  3.95666  3.38922  2.82692  2.90430  3.66647  2.46589  3.26317  2.63512  4.23107  4.77397    735 a - - -
          2.68618  4.42225  2.77519  2.73123  3.46354  2.40513  3.72494  3.29354  2.67741  2.69355  4.24690  2.90347  2.73739  3.18146  2.89801  2.37887  2.77519  2.98518  4.58477  3.61503
          0.00396  5.92890  6.65124  0.61958  0.77255  1.29945  0.31839
    495   2.92007  4.86435  5.32263  4.71481  3.95823  3.69045  4.95577  1.96147  3.73475  1.57956  3.27643  4.75290  3.32348  4.67638  3.69949  2.50137  3.00911  1.55768  5.48433  3.21225    736 v - - -
          2.68618  4.42225  2.77519  2.73123  3.46354  2.40513  3.72494  3.29354  2.67741  2.69355  4.24690  2.90347  2.73739  3.18146  2.89801  2.37887  2.77519  2.98518  4.58477  3.61503
          0.00396  5.92890  6.65124  0.61958  0.77255  1.29945  0.31839
    496   2.88668  6.02139  2.43936  0.64264  5.35787  4.21826  3.72763  4.84561  3.22246  3.61343  5.07201  3.68474  3.71704  3.56039  3.72553  3.07127  3.33138  4.40897  6.45896  5.03897    737 E - - -
          2.68618  4.42225  2.77519  2.73123  3.46354  2.40513  3.72494  3.29354  2.67741  2.69355  4.24690  2.90347  2.73739  3.18146  2.89801  2.37887  2.77519  2.98518  4.58477  3.61503
          0.00396  5.92890  6.65124  0.61958  0.77255  1.29945  0.31839
    497   2.31600  4.13616  3.29443  2.88347  5.08547  3.29065  2.43023  2.46083  2.69334  3.01854  3.81511  2.78753  3.71898  2.97487  2.45476  2.40404  3.25149  2.79477  6.23863  3.81489    738 a - - -
          2.68618  4.42225  2.77519  2.73123  3.46354  2.40513  3.72494  3.29354  2.67741  2.69355  4.24690  2.90347  2.73739  3.18146  2.89801  2.37887  2.77519  2.98518  4.58477  3.61503
          0.00396  5.92890  6.65124  0.61958  0.77255  1.29945  0.31839
    498   1.96665  4.84949  3.97974  4.82455  2.43607  4.64444  4.97809  1.93020  4.60910  1.28519  3.40923  4.80732  5.00808  4.74002  4.61676  3.16545  3.22643  2.19689  4.09708  4.29549    739 l - - -
          2.68618  4.42225  2.77519  2.73123  3.46354  2.40513  3.72494  3.29354  2.67741  2.69355  4.24690  2.90347  2.73739  3.18146  2.89801  2.37887  2.77519  2.98518  4.58477  3.61503
          0.08579  5.92890  2.53139  0.61958  0.77255  1.29945  0.31839
    499   3.05394  3.93823  5.13949  4.53903  2.05849  3.62768  3.15056  2.81625  4.37284  1.98191  3.94355  3.63739  4.91863  2.97542  3.70900  3.03397  2.63046  2.59570  4.17641  1.76701    740 y - - -
          2.68618  4.42225  2.77519  2.73123  3.46354  2.40513  3.72494  3.29354  2.67741  2.69355  4.24690  2.90347  2.73739  3.18146  2.89801  2.37887  2.77519  2.98518  4.58477  3.61503
          0.02359  5.84741  3.89076  0.61958  0.77255  1.52068  0.24662
    500   2.46512  5.34814  3.46601  2.98374  2.48027  3.28120  2.84690  3.92959  3.29522  2.32182  4.43327  3.80254  3.85166  3.21546  3.04201  2.18046  2.45238  2.99650  3.06974  2.89167    741 s - - -
          2.68618  4.42225  2.77519  2.73123  3.46354  2.40513  3.72494  3.29354  2.67741  2.69355  4.24690  2.90347  2.73739  3.18146  2.89801  2.37887  2.77519  2.98518  4.58477  3.61503
          0.00438  5.82820  6.55055  0.61958  0.77255  1.56420  0.23478
    501   2.34197  5.77273  3.20399  2.43638  5.09983  2.39989  4.27547  2.63169  2.83079  2.93818  4.81814  2.15733  3.75572  3.37785  2.35089  2.63509  2.56947  3.48535  6.21631  3.88125    742 n - - -
          2.68618  4.42225  2.77519  2.73123  3.46354  2.40513  3.72494  3.29354  2.67741  2.69355  4.24690  2.90347  2.73739  3.18146  2.89801  2.37887  2.77519  2.98518  4.58477  3.61503
          0.00438  5.82820  6.55055  0.61958  0.77255  1.56420  0.23478
    502   2.29550  5.72965  2.97491  2.80524  3.64163  3.28041  3.59882  2.97851  2.81117  2.66830  3.89526  2.49115  2.72989  2.85737  3.20236  2.18954  2.56589  3.19837  6.18422  4.21515    743 s - - -
          2.68618  4.42225  2.77519  2.73123  3.46354  2.40513  3.72494  3.29354  2.67741  2.69355  4.24690  2.90347  2.73739  3.18146  2.89801  2.37887  2.77519  2.98518  4.58477  3.61503
          0.00438  5.82820  6.55055  0.61958  0.77255  1.56420  0.23478
    503   2.45669  5.75308  2.48153  2.27583  3.00124  3.32888  3.30878  2.99455  3.02665  2.97706  4.80068  2.89838  3.02858  2.67053  3.51469  2.18394  2.67107  3.10499  6.20172  4.27849    744 s - - -
          2.68618  4.42225  2.77519  2.73123  3.46354  2.40513  3.72494  3.29354  2.67741  2.69355  4.24690  2.90347  2.73739  3.18146  2.89801  2.37887  2.77519  2.98518  4.58477  3.61503
          0.00438  5.82820  6.55055  0.61958  0.77255  1.56420  0.23478
    504   2.29066  5.78325  2.69485  2.20841  5.11481  3.49927  3.72724  2.87069  3.01272  3.16370  3.83630  2.98899  2.56409  3.04775  2.89013  2.23678  2.42398  3.28412  6.22410  3.76524    745 e - - -
          2.68618  4.42225  2.77519  2.73123  3.46354  2.40513  3.72494  3.29354  2.67741  2.69355  4.24690  2.90347  2.73739  3.18146  2.89801  2.37887  2.77519  2.98518  4.58477  3.61503
          0.00438  5.82820  6.55055  0.61958  0.77255  1.56420  0.23478
    505   2.58212  5.79833  2.80568  2.08472  5.13640  2.78114  3.92814  3.02482  2.61528  2.91100  3.83937  3.11283  2.79734  3.06807  2.93145  2.22810  2.92769  3.20930  6.23522  3.15820    746 e - - -
          2.68618  4.42225  2.77519  2.73123  3.46354  2.40513  3.72494  3.29354  2.67741  2.69355  4.24690  2.90347  2.73739  3.18146  2.89801  2.37887  2.77519  2.98518  4.58477  3.61503
          0.04682  5.82820  3.15126  0.61958  0.77255  1.56420  0.23478
    506   2.28628  3.65925  2.59492  2.82790  3.56199  3.52975  3.28769  3.15944  2.80357  2.47758  4.70887  2.72324  4.47455  2.37642  3.16050  2.76389  2.24675  2.88686  6.12029  4.74498    747 t - - -
          2.68618  4.42225  2.77519  2.73123  3.46354  2.40513  3.72494  3.29354  2.67741  2.69355  4.24690  2.90347  2.73739  3.18146  2.89801  2.37887  2.77519  2.98518  4.58477  3.61503
          0.00457  5.78595  6.50830  0.61958  0.77255  1.65113  0.21299
    507   3.01772  5.77872  2.50698  2.07818  3.09002  2.57753  4.24094  3.71512  2.73507  2.80019  4.82049  2.70892  4.44682  2.78366  2.25771  2.39684  2.61527  4.16708  4.21302  4.80554    748 e - - -
          2.68618  4.42225  2.77519  2.73123  3.46354  2.40513  3.72494  3.29354  2.67741  2.69355  4.24690  2.90347  2.73739  3.18146  2.89801  2.37887  2.77519  2.98518  4.58477  3.61503
          0.02668  5.78595  3.76112  0.61958  0.77255  1.65113  0.21299
    508   2.51615  5.77756  2.28968  2.41600  5.12378  2.70758  4.22450  4.61057  2.58387  3.54320  4.81792  2.16501  2.98174  2.76096  2.65318  2.31833  2.50018  3.65100  6.20955  4.79790    749 n - - -
          2.68618  4.42225  2.77519  2.73123  3.46354  2.40513  3.72494  3.29354  2.67741  2.69355  4.24690  2.90347  2.73739  3.18146  2.89801  2.37887  2.77519  2.98518  4.58477  3.61503
          0.03022  5.76394  3.62584  0.61958  0.77255  0.55882  0.84836
    509   2.12551  5.76378  2.64328  2.70786  3.39029  3.64285  4.36732  3.89241  2.72467  2.79424  3.93678  3.25757  2.55320  3.13956  2.96555  1.95253  2.83167  2.87931  4.35068  3.94064    750 s - - -
          2.68382  4.42196  2.77373  2.73332  3.46372  2.40919  3.72302  3.28949  2.68134  2.68325  4.25022  2.90275  2.73487  3.18322  2.90354  2.37737  2.77661  2.98574  4.59259  3.61860
          1.57074  0.32773  2.63730  2.51101  0.08467  1.27325  0.32839
    510   2.10857  3.75843  2.67508  2.21943  3.58233  2.72950  3.74905  3.81203  2.77372  3.57164  4.02914  3.58207  4.50115  2.83450  2.11465  2.13450  3.16680  3.16929  6.24156  4.84069    788 a - - -
          2.68618  4.42225  2.77519  2.73123  3.46354  2.40513  3.72494  3.29354  2.67741  2.69355  4.24690  2.90347  2.73739  3.18146  2.89801  2.37887  2.77519  2.98518  4.58477  3.61503
          0.02340  5.86417  3.89751  0.61958  0.77255  0.85565  0.55340
    511   2.71220  4.20527  3.03909  1.72850  5.22234  3.48560  3.72213  3.50819  2.41064  4.18198  4.91667  2.95946  4.53018  2.08563  2.10906  2.54176  2.65852  3.71018  6.30835  4.89680    789 e - - -
          2.68618  4.42225  2.77519  2.73123  3.46354  2.40513  3.72494  3.29354  2.67741  2.69355  4.24690  2.90347  2.73739  3.18146  2.89801  2.37887  2.77519  2.98518  4.58477  3.61503
          0.00398  5.92326  6.64561  0.61958  0.77255  0.80666  0.59122
    512   3.14177  4.29524  1.58295  2.22234  5.24989  3.01679  3.30250  2.69960  2.69552  3.17298  4.94764  2.83258  3.82065  2.69260  2.57607  3.03491  3.33330  3.62014  4.38898  4.93032    790 d - - -
          2.68618  4.42225  2.77519  2.73123  3.46354  2.40513  3.72494  3.29354  2.67741  2.69355  4.24690  2.90347  2.73739  3.18146  2.89801  2.37887  2.77519  2.98518  4.58477  3.61503
          0.00377  5.97937  6.70172  0.61958  0.77255  1.12054  0.39468
    513   2.54721  4.90096  4.16034  3.79585  2.40557  3.21945  4.99160  2.32834  4.55862  1.19374  2.87722  4.78808  5.02907  3.91670  3.79451  3.97039  3.08245  2.01816  5.52090  4.34216    791 l - - -
          2.68618  4.42225  2.77519  2.73123  3.46354  2.40513  3.72494  3.29354  2.67741  2.69355  4.24690  2.90347  2.73739  3.18146  2.89801  2.37887  2.77519  2.98518  4.58477  3.61503
          0.00377  5.97937  6.70172  0.61958  0.77255  1.12054  0.39468
    514   1.69105  4.18959  4.06746  2.85168  3.02254  3.10738  3.89335  2.67389  3.36451  2.30156  3.64163  3.01830  4.87396  4.17154  3.24282  2.81399  3.02659  2.23045  4.16348  3.23100    792 a - - -
          2.68618  4.42225  2.77519  2.73123  3.46354  2.40513  3.72494  3.29354  2.67741  2.69355  4.24690  2.90347  2.73739  3.18146  2.89801  2.37887  2.77519  2.98518  4.58477  3.61503
          0.00377  5.97937  6.70172  0.61958  0.77255  1.12054  0.39468
    515   2.32524  4.34136  2.48035  1.84606  4.50056  4.17398  3.31285  4.73748  1.80830  2.73334  4.12348  3.64183  4.56743  2.85930  2.59299  2.50584  3.08825  4.29824  6.34141  3.93101    793 k - - -
          2.68618  4.42225  2.77519  2.73123  3.46354  2.40513  3.72494  3.29354  2.67741  2.69355  4.24690  2.90347  2.73739  3.18146  2.89801  2.37887  2.77519  2.98518  4.58477  3.61503
          0.00377  5.97937  6.70172  0.61958  0.77255  1.12054  0.39468
    516   3.65206  3.92993  5.63036  5.01477  2.17545  4.83111  5.16205  2.56134  4.79937  0.73677  3.04058  4.99879  5.17854  4.26126  4.79752  4.14575  3.88250  2.36829  5.62379  3.30755    794 l - - -
          2.68618  4.42225  2.77519  2.73123  3.46354  2.40513  3.72494  3.29354  2.67741  2.69355  4.24690  2.90347  2.73739  3.18146  2.89801  2.37887  2.77519  2.98518  4.58477  3.61503
          0.00377  5.97937  6.70172  0.61958  0.77255  1.12054  0.39468
    517   2.91685  4.88531  5.47545  4.86000  2.74846  3.47627  5.01365  2.08890  4.64457  1.36479  2.21274  4.84285  3.90076  4.77555  3.70668  3.14270  3.03753  1.93446  5.50709  3.65926    795 l - - -
          2.68618  4.42225  2.77519  2.73123  3.46354  2.40513  3.72494  3.29354  2.67741  2.69355  4.24690  2.90347  2.73739  3.18146  2.89801  2.37887  2.77519  2.98518  4.58477  3.61503
          0.00377  5.97937  6.70172  0.61958  0.77255  1.12054  0.39468
    518   2.83989  5.91287  3.00835  2.33191  4.12923  2.05951  3.38418  4.74584  2.26508  3.60257  4.12800  2.42083  4.56643  2.89100  2.05055  2.52196  2.62027  4.30411  6.34487  4.93324    796 r - - -
          2.68570  4.41575  2.77468  2.72983  3.46474  2.40583  3.72444  3.29390  2.67851  2.69317  4.24807  2.90321  2.73818  3.18076  2.89880  2.37865  2.77644  2.98366  4.58663  3.61555
          0.51606  1.01095  3.23764  1.52350  0.24583  0.84859  0.55865
    519   1.81181  1.46228  5.46639  4.85175  3.11121  3.43728  5.00949  2.28298  4.63753  2.32716  4.00025  4.83653  5.03847  4.76948  4.64699  3.36859  2.75692  2.00772  5.50421  4.32813    806 c - - -
          2.68618  4.42225  2.77519  2.73123  3.46354  2.40513  3.72494  3.29354  2.67741  2.69355  4.24690  2.90347  2.73739  3.18146  2.89801  2.37887  2.77519  2.98518  4.58477  3.61503
          0.00381  5.96688  6.68922  0.61958  0.77255  1.16879  0.37214
    520   2.70923  3.83804  5.47937  4.86305  3.09025  3.75523  5.00708  2.38631  4.64481  0.99469  2.46122  4.83970  5.03639  4.77340  4.64812  3.51669  2.96318  2.16933  3.63724  4.32123    807 l - - -
          2.68618  4.42225  2.77519  2.73123  3.46354  2.40513  3.72494  3.29354  2.67741  2.69355  4.24690  2.90347  2.73739  3.18146  2.89801  2.37887  2.77519  2.98518  4.58477  3.61503
          0.00381  5.96688  6.68922  0.61958  0.77255  1.16879  0.37214
    521   2.71121  5.90523  1.98317  2.08419  5.25160  4.16478  2.70377  4.73849  2.89059  4.21106  4.94556  2.06747  3.19556  2.92582  2.59980  2.13548  3.05032  4.29657  4.33923  4.92540    808 d - - -
          2.68618  4.42225  2.77519  2.73123  3.46354  2.40513  3.72494  3.29354  2.67741  2.69355  4.24690  2.90347  2.73739  3.18146  2.89801  2.37887  2.77519  2.98518  4.58477  3.61503
          0.00381  5.96688  6.68922  0.61958  0.77255  1.16879  0.37214
    522   3.47021  5.06957  3.80429  3.51660  2.69909  3.02600  3.98914  2.91163  3.16192  1.07637  3.34278  2.76461  4.88026  4.20722  2.99871  3.43327  3.70209  2.64634  3.55398  4.45437    809 l - - -
          2.68618  4.42225  2.77519  2.73123  3.46354  2.40513  3.72494  3.29354  2.67741  2.69355  4.24690  2.90347  2.73739  3.18146  2.89801  2.37887  2.77519  2.98518  4.58477  3.61503
          0.00381  5.96688  6.68922  0.61958  0.77255  1.16879  0.37214
    523   3.69994  5.05163  3.96549  5.07985  2.19014  3.86668  5.26529  1.46036  4.87657  1.42838  4.14313  5.07446  5.25958  5.00995  4.89096  4.23052  3.93430  1.43972  5.74113  4.56523    810 l - - -
          2.68618  4.42225  2.77519  2.73123  3.46354  2.40513  3.72494  3.29354  2.67741  2.69355  4.24690  2.90347  2.73739  3.18146  2.89801  2.37887  2.77519  2.98518  4.58477  3.61503
          0.00381  5.96688  6.68922  0.61958  0.77255  1.16879  0.37214
    524   2.28693  5.90191  2.10466  2.19428  4.11207  3.27253  3.58321  3.81369  2.90405  4.20714  4.94260  2.70355  4.55887  2.92214  2.85215  1.98467  2.38867  3.13051  6.33467  4.03009    811 s - - -
          2.68618  4.42225  2.77519  2.73123  3.46354  2.40513  3.72494  3.29354  2.67741  2.69355  4.24690  2.90347  2.73739  3.18146  2.89801  2.37887  2.77519  2.98518  4.58477  3.61503
          0.01275  5.96688  4.59454  0.61958  0.77255  1.16879  0.37214
    525   2.51704  5.89906  2.43357  2.46499  5.24532  3.02263  3.47674  4.73213  2.29141  3.59455  4.93941  3.24063  3.41166  2.52765  2.47583  2.08847  2.63809  2.60523  6.33104  4.91937    812 s - - -
          2.68383  4.41860  2.77609  2.73253  3.45892  2.40523  3.72537  3.29447  2.67890  2.69321  4.24832  2.90577  2.73735  3.18121  2.90034  2.37733  2.77559  2.98438  4.57790  3.61657
          0.73815  0.71679  3.39061  1.75646  0.18953  1.20144  0.35776
    526   2.18863  3.63133  2.83155  2.22165  5.21198  2.74541  2.85611  3.47137  2.62446  2.78208  3.69401  2.71312  3.86268  2.43456  3.55492  2.56546  2.62151  4.25873  6.30367  4.89425    825 a - - -
          2.68618  4.42225  2.77519  2.73123  3.46354  2.40513  3.72494  3.29354  2.67741  2.69355  4.24690  2.90347  2.73739  3.18146  2.89801  2.37887  2.77519  2.98518  4.58477  3.61503
          0.23161  5.92501  1.58929  0.61958  0.77255  1.08640  0.41163
    527   3.33277  4.71247  3.87994  3.12630  2.50131  4.49859  4.83039  2.19210  4.44311  1.12181  2.96135  4.65040  4.86257  4.58037  4.46266  2.94958  3.56494  2.43654  3.45863  2.99254    826 l - - -
          2.68618  4.42225  2.77519  2.73123  3.46354  2.40513  3.72494  3.29354  2.67741  2.69355  4.24690  2.90347  2.73739  3.18146  2.89801  2.37887  2.77519  2.98518  4.58477  3.61503
          0.00486  5.72544  6.44778  0.61958  0.77255  1.75845  0.18912
    528   2.66362  5.32676  3.76817  3.20885  3.14911  1.78212  4.35013  3.35304  2.91437  3.17669  4.41079  3.07400  2.82373  3.53638  3.63902  1.93498  1.89902  3.63975  5.85833  4.55524    827 g - - -
          2.68618  4.42225  2.77519  2.73123  3.46354  2.40513  3.72494  3.29354  2.67741  2.69355  4.24690  2.90347  2.73739  3.18146  2.89801  2.37887  2.77519  2.98518  4.58477  3.61503
          0.00486  5.72544  6.44778  0.61958  0.77255  1.75845  0.18912
    529   2.30231  5.75042  2.40641  2.07628  3.93022  2.67550  4.20247  4.58034  2.47767  4.05542  3.62333  2.65740  2.61554  3.04536  2.69360  2.71447  3.47248  2.61318  6.18350  4.77294    828 e - - -
          2.68618  4.42225  2.77519  2.73123  3.46354  2.40513  3.72494  3.29354  2.67741  2.69355  4.24690  2.90347  2.73739  3.18146  2.89801  2.37887  2.77519  2.98518  4.58477  3.61503
          0.00486  5.72544  6.44778  0.61958  0.77255  1.26853  0.33023
    530   2.37559  5.78854  1.86514  1.95883  5.13259  2.81971  4.24161  3.68771  2.48340  3.12155  4.82947  3.16241  3.00442  3.33828  2.63537  2.44450  3.51146  3.17543  6.22184  4.81149    829 d - - -
          2.68618  4.42225  2.77519  2.73123  3.46354  2.40513  3.72494  3.29354  2.67741  2.69355  4.24690  2.90347  2.73739  3.18146  2.89801  2.37887  2.77519  2.98518  4.58477  3.61503
          0.00455  5.79008  6.51242  0.61958  0.77255  1.40879  0.28029
    531   2.04840  5.71259  2.69000  2.57705  3.89480  3.21483  4.28272  3.44965  2.81072  3.69459  3.07122  3.18560  3.31703  3.09295  2.87354  2.33253  2.38385  2.33637  6.16951  3.96725    830 a - - -
          2.68618  4.42225  2.77519  2.73123  3.46354  2.40513  3.72494  3.29354  2.67741  2.69355  4.24690  2.90347  2.73739  3.18146  2.89801  2.37887  2.77519  2.98518  4.58477  3.61503
          0.00444  5.81589  6.53823  0.61958  0.77255  1.59071  0.22788
    532   2.36854  5.06336  4.25168  3.68370  3.22433  3.17395  3.86533  2.84828  2.60715  1.91242  3.60616  3.54457  3.23593  3.93568  2.50603  2.48541  2.97016  2.73564  5.64683  2.53517    831 l - - -
          2.68618  4.42225  2.77519  2.73123  3.46354  2.40513  3.72494  3.29354  2.67741  2.69355  4.24690  2.90347  2.73739  3.18146  2.89801  2.37887  2.77519  2.98518  4.58477  3.61503
          0.00444  5.81589  6.53823  0.61958  0.77255  1.39273  0.28555
    533   1.63324  3.39533  3.30580  2.70829  3.56257  2.96778  4.34374  3.71389  2.54025  3.12671  3.75784  2.98918  4.53384  3.48240  2.56059  2.21632  2.91095  2.90973  6.06951  4.17596    832 a - - -
          2.68618  4.42225  2.77519  2.73123  3.46354  2.40513  3.72494  3.29354  2.67741  2.69355  4.24690  2.90347  2.73739  3.18146  2.89801  2.37887  2.77519  2.98518  4.58477  3.61503
          0.00434  5.83679  6.55914  0.61958  0.77255  1.54507  0.23991
    534   1.75376  5.80748  3.14464  2.23803  5.14722  2.99262  4.27287  2.64099  2.46443  3.07126  4.02211  2.74352  3.63605  2.99865  2.97805  2.18299  3.21733  3.52384  6.24336  4.83564    833 a - - -
          2.68618  4.42225  2.77519  2.73123  3.46354  2.40513  3.72494  3.29354  2.67741  2.69355  4.24690  2.90347  2.73739  3.18146  2.89801  2.37887  2.77519  2.98518  4.58477  3.61503
          0.00434  5.83679  6.55914  0.61958  0.77255  1.54507  0.23991
    535   3.65549  5.01219  5.63307  5.01893  1.56091  4.84306  5.17142  1.73106  4.80695  1.27893  2.73598  5.01060  5.17652  4.90639  4.80191  4.16036  2.97350  2.85467  5.60985  3.00623    834 l - - -
          2.68618  4.42225  2.77519  2.73123  3.46354  2.40513  3.72494  3.29354  2.67741  2.69355  4.24690  2.90347  2.73739  3.18146  2.89801  2.37887  2.77519  2.98518  4.58477  3.61503
          0.00434  5.83679  6.55914  0.61958  0.77255  1.54507  0.23991
    536   2.08396  5.80276  2.36873  1.46923  4.09654  4.08630  3.72534  3.40069  3.01174  4.10489  4.84537  2.88183  4.47960  3.16138  2.90096  2.60605  2.85790  3.60816  6.23990  2.82316    835 e - - -
          2.68618  4.42225  2.77519  2.73123  3.46354  2.40513  3.72494  3.29354  2.67741  2.69355  4.24690  2.90347  2.73739  3.18146  2.89801  2.37887  2.77519  2.98518  4.58477  3.61503
          0.02706  5.83679  3.73892  0.61958  0.77255  1.54507  0.23991
    537   2.60944  5.80812  2.94907  1.87408  5.15434  3.50240  3.61963  4.64113  2.09839  3.50483  4.30090  2.70474  4.46163  2.83001  2.04283  2.37271  3.02006  4.19938  6.24011  2.94028    836 e - - -
          2.68618  4.42225  2.77519  2.73123  3.46354  2.40513  3.72494  3.29354  2.67741  2.69355  4.24690  2.90347  2.73739  3.18146  2.89801  2.37887  2.77519  2.98518  4.58477  3.61503
          0.02744  5.81418  3.72636  0.61958  0.77255  1.59431  0.22696
    538   2.40573  5.78832  2.41456  2.14988  3.50473  2.57063  3.22228  3.90784  2.28877  3.17078  3.73312  3.10278  4.44877  2.81634  3.14272  1.96616  3.51219  4.17819  6.22185  3.89620    837 s - - -
          2.68618  4.42225  2.77519  2.73123  3.46354  2.40513  3.72494  3.29354  2.67741  2.69355  4.24690  2.90347  2.73739  3.18146  2.89801  2.37887  2.77519  2.98518  4.58477  3.61503
          0.00455  5.79129  6.51363  0.61958  0.77255  1.64076  0.21546
    539   3.37837  3.33779  3.98886  4.72347  2.48428  4.54737  4.88077  2.04929  4.50910  1.09570  2.72425  4.70866  3.84675  4.64094  3.62529  3.32668  3.61055  2.18540  5.37549  4.19948    838 l - - -
          2.68618  4.42225  2.77519  2.73123  3.46354  2.40513  3.72494  3.29354  2.67741  2.69355  4.24690  2.90347  2.73739  3.18146  2.89801  2.37887  2.77519  2.98518  4.58477  3.61503
          0.00455  5.79129  6.51363  0.61958  0.77255  1.64076  0.21546
    540   2.45843  5.49796  3.05349  2.59011  3.29983  4.13008  2.97106  3.31698  2.88518  1.80621  3.76868  3.25962  3.71500  2.90777  3.20276  2.55454  3.22085  2.82026  6.00088  2.70719    839 l - - -
          2.68618  4.42225  2.77519  2.73123  3.46354  2.40513  3.72494  3.29354  2.67741  2.69355  4.24690  2.90347  2.73739  3.18146  2.89801  2.37887  2.77519  2.98518  4.58477  3.61503
          0.00455  5.79129  6.51363  0.61958  0.77255  1.64076  0.21546
    541   2.71832  5.79378  2.55467  2.19901  4.07721  3.58600  2.96605  4.62655  2.76853  3.60352  3.91165  2.32742  4.44767  2.16019  2.13844  2.45795  2.61632  4.18496  6.22586  4.81430    840 r - - -
          2.68618  4.42225  2.77519  2.73123  3.46354  2.40513  3.72494  3.29354  2.67741  2.69355  4.24690  2.90347  2.73739  3.18146  2.89801  2.37887  2.77519  2.98518  4.58477  3.61503
          0.01623  5.79129  4.33898  0.61958  0.77255  1.64076  0.21546
    542   2.56304  4.23147  3.23252  2.41777  4.88491  3.60423  4.28534  2.76419  2.78969  1.87791  3.34847  3.59067  3.12715  3.05161  2.55655  2.01785  2.82446  3.96192  6.08555  4.72071    841 l - - -
          2.68618  4.42225  2.77519  2.73123  3.46354  2.40513  3.72494  3.29354  2.67741  2.69355  4.24690  2.90347  2.73739  3.18146  2.89801  2.37887  2.77519  2.98518  4.58477  3.61503
          0.00460  5.77965  6.50200  0.61958  0.77255  1.66317  0.21015
    543   2.50535  5.78282  3.00027  2.22317  5.12717  3.51214  3.12175  3.36634  2.37263  2.81260  4.82367  3.12968  3.80697  2.51944  2.24449  2.30240  3.12080  2.59299  6.21593  4.80541    842 e - - -
          2.68618  4.42225  2.77519  2.73123  3.46354  2.40513  3.72494  3.29354  2.67741  2.69355  4.24690  2.90347  2.73739  3.18146  2.89801  2.37887  2.77519  2.98518  4.58477  3.61503
          0.00460  5.77965  6.50200  0.61958  0.77255  1.66317  0.21015
    544   1.98651  5.62187  2.63503  2.63138  3.76575  2.82095  4.28125  3.06088  3.04806  2.73725  4.68017  2.56611  4.01147  3.06872  3.52691  2.14517  2.38639  2.81784  6.09537  4.72722    843 a - - -
          2.68618  4.42225  2.77519  2.73123  3.46354  2.40513  3.72494  3.29354  2.67741  2.69355  4.24690  2.90347  2.73739  3.18146  2.89801  2.37887  2.77519  2.98518  4.58477  3.61503
          0.04373  5.77965  3.22642  0.61958  0.77255  1.66317  0.21015
    545   2.12366  5.75235  2.65332  2.72400  5.09360  2.83124  4.21340  3.86439  2.67671  3.60359  4.79401  2.65041  1.91253  2.75732  3.10529  2.11911  3.48192  3.32804  4.24723  4.77868    844 p - - -
          2.68618  4.42225  2.77519  2.73123  3.46354  2.40513  3.72494  3.29354  2.67741  2.69355  4.24690  2.90347  2.73739  3.18146  2.89801  2.37887  2.77519  2.98518  4.58477  3.61503
          0.10550  5.74070  2.33398  0.61958  0.77255  1.73304  0.19449
    546   2.65668  5.63341  3.04351  2.14719  3.83515  2.85461  3.48033  3.75716  2.33617  2.40524  4.68181  3.45979  3.21623  2.61489  2.99673  2.47405  3.06691  2.82352  4.21452  3.42393    845 e - - -
          2.68609  4.42415  2.77467  2.73137  3.46434  2.40613  3.72314  3.29289  2.67806  2.69304  4.24646  2.90225  2.73814  3.18248  2.89957  2.37860  2.77412  2.98412  4.58463  3.61467
          1.32324  0.31197  6.36284  1.19102  0.36228  0.35786  1.20122
    547   1.57254  5.74154  3.37031  3.18959  5.01747  2.83479  3.72539  3.39952  3.18726  3.52644  4.80110  2.82326  3.50445  2.94841  3.30826  1.72790  2.83748  2.74625  4.35168  3.90282    851 a - - -
          2.68618  4.42225  2.77519  2.73123  3.46354  2.40513  3.72494  3.29354  2.67741  2.69355  4.24690  2.90347  2.73739  3.18146  2.89801  2.37887  2.77519  2.98518  4.58477  3.61503
          0.00374  5.98662  6.70897  0.61958  0.77255  1.09117  0.40921
    548   1.90724  3.96077  3.94836  4.35698  3.65060  3.87030  4.90041  2.28432  3.62256  1.73976  3.24928  2.99070  2.74976  4.46331  4.42715  2.21123  2.82952  2.51472  5.59270  4.39993    852 l - - -
          2.68618  4.42225  2.77519  2.73123  3.46354  2.40513  3.72494  3.29354  2.67741  2.69355  4.24690  2.90347  2.73739  3.18146  2.89801  2.37887  2.77519  2.98518  4.58477  3.61503
          0.00374  5.98662  6.70897  0.61958  0.77255  1.09117  0.40921
    549   1.90324  5.88658  2.56851  1.83561  3.19872  3.31794  4.37309  3.57248  2.67141  2.25988  4.93054  3.65710  3.91074  2.93169  3.10126  2.31897  3.29146  3.69993  6.32685  4.92358    853 e - - -
          2.68618  4.42225  2.77519  2.73123  3.46354  2.40513  3.72494  3.29354  2.67741  2.69355  4.24690  2.90347  2.73739  3.18146  2.89801  2.37887  2.77519  2.98518  4.58477  3.61503
          0.00374  5.98662  6.70897  0.61958  0.77255  1.09117  0.40921
    550   2.08264  5.91787  2.12446  2.24811  5.26418  2.59708  4.02591  4.75103  2.45675  3.88782  4.95820  3.29315  3.29852  2.52587  3.04934  2.34140  2.48572  3.25963  6.34981  4.93811    854 a - - -
          2.68618  4.42225  2.77519  2.73123  3.46354  2.40513  3.72494  3.29354  2.67741  2.69355  4.24690  2.90347  2.73739  3.18146  2.89801  2.37887  2.77519  2.98518  4.58477  3.61503
          0.00374  5.98662  6.70897  0.61958  0.77255  1.09117  0.40921
    551   2.08882  3.86000  4.15208  3.84022  2.55536  4.66283  3.42757  1.88209  3.05874  1.62179  3.51481  4.77106  5.02816  4.69071  3.79917  3.96689  3.00555  1.96670  5.53201  4.35205    855 l - - -
          2.68618  4.42225  2.77519  2.73123  3.46354  2.40513  3.72494  3.29354  2.67741  2.69355  4.24690  2.90347  2.73739  3.18146  2.89801  2.37887  2.77519  2.98518  4.58477  3.61503
          0.00374  5.98662  6.70897  0.61958  0.77255  1.09117  0.40921
    552   2.10733  4.91342  3.88765  3.78596  3.16633  4.66228  3.88977  1.95025  3.85280  1.94482  2.93894  4.76922  3.92639  4.68857  4.59271  3.11501  3.02570  1.55779  5.53250  3.18260    856 v - - -
          2.68618  4.42225  2.77519  2.73123  3.46354  2.40513  3.72494  3.29354  2.67741  2.69355  4.24690  2.90347  2.73739  3.18146  2.89801  2.37887  2.77519  2.98518  4.58477  3.61503
          0.00374  5.98662  6.70897  0.61958  0.77255  1.09117  0.40921
    553   2.27195  5.91774  2.18041  1.94840  5.26386  2.74014  3.00424  4.75058  3.09924  4.22347  4.95814  2.49139  2.44036  3.15814  3.30556  2.55597  2.48384  4.30894  4.32585  4.93818    857 e - - -
          2.68618  4.42225  2.77519  2.73123  3.46354  2.40513  3.72494  3.29354  2.67741  2.69355  4.24690  2.90347  2.73739  3.18146  2.89801  2.37887  2.77519  2.98518  4.58477  3.61503
          0.00374  5.98662  6.70897  0.61958  0.77255  1.09117  0.40921
    554   2.19430  5.90635  2.64813  2.91644  5.24751  2.92503  4.36765  3.54560  2.67509  3.60245  4.01373  3.01583  4.57357  2.15776  2.30603  2.10398  2.75424  2.56277  6.34137  4.93278    858 s - - -
          2.68618  4.42225  2.77519  2.73123  3.46354  2.40513  3.72494  3.29354  2.67741  2.69355  4.24690  2.90347  2.73739  3.18146  2.89801  2.37887  2.77519  2.98518  4.58477  3.61503
          0.00374  5.98662  6.70897  0.61958  0.77255  1.09117  0.40921
    555   2.93519  3.81409  5.48961  4.87355  2.23832  4.68642  5.02047  2.16216  4.65615  1.12701  3.49543  3.83882  5.05003  3.93710  3.79837  3.43585  3.74827  2.17606  3.11522  3.56778    859 l - - -
          2.68618  4.42225  2.77519  2.73123  3.46354  2.40513  3.72494  3.29354  2.67741  2.69355  4.24690  2.90347  2.73739  3.18146  2.89801  2.37887  2.77519  2.98518  4.58477  3.61503
          0.00374  5.98662  6.70897  0.61958  0.77255  1.09117  0.40921
    556   3.20597  3.99161  5.48020  4.86479  2.27470  3.54372  5.01884  1.48573  4.64948  1.81757  4.00962  4.00156  5.04895  3.91031  4.65740  2.95403  3.08886  1.78339  5.51242  2.98972    860 i - - -
          2.68618  4.42225  2.77519  2.73123  3.46354  2.40513  3.72494  3.29354  2.67741  2.69355  4.24690  2.90347  2.73739  3.18146  2.89801  2.37887  2.77519  2.98518  4.58477  3.61503
          0.00374  5.98662  6.70897  0.61958  0.77255  1.09117  0.40921
    557   2.56430  5.91805  2.27053  2.00329  5.26445  3.34806  2.81700  4.75136  2.03227  3.63794  4.12605  2.85600  4.57108  2.81092  2.35026  2.20454  3.30710  3.87415  6.34994  4.93818    861 e - - -
          2.68618  4.42225  2.77519  2.73123  3.46354  2.40513  3.72494  3.29354  2.67741  2.69355  4.24690  2.90347  2.73739  3.18146  2.89801  2.37887  2.77519  2.98518  4.58477  3.61503
          0.00374  5.98662  6.70897  0.61958  0.77255  1.09117  0.40921
    558   2.30742  5.91564  2.49032  1.92913  5.26095  3.22076  4.36515  2.61668  2.69357  3.36417  4.95623  1.99910  4.57159  2.69203  2.93792  2.50913  3.02361  3.72645  6.34818  4.93708    862 e - - -
          2.68618  4.42225  2.77519  2.73123  3.46354  2.40513  3.72494  3.29354  2.67741  2.69355  4.24690  2.90347  2.73739  3.18146  2.89801  2.37887  2.77519  2.98518  4.58477  3.61503
          0.00374  5.98662  6.70897  0.61958  0.77255  1.09117  0.40921
    559   2.26352  3.15808  3.18468  3.04410  2.48776  3.70681  3.50377  2.37827  4.19585  1.89246  4.10905  4.54028  4.95850  3.67259  3.61553  2.54626  3.05642  2.30826  3.67162  3.45639    863 l - - -
          2.68618  4.42225  2.77519  2.73123  3.46354  2.40513  3.72494  3.29354  2.67741  2.69355  4.24690  2.90347  2.73739  3.18146  2.89801  2.37887  2.77519  2.98518  4.58477  3.61503
          0.43466  5.98662  1.04981  0.61958  0.77255  1.09117  0.40921
    560   2.17330  5.28151  2.46087  1.92695  4.49753  3.00892  4.22430  2.90056  3.04947  2.28878  3.64806  2.91386  4.40292  3.39432  3.50232  2.85507  3.18725  2.46140  5.80019  3.58066    864 e - - -
          2.68618  4.42225  2.77519  2.73123  3.46354  2.40513  3.72494  3.29354  2.67741  2.69355  4.24690  2.90347  2.73739  3.18146  2.89801  2.37887  2.77519  2.98518  4.58477  3.61503
          0.00575  5.55770  6.28005  0.61958  0.77255  1.98313  0.14808
    561   2.02062  5.57531  3.08218  2.39259  3.88053  2.90710  4.12675  4.34987  2.64977  2.74586  4.62495  2.58885  3.52447  3.23505  3.36254  2.08603  2.31681  2.74921  6.02862  4.63884    865 a - - -
          2.68618  4.42225  2.77519  2.73123  3.46354  2.40513  3.72494  3.29354  2.67741  2.69355  4.24690  2.90347  2.73739  3.18146  2.89801  2.37887  2.77519  2.98518  4.58477  3.61503
          0.03949  5.55770  3.35646  0.61958  0.77255  1.98313  0.14808
    562   2.90251  5.65690  2.76599  2.39409  4.99611  1.49933  4.11440  4.47974  2.85774  2.99573  4.70063  1.96483  4.31666  2.62923  3.35211  2.82836  2.74206  4.04470  6.09286  4.68228    866 g - - -
          2.68618  4.42225  2.77519  2.73123  3.46354  2.40513  3.72494  3.29354  2.67741  2.69355  4.24690  2.90347  2.73739  3.18146  2.89801  2.37887  2.77519  2.98518  4.58477  3.61503
          0.06073  5.52416  2.90162  0.61958  0.77255  0.52966  0.88869
    563   3.01947  5.82846  2.64389  2.25331  3.26884  2.61636  3.70863  3.81775  2.45519  3.01861  4.86932  3.21016  2.53844  2.85841  2.71611  2.17083  3.01684  4.21871  6.26159  3.00380    867 s - - -
          2.67488  4.42002  2.77511  2.73251  3.46641  2.40659  3.72188  3.29700  2.68301  2.69309  4.24749  2.90581  2.73945  3.17433  2.88980  2.37801  2.77918  2.99143  4.57641  3.62167
          2.31284  0.10577  6.57619  2.66616  0.07205  0.57783  0.82352
    564   2.92010  3.59230  3.42845  2.55966  1.63274  4.50050  4.76929  3.23229  3.39210  1.65029  4.21783  3.02322  4.87671  4.16983  3.56419  3.34007  3.01426  2.58235  5.70356  2.98645    909 f - - -
          2.68618  4.42225  2.77519  2.73123  3.46354  2.40513  3.72494  3.29354  2.67741  2.69355  4.24690  2.90347  2.73739  3.18146  2.89801  2.37887  2.77519  2.98518  4.58477  3.61503
          0.06998  5.98662  2.73225  0.61958  0.77255  1.09117  0.40921
    565   2.43856  4.87098  5.23223  3.87945  2.82839  4.61016  4.93294  1.72438  3.71601  1.64978  3.16942  3.72097  3.16908  3.66465  3.78247  2.72663  3.27238  2.25653  4.07490  3.63621    910 l - - -
          2.68618  4.42225  2.77519  2.73123  3.46354  2.40513  3.72494  3.29354  2.67741  2.69355  4.24690  2.90347  2.73739  3.18146  2.89801  2.37887  2.77519  2.98518  4.58477  3.61503
          0.00399  5.92064  6.64298  0.61958  0.77255  1.32514  0.30893
    566   3.40999  5.26363  4.10571  2.82223  3.63444  3.43652  3.90075  2.29942  2.92535  1.79928  3.31716  3.45872  4.72184  3.51819  2.41649  2.07202  2.81135  2.37793  5.82667  4.56666    911 l - - -
          2.68618  4.42225  2.77519  2.73123  3.46354  2.40513  3.72494  3.29354  2.67741  2.69355  4.24690  2.90347  2.73739  3.18146  2.89801  2.37887  2.77519  2.98518  4.58477  3.61503
          0.00399  5.92064  6.64298  0.61958  0.77255  1.32514  0.30893
    567   3.36158  5.87487  2.40567  2.32561  5.22107  3.18680  3.75375  3.90100  2.00070  3.62972  4.91524  2.59114  4.52845  2.56265  2.47785  2.43743  2.05052  3.70871  6.30688  3.65026    912 k - - -
          2.68618  4.42225  2.77519  2.73123  3.46354  2.40513  3.72494  3.29354  2.67741  2.69355  4.24690  2.90347  2.73739  3.18146  2.89801  2.37887  2.77519  2.98518  4.58477  3.61503
          0.00399  5.92064  6.64298  0.61958  0.77255  1.32514  0.30893
    568   5.08872  6.24961  7.09858  6.51026  2.40360  6.54417  6.80982  1.47215  6.38784  0.78703  2.15240  6.73967  6.45434  6.11656  6.25540  5.96461  5.27798  2.58810  6.64984  5.76591    913 l - - -
          2.68618  4.42225  2.77519  2.73123  3.46354  2.40513  3.72494  3.29354  2.67741  2.69355  4.24690  2.90347  2.73739  3.18146  2.89801  2.37887  2.77519  2.98518  4.58477  3.61503
          0.00399  5.92064  6.64298  0.61958  0.77255  1.32514  0.30893
    569   2.28964  3.54073  3.82489  2.42242  3.44462  2.81817  3.71699  2.71730  2.96163  2.13537  3.82670  3.77813  4.61963  2.45224  2.42296  2.37265  2.95392  3.84840  6.04029  4.71895    914 l - - -
          2.68618  4.42225  2.77519  2.73123  3.46354  2.40513  3.72494  3.29354  2.67741  2.69355  4.24690  2.90347  2.73739  3.18146  2.89801  2.37887  2.77519  2.98518  4.58477  3.61503
          0.00399  5.92064  6.64298  0.61958  0.77255  1.32514  0.30893
    570   2.68030  5.87483  2.08216  2.65554  4.04120  4.13497  3.75376  4.70775  2.16748  2.95485  4.91520  3.05684  3.40522  1.90453  2.44818  2.41830  2.72094  4.26606  6.30685  4.89524    915 q - - -
          2.68618  4.42225  2.77519  2.73123  3.46354  2.40513  3.72494  3.29354  2.67741  2.69355  4.24690  2.90347  2.73739  3.18146  2.89801  2.37887  2.77519  2.98518  4.58477  3.61503
          0.00399  5.92064  6.64298  0.61958  0.77255  1.32514  0.30893
    571   2.22944  3.54061  3.23987  2.25154  5.12195  3.62119  4.34108  3.38381  2.31188  2.07662  4.85373  2.97064  4.54355  3.16147  2.52323  2.32412  3.01821  2.87557  6.25564  4.04014    916 l - - -
          2.68618  4.42225  2.77519  2.73123  3.46354  2.40513  3.72494  3.29354  2.67741  2.69355  4.24690  2.90347  2.73739  3.18146  2.89801  2.37887  2.77519  2.98518  4.58477  3.61503
          0.02442  5.92064  3.84244  0.61958  0.77255  0.62735  0.76358
    572   2.50972  3.83866  5.48139  3.32540  2.71340  4.68501  5.01866  2.51896  4.65019  1.10394  2.71956  4.84817  5.04869  3.89019  3.71165  3.99638  3.29254  2.52574  3.15997  2.99110    917 l - - -
          2.68618  4.42225  2.77519  2.73123  3.46354  2.40513  3.72494  3.29354  2.67741  2.69355  4.24690  2.90347  2.73739  3.18146  2.89801  2.37887  2.77519  2.98518  4.58477  3.61503
          0.00374  5.98602  6.70837  0.61958  0.77255  1.09365  0.40795
    573   2.54813  5.91744  2.57978  2.31631  5.26375  3.10855  3.35682  4.03406  2.16028  3.58459  4.95778  2.72388  4.57072  2.15278  2.68496  1.98305  2.98513  3.69176  6.34939  4.07565    918 s - - -
          2.68618  4.42225  2.77519  2.73123  3.46354  2.40513  3.72494  3.29354  2.67741  2.69355  4.24690  2.90347  2.73739  3.18146  2.89801  2.37887  2.77519  2.98518  4.58477  3.61503
          0.00374  5.98602  6.70837  0.61958  0.77255  1.09365  0.40795
    574   2.25507  5.91535  3.28229  2.59073  3.94928  3.13594  3.33187  3.84930  2.27847  3.61057  4.95593  2.64065  3.49790  2.76760  2.28065  2.17768  2.33663  3.61670  6.34786  3.99124    919 s - - -
          2.68618  4.42225  2.77519  2.73123  3.46354  2.40513  3.72494  3.29354  2.67741  2.69355  4.24690  2.90347  2.73739  3.18146  2.89801  2.37887  2.77519  2.98518  4.58477  3.61503
          0.00374  5.98602  6.70837  0.61958  0.77255  1.09365  0.40795
    575   2.73756  4.90327  5.50497  4.88955  3.49296  4.70368  5.03859  1.24146  4.67295  1.27873  3.43963  4.86920  3.90525  4.80194  4.67795  4.01583  2.61390  2.34493  5.52794  3.68493    920 i - - -
          2.68618  4.42225  2.77519  2.73123  3.46354  2.40513  3.72494  3.29354  2.67741  2.69355  4.24690  2.90347  2.73739  3.18146  2.89801  2.37887  2.77519  2.98518  4.58477  3.61503
          0.16419  5.98602  1.90443  0.61958  0.77255  0.88521  0.53209
    576   2.55877  3.81089  3.26427  2.29925  4.04126  2.59578  3.70669  4.13739  2.45340  3.67153  4.15114  2.67828  2.85361  2.90143  2.05611  2.22134  3.54735  3.60498  6.25512  3.63222    921 r - - -
          2.68618  4.42225  2.77519  2.73123  3.46354  2.40513  3.72494  3.29354  2.67741  2.69355  4.24690  2.90347  2.73739  3.18146  2.89801  2.37887  2.77519  2.98518  4.58477  3.61503
          0.00430  5.84811  6.57046  0.61958  0.77255  1.04050  0.43584
    577   3.35177  3.58812  1.42122  2.57144  5.21154  3.26604  3.63734  4.69839  2.47360  4.17108  4.90569  1.90511  3.76283  2.90975  3.21202  2.27681  3.21009  4.25658  6.29727  4.88553    922 d - - -
          2.68618  4.42225  2.77519  2.73123  3.46354  2.40513  3.72494  3.29354  2.67741  2.69355  4.24690  2.90347  2.73739  3.18146  2.89801  2.37887  2.77519  2.98518  4.58477  3.61503
          0.00406  5.90387  6.62621  0.61958  0.77255  1.15403  0.37887
    578   2.98882  4.94774  4.86227  4.27747  2.92241  4.54818  4.84684  2.38807  2.68951  1.70264  4.06193  3.23722  1.58298  4.39507  3.76465  2.77234  3.68727  2.25135  5.55731  4.36286    923 p - - -
          2.68618  4.42225  2.77519  2.73123  3.46354  2.40513  3.72494  3.29354  2.67741  2.69355  4.24690  2.90347  2.73739  3.18146  2.89801  2.37887  2.77519  2.98518  4.58477  3.61503
          0.00398  5.92546  6.64780  0.61958  0.77255  1.31026  0.31437
    579   1.96243  4.88499  5.17029  3.43502  3.12468  3.77312  4.92248  1.88187  4.40941  2.29997  2.94877  3.85090  3.26660  3.71818  4.50826  2.68496  3.69730  1.52520  5.50224  4.31937    924 v - - -
          2.68618  4.42225  2.77519  2.73123  3.46354  2.40513  3.72494  3.29354  2.67741  2.69355  4.24690  2.90347  2.73739  3.18146  2.89801  2.37887  2.77519  2.98518  4.58477  3.61503
          0.00398  5.92546  6.64780  0.61958  0.77255  1.31026  0.31437
    580   1.78213  5.87568  3.26064  1.94462  5.22085  2.50774  3.73422  3.81956  2.66578  3.28267  4.91631  3.25853  3.89952  2.68053  2.57585  2.55243  2.63270  3.26894  6.30830  4.89728    925 a - - -
          2.68618  4.42225  2.77519  2.73123  3.46354  2.40513  3.72494  3.29354  2.67741  2.69355  4.24690  2.90347  2.73739  3.18146  2.89801  2.37887  2.77519  2.98518  4.58477  3.61503
          0.00398  5.92546  6.64780  0.61958  0.77255  1.31026  0.31437
    581   1.50182  5.51557  3.38791  3.28051  4.73362  2.65156  3.75879  3.24268  2.77224  3.31713  3.81665  3.30798  4.62724  3.61587  3.72451  1.69901  2.99539  2.32541  6.03279  4.71475    926 a - - -
          2.68618  4.42225  2.77519  2.73123  3.46354  2.40513  3.72494  3.29354  2.67741  2.69355  4.24690  2.90347  2.73739  3.18146  2.89801  2.37887  2.77519  2.98518  4.58477  3.61503
          0.00398  5.92546  6.64780  0.61958  0.77255  1.31026  0.31437
    582   3.06484  3.56017  5.44882  3.80676  2.65954  4.64311  4.97734  1.61273  4.61455  1.61194  3.14524  4.80969  5.00667  4.74333  4.61819  3.03205  3.28272  1.86032  2.63655  4.29172    927 l - - -
          2.68618  4.42225  2.77519  2.73123  3.46354  2.40513  3.72494  3.29354  2.67741  2.69355  4.24690  2.90347  2.73739  3.18146  2.89801  2.37887  2.77519  2.98518  4.58477  3.61503
          0.00398  5.92546  6.64780  0.61958  0.77255  1.31026  0.31437
    583   2.24079  5.87586  2.58189  2.08840  4.09249  3.34308  3.74360  4.70723  2.64819  3.23790  4.31194  2.43328  4.53196  2.52074  3.01775  2.20306  2.42598  3.32702  6.30844  3.97657    928 e - - -
          2.68618  4.42225  2.77519  2.73123  3.46354  2.40513  3.72494  3.29354  2.67741  2.69355  4.24690  2.90347  2.73739  3.18146  2.89801  2.37887  2.77519  2.98518  4.58477  3.61503
          0.00398  5.92546  6.64780  0.61958  0.77255  1.31026  0.31437
    584   2.39388  4.24137  3.26667  2.38487  5.22213  3.27415  3.70307  4.70845  2.55797  3.24997  3.78051  2.05782  3.04639  2.90896  2.48935  1.83409  3.07385  3.90706  6.30894  4.89769    929 s - - -
          2.68618  4.42225  2.77519  2.73123  3.46354  2.40513  3.72494  3.29354  2.67741  2.69355  4.24690  2.90347  2.73739  3.18146  2.89801  2.37887  2.77519  2.98518  4.58477  3.61503
          0.00398  5.92546  6.64780  0.61958  0.77255  1.31026  0.31437
    585   2.30599  3.92371  5.34962  4.73995  3.12084  4.62983  4.04820  2.79382  4.54312  1.17679  3.97625  3.81516  3.92108  3.74891  3.33648  3.93743  3.03293  1.88252  5.47824  2.63264    930 l - - -
          2.68618  4.42225  2.77519  2.73123  3.46354  2.40513  3.72494  3.29354  2.67741  2.69355  4.24690  2.90347  2.73739  3.18146  2.89801  2.37887  2.77519  2.98518  4.58477  3.61503
          0.00398  5.92546  6.64780  0.61958  0.77255  0.76817  0.62336
    586   3.19586  4.95833  3.82245  3.75053  2.58214  4.61897  4.92763  1.70851  4.32563  1.10979  4.07409  3.71175  4.98738  3.87918  3.00290  3.51899  3.26153  2.44027  5.57191  4.38349    931 l - - -
          2.68587  4.42474  2.77515  2.73031  3.46278  2.40742  3.72519  3.29127  2.67711  2.69368  4.24464  2.90310  2.73841  3.18255  2.89740  2.37972  2.77511  2.98383  4.58369  3.61282
          0.62320  0.77099  6.70817  1.57266  0.23255  0.88408  0.53289
    587   2.92653  5.93019  1.39030  1.73278  5.27650  3.14024  3.75449  4.76337  2.60031  3.39034  4.97054  2.86912  4.58331  2.89107  2.78451  2.53515  3.64773  3.71340  6.36212  4.95039    941 d - - -
          2.68618  4.42225  2.77519  2.73123  3.46354  2.40513  3.72494  3.29354  2.67741  2.69355  4.24690  2.90347  2.73739  3.18146  2.89801  2.37887  2.77519  2.98518  4.58477  3.61503
          0.00367  6.00471  6.72705  0.61958  0.77255  1.01284  0.45128
    588   2.49935  3.22346  2.87587  2.84765  2.74115  4.67572  5.00045  2.63303  4.54156  1.54241  4.04418  3.89554  5.04107  4.70289  4.60669  3.16605  2.61569  1.99914  3.94953  2.93023    942 l - - -
          2.68618  4.42225  2.77519  2.73123  3.46354  2.40513  3.72494  3.29354  2.67741  2.69355  4.24690  2.90347  2.73739  3.18146  2.89801  2.37887  2.77519  2.98518  4.58477  3.61503
          0.00367  6.00471  6.72705  0.61958  0.77255  1.01284  0.45128
    589   3.66338  5.02871  4.14486  5.02333  2.04081  4.84046  5.16676  1.89207  4.80794  0.90044  2.51238  5.00660  5.18911  4.92107  4.80676  4.15478  3.89387  2.96943  4.14913  3.70679    943 l - - -
          2.68618  4.42225  2.77519  2.73123  3.46354  2.40513  3.72494  3.29354  2.67741  2.69355  4.24690  2.90347  2.73739  3.18146  2.89801  2.37887  2.77519  2.98518  4.58477  3.61503
          0.00367  6.00471  6.72705  0.61958  0.77255  1.01284  0.45128
    590   2.55296  4.45020  1.85095  1.88284  5.27481  3.53856  4.37666  4.08456  2.42947  3.59632  4.96932  2.61769  4.58318  2.47406  3.06004  2.41326  2.63377  3.48240  6.36105  4.94958    944 d - - -
          2.68618  4.42225  2.77519  2.73123  3.46354  2.40513  3.72494  3.29354  2.67741  2.69355  4.24690  2.90347  2.73739  3.18146  2.89801  2.37887  2.77519  2.98518  4.58477  3.61503
          0.00367  6.00471  6.72705  0.61958  0.77255  1.01284  0.45128
    591   2.51188  5.32486  3.27931  2.46322  3.03906  4.39431  3.37051  2.61934  3.56630  2.05478  3.10315  3.14529  2.49722  3.43679  3.53759  2.74821  2.90485  2.99444  3.28329  3.52421    945 l - - -
          2.68618  4.42225  2.77519  2.73123  3.46354  2.40513  3.72494  3.29354  2.67741  2.69355  4.24690  2.90347  2.73739  3.18146  2.89801  2.37887  2.77519  2.98518  4.58477  3.61503
          0.00367  6.00471  6.72705  0.61958  0.77255  1.01284  0.45128
    592   2.71324  4.16137  2.86821  2.27578  2.93984  3.29852  3.50194  2.76816  3.00822  2.47008  3.51178  3.41634  3.88627  2.98930  2.81519  2.43265  2.43067  3.28316  6.21127  3.40587    946 e - - -
          2.68618  4.42225  2.77519  2.73123  3.46354  2.40513  3.72494  3.29354  2.67741  2.69355  4.24690  2.90347  2.73739  3.18146  2.89801  2.37887  2.77519  2.98518  4.58477  3.61503
          0.00367  6.00471  6.72705  0.61958  0.77255  1.01284  0.45128
    593   2.28020  5.92549  3.09052  2.43536  5.26989  3.45971  4.37757  3.94046  2.46821  2.80159  4.16148  2.36595  3.83023  2.77475  2.87725  2.02387  2.14742  3.20812  6.35857  4.94802    947 s - - -
          2.68618  4.42225  2.77519  2.73123  3.46354  2.40513  3.72494  3.29354  2.67741  2.69355  4.24690  2.90347  2.73739  3.18146  2.89801  2.37887  2.77519  2.98518  4.58477  3.61503
          0.00367  6.00471  6.72705  0.61958  0.77255  1.01284  0.45128
    594   2.44007  5.90975  2.63584  2.35533  3.64458  3.24514  4.38186  3.49010  2.75652  3.37339  3.95426  3.66443  2.88539  2.10507  2.63731  2.11102  2.51213  4.29628  4.52864  4.06917    948 q - - -
          2.68618  4.42225  2.77519  2.73123  3.46354  2.40513  3.72494  3.29354  2.67741  2.69355  4.24690  2.90347  2.73739  3.18146  2.89801  2.37887  2.77519  2.98518  4.58477  3.61503
          0.08457  6.00471  2.54310  0.61958  0.77255  1.01284  0.45128
    595   2.31501  5.85457  2.31872  2.53579  3.99296  3.60769  4.33017  3.46681  2.48643  3.18244  3.89535  2.97271  2.87771  2.17104  3.55965  2.04321  3.24027  2.85239  6.29258  4.88702    949 s - - -
          2.68618  4.42225  2.77519  2.73123  3.46354  2.40513  3.72494  3.29354  2.67741  2.69355  4.24690  2.90347  2.73739  3.18146  2.89801  2.37887  2.77519  2.98518  4.58477  3.61503
          0.00398  5.92412  6.64647  0.61958  0.77255  1.23432  0.34394
    596   2.37522  5.82843  3.21595  2.16712  5.15155  3.25942  3.78189  2.88800  2.47903  2.37316  3.53925  2.76653  2.79689  2.71848  3.23949  2.76951  3.60270  2.53670  4.19975  4.87716    950 e - - -
          2.68245  4.42473  2.77413  2.72839  3.46505  2.40662  3.72767  3.29493  2.68049  2.69140  4.24324  2.90562  2.73802  3.18230  2.89911  2.37738  2.77547  2.98469  4.58540  3.61683
          1.73639  0.39219  1.90874  1.99998  0.14542  0.73201  0.65574
    597   2.45623  3.74239  3.17549  2.67755  3.49084  2.49699  3.83401  3.38617  2.78633  2.71705  3.99052  2.96076  2.61801  2.51394  2.74609  2.39460  3.16556  3.25912  6.18567  3.82451    966 s - - -
          2.68618  4.42225  2.77519  2.73123  3.46354  2.40513  3.72494  3.29354  2.67741  2.69355  4.24690  2.90347  2.73739  3.18146  2.89801  2.37887  2.77519  2.98518  4.58477  3.61503
          0.21504  5.84524  1.65761  0.61958  0.77255  1.31730  0.31178
    598   2.70871  5.71479  1.94137  2.63750  5.05991  3.97778  3.43626  3.32806  2.29115  2.95086  3.85700  2.82146  3.63300  2.37967  2.55030  2.23328  2.87932  4.10545  6.14744  4.73645    967 d - - -
          2.68618  4.42225  2.77519  2.73123  3.46354  2.40513  3.72494  3.29354  2.67741  2.69355  4.24690  2.90347  2.73739  3.18146  2.89801  2.37887  2.77519  2.98518  4.58477  3.61503
          0.00518  5.66195  6.38429  0.61958  0.77255  1.85409  0.17031
    599   2.23187  3.92837  2.81517  2.71304  5.05092  3.13668  3.27873  4.53499  2.71659  4.01268  4.74991  2.65778  3.18144  2.53739  3.12508  1.67994  2.69631  3.58890  4.25884  3.67083    968 s - - -
          2.68618  4.42225  2.77519  2.73123  3.46354  2.40513  3.72494  3.29354  2.67741  2.69355  4.24690  2.90347  2.73739  3.18146  2.89801  2.37887  2.77519  2.98518  4.58477  3.61503
          0.00518  5.66195  6.38429  0.61958  0.77255  1.85409  0.17031
    600   2.91360  2.51120  3.08791  2.37614  4.95411  3.33199  3.49306  3.01571  2.65920  2.66592  3.77050  3.16462  3.29977  2.71560  2.75579  2.16672  2.75489  3.45623  6.09218  3.89002    969 s - - -
          2.68618  4.42225  2.77519  2.73123  3.46354  2.40513  3.72494  3.29354  2.67741  2.69355  4.24690  2.90347  2.73739  3.18146  2.89801  2.37887  2.77519  2.98518  4.58477  3.61503
          0.00518  5.66195  6.38429  0.61958  0.77255  1.66866  0.20887
    601   2.50304  5.72910  2.35947  2.26561  5.07404  2.17958  4.17939  4.55998  2.91444  4.03437  4.76992  3.12664  2.27260  2.96772  3.07090  2.05020  2.55974  3.51815  6.16192  4.75092    970 s - - -
          2.68618  4.42225  2.77519  2.73123  3.46354  2.40513  3.72494  3.29354  2.67741  2.69355  4.24690  2.90347  2.73739  3.18146  2.89801  2.37887  2.77519  2.98518  4.58477  3.61503
          0.00506  5.68462  6.40696  0.61958  0.77255  1.64031  0.21557
    602   1.99645  5.62535  3.12262  2.97910  4.92323  2.70927  3.00798  3.14679  2.55901  3.05102  4.67873  3.51810  4.42168  2.56831  2.88993  2.15066  2.24510  3.08223  4.24440  4.70682    971 a - - -
          2.68618  4.42225  2.77519  2.73123  3.46354  2.40513  3.72494  3.29354  2.67741  2.69355  4.24690  2.90347  2.73739  3.18146  2.89801  2.37887  2.77519  2.98518  4.58477  3.61503
          0.00495  5.70626  6.42861  0.61958  0.77255  1.46941  0.26144
    603   2.01354  5.62165  3.57458  2.49739  4.90931  2.23516  4.25436  3.20498  2.66388  2.31047  4.67788  2.90407  2.89093  3.04590  3.13454  2.58671  3.07557  3.11408  6.09031  3.33201    972 a - - -
          2.68618  4.42225  2.77519  2.73123  3.46354  2.40513  3.72494  3.29354  2.67741  2.69355  4.24690  2.90347  2.73739  3.18146  2.89801  2.37887  2.77519  2.98518  4.58477  3.61503
          0.00476  5.74600  6.46835  0.61958  0.77255  1.72398  0.19645
    604   2.48062  5.00919  4.22264  3.65426  2.23868  3.62066  3.59651  3.08566  3.12404  2.92283  2.73550  3.08339  2.89827  3.42457  3.10092  2.46277  2.45051  2.73201  3.39912  2.96512    973 f - - -
          2.68618  4.42225  2.77519  2.73123  3.46354  2.40513  3.72494  3.29354  2.67741  2.69355  4.24690  2.90347  2.73739  3.18146  2.89801  2.37887  2.77519  2.98518  4.58477  3.61503
          0.00476  5.74600  6.46835  0.61958  0.77255  1.72398  0.19645
    605   2.15401  5.09600  3.15762  3.50458  2.87567  2.08988  3.71588  3.23253  3.15095  2.43726  3.46346  3.93993  3.36854  3.78347  3.85119  1.66131  3.53244  2.69775  5.66759  4.41908    974 s - - -
          2.68618  4.42225  2.77519  2.73123  3.46354  2.40513  3.72494  3.29354  2.67741  2.69355  4.24690  2.90347  2.73739  3.18146  2.89801  2.37887  2.77519  2.98518  4.58477  3.61503
          0.00476  5.74600  6.46835  0.61958  0.77255  1.72398  0.19645
    606   2.40441  4.20029  3.64048  2.83709  3.98571  2.16133  4.28984  3.46436  3.07804  3.77945  4.58175  2.91639  3.70057  3.03105  3.54746  1.32154  2.44962  3.85431  6.00827  3.94330    975 s - - -
          2.68618  4.42225  2.77519  2.73123  3.46354  2.40513  3.72494  3.29354  2.67741  2.69355  4.24690  2.90347  2.73739  3.18146  2.89801  2.37887  2.77519  2.98518  4.58477  3.61503
          0.00476  5.74600  6.46835  0.61958  0.77255  1.72398  0.19645
    607   2.50754  5.76575  2.15123  2.32881  5.11148  2.66257  3.67823  4.59792  2.54954  3.15239  4.80624  2.50207  3.31102  3.31018  2.37273  2.04053  3.48468  3.16209  6.19803  4.78667    976 s - - -
          2.68618  4.42225  2.77519  2.73123  3.46354  2.40513  3.72494  3.29354  2.67741  2.69355  4.24690  2.90347  2.73739  3.18146  2.89801  2.37887  2.77519  2.98518  4.58477  3.61503
          0.00476  5.74600  6.46835  0.61958  0.77255  1.72398  0.19645
    608   2.08638  4.72526  5.28321  4.66971  1.96698  4.51276  4.84491  2.28809  4.46051  1.84680  3.11692  3.96157  3.88415  3.72052  3.36286  3.52197  3.18502  2.13534  3.00552  3.17755    977 l - - -
          2.68618  4.42225  2.77519  2.73123  3.46354  2.40513  3.72494  3.29354  2.67741  2.69355  4.24690  2.90347  2.73739  3.18146  2.89801  2.37887  2.77519  2.98518  4.58477  3.61503
          0.00476  5.74600  6.46835  0.61958  0.77255  1.72398  0.19645
    609   1.99129  2.95747  2.87257  2.78395  2.73381  2.41058  3.21087  3.61785  2.80607  3.77120  3.68781  3.03555  3.76145  3.43373  3.55080  2.64501  2.32863  3.29008  6.00257  3.80000    978 a - - -
          2.68618  4.42225  2.77519  2.73123  3.46354  2.40513  3.72494  3.29354  2.67741  2.69355  4.24690  2.90347  2.73739  3.18146  2.89801  2.37887  2.77519  2.98518  4.58477  3.61503
          0.00476  5.74600  6.46835  0.61958  0.77255  0.35625  1.20496
    610   2.42530  5.92361  3.06789  2.12055  5.26546  3.68258  3.78917  2.95274  2.92267  3.13083  4.14184  2.53191  4.58897  2.55399  2.66012  2.15689  2.22615  2.91775  6.35823  4.94922    979 e - - -
          2.68618  4.42225  2.77519  2.73123  3.46354  2.40513  3.72494  3.29354  2.67741  2.69355  4.24690  2.90347  2.73739  3.18146  2.89801  2.37887  2.77519  2.98518  4.58477  3.61503
          0.00365  6.01053  6.73287  0.61958  0.77255  0.98595  0.46694
    611   1.76269  5.92824  3.02112  2.62766  5.27214  2.38261  4.38173  4.75729  2.68648  3.24468  4.96920  3.66247  3.86483  3.15653  2.36416  1.60160  3.03803  3.88530  6.36162  4.06477    980 s - - -
          2.68618  4.42225  2.77519  2.73123  3.46354  2.40513  3.72494  3.29354  2.67741  2.69355  4.24690  2.90347  2.73739  3.18146  2.89801  2.37887  2.77519  2.98518  4.58477  3.61503
          0.00365  6.01053  6.73287  0.61958  0.77255  0.98595  0.46694
    612   2.45555  5.44569  6.12743  5.52764  2.05691  5.37878  5.72720  1.53338  5.33505  1.14734  2.79999  5.54950  5.66282  5.40418  5.32686  4.71151  4.35635  2.10899  6.09177  4.97330    981 l - - -
          2.68618  4.42225  2.77519  2.73123  3.46354  2.40513  3.72494  3.29354  2.67741  2.69355  4.24690  2.90347  2.73739  3.18146  2.89801  2.37887  2.77519  2.98518  4.58477  3.61503
          0.00365  6.01053  6.73287  0.61958  0.77255  0.98595  0.46694
    613   2.50595  4.91154  5.49172  4.87710  3.18642  4.70462  5.03820  1.81903  4.66384  1.13658  4.03043  4.86455  3.98526  4.79663  3.81620  3.19782  3.09346  1.75661  5.53419  4.35804    982 l - - -
          2.68618  4.42225  2.77519  2.73123  3.46354  2.40513  3.72494  3.29354  2.67741  2.69355  4.24690  2.90347  2.73739  3.18146  2.89801  2.37887  2.77519  2.98518  4.58477  3.61503
          0.00365  6.01053  6.73287  0.61958  0.77255  0.98595  0.46694
    614   1.65552  3.18576  4.57528  2.90067  4.23493  3.38520  4.79872  2.81297  3.93566  2.67739  3.61092  3.20766  4.90251  4.21243  4.23524  1.58882  2.28600  2.61788  5.70936  4.49425    983 s - - -
          2.68573  4.41928  2.77539  2.73143  3.46373  2.40532  3.72514  3.29374  2.67760  2.69296  4.24579  2.90366  2.73759  3.18166  2.89820  2.37906  2.77539  2.98451  4.58497  3.61523
          0.19600  1.73277  6.73287  0.06058  2.83387  0.80071  0.59604
    615   1.97242  5.93489  3.06439  2.29597  3.54716  3.29981  4.39341  4.76093  3.12923  3.78570  4.10707  2.46398  4.59945  1.96166  2.84311  2.15826  2.42299  3.63873  6.36933  4.18817    985 q - - -
          2.68618  4.42225  2.77519  2.73123  3.46354  2.40513  3.72494  3.29354  2.67741  2.69355  4.24690  2.90347  2.73739  3.18146  2.89801  2.37887  2.77519  2.98518  4.58477  3.61503
          0.00359  6.02656  6.74891  0.61958  0.77255  0.90699  0.51707
    616   1.60719  3.05554  3.73198  2.92825  5.14186  2.69558  3.79844  4.05980  2.94649  4.12642  4.89172  2.84529  4.62159  3.53365  3.31052  1.56468  2.21364  3.70680  6.29873  4.91518    986 s - - -
          2.68618  4.42225  2.77519  2.73123  3.46354  2.40513  3.72494  3.29354  2.67741  2.69355  4.24690  2.90347  2.73739  3.18146  2.89801  2.37887  2.77519  2.98518  4.58477  3.61503
          0.00359  6.02656  6.74891  0.61958  0.77255  0.80550  0.59215
    617   1.99147  2.92779  5.52337  4.90755  2.19411  4.72244  5.05651  2.85674  4.69076  1.66894  4.04489  4.88732  5.08605  4.82057  4.69631  2.87035  1.99442  1.92223  5.54808  3.67166    987 l - - -
          2.68618  4.42225  2.77519  2.73123  3.46354  2.40513  3.72494  3.29354  2.67741  2.69355  4.24690  2.90347  2.73739  3.18146  2.89801  2.37887  2.77519  2.98518  4.58477  3.61503
          0.00356  6.03487  6.75722  0.61958  0.77255  0.86291  0.54807
    618   2.19067  3.94370  3.05355  2.43891  5.29174  4.21015  2.86186  3.54740  2.15412  4.25200  4.98744  3.06197  4.60361  2.52056  2.31084  2.10074  2.86202  3.26831  6.37950  3.33138    988 s - - -
          2.68618  4.42225  2.77519  2.73123  3.46354  2.40513  3.72494  3.29354  2.67741  2.69355  4.24690  2.90347  2.73739  3.18146  2.89801  2.37887  2.77519  2.98518  4.58477  3.61503
          0.00356  6.03487  6.75722  0.61958  0.77255  0.86291  0.54807
    619   2.70953  5.94858  2.68351  2.71157  4.23401  3.31611  3.13235  4.78080  2.70852  4.25415  4.98906  3.67702  3.86644  1.04372  2.53439  3.09252  3.01781  3.68871  6.38084  4.96947    989 q - - -
          2.68618  4.42225  2.77519  2.73123  3.46354  2.40513  3.72494  3.29354  2.67741  2.69355  4.24690  2.90347  2.73739  3.18146  2.89801  2.37887  2.77519  2.98518  4.58477  3.61503
          0.01191  6.03487  4.66254  0.61958  0.77255  0.86291  0.54807
    620   2.72247  4.93155  5.41833  3.97596  3.18732  4.70239  5.03125  1.73519  4.61304  1.74628  3.03262  4.83538  5.06697  2.85307  3.74233  2.60092  2.29851  1.95715  5.55194  3.78423    990 i - - -
          2.68618  4.42225  2.77519  2.73123  3.46354  2.40513  3.72494  3.29354  2.67741  2.69355  4.24690  2.90347  2.73739  3.18146  2.89801  2.37887  2.77519  2.98518  4.58477  3.61503
          0.03991  6.02656  3.30478  0.61958  0.77255  0.90699  0.51707
    621   1.49245  3.34304  5.52184  4.90903  4.02487  4.73038  5.06940  2.00693  4.69595  2.11472  3.42560  4.89377  5.09260  4.82861  4.70555  2.70174  3.08651  1.43116  5.56159  4.38495    991 v - - -
          2.68618  4.42225  2.77519  2.73123  3.46354  2.40513  3.72494  3.29354  2.67741  2.69355  4.24690  2.90347  2.73739  3.18146  2.89801  2.37887  2.77519  2.98518  4.58477  3.61503
          0.00373  5.99038  6.71272  0.61958  0.77255  1.07551  0.41722
    622   2.76165  5.91904  2.53262  1.91252  5.26478  3.23225  3.82973  4.75122  2.44008  3.81926  2.96704  2.93758  4.57385  3.17518  2.45886  1.93503  2.49922  3.71430  3.78580  4.93997    992 e - - -
          2.68618  4.42225  2.77519  2.73123  3.46354  2.40513  3.72494  3.29354  2.67741  2.69355  4.24690  2.90347  2.73739  3.18146  2.89801  2.37887  2.77519  2.98518  4.58477  3.61503
          0.00373  5.99038  6.71272  0.61958  0.77255  1.07551  0.41722
    623   1.86654  5.52401  2.74223  3.02030  3.90893  4.29441  3.89752  2.80651  3.34172  2.54941  3.79051  2.68111  4.68239  3.68466  2.87166  2.07401  2.18401  2.67657  6.04821  4.73866    993 a - - -
          2.68618  4.42225  2.77519  2.73123  3.46354  2.40513  3.72494  3.29354  2.67741  2.69355  4.24690  2.90347  2.73739  3.18146  2.89801  2.37887  2.77519  2.98518  4.58477  3.61503
          0.00373  5.99038  6.71272  0.61958  0.77255  1.07551  0.41722
    624   2.75225  5.75681  3.74192  3.18506  5.03721  2.99114  3.37849  3.33475  2.92019  3.29096  2.81655  3.30353  4.61241  2.79223  1.11119  2.52019  3.29773  3.63721  6.23023  4.86218    994 r - - -
          2.68618  4.42225  2.77519  2.73123  3.46354  2.40513  3.72494  3.29354  2.67741  2.69355  4.24690  2.90347  2.73739  3.18146  2.89801  2.37887  2.77519  2.98518  4.58477  3.61503
          0.00373  5.99038  6.71272  0.61958  0.77255  0.88578  0.53170
    625   2.60730  3.93565  4.01139  3.76976  1.75447  4.63784  3.42015  3.41371  4.35636  1.61265  4.08575  3.35213  5.00600  4.55924  3.66642  3.04194  3.51565  2.50295  4.14894  1.99929    995 l - - -
          2.68618  4.42225  2.77519  2.73123  3.46354  2.40513  3.72494  3.29354  2.67741  2.69355  4.24690  2.90347  2.73739  3.18146  2.89801  2.37887  2.77519  2.98518  4.58477  3.61503
          0.00366  6.00717  6.72951  0.61958  0.77255  1.00158  0.45776
    626   2.04997  5.92808  3.11680  1.98344  5.27291  3.41297  3.38115  3.96708  2.31519  2.92906  3.74209  3.65942  4.58532  2.03578  2.52402  2.55571  2.76995  3.72892  6.36090  4.95009    996 e - - -
          2.68618  4.42225  2.77519  2.73123  3.46354  2.40513  3.72494  3.29354  2.67741  2.69355  4.24690  2.90347  2.73739  3.18146  2.89801  2.37887  2.77519  2.98518  4.58477  3.61503
          0.00366  6.00717  6.72951  0.61958  0.77255  1.00158  0.45776
    627   2.13154  4.93944  3.96661  3.72295  2.64828  3.90567  3.84528  1.94398  4.48794  1.55604  2.93039  4.74849  5.03251  3.90783  4.57804  2.45933  3.33420  2.14597  5.55719  4.37511    997 l - - -
          2.68618  4.42225  2.77519  2.73123  3.46354  2.40513  3.72494  3.29354  2.67741  2.69355  4.24690  2.90347  2.73739  3.18146  2.89801  2.37887  2.77519  2.98518  4.58477  3.61503
          0.00366  6.00717  6.72951  0.61958  0.77255  1.00158  0.45776
    628   1.52724  2.13106  5.34906  4.74372  4.02303  3.74470  3.49286  2.63660  4.55945  1.77433  4.04656  4.79565  5.04640  4.71752  4.61838  2.17263  2.67346  2.56879  5.54798  4.36851    998 a - - -
          2.68618  4.42225  2.77519  2.73123  3.46354  2.40513  3.72494  3.29354  2.67741  2.69355  4.24690  2.90347  2.73739  3.18146  2.89801  2.37887  2.77519  2.98518  4.58477  3.61503
          0.00366  6.00717  6.72951  0.61958  0.77255  1.00158  0.45776
    629   3.47507  3.33494  4.22602  3.66125  2.78259  3.73928  4.66015  3.08582  2.46136  2.44554  4.38213  3.48201  4.80158  2.48588  1.19575  3.65382  2.96912  2.93787  5.85333  4.60230    999 r - - -
          2.68618  4.42225  2.77519  2.73123  3.46354  2.40513  3.72494  3.29354  2.67741  2.69355  4.24690  2.90347  2.73739  3.18146  2.89801  2.37887  2.77519  2.98518  4.58477  3.61503
          0.00366  6.00717  6.72951  0.61958  0.77255  1.00158  0.45776
    630   3.15989  3.64584  1.51484  2.88433  5.27467  3.02159  3.69481  4.76086  2.51841  2.61715  4.96987  2.56106  3.85436  2.32792  3.20991  2.53586  2.81909  3.72929  6.36179  4.95065   1000 d - - -
          2.68618  4.42225  2.77519  2.73123  3.46354  2.40513  3.72494  3.29354  2.67741  2.69355  4.24690  2.90347  2.73739  3.18146  2.89801  2.37887  2.77519  2.98518  4.58477  3.61503
          0.00366  6.00717  6.72951  0.61958  0.77255  1.00158  0.45776
    631   2.95451  4.90524  5.49873  4.88309  2.78656  3.83350  5.03448  2.02959  4.66700  0.88084  4.02420  4.86449  5.06439  3.89271  4.67370  3.45861  2.80729  2.41138  4.03052  3.77724   1001 l - - -
          2.68618  4.42225  2.77519  2.73123  3.46354  2.40513  3.72494  3.29354  2.67741  2.69355  4.24690  2.90347  2.73739  3.18146  2.89801  2.37887  2.77519  2.98518  4.58477  3.61503
          0.00366  6.00717  6.72951  0.61958  0.77255  1.00158  0.45776
    632   2.07090  3.40890  4.04959  4.82062  2.96757  4.69196  5.02229  3.06254  4.61894  0.92120  3.50611  4.83407  5.05627  3.32968  3.77121  3.44882  3.76155  2.22150  5.53451  3.77635   1002 l - - -
          2.68618  4.42225  2.77519  2.73123  3.46354  2.40513  3.72494  3.29354  2.67741  2.69355  4.24690  2.90347  2.73739  3.18146  2.89801  2.37887  2.77519  2.98518  4.58477  3.61503
          0.00366  6.00717  6.72951  0.61958  0.77255  1.00158  0.45776
    633   3.19910  4.90632  5.50875  3.88333  2.95056  4.70416  5.03837  2.14487  4.67491  1.01831  2.51407  4.87039  5.06755  4.80378  4.67892  3.48060  3.30590  1.83194  3.96958  4.35290   1003 l - - -
          2.68618  4.42225  2.77519  2.73123  3.46354  2.40513  3.72494  3.29354  2.67741  2.69355  4.24690  2.90347  2.73739  3.18146  2.89801  2.37887  2.77519  2.98518  4.58477  3.61503
          0.00366  6.00717  6.72951  0.61958  0.77255  1.00158  0.45776
    634   3.16603  3.87389  5.51648  4.90466  2.67569  4.71748  5.06581  3.34170  4.69148  0.70968  4.04825  4.88726  5.08644  4.82309  4.70146  2.87688  2.67632  2.15910  5.56037  4.38491   1004 l - - -
          2.68618  4.42225  2.77519  2.73123  3.46354  2.40513  3.72494  3.29354  2.67741  2.69355  4.24690  2.90347  2.73739  3.18146  2.89801  2.37887  2.77519  2.98518  4.58477  3.61503
          0.00366  6.00717  6.72951  0.61958  0.77255  1.00158  0.45776
    635   2.70892  4.92888  5.32342  4.71896  2.26672  3.70345  5.00118  2.69820  4.53932  1.01896  3.53971  3.84440  3.46421  2.41166  4.60631  3.50757  3.39430  2.56554  5.54791  4.36777   1005 l - - -
          2.68618  4.42225  2.77519  2.73123  3.46354  2.40513  3.72494  3.29354  2.67741  2.69355  4.24690  2.90347  2.73739  3.18146  2.89801  2.37887  2.77519  2.98518  4.58477  3.61503
          0.32948  6.00717  1.27927  0.61958  0.77255  1.00158  0.45776
    636   2.19708  4.22663  3.08964  2.72498  4.96821  2.00487  4.19625  4.43309  2.81769  3.42657  3.67241  2.51929  4.39840  2.87882  3.07856  2.14821  2.70458  3.16720  6.10538  2.91876   1006 g - - -
          2.68618  4.42225  2.77519  2.73123  3.46354  2.40513  3.72494  3.29354  2.67741  2.69355  4.24690  2.90347  2.73739  3.18146  2.89801  2.37887  2.77519  2.98518  4.58477  3.61503
          0.00507  5.68276  6.40511  0.61958  0.77255  1.82439  0.17592
    637   2.46544  2.98445  5.26803  4.65279  2.69995  4.47502  4.80848  3.11135  4.43796  1.23210  2.67637  4.63699  4.83862  4.56933  3.58570  3.78627  3.07911  2.38973  5.30244  2.07817   1007 l - - -
          2.68618  4.42225  2.77519  2.73123  3.46354  2.40513  3.72494  3.29354  2.67741  2.69355  4.24690  2.90347  2.73739  3.18146  2.89801  2.37887  2.77519  2.98518  4.58477  3.61503
          0.00507  5.68276  6.40511  0.61958  0.77255  1.82439  0.17592
    638   2.75371  4.71159  5.31729  4.70299  3.29209  4.51835  4.85499  1.53823  4.48754  1.40038  3.06985  4.68396  4.87887  4.61624  4.49298  3.34681  3.57423  1.60463  5.34193  3.45392   1008 l - - -
          2.68618  4.42225  2.77519  2.73123  3.46354  2.40513  3.72494  3.29354  2.67741  2.69355  4.24690  2.90347  2.73739  3.18146  2.89801  2.37887  2.77519  2.98518  4.58477  3.61503
          0.02771  5.68276  3.73289  0.61958  0.77255  0.99132  0.46376
    639   2.42401  5.31623  3.02988  3.30342  3.27407  3.25232  3.71381  3.89326  2.99897  2.23251  3.11823  3.28694  4.58487  3.34329  3.00569  2.43674  2.18000  2.24179  5.85590  2.86830   1009 t - - -
          2.68635  4.42242  2.77536  2.73140  3.46371  2.40445  3.72511  3.29371  2.67758  2.69372  4.24707  2.90330  2.73756  3.18163  2.89818  2.37864  2.77536  2.98535  4.58494  3.61377
          0.42513  1.66977  1.84498  0.06943  2.70189  1.12556  0.39226
    640   2.56481  5.72572  3.08529  2.17268  3.89907  4.00259  2.67308  3.83886  2.60405  3.10496  3.76387  2.54205  3.53513  3.01549  1.90364  2.39391  3.18191  3.54408  6.16140  3.93999   1011 r - - -
          2.68618  4.42225  2.77519  2.73123  3.46354  2.40513  3.72494  3.29354  2.67741  2.69355  4.24690  2.90347  2.73739  3.18146  2.89801  2.37887  2.77519  2.98518  4.58477  3.61503
          0.00498  5.70037  6.42272  0.61958  0.77255  1.79805  0.18107
    641   2.96843  3.25398  3.76904  3.58706  3.20994  3.64779  4.70568  2.31574  2.99033  1.49394  2.23633  4.37995  3.68559  2.79645  4.23408  3.21832  3.53555  2.28581  5.39453  4.20208   1012 l - - -
          2.68618  4.42225  2.77519  2.73123  3.46354  2.40513  3.72494  3.29354  2.67741  2.69355  4.24690  2.90347  2.73739  3.18146  2.89801  2.37887  2.77519  2.98518  4.58477  3.61503
          0.00498  5.70037  6.42272  0.61958  0.77255  1.61261  0.22235
    642   2.24953  5.74063  2.68169  2.29461  5.08158  1.99478  3.54987  4.56464  2.31511  3.44295  3.83152  3.48416  4.40848  3.04355  1.94592  3.20399  2.86719  3.44231  4.07657  4.76734   1013 r - - -
          2.68618  4.42225  2.77519  2.73123  3.46354  2.40513  3.72494  3.29354  2.67741  2.69355  4.24690  2.90347  2.73739  3.18146  2.89801  2.37887  2.77519  2.98518  4.58477  3.61503
          0.02513  5.72220  3.83754  0.61958  0.77255  1.53970  0.24137
    643   2.54537  4.10858  2.27814  2.35207  5.10242  2.32888  4.20350  3.83535  2.51861  4.06202  4.79667  2.66810  2.93855  2.45939  2.45277  2.34572  3.09038  4.14749  6.18834  4.77675   1014 d - - -
          2.68618  4.42225  2.77519  2.73123  3.46354  2.40513  3.72494  3.29354  2.67741  2.69355  4.24690  2.90347  2.73739  3.18146  2.89801  2.37887  2.77519  2.98518  4.58477  3.61503
          0.00484  5.72883  6.45117  0.61958  0.77255  1.33350  0.30592
    644   2.43838  5.77898  2.93725  2.57428  4.03018  4.05064  3.20811  3.73004  2.43395  2.91039  3.86963  3.15031  2.92725  2.07064  2.51736  2.56286  2.30131  3.60446  6.21353  4.80445   1015 q - - -
          2.68618  4.42225  2.77519  2.73123  3.46354  2.40513  3.72494  3.29354  2.67741  2.69355  4.24690  2.90347  2.73739  3.18146  2.89801  2.37887  2.77519  2.98518  4.58477  3.61503
          0.00459  5.78222  6.50457  0.61958  0.77255  1.65828  0.21130
    645   1.66811  4.83365  3.85840  3.55887  3.35149  2.68490  4.76514  2.15881  4.11946  1.99569  3.94856  4.44538  4.83140  3.54079  4.29788  2.81027  2.63450  2.05447  3.98717  4.25345   1016 a - - -
          2.68618  4.42225  2.77519  2.73123  3.46354  2.40513  3.72494  3.29354  2.67741  2.69355  4.24690  2.90347  2.73739  3.18146  2.89801  2.37887  2.77519  2.98518  4.58477  3.61503
          0.00459  5.78222  6.50457  0.61958  0.77255  1.43858  0.27085
    646   2.82504  3.56010  3.19346  2.48543  2.86892  1.93465  3.34058  3.81096  3.00750  4.04826  4.79822  2.50482  2.46673  3.36759  3.18675  1.94832  3.14953  4.13127  6.19747  4.79956   1017 g - - -
          2.68618  4.42225  2.77519  2.73123  3.46354  2.40513  3.72494  3.29354  2.67741  2.69355  4.24690  2.90347  2.73739  3.18146  2.89801  2.37887  2.77519  2.98518  4.58477  3.61503
          0.00448  5.80645  6.52880  0.61958  0.77255  1.61035  0.22292
    647   2.73535  3.87018  3.97424  4.72494  2.80751  4.55596  3.76520  2.20357  4.51250  0.98405  3.15084  4.71439  3.51833  4.64600  3.63735  3.86671  3.62015  2.23987  4.50649  4.20999   1018 l - - -
          2.68618  4.42225  2.77519  2.73123  3.46354  2.40513  3.72494  3.29354  2.67741  2.69355  4.24690  2.90347  2.73739  3.18146  2.89801  2.37887  2.77519  2.98518  4.58477  3.61503
          0.00448  5.80645  6.52880  0.61958  0.77255  1.61035  0.22292
    648   2.39608  4.07879  2.16179  2.41909  3.95720  3.34749  3.32110  4.59229  2.80888  4.07918  3.61225  2.54922  2.85988  3.35653  3.48668  1.98211  2.40359  3.56904  6.21681  3.73250   1019 s - - -
          2.68618  4.42225  2.77519  2.73123  3.46354  2.40513  3.72494  3.29354  2.67741  2.69355  4.24690  2.90347  2.73739  3.18146  2.89801  2.37887  2.77519  2.98518  4.58477  3.61503
          0.00448  5.80645  6.52880  0.61958  0.77255  1.61035  0.22292
    649   2.39669  4.35894  2.25241  2.48077  5.14855  2.47084  4.25050  3.85168  2.17031  4.10829  4.84309  2.90612  3.72025  2.69779  2.93388  1.90978  3.01298  4.19374  6.23484  3.52965   1020 s - - -
          2.68618  4.42225  2.77519  2.73123  3.46354  2.40513  3.72494  3.29354  2.67741  2.69355  4.24690  2.90347  2.73739  3.18146  2.89801  2.37887  2.77519  2.98518  4.58477  3.61503
          0.00448  5.80645  6.52880  0.61958  0.77255  1.22245  0.34886
    650   2.33521  5.83153  2.58184  2.28628  3.95795  2.43134  3.03627  4.66473  2.47365  3.52999  4.87186  2.23623  3.30580  2.83182  2.37526  2.58604  3.16580  4.22285  6.26346  4.85175   1021 n - - -
          2.68621  4.42256  2.77526  2.73154  3.46385  2.40499  3.72525  3.29277  2.67741  2.69386  4.24720  2.90338  2.73755  3.18089  2.89831  2.37845  2.77516  2.98549  4.58332  3.61534
          0.36859  1.51007  2.43731  0.39869  1.11230  0.47079  0.97953
    651   2.88765  3.04172  2.41235  2.28880  5.19192  3.04786  3.34760  3.38433  2.65431  2.44905  3.96369  3.22208  4.54150  2.45447  3.18918  2.44870  2.35444  3.23434  6.29579  4.89103   1024 e - - -
          2.68618  4.42225  2.77519  2.73123  3.46354  2.40513  3.72494  3.29354  2.67741  2.69355  4.24690  2.90347  2.73739  3.18146  2.89801  2.37887  2.77519  2.98518  4.58477  3.61503
          0.02074  5.93255  4.02441  0.61958  0.77255  1.28782  0.32279
    652   2.44935  3.49592  3.78660  3.42864  2.98027  4.49520  3.07536  2.13317  2.84630  1.65492  3.09180  3.30914  4.86860  3.34809  3.61902  3.05251  3.67149  2.38653  3.73353  4.39526   1025 l - - -
          2.68618  4.42225  2.77519  2.73123  3.46354  2.40513  3.72494  3.29354  2.67741  2.69355  4.24690  2.90347  2.73739  3.18146  2.89801  2.37887  2.77519  2.98518  4.58477  3.61503
          0.00401  5.91582  6.63817  0.61958  0.77255  1.33974  0.30370
    653   2.14007  3.71880  2.47935  2.36518  2.59627  3.64502  4.34362  3.91071  2.86121  3.19894  4.83346  2.87638  4.54489  3.13470  3.01814  1.92498  2.76686  3.27390  6.23814  3.41748   1026 s - - -
          2.68618  4.42225  2.77519  2.73123  3.46354  2.40513  3.72494  3.29354  2.67741  2.69355  4.24690  2.90347  2.73739  3.18146  2.89801  2.37887  2.77519  2.98518  4.58477  3.61503
          0.00401  5.91582  6.63817  0.61958  0.77255  1.10541  0.40209
    654   2.23591  4.08352  2.61614  2.10941  3.57246  3.54672  4.33442  4.71282  2.35632  3.60388  4.92350  2.92769  4.54076  2.32903  2.15779  2.73936  2.60650  3.35171  6.31570  3.85305   1027 e - - -
          2.68618  4.42225  2.77519  2.73123  3.46354  2.40513  3.72494  3.29354  2.67741  2.69355  4.24690  2.90347  2.73739  3.18146  2.89801  2.37887  2.77519  2.98518  4.58477  3.61503
          0.00392  5.93861  6.66096  0.61958  0.77255  1.26807  0.33042
    655   2.88403  3.94848  2.96480  3.90408  2.85600  4.64593  3.96046  1.62297  4.58895  1.38953  2.58415  4.79692  5.00997  4.72672  3.68619  3.39256  3.71257  2.31334  4.16834  4.30500   1028 l - - -
          2.68618  4.42225  2.77519  2.73123  3.46354  2.40513  3.72494  3.29354  2.67741  2.69355  4.24690  2.90347  2.73739  3.18146  2.89801  2.37887  2.77519  2.98518  4.58477  3.61503
          0.00392  5.93861  6.66096  0.61958  0.77255  1.06649  0.42192
    656   2.84270  5.89869  2.63987  1.90083  5.24492  3.60863  3.62688  4.73171  2.48817  2.83817  4.05112  2.79451  3.01304  1.99325  2.46596  2.59682  3.27416  3.25737  6.33068  4.91903   1029 e - - -
          2.68618  4.42225  2.77519  2.73123  3.46354  2.40513  3.72494  3.29354  2.67741  2.69355  4.24690  2.90347  2.73739  3.18146  2.89801  2.37887  2.77519  2.98518  4.58477  3.61503
          0.00385  5.95750  6.67984  0.61958  0.77255  1.02656  0.44354
    657   2.33941  3.69409  3.71169  2.75897  3.97283  2.79063  4.39447  3.84242  2.71797  2.84858  4.83214  2.61948  3.44957  2.73960  3.28614  1.61634  2.48600  3.33103  6.24296  3.96876   1030 s - - -
          2.68618  4.42225  2.77519  2.73123  3.46354  2.40513  3.72494  3.29354  2.67741  2.69355  4.24690  2.90347  2.73739  3.18146  2.89801  2.37887  2.77519  2.98518  4.58477  3.61503
          0.00379  5.97354  6.69589  0.61958  0.77255  1.14342  0.38379
    658   2.54083  5.90945  2.56761  1.81357  5.25583  3.62443  3.78788  4.74272  2.56437  3.73397  4.94977  2.83179  3.89273  2.11725  2.61863  2.23510  2.61572  3.08227  6.34136  4.92962   1031 e - - -
          2.68618  4.42225  2.77519  2.73123  3.46354  2.40513  3.72494  3.29354  2.67741  2.69355  4.24690  2.90347  2.73739  3.18146  2.89801  2.37887  2.77519  2.98518  4.58477  3.61503
          0.00379  5.97354  6.69589  0.61958  0.77255  1.14342  0.38379
    659   3.11163  4.89968  5.50412  4.88869  2.95802  4.70158  5.03662  1.65563  4.67184  0.89978  3.41165  4.01888  5.06332  4.80000  4.67608  4.01395  3.37437  2.24741  5.52444  3.68303   1032 l - - -
          2.68618  4.42225  2.77519  2.73123  3.46354  2.40513  3.72494  3.29354  2.67741  2.69355  4.24690  2.90347  2.73739  3.18146  2.89801  2.37887  2.77519  2.98518  4.58477  3.61503
          0.08539  5.97354  2.53448  0.61958  0.77255  0.95818  0.48385
    660   2.86660  4.83679  4.02454  4.80686  2.33046  4.63054  4.96394  1.68249  4.59243  1.22697  3.08083  4.79191  4.99422  4.72422  3.80157  3.10435  3.69369  2.18127  5.45858  3.61842   1033 l - - -
          2.68618  4.42225  2.77519  2.73123  3.46354  2.40513  3.72494  3.29354  2.67741  2.69355  4.24690  2.90347  2.73739  3.18146  2.89801  2.37887  2.77519  2.98518  4.58477  3.61503
          0.00404  5.91029  6.63264  0.61958  0.77255  1.17212  0.37064
    661   2.51526  5.83302  3.63657  2.88710  5.15897  2.62399  3.30047  3.78950  2.85025  3.66567  4.87878  2.78872  1.22035  3.44221  2.75077  2.53589  3.26708  3.64595  6.27734  4.87827   1034 p - - -
          2.68618  4.42225  2.77519  2.73123  3.46354  2.40513  3.72494  3.29354  2.67741  2.69355  4.24690  2.90347  2.73739  3.18146  2.89801  2.37887  2.77519  2.98518  4.58477  3.61503
          0.00397  5.92787  6.65022  0.61958  0.77255  1.30268  0.31718
    662   2.88489  5.87640  2.52019  2.29399  5.22120  3.67239  3.78945  4.70697  2.19317  2.95912  3.31472  3.19391  4.53375  2.84914  1.55130  3.04662  2.78065  2.85796  6.30924  4.89846   1035 r - - -
          2.68618  4.42225  2.77519  2.73123  3.46354  2.40513  3.72494  3.29354  2.67741  2.69355  4.24690  2.90347  2.73739  3.18146  2.89801  2.37887  2.77519  2.98518  4.58477  3.61503
          0.00397  5.92787  6.65022  0.61958  0.77255  1.30268  0.31718
    663   1.93046  2.12464  5.15479  4.55656  3.11835  3.82281  3.93028  2.55173  3.28137  2.19155  4.00668  3.91845  4.96914  3.79665  4.50257  2.65621  2.33031  2.04984  5.50651  3.59960   1036 a - - -
          2.68618  4.42225  2.77519  2.73123  3.46354  2.40513  3.72494  3.29354  2.67741  2.69355  4.24690  2.90347  2.73739  3.18146  2.89801  2.37887  2.77519  2.98518  4.58477  3.61503
          0.00397  5.92787  6.65022  0.61958  0.77255  1.30268  0.31718
    664   2.40406  3.14325  5.19952  3.10645  2.89971  4.60955  4.08214  1.84724  3.61310  1.81572  2.42554  4.69221  4.97568  2.95351  3.71704  2.88238  3.69978  2.70361  5.49994  2.91398   1037 l - - -
          2.68618  4.42225  2.77519  2.73123  3.46354  2.40513  3.72494  3.29354  2.67741  2.69355  4.24690  2.90347  2.73739  3.18146  2.89801  2.37887  2.77519  2.98518  4.58477  3.61503
          0.00397  5.92787  6.65022  0.61958  0.77255  1.30268  0.31718
    665   2.86409  5.87976  2.37346  2.31169  5.22608  2.62968  3.56343  3.97642  2.43883  3.57521  4.92010  2.60130  3.39580  2.43868  2.77196  2.04994  2.65394  3.35545  6.31170  4.90000   1038 s - - -
          2.68618  4.42225  2.77519  2.73123  3.46354  2.40513  3.72494  3.29354  2.67741  2.69355  4.24690  2.90347  2.73739  3.18146  2.89801  2.37887  2.77519  2.98518  4.58477  3.61503
          0.00397  5.92787  6.65022  0.61958  0.77255  1.30268  0.31718
    666   2.23933  3.31311  5.14197  3.69585  3.98934  3.80327  3.92276  2.15353  3.68570  1.32378  3.69380  4.66272  4.96722  3.74212  3.74032  3.33357  2.63750  2.15805  5.50845  3.14708   1039 l - - -
          2.68618  4.42225  2.77519  2.73123  3.46354  2.40513  3.72494  3.29354  2.67741  2.69355  4.24690  2.90347  2.73739  3.18146  2.89801  2.37887  2.77519  2.98518  4.58477  3.61503
          0.00397  5.92787  6.65022  0.61958  0.77255  1.30268  0.31718
    667   2.53645  3.88462  5.44636  4.83040  2.62582  4.64444  3.32064  3.04970  4.61333  0.99418  2.35521  4.80963  5.00801  4.74286  4.61845  3.42196  3.70640  2.41015  5.46955  2.76403   1040 l - - -
          2.68618  4.42225  2.77519  2.73123  3.46354  2.40513  3.72494  3.29354  2.67741  2.69355  4.24690  2.90347  2.73739  3.18146  2.89801  2.37887  2.77519  2.98518  4.58477  3.61503
          0.00397  5.92787  6.65022  0.61958  0.77255  1.30268  0.31718
    668   3.05110  4.73163  3.25946  2.64736  5.21346  3.66890  3.38918  3.36047  2.29595  2.49410  4.04441  2.46981  4.53486  2.48479  1.87368  2.15972  2.94900  4.26026  6.30532  3.98733   1041 r - - -
          2.68618  4.42225  2.77519  2.73123  3.46354  2.40513  3.72494  3.29354  2.67741  2.69355  4.24690  2.90347  2.73739  3.18146  2.89801  2.37887  2.77519  2.98518  4.58477  3.61503
          0.00397  5.92787  6.65022  0.61958  0.77255  1.30268  0.31718
    669   2.20039  3.35971  2.80587  2.57268  5.10102  4.15986  4.35108  2.81782  2.66331  2.71032  4.01423  3.64273  4.55241  2.41978  2.28455  2.08060  2.51637  3.63813  6.24668  4.85849   1042 s - - -
          2.68618  4.42225  2.77519  2.73123  3.46354  2.40513  3.72494  3.29354  2.67741  2.69355  4.24690  2.90347  2.73739  3.18146  2.89801  2.37887  2.77519  2.98518  4.58477  3.61503
          0.00397  5.92787  6.65022  0.61958  0.77255  1.30268  0.31718
    670   2.40586  5.05972  3.31977  3.93360  3.01049  4.46585  4.73660  3.18308  3.86806  2.21875  4.16808  3.55801  4.84167  3.51705  3.23240  2.78106  3.28853  3.32423  2.21381  1.42084   1043 y - - -
          2.68618  4.42225  2.77519  2.73123  3.46354  2.40513  3.72494  3.29354  2.67741  2.69355  4.24690  2.90347  2.73739  3.18146  2.89801  2.37887  2.77519  2.98518  4.58477  3.61503
          0.02311  5.92787  3.90304  0.61958  0.77255  1.30268  0.31718
    671   2.14680  5.12560  4.31453  3.05349  3.74880  4.40172  2.26097  3.01021  3.69921  2.13260  3.27540  3.25837  4.78067  3.99844  2.37922  2.54489  2.51347  2.86830  5.70909  2.67601   1044 l - - -
          2.68618  4.42225  2.77519  2.73123  3.46354  2.40513  3.72494  3.29354  2.67741  2.69355  4.24690  2.90347  2.73739  3.18146  2.89801  2.37887  2.77519  2.98518  4.58477  3.61503
          0.00404  5.90881  6.63115  0.61958  0.77255  0.47621  0.97057
    672   2.28415  4.93069  5.42512  4.81530  3.48199  4.70337  3.99164  1.76277  4.61798  1.44370  3.44719  4.83859  5.06788  3.12414  3.36551  2.77322  3.41891  1.79358  5.55120  4.37330   1045 l - - -
          2.68618  4.42225  2.77519  2.73123  3.46354  2.40513  3.72494  3.29354  2.67741  2.69355  4.24690  2.90347  2.73739  3.18146  2.89801  2.37887  2.77519  2.98518  4.58477  3.61503
          0.00359  6.02656  6.74891  0.61958  0.77255  0.90699  0.51707
    673   1.85542  4.92393  5.47888  4.86559  3.52077  2.86144  5.04286  2.19947  4.65699  1.37267  2.77258  4.86353  5.07477  4.79377  3.80769  2.52530  3.08352  2.22475  5.54535  4.36872   1046 l - - -
          2.68618  4.42225  2.77519  2.73123  3.46354  2.40513  3.72494  3.29354  2.67741  2.69355  4.24690  2.90347  2.73739  3.18146  2.89801  2.37887  2.77519  2.98518  4.58477  3.61503
          0.00359  6.02656  6.74891  0.61958  0.77255  0.90699  0.51707
    674   2.72321  5.93027  2.83365  2.86821  4.14578  4.20710  2.53600  4.75283  2.38210  2.74861  4.12896  2.48940  4.60045  2.61362  2.53062  2.14013  3.04233  3.80695  4.31856  2.54729   1047 s - - -
          2.68618  4.42225  2.77519  2.73123  3.46354  2.40513  3.72494  3.29354  2.67741  2.69355  4.24690  2.90347  2.73739  3.18146  2.89801  2.37887  2.77519  2.98518  4.58477  3.61503
          0.00359  6.02656  6.74891  0.61958  0.77255  0.90699  0.51707
    675   3.55001  3.96211  5.45122  3.93228  2.64170  4.71197  3.63971  3.36720  4.63895  2.34973  3.63389  4.85301  5.07611  4.22631  4.66852  3.46639  3.78214  2.95521  0.77733  2.95330   1048 w - - -
          2.68618  4.42225  2.77519  2.73123  3.46354  2.40513  3.72494  3.29354  2.67741  2.69355  4.24690  2.90347  2.73739  3.18146  2.89801  2.37887  2.77519  2.98518  4.58477  3.61503
          0.00359  6.02656  6.74891  0.61958  0.77255  0.90699  0.51707
    676   2.63326  3.47934  5.51736  4.90141  2.92863  4.23510  5.04947  2.33123  4.68434  1.24447  2.27743  4.88066  3.86730  4.81394  3.74211  3.18519  3.18557  1.86581  5.54079  4.36502   1049 l - - -
          2.68618  4.42225  2.77519  2.73123  3.46354  2.40513  3.72494  3.29354  2.67741  2.69355  4.24690  2.90347  2.73739  3.18146  2.89801  2.37887  2.77519  2.98518  4.58477  3.61503
          0.00359  6.02656  6.74891  0.61958  0.77255  0.90699  0.51707
    677   2.10497  2.63755  3.63021  3.68827  3.76757  2.40427  3.81523  3.32966  3.65357  2.77532  4.38579  3.60460  4.81894  3.19130  3.51810  2.29968  1.78516  2.48605  5.85808  3.77549   1050 t - - -
          2.68618  4.42225  2.77519  2.73123  3.46354  2.40513  3.72494  3.29354  2.67741  2.69355  4.24690  2.90347  2.73739  3.18146  2.89801  2.37887  2.77519  2.98518  4.58477  3.61503
          0.29889  6.02656  1.36280  0.61958  0.77255  0.90699  0.51707
    678   2.95201  4.32625  3.68726  2.79809  3.25952  2.52504  4.31014  3.11569  2.41551  3.12590  4.50309  2.51189  4.49302  2.49859  3.58016  2.35499  2.07002  2.38564  5.93916  4.61217   1051 t - - -
          2.68618  4.42225  2.77519  2.73123  3.46354  2.40513  3.72494  3.29354  2.67741  2.69355  4.24690  2.90347  2.73739  3.18146  2.89801  2.37887  2.77519  2.98518  4.58477  3.61503
          0.00482  5.73250  6.45484  0.61958  0.77255  1.74683  0.19155
    679   2.60702  3.68642  3.62874  2.82613  3.79641  4.07922  4.27989  4.19425  3.06582  3.77977  3.80521  3.59705  4.46993  1.52608  2.63804  2.33957  1.61865  3.85488  6.00603  4.65834   1052 q - - -
          2.68618  4.42225  2.77519  2.73123  3.46354  2.40513  3.72494  3.29354  2.67741  2.69355  4.24690  2.90347  2.73739  3.18146  2.89801  2.37887  2.77519  2.98518  4.58477  3.61503
          0.00482  5.73250  6.45484  0.61958  0.77255  1.74683  0.19155
    680   2.54356  3.51588  3.18123  2.62181  3.94337  4.06125  4.25765  2.91300  3.02818  3.05269  4.63695  3.14625  1.71542  2.65798  2.89140  2.11541  2.89744  3.92929  6.05430  3.87075   1053 p - - -
          2.68618  4.42225  2.77519  2.73123  3.46354  2.40513  3.72494  3.29354  2.67741  2.69355  4.24690  2.90347  2.73739  3.18146  2.89801  2.37887  2.77519  2.98518  4.58477  3.61503
          0.05330  5.73250  3.02272  0.61958  0.77255  1.40332  0.28207
    681   1.98909  3.00870  5.21251  4.60288  2.93806  2.41361  4.82232  2.49123  3.70143  1.93504  3.83984  4.62752  4.85780  4.55329  3.64843  2.54092  3.20530  1.88375  5.34183  3.11956   1054 v - - -
          2.68595  4.42294  2.77502  2.73021  3.46423  2.40560  3.72487  3.29311  2.67754  2.69336  4.24759  2.90416  2.73809  3.18128  2.89870  2.37814  2.77493  2.98553  4.58323  3.61501
          0.67202  0.79252  3.30716  0.58873  0.80975  1.52592  0.24516
    682   2.73701  5.74413  3.12776  1.80353  5.08714  3.38181  4.20019  3.75255  2.69300  3.51970  3.73388  3.13523  2.58281  2.54724  3.09535  2.20307  2.02859  3.55638  6.17806  4.76835   1058 e - - -
          2.68618  4.42225  2.77519  2.73123  3.46354  2.40513  3.72494  3.29354  2.67741  2.69355  4.24690  2.90347  2.73739  3.18146  2.89801  2.37887  2.77519  2.98518  4.58477  3.61503
          0.07746  5.72024  2.64151  0.61958  0.77255  0.80116  0.59567
    683   1.82215  4.36851  2.97730  3.03442  3.39324  3.63154  3.32825  4.48499  2.42488  3.49947  4.76846  3.57554  2.84838  2.93997  3.17837  1.68047  2.99011  2.73699  6.17369  4.78679   1059 s - - -
          2.68618  4.42225  2.77519  2.73123  3.46354  2.40513  3.72494  3.29354  2.67741  2.69355  4.24690  2.90347  2.73739  3.18146  2.89801  2.37887  2.77519  2.98518  4.58477  3.61503
          0.00443  5.81832  6.54067  0.61958  0.77255  1.58555  0.22921
    684   2.25718  5.54815  2.82704  2.69208  2.78199  3.12454  3.61378  4.21865  3.12995  3.32101  4.61589  3.65912  2.46428  3.13285  3.59798  2.43600  2.57336  2.12754  6.04388  2.81054   1060 v - - -
          2.68618  4.42225  2.77519  2.73123  3.46354  2.40513  3.72494  3.29354  2.67741  2.69355  4.24690  2.90347  2.73739  3.18146  2.89801  2.37887  2.77519  2.98518  4.58477  3.61503
          0.00443  5.81832  6.54067  0.61958  0.77255  1.37631  0.29103
    685   2.86183  5.82542  2.06269  1.64610  5.17151  4.08505  3.59753  4.65827  2.79963  4.13114  4.86585  3.17637  2.08458  3.06758  3.17041  1.97642  3.01412  3.73181  6.25746  4.84578   1061 e - - -
          2.68618  4.42225  2.77519  2.73123  3.46354  2.40513  3.72494  3.29354  2.67741  2.69355  4.24690  2.90347  2.73739  3.18146  2.89801  2.37887  2.77519  2.98518  4.58477  3.61503
          0.00433  5.84048  6.56282  0.61958  0.77255  1.53670  0.24219
    686   2.34773  4.25866  3.31886  2.89431  3.88293  3.00521  4.35768  2.94142  2.39556  2.76384  3.90491  2.77666  2.43233  3.16719  3.61920  2.21284  2.42423  3.06488  6.04707  3.78331   1062 s - - -
          2.68618  4.42225  2.77519  2.73123  3.46354  2.40513  3.72494  3.29354  2.67741  2.69355  4.24690  2.90347  2.73739  3.18146  2.89801  2.37887  2.77519  2.98518  4.58477  3.61503
          0.00433  5.84048  6.56282  0.61958  0.77255  1.53670  0.24219
    687   2.65962  5.82401  1.60323  2.01981  5.16993  3.44861  4.27174  4.65651  3.00615  3.53515  4.86446  2.60506  2.81108  2.80850  2.83905  2.36868  2.75102  3.65780  6.25619  4.84470   1063 d - - -
          2.68618  4.42225  2.77519  2.73123  3.46354  2.40513  3.72494  3.29354  2.67741  2.69355  4.24690  2.90347  2.73739  3.18146  2.89801  2.37887  2.77519  2.98518  4.58477  3.61503
          0.00433  5.84048  6.56282  0.61958  0.77255  1.53670  0.24219
    688   2.37751  5.82111  1.89124  2.82175  5.16585  3.61795  3.56133  3.80339  2.46882  3.19524  4.86186  2.96134  3.64812  3.36866  2.71384  1.75033  2.29863  4.21157  6.25399  4.84323   1064 s - - -
          2.68618  4.42225  2.77519  2.73123  3.46354  2.40513  3.72494  3.29354  2.67741  2.69355  4.24690  2.90347  2.73739  3.18146  2.89801  2.37887  2.77519  2.98518  4.58477  3.61503
          0.00433  5.84048  6.56282  0.61958  0.77255  1.53670  0.24219
    689   2.47186  3.32863  5.35919  3.82865  2.07377  4.57904  3.86194  2.04474  3.71956  1.70438  2.42672  4.73624  4.94290  4.66755  4.54713  3.38678  2.35564  2.42024  5.41023  4.23391   1065 l - - -
          2.68618  4.42225  2.77519  2.73123  3.46354  2.40513  3.72494  3.29354  2.67741  2.69355  4.24690  2.90347  2.73739  3.18146  2.89801  2.37887  2.77519  2.98518  4.58477  3.61503
          0.00433  5.84048  6.56282  0.61958  0.77255  1.53670  0.24219
    690   2.28153  5.81534  2.65886  1.69708  5.15660  3.23851  4.27612  4.63994  3.01273  2.95208  4.85720  3.01040  4.48180  3.07194  3.50504  1.57262  2.49672  3.60064  6.25044  4.84164   1066 s - - -
          2.68618  4.42225  2.77519  2.73123  3.46354  2.40513  3.72494  3.29354  2.67741  2.69355  4.24690  2.90347  2.73739  3.18146  2.89801  2.37887  2.77519  2.98518  4.58477  3.61503
          0.02643  5.84048  3.76459  0.61958  0.77255  1.53670  0.24219
    691   2.32112  3.98251  2.76029  2.81562  4.04358  3.26668  3.72692  4.35643  3.07648  2.66067  3.36144  2.43008  3.39609  3.43197  2.57362  2.03286  2.59640  2.81560  6.11329  3.95856   1067 s - - -
          2.68618  4.42225  2.77519  2.73123  3.46354  2.40513  3.72494  3.29354  2.67741  2.69355  4.24690  2.90347  2.73739  3.18146  2.89801  2.37887  2.77519  2.98518  4.58477  3.61503
          0.02115  5.81847  4.01997  0.61958  0.77255  1.58523  0.22929
    692   2.63371  5.77213  2.47818  2.25391  3.41113  4.06670  4.25495  2.82298  2.61649  2.85108  4.81577  2.67419  4.45990  2.55019  3.21358  1.84192  2.55136  3.57479  6.21164  4.80760   1068 s - - -
          2.68618  4.42225  2.77519  2.73123  3.46354  2.40513  3.72494  3.29354  2.67741  2.69355  4.24690  2.90347  2.73739  3.18146  2.89801  2.37887  2.77519  2.98518  4.58477  3.61503
          0.00450  5.80182  6.52417  0.61958  0.77255  1.61978  0.22058
    693   3.00213  5.66016  2.86201  2.26162  4.94940  4.09318  4.28723  3.78690  2.61518  1.37769  3.45149  2.88826  3.34479  3.40540  3.52982  2.17096  2.84482  3.44690  6.12779  4.75328   1069 l - - -
          2.68618  4.42225  2.77519  2.73123  3.46354  2.40513  3.72494  3.29354  2.67741  2.69355  4.24690  2.90347  2.73739  3.18146  2.89801  2.37887  2.77519  2.98518  4.58477  3.61503
          0.00450  5.80182  6.52417  0.61958  0.77255  1.61978  0.22058
    694   2.17146  4.13858  3.53732  2.27135  5.13923  3.52577  4.24885  4.62437  2.57999  4.10012  4.83630  2.68475  3.70126  2.40273  2.47536  1.53100  3.16708  3.60147  6.22872  3.77750   1070 s - - -
          2.68618  4.42225  2.77519  2.73123  3.46354  2.40513  3.72494  3.29354  2.67741  2.69355  4.24690  2.90347  2.73739  3.18146  2.89801  2.37887  2.77519  2.98518  4.58477  3.61503
          0.00450  5.80182  6.52417  0.61958  0.77255  1.61978  0.22058
    695   2.81792  5.78341  2.46821  2.98701  5.12207  4.06423  3.24825  3.73350  2.43778  3.54449  3.41991  2.69403  4.45755  2.17567  3.19300  1.53603  2.68267  3.22724  6.21996  4.81290   1071 s - - -
          2.68618  4.42225  2.77519  2.73123  3.46354  2.40513  3.72494  3.29354  2.67741  2.69355  4.24690  2.90347  2.73739  3.18146  2.89801  2.37887  2.77519  2.98518  4.58477  3.61503
          0.00450  5.80182  6.52417  0.61958  0.77255  1.61978  0.22058
    696   3.40358  4.80202  3.90256  4.61008  2.66849  4.55641  4.88134  3.22316  4.42698  0.77875  2.42807  4.66759  4.91963  4.58519  3.56757  2.74268  3.63558  2.56056  5.41886  4.24064   1072 l - - -
          2.68618  4.42225  2.77519  2.73123  3.46354  2.40513  3.72494  3.29354  2.67741  2.69355  4.24690  2.90347  2.73739  3.18146  2.89801  2.37887  2.77519  2.98518  4.58477  3.61503
          0.02321  5.80182  3.91587  0.61958  0.77255  1.61978  0.22058
    697   2.27480  5.73716  3.54818  2.47094  3.35508  3.17895  3.39595  3.69517  2.57781  3.45030  3.11182  3.16521  3.62470  2.53652  2.49864  1.92306  2.75379  3.14359  6.18278  4.78502   1073 s - - -
          2.68618  4.42225  2.77519  2.73123  3.46354  2.40513  3.72494  3.29354  2.67741  2.69355  4.24690  2.90347  2.73739  3.18146  2.89801  2.37887  2.77519  2.98518  4.58477  3.61503
          0.19187  5.78319  1.76313  0.61958  0.77255  1.14642  0.38239
    698   2.15323  5.20329  2.77740  3.26405  3.51164  3.14890  2.24621  3.19322  3.24443  3.07456  3.55632  3.74480  3.70068  2.89138  3.29396  2.50362  2.55284  2.15938  4.06558  4.46740   1074 a - - -
          2.68534  4.42216  2.77576  2.73168  3.46333  2.40495  3.72596  3.29422  2.67801  2.69420  4.24740  2.90266  2.73667  3.17998  2.89758  2.37875  2.77529  2.98618  4.58463  3.61519
          0.78540  0.61176  6.39608  1.39350  0.28529  0.56495  0.84023
    699   3.18024  4.85332  5.40858  4.79551  3.94598  3.67038  4.97332  1.99246  4.58691  0.91637  2.36182  4.79355  5.00457  4.72386  3.77747  2.83114  3.28899  2.46934  5.47570  4.29912   1083 l - - -
          2.68618  4.42225  2.77519  2.73123  3.46354  2.40513  3.72494  3.29354  2.67741  2.69355  4.24690  2.90347  2.73739  3.18146  2.89801  2.37887  2.77519  2.98518  4.58477  3.61503
          0.16620  5.92514  1.89413  0.61958  0.77255  1.31124  0.31401
    700   3.00019  4.14083  1.67609  2.07155  5.12435  2.88294  4.22486  4.61117  2.69918  4.08390  4.81852  2.25167  4.43136  2.55662  2.53953  2.50625  2.78596  4.16939  6.21011  4.79840   1084 d - - -
          2.68618  4.42225  2.77519  2.73123  3.46354  2.40513  3.72494  3.29354  2.67741  2.69355  4.24690  2.90347  2.73739  3.18146  2.89801  2.37887  2.77519  2.98518  4.58477  3.61503
          0.22810  5.76362  1.60535  0.61958  0.77255  1.69285  0.20333
    701   2.83425  3.65030  3.61459  3.42819  3.71082  4.35800  4.68142  1.78358  4.20969  1.58679  2.56365  3.07395  4.72359  4.37521  4.28287  3.66088  2.73292  2.03193  5.23430  3.31865   1085 l - - -
          2.68618  4.42225  2.77519  2.73123  3.46354  2.40513  3.72494  3.29354  2.67741  2.69355  4.24690  2.90347  2.73739  3.18146  2.89801  2.37887  2.77519  2.98518  4.58477  3.61503
          0.03410  5.54136  3.51982  0.61958  0.77255  0.71742  0.66945
    702   2.36497  5.79625  2.95640  2.59403  3.16838  2.40585  4.25218  4.62384  2.40200  2.91370  3.82688  2.57479  4.45834  2.61378  2.95880  1.94743  2.62259  4.18580  6.23015  4.82041   1086 s - - -
          2.68252  4.42512  2.77473  2.73110  3.46400  2.40402  3.72691  3.29560  2.67900  2.69626  4.24881  2.90480  2.73863  3.18112  2.89414  2.37694  2.77706  2.98833  4.57848  3.61266
          2.23917  0.11430  6.52881  1.92907  0.15699  0.48058  0.96344
    703   2.42362  5.82867  2.86712  3.14587  3.60635  2.93709  3.11174  3.94997  2.50638  2.53430  3.53629  2.89376  3.91329  3.15999  2.79736  1.99945  2.52910  2.80713  6.28477  3.99039   1104 s - - -
          2.68618  4.42225  2.77519  2.73123  3.46354  2.40513  3.72494  3.29354  2.67741  2.69355  4.24690  2.90347  2.73739  3.18146  2.89801  2.37887  2.77519  2.98518  4.58477  3.61503
          0.03965  5.99215  3.31377  0.61958  0.77255  0.87874  0.53666
    704   2.02116  5.90797  3.25123  2.72254  5.25364  1.72500  3.97822  4.74003  2.72807  4.21351  3.50469  2.60619  3.15257  2.65993  3.02998  2.02207  3.29555  3.64822  6.34030  4.92899   1105 g - - -
          2.68618  4.42225  2.77519  2.73123  3.46354  2.40513  3.72494  3.29354  2.67741  2.69355  4.24690  2.90347  2.73739  3.18146  2.89801  2.37887  2.77519  2.98518  4.58477  3.61503
          0.00379  5.97367  6.69602  0.61958  0.77255  1.14292  0.38403
    705   2.23025  5.88347  2.69335  2.54591  3.22878  2.92555  3.81885  4.69714  2.43355  2.68804  3.28241  3.64644  2.74537  2.68787  2.71997  2.56259  2.96102  3.09977  6.32232  3.64473   1106 a - - -
          2.68618  4.42225  2.77519  2.73123  3.46354  2.40513  3.72494  3.29354  2.67741  2.69355  4.24690  2.90347  2.73739  3.18146  2.89801  2.37887  2.77519  2.98518  4.58477  3.61503
          0.00379  5.97367  6.69602  0.61958  0.77255  1.14292  0.38403
    706   2.87148  4.09895  3.83383  2.78192  3.17967  3.69338  3.40145  3.41830  2.62573  2.51877  3.16097  2.75214  3.46770  2.77605  3.09016  1.80221  2.96109  2.81239  6.10142  3.39373   1107 s - - -
          2.68618  4.42225  2.77519  2.73123  3.46354  2.40513  3.72494  3.29354  2.67741  2.69355  4.24690  2.90347  2.73739  3.18146  2.89801  2.37887  2.77519  2.98518  4.58477  3.61503
          0.00379  5.97367  6.69602  0.61958  0.77255  1.04143  0.43533
    707   2.65262  5.82327  3.43468  2.42369  3.26654  2.61705  3.28972  3.85364  2.57270  2.38186  3.14687  2.78420  2.89826  2.99076  3.62479  2.63665  2.37565  2.87012  6.27913  4.89204   1108 t - - -
          2.68618  4.42225  2.77519  2.73123  3.46354  2.40513  3.72494  3.29354  2.67741  2.69355  4.24690  2.90347  2.73739  3.18146  2.89801  2.37887  2.77519  2.98518  4.58477  3.61503
          0.00375  5.98244  6.70478  0.61958  0.77255  1.10826  0.40067
    708   2.54666  4.41566  3.08252  2.70395  2.96166  4.18320  3.82519  3.39482  2.29838  2.93423  4.03933  2.60261  3.10970  2.57633  2.81965  2.25187  2.32276  3.30904  6.32011  4.91830   1109 s - - -
          2.68618  4.42225  2.77519  2.73123  3.46354  2.40513  3.72494  3.29354  2.67741  2.69355  4.24690  2.90347  2.73739  3.18146  2.89801  2.37887  2.77519  2.98518  4.58477  3.61503
          0.00375  5.98244  6.70478  0.61958  0.77255  1.10826  0.40067
    709   2.07576  3.43924  3.05801  2.52958  4.16105  3.03012  3.78938  4.73047  2.91510  3.37367  4.94653  2.72749  3.48221  2.71588  2.95961  1.69613  2.64028  4.29389  4.18172  3.60798   1110 s - - -
          2.68618  4.42225  2.77519  2.73123  3.46354  2.40513  3.72494  3.29354  2.67741  2.69355  4.24690  2.90347  2.73739  3.18146  2.89801  2.37887  2.77519  2.98518  4.58477  3.61503
          0.01255  5.98244  4.61010  0.61958  0.77255  1.10826  0.40067
    710   1.83330  5.90206  2.76220  2.45276  5.24508  3.26336  3.68293  3.04600  2.83668  4.20647  3.99006  2.87593  2.94800  2.71127  3.08793  2.43627  2.62052  3.03971  6.33597  3.01195   1111 a - - -
          2.68618  4.42225  2.77519  2.73123  3.46354  2.40513  3.72494  3.29354  2.67741  2.69355  4.24690  2.90347  2.73739  3.18146  2.89801  2.37887  2.77519  2.98518  4.58477  3.61503
          0.00379  5.97367  6.69602  0.61958  0.77255  1.14292  0.38403
    711   3.39811  3.53904  3.04422  2.52924  2.84039  2.90291  4.36662  4.67542  2.30564  2.62366  4.91569  3.28210  2.67746  2.93232  2.65074  2.21356  2.63525  3.10226  6.31305  3.28624   1112 s - - -
          2.68618  4.42225  2.77519  2.73123  3.46354  2.40513  3.72494  3.29354  2.67741  2.69355  4.24690  2.90347  2.73739  3.18146  2.89801  2.37887  2.77519  2.98518  4.58477  3.61503
          0.00379  5.97367  6.69602  0.61958  0.77255  1.14292  0.38403
    712   2.40888  5.90334  3.00172  2.67462  5.24693  4.17054  3.72138  3.88550  2.66904  3.65218  4.94439  3.20683  4.56397  2.93530  3.00496  1.82793  1.30230  4.29318  6.33691  3.95000   1113 t - - -
          2.68618  4.42225  2.77519  2.73123  3.46354  2.40513  3.72494  3.29354  2.67741  2.69355  4.24690  2.90347  2.73739  3.18146  2.89801  2.37887  2.77519  2.98518  4.58477  3.61503
          0.00379  5.97367  6.69602  0.61958  0.77255  1.14292  0.38403
    713   2.83502  5.70778  6.50241  5.94163  3.21270  5.84694  6.26672  1.65949  5.79497  0.68561  4.32280  6.02088  6.05514  5.84276  5.80163  5.21540  4.68849  1.91535  6.51882  5.43022   1114 L - - -
          2.68618  4.42225  2.77519  2.73123  3.46354  2.40513  3.72494  3.29354  2.67741  2.69355  4.24690  2.90347  2.73739  3.18146  2.89801  2.37887  2.77519  2.98518  4.58477  3.61503
          0.00379  5.97367  6.69602  0.61958  0.77255  1.14292  0.38403
    714   2.04177  4.90131  5.47028  4.85806  3.99817  3.90659  5.03181  2.19456  4.64858  0.97200  3.74235  4.85177  5.05844  4.78435  4.66484  3.16279  2.88771  1.99491  5.53111  4.35449   1115 l - - -
          2.68618  4.42225  2.77519  2.73123  3.46354  2.40513  3.72494  3.29354  2.67741  2.69355  4.24690  2.90347  2.73739  3.18146  2.89801  2.37887  2.77519  2.98518  4.58477  3.61503
          0.00379  5.97367  6.69602  0.61958  0.77255  1.14292  0.38403
    715   2.23225  3.88081  2.74633  1.61339  4.23072  2.88035  2.74340  3.83435  2.67195  3.00053  4.93985  3.29873  4.56503  2.59624  3.30020  2.51249  3.28796  3.22287  6.33314  4.92446   1116 e - - -
          2.68618  4.42225  2.77519  2.73123  3.46354  2.40513  3.72494  3.29354  2.67741  2.69355  4.24690  2.90347  2.73739  3.18146  2.89801  2.37887  2.77519  2.98518  4.58477  3.61503
          0.23538  5.97367  1.57416  0.61958  0.77255  1.14292  0.38403
    716   2.76741  3.95768  3.51848  3.10302  3.08936  2.26197  2.97570  2.72496  3.48299  1.68358  3.16559  3.95064  3.67287  3.36127  2.56970  2.79459  3.20696  3.09004  5.65657  4.41036   1117 l - - -
          2.68618  4.42225  2.77519  2.73123  3.46354  2.40513  3.72494  3.29354  2.67741  2.69355  4.24690  2.90347  2.73739  3.18146  2.89801  2.37887  2.77519  2.98518  4.58477  3.61503
          0.00477  5.74307  6.46542  0.61958  0.77255  1.72901  0.19536
    717   3.01246  4.75648  5.35767  4.74229  2.14261  4.55863  4.89184  2.26969  4.52631  0.91230  3.34825  4.72378  4.91791  4.65199  4.53053  3.25223  3.61731  2.50359  5.37565  2.91716   1118 l - - -
          2.68618  4.42225  2.77519  2.73123  3.46354  2.40513  3.72494  3.29354  2.67741  2.69355  4.24690  2.90347  2.73739  3.18146  2.89801  2.37887  2.77519  2.98518  4.58477  3.61503
          0.02787  5.74307  3.71824  0.61958  0.77255  1.72901  0.19536
    718   2.74387  4.71071  4.04075  4.63997  2.34006  3.55207  4.82605  2.00526  4.43389  1.01216  3.38784  4.64357  4.85864  3.57853  4.45653  3.80418  3.56187  2.53677  5.33184  3.46726   1119 l - - -
          2.68618  4.42225  2.77519  2.73123  3.46354  2.40513  3.72494  3.29354  2.67741  2.69355  4.24690  2.90347  2.73739  3.18146  2.89801  2.37887  2.77519  2.98518  4.58477  3.61503
          0.00488  5.72009  6.44243  0.61958  0.77255  1.76712  0.18732
    719   2.01541  5.74704  3.09611  2.74770  3.15172  3.46705  2.73452  4.57681  2.59588  2.93350  4.78789  2.30386  3.04986  2.40278  2.85347  2.42394  2.83905  4.13728  6.18017  4.76966   1120 a - - -
          2.68618  4.42225  2.77519  2.73123  3.46354  2.40513  3.72494  3.29354  2.67741  2.69355  4.24690  2.90347  2.73739  3.18146  2.89801  2.37887  2.77519  2.98518  4.58477  3.61503
          0.00488  5.72009  6.44243  0.61958  0.77255  1.76712  0.18732
    720   2.76857  5.75064  2.31668  2.26388  5.09657  2.57459  3.52434  3.82296  2.67292  3.39903  4.79108  2.89906  2.90698  2.76754  2.86605  2.06106  2.40382  4.14175  6.18282  3.81582   1121 s - - -
          2.68618  4.42225  2.77519  2.73123  3.46354  2.40513  3.72494  3.29354  2.67741  2.69355  4.24690  2.90347  2.73739  3.18146  2.89801  2.37887  2.77519  2.98518  4.58477  3.61503
          0.03546  5.72009  3.45577  0.61958  0.77255  1.76712  0.18732
    721   2.95344  3.93230  3.40033  2.99378  2.18674  3.50433  2.88021  3.14181  2.55088  2.42876  4.31030  3.74684  3.69536  3.10624  3.29858  1.95198  3.48264  2.52346  5.76680  3.28740   1122 s - - -
          2.68618  4.42225  2.77519  2.73123  3.46354  2.40513  3.72494  3.29354  2.67741  2.69355  4.24690  2.90347  2.73739  3.18146  2.89801  2.37887  2.77519  2.98518  4.58477  3.61503
          0.00504  5.68966  6.41200  0.61958  0.77255  1.81421  0.17789
    722   2.16265  3.58799  3.07226  2.09243  2.98991  2.87443  3.65023  4.40790  2.95660  2.85715  4.69103  3.49753  3.80129  2.39574  2.43080  2.75084  2.91119  3.34782  6.09620  3.30421   1123 e - - -
          2.68618  4.42225  2.77519  2.73123  3.46354  2.40513  3.72494  3.29354  2.67741  2.69355  4.24690  2.90347  2.73739  3.18146  2.89801  2.37887  2.77519  2.98518  4.58477  3.61503
          0.00504  5.68966  6.41200  0.61958  0.77255  1.81421  0.17789
    723   2.07351  4.04056  3.11775  2.21197  3.23784  2.45173  3.68539  2.93822  2.71391  2.58213  4.66397  3.13439  3.38750  3.03606  2.64409  2.73944  3.45729  3.40388  6.07337  3.90771   1124 a - - -
          2.68618  4.42225  2.77519  2.73123  3.46354  2.40513  3.72494  3.29354  2.67741  2.69355  4.24690  2.90347  2.73739  3.18146  2.89801  2.37887  2.77519  2.98518  4.58477  3.61503
          0.02652  5.68966  3.78152  0.61958  0.77255  1.81421  0.17789
    724   2.31710  4.09942  2.94821  3.16588  3.02423  3.20641  4.30994  2.96717  2.16669  2.90744  4.37875  3.19160  2.95468  3.27667  3.59762  2.13776  2.53635  2.69538  5.82565  3.55187   1125 s - - -
          2.68618  4.42225  2.77519  2.73123  3.46354  2.40513  3.72494  3.29354  2.67741  2.69355  4.24690  2.90347  2.73739  3.18146  2.89801  2.37887  2.77519  2.98518  4.58477  3.61503
          0.00514  5.66828  6.39063  0.61958  0.77255  1.84520  0.17197
    725   2.46406  5.70486  2.59386  2.31738  5.04402  3.20661  3.83199  3.40746  2.52485  2.86423  4.14764  3.45402  2.87847  2.64111  2.80162  2.06556  2.67667  3.40796  6.14110  3.40960   1126 s - - -
          2.68618  4.42225  2.77519  2.73123  3.46354  2.40513  3.72494  3.29354  2.67741  2.69355  4.24690  2.90347  2.73739  3.18146  2.89801  2.37887  2.77519  2.98518  4.58477  3.61503
          0.00514  5.66828  6.39063  0.61958  0.77255  1.84520  0.17197
    726   2.41914  3.91787  2.91587  2.18253  4.96908  2.65392  3.19292  3.25454  2.36959  2.62680  3.90347  3.05609  3.55991  2.65460  3.42021  2.60438  3.44197  2.63503  6.10189  3.78187   1127 e - - -
          2.68618  4.42225  2.77519  2.73123  3.46354  2.40513  3.72494  3.29354  2.67741  2.69355  4.24690  2.90347  2.73739  3.18146  2.89801  2.37887  2.77519  2.98518  4.58477  3.61503
          0.00514  5.66828  6.39063  0.61958  0.77255  1.84520  0.17197
    727   2.94854  4.20675  2.20157  2.74411  5.01141  2.52560  4.17788  3.47661  2.52536  3.11584  4.14185  2.16969  4.38223  2.90356  2.70556  2.20401  3.05359  3.11352  6.12421  3.44131   1128 n - - -
          2.68618  4.42225  2.77519  2.73123  3.46354  2.40513  3.72494  3.29354  2.67741  2.69355  4.24690  2.90347  2.73739  3.18146  2.89801  2.37887  2.77519  2.98518  4.58477  3.61503
          0.00514  5.66828  6.39063  0.61958  0.77255  1.65977  0.21095
    728   2.61041  3.57426  4.06553  3.49996  3.54315  2.70970  3.65972  3.55274  3.14331  2.12028  4.14190  3.92764  4.60672  2.93547  3.09972  2.19058  1.81643  2.75753  5.61624  2.94077   1129 t - - -
          2.68618  4.42225  2.77519  2.73123  3.46354  2.40513  3.72494  3.29354  2.67741  2.69355  4.24690  2.90347  2.73739  3.18146  2.89801  2.37887  2.77519  2.98518  4.58477  3.61503
          0.04560  5.69081  3.18938  0.61958  0.77255  1.81248  0.17823
    729   2.39811  4.94462  4.16951  3.18154  2.69306  2.49206  3.69591  2.63975  3.55131  2.22302  3.51939  3.99470  3.22831  3.30149  2.80143  2.23517  2.49589  2.96983  3.81939  4.30026   1130 l - - -
          2.68618  4.42225  2.77519  2.73123  3.46354  2.40513  3.72494  3.29354  2.67741  2.69355  4.24690  2.90347  2.73739  3.18146  2.89801  2.37887  2.77519  2.98518  4.58477  3.61503
          0.02909  5.65045  3.68268  0.61958  0.77255  1.86986  0.16741
    730   2.16782  3.87837  3.20643  2.75974  3.43169  4.03191  4.23621  3.43116  2.77859  2.02905  4.46519  2.80222  3.57612  3.09388  3.05954  1.76727  3.10131  3.01065  5.89789  4.56406   1131 s - - -
          2.68618  4.42225  2.77519  2.73123  3.46354  2.40513  3.72494  3.29354  2.67741  2.69355  4.24690  2.90347  2.73739  3.18146  2.89801  2.37887  2.77519  2.98518  4.58477  3.61503
          0.13284  5.62673  2.11365  0.61958  0.77255  1.90112  0.16182
    731   2.23674  4.85081  4.08303  3.14320  3.16853  4.14993  4.40778  3.34241  3.01027  1.59948  2.61345  3.23739  3.68001  3.76019  3.32383  2.33078  2.67545  2.44965  5.43642  4.20730   1132 l - - -
          2.68618  4.42225  2.77519  2.73123  3.46354  2.40513  3.72494  3.29354  2.67741  2.69355  4.24690  2.90347  2.73739  3.18146  2.89801  2.37887  2.77519  2.98518  4.58477  3.61503
          0.00609  5.49997  6.22232  0.61958  0.77255  1.88454  0.16475
    732   2.28915  5.63893  2.35110  2.08512  4.98507  3.15385  2.98584  4.47181  2.44727  3.49245  4.67932  3.06568  3.15355  2.90443  2.93971  1.90124  2.78186  4.03015  6.07097  4.65936   1133 s - - -
          2.68618  4.42225  2.77519  2.73123  3.46354  2.40513  3.72494  3.29354  2.67741  2.69355  4.24690  2.90347  2.73739  3.18146  2.89801  2.37887  2.77519  2.98518  4.58477  3.61503
          0.00595  5.52246  6.24480  0.61958  0.77255  1.22330  0.34851
    733   2.33794  5.61460  3.50758  2.52964  4.91675  2.87925  3.64070  3.53968  2.68191  2.06468  3.88160  2.63042  4.39716  2.55145  3.05284  2.25278  2.59540  3.47444  6.07386  3.41278   1134 l - - -
          2.68424  4.42478  2.77488  2.73269  3.46336  2.40687  3.72521  3.29265  2.68105  2.68978  4.24897  2.90347  2.73775  3.18174  2.89826  2.37681  2.77512  2.98390  4.58682  3.61753
          2.31706  0.10563  6.39132  1.96800  0.15052  1.13255  0.38892
    734   2.37484  4.88940  2.52663  3.04051  2.63237  2.91345  3.84906  2.64911  3.93640  1.81042  3.42772  4.31127  4.78625  3.45171  4.18235  3.20687  2.97781  2.62534  3.03510  2.85867   1148 l - - -
          2.68618  4.42225  2.77519  2.73123  3.46354  2.40513  3.72494  3.29354  2.67741  2.69355  4.24690  2.90347  2.73739  3.18146  2.89801  2.37887  2.77519  2.98518  4.58477  3.61503
          0.25469  5.77868  1.50620  0.61958  0.77255  1.66502  0.20972
    735   2.80058  5.20037  3.65878  3.09906  4.39971  3.09453  3.49884  3.29037  2.79386  2.07071  4.28297  2.98742  2.44572  3.42522  2.87620  2.48885  2.30737  2.17969  5.73164  4.43077   1149 l - - -
          2.68618  4.42225  2.77519  2.73123  3.46354  2.40513  3.72494  3.29354  2.67741  2.69355  4.24690  2.90347  2.73739  3.18146  2.89801  2.37887  2.77519  2.98518  4.58477  3.61503
          0.00591  5.52990  6.25224  0.61958  0.77255  1.84318  0.17235
    736   2.34137  5.64246  3.04805  2.45352  4.98278  2.90950  3.72666  4.46541  2.62938  3.94571  3.62536  3.38793  4.31200  2.19788  2.07549  2.44000  2.09633  3.39087  4.20319  4.66992   1150 r - - -
          2.68618  4.42225  2.77519  2.73123  3.46354  2.40513  3.72494  3.29354  2.67741  2.69355  4.24690  2.90347  2.73739  3.18146  2.89801  2.37887  2.77519  2.98518  4.58477  3.61503
          0.00577  5.55338  6.27572  0.61958  0.77255  1.77953  0.18479
    737   2.22577  5.58381  3.44784  1.98304  3.83425  2.70763  4.14171  4.35503  2.89196  3.35379  3.27367  2.07898  4.34310  2.97060  2.55014  2.48851  2.76702  3.03181  6.03836  4.64991   1151 e - - -
          2.68618  4.42225  2.77519  2.73123  3.46354  2.40513  3.72494  3.29354  2.67741  2.69355  4.24690  2.90347  2.73739  3.18146  2.89801  2.37887  2.77519  2.98518  4.58477  3.61503
          0.00561  5.58202  6.30437  0.61958  0.77255  1.95563  0.15254
    738   2.22958  4.61619  5.18847  3.63572  2.08787  4.40708  4.73992  1.91620  4.36225  1.91126  3.02541  4.56476  3.76530  4.49619  4.37554  3.25103  3.47142  1.69724  5.23790  3.38877   1152 v - - -
          2.68618  4.42225  2.77519  2.73123  3.46354  2.40513  3.72494  3.29354  2.67741  2.69355  4.24690  2.90347  2.73739  3.18146  2.89801  2.37887  2.77519  2.98518  4.58477  3.61503
          0.00561  5.58202  6.30437  0.61958  0.77255  1.95563  0.15254
    739   2.68595  4.93413  3.32409  3.05456  3.46394  3.50445  4.43209  2.22052  3.45656  2.17533  4.03682  3.35512  3.16611  3.46161  3.81424  1.76670  2.78405  2.28030  4.03874  4.27875   1153 s - - -
          2.68618  4.42225  2.77519  2.73123  3.46354  2.40513  3.72494  3.29354  2.67741  2.69355  4.24690  2.90347  2.73739  3.18146  2.89801  2.37887  2.77519  2.98518  4.58477  3.61503
          0.00561  5.58202  6.30437  0.61958  0.77255  1.87554  0.16638
    740   2.49701  5.66317  2.81179  2.59740  5.00306  2.51065  4.12815  4.48538  2.13504  3.02751  4.70521  3.40998  3.79653  2.73118  3.35681  1.65116  2.31366  4.05103  4.14731  4.69117   1154 s - - -
          2.68618  4.42225  2.77519  2.73123  3.46354  2.40513  3.72494  3.29354  2.67741  2.69355  4.24690  2.90347  2.73739  3.18146  2.89801  2.37887  2.77519  2.98518  4.58477  3.61503
          0.00555  5.59214  6.31448  0.61958  0.77255  1.70943  0.19963
    741   2.36280  4.65898  3.87596  4.49011  2.47735  4.41783  4.74436  2.41367  4.30297  1.68204  3.22415  3.65159  4.78284  3.58925  4.35707  2.35536  3.08102  2.21738  2.59741  3.44203   1155 l - - -
          2.68618  4.42225  2.77519  2.73123  3.46354  2.40513  3.72494  3.29354  2.67741  2.69355  4.24690  2.90347  2.73739  3.18146  2.89801  2.37887  2.77519  2.98518  4.58477  3.61503
          0.00538  5.62351  6.34585  0.61958  0.77255  1.90522  0.16110
    742   3.63843  4.96691  5.63207  5.04199  4.05265  4.89307  5.27134  1.83688  4.85336  0.90192  3.35496  5.05629  5.22042  4.98468  4.87590  3.45384  3.29438  1.56015  5.72018  4.55366   1156 l - - -
          2.68618  4.42225  2.77519  2.73123  3.46354  2.40513  3.72494  3.29354  2.67741  2.69355  4.24690  2.90347  2.73739  3.18146  2.89801  2.37887  2.77519  2.98518  4.58477  3.61503
          0.00538  5.62351  6.34585  0.61958  0.77255  1.90522  0.16110
    743   2.47305  4.76001  3.70956  4.01956  3.02254  3.14153  3.71300  2.45534  3.34514  2.21539  3.39097  4.27033  4.70498  3.73588  3.54731  2.00011  2.90921  2.35746  3.34646  2.41806   1157 s - - -
          2.68618  4.42225  2.77519  2.73123  3.46354  2.40513  3.72494  3.29354  2.67741  2.69355  4.24690  2.90347  2.73739  3.18146  2.89801  2.37887  2.77519  2.98518  4.58477  3.61503
          0.00538  5.62351  6.34585  0.61958  0.77255  0.58884  0.80962
    744   2.66073  4.10099  3.30673  2.84287  4.94154  1.97265  3.12517  3.40800  3.13949  3.10215  4.73173  2.57065  4.56046  2.36941  3.61553  2.25359  2.50529  3.22337  4.48964  2.93337   1158 g - - -
          2.68670  4.41782  2.77548  2.73273  3.46158  2.40454  3.72737  3.28655  2.68036  2.68807  4.25175  2.90336  2.74021  3.18087  2.89761  2.37965  2.77512  2.98677  4.59121  3.61401
          2.31587  0.12772  3.85282  1.96776  0.15055  1.22713  0.34691
    745   2.48482  5.69377  1.91524  2.66402  4.13394  2.66514  4.35448  3.73634  2.86002  2.28967  3.22801  3.65789  3.81181  3.14714  2.93436  2.26743  3.16297  2.74387  6.16750  3.93806   1178 d - - -
          2.68618  4.42225  2.77519  2.73123  3.46354  2.40513  3.72494  3.29354  2.67741  2.69355  4.24690  2.90347  2.73739  3.18146  2.89801  2.37887  2.77519  2.98518  4.58477  3.61503
          0.40710  5.89576  1.10360  0.61958  0.77255  1.39760  0.28394
    746   2.63547  5.01146  2.96033  3.25782  4.17342  3.50476  3.62903  2.38455  3.23060  1.58084  3.11653  2.78818  3.73638  3.15722  3.63415  2.54932  2.71648  2.78394  5.57221  4.30914   1179 l - - -
          2.68618  4.42225  2.77519  2.73123  3.46354  2.40513  3.72494  3.29354  2.67741  2.69355  4.24690  2.90347  2.73739  3.18146  2.89801  2.37887  2.77519  2.98518  4.58477  3.61503
          0.00612  5.49478  6.21713  0.61958  0.77255  1.85315  0.17048
    747   2.46334  3.49617  2.81760  2.87263  4.82323  2.22307  4.11662  4.27806  2.62497  3.80957  4.57712  2.72557  4.31624  2.93218  3.35603  1.96278  2.80303  3.88979  2.38174  3.32641   1180 s - - -
          2.68618  4.42225  2.77519  2.73123  3.46354  2.40513  3.72494  3.29354  2.67741  2.69355  4.24690  2.90347  2.73739  3.18146  2.89801  2.37887  2.77519  2.98518  4.58477  3.61503
          0.00595  5.52302  6.24537  0.61958  0.77255  2.02000  0.14232
    748   2.60035  3.83636  3.66445  3.81762  2.37224  3.45661  3.62250  3.20460  3.73417  2.51242  3.33066  4.11887  1.67104  3.99226  3.99384  2.32144  2.73992  2.71229  5.34343  3.02257   1181 p - - -
          2.68618  4.42225  2.77519  2.73123  3.46354  2.40513  3.72494  3.29354  2.67741  2.69355  4.24690  2.90347  2.73739  3.18146  2.89801  2.37887  2.77519  2.98518  4.58477  3.61503
          0.00595  5.52302  6.24537  0.61958  0.77255  1.63582  0.21666
    749   2.68880  5.61825  3.06118  2.22586  4.01511  2.86575  3.44523  3.83797  2.69479  2.65688  3.78870  3.01725  3.16058  2.51168  3.36488  2.14642  2.54532  3.47503  6.06412  3.01257   1182 s - - -
          2.68618  4.42225  2.77519  2.73123  3.46354  2.40513  3.72494  3.29354  2.67741  2.69355  4.24690  2.90347  2.73739  3.18146  2.89801  2.37887  2.77519  2.98518  4.58477  3.61503
          0.00561  5.58183  6.30418  0.61958  0.77255  1.57726  0.23135
    750   2.69956  5.69818  2.62885  2.64283  5.04203  2.90054  4.15168  4.52716  2.88699  4.00296  3.23245  2.22767  4.35784  2.99431  2.16230  1.70042  2.42529  4.08818  6.13162  4.72135   1183 s - - -
          2.68618  4.42225  2.77519  2.73123  3.46354  2.40513  3.72494  3.29354  2.67741  2.69355  4.24690  2.90347  2.73739  3.18146  2.89801  2.37887  2.77519  2.98518  4.58477  3.61503
          0.00531  5.63643  6.35878  0.61958  0.77255  1.88854  0.16404
    751   3.18948  3.56856  2.40924  2.44602  5.04135  3.96367  3.18642  4.52651  2.32085  3.43421  3.86719  2.58355  2.42443  3.24754  1.82053  2.57998  3.08272  4.08744  6.13078  3.92596   1184 r - - -
          2.68618  4.42225  2.77519  2.73123  3.46354  2.40513  3.72494  3.29354  2.67741  2.69355  4.24690  2.90347  2.73739  3.18146  2.89801  2.37887  2.77519  2.98518  4.58477  3.61503
          0.00531  5.63643  6.35878  0.61958  0.77255  1.88854  0.16404
    752   1.97592  5.05613  3.06358  3.39405  3.52826  2.71079  2.44184  2.42386  3.36255  2.35321  4.15336  3.35794  3.82579  3.68087  3.75410  2.42542  2.63321  2.57624  5.62322  4.36859   1185 a - - -
          2.68618  4.42225  2.77519  2.73123  3.46354  2.40513  3.72494  3.29354  2.67741  2.69355  4.24690  2.90347  2.73739  3.18146  2.89801  2.37887  2.77519  2.98518  4.58477  3.61503
          0.00531  5.63643  6.35878  0.61958  0.77255  1.88854  0.16404
    753   3.28146  3.72735  5.25856  4.64268  2.07634  4.45345  4.78827  1.92126  4.42499  1.76863  3.26904  4.62011  4.81650  4.55374  4.42876  3.27736  3.15206  1.48812  5.27764  2.82382   1186 v - - -
          2.68607  4.42237  2.77531  2.73135  3.46366  2.40524  3.72506  3.29366  2.67722  2.69339  4.24701  2.90358  2.73751  3.18158  2.89812  2.37898  2.77500  2.98489  4.58256  3.61515
          0.17116  1.86059  6.35878  0.09468  2.40425  0.33317  1.26106
    754   2.40382  5.90621  2.66338  2.01482  4.06429  2.82079  3.80080  4.72631  3.11199  2.52632  4.94855  3.35216  3.51222  2.55271  2.44995  2.44090  2.98690  2.53666  4.46581  4.93571   1188 e - - -
          2.68618  4.42225  2.77519  2.73123  3.46354  2.40513  3.72494  3.29354  2.67741  2.69355  4.24690  2.90347  2.73739  3.18146  2.89801  2.37887  2.77519  2.98518  4.58477  3.61503
          0.00371  5.99512  6.71746  0.61958  0.77255  1.05531  0.42784
    755   5.13671  6.30307  7.14328  6.55263  1.46889  6.57906  6.84110  2.40775  6.42605  0.82645  2.49713  6.77347  6.50080  6.16194  6.29533  5.99470  5.32623  2.05821  6.69659  5.80601   1189 l - - -
          2.68618  4.42225  2.77519  2.73123  3.46354  2.40513  3.72494  3.29354  2.67741  2.69355  4.24690  2.90347  2.73739  3.18146  2.89801  2.37887  2.77519  2.98518  4.58477  3.61503
          0.05947  5.99512  2.89596  0.61958  0.77255  0.72169  0.66540
    756   1.81504  4.46645  3.86928  2.62713  3.92508  2.29264  4.47858  3.62049  2.98589  2.83050  4.62519  3.82056  2.60869  3.01681  3.36624  1.98662  3.29762  2.40537  6.06545  4.74702   1190 a - - -
          2.68618  4.42225  2.77519  2.73123  3.46354  2.40513  3.72494  3.29354  2.67741  2.69355  4.24690  2.90347  2.73739  3.18146  2.89801  2.37887  2.77519  2.98518  4.58477  3.61503
          0.00379  5.97277  6.69512  0.61958  0.77255  1.14639  0.38241
    757   2.57824  3.63397  2.76136  1.91165  5.24192  3.73391  4.35794  3.91556  2.71529  2.98508  4.15316  2.67770  3.80775  2.32961  2.35239  2.37509  3.28430  3.01029  6.33407  3.59866   1191 e - - -
          2.68618  4.42225  2.77519  2.73123  3.46354  2.40513  3.72494  3.29354  2.67741  2.69355  4.24690  2.90347  2.73739  3.18146  2.89801  2.37887  2.77519  2.98518  4.58477  3.61503
          0.00379  5.97277  6.69512  0.61958  0.77255  1.14639  0.38241
    758   3.45753  3.25144  3.62195  2.65005  2.05360  3.40228  4.67943  2.30801  2.62461  2.57847  4.29987  4.15227  3.90060  3.22708  2.64716  3.29054  3.30911  2.78738  3.32214  2.49822   1192 f - - -
          2.68618  4.42225  2.77519  2.73123  3.46354  2.40513  3.72494  3.29354  2.67741  2.69355  4.24690  2.90347  2.73739  3.18146  2.89801  2.37887  2.77519  2.98518  4.58477  3.61503
          0.00379  5.97277  6.69512  0.61958  0.77255  1.14639  0.38241
    759   5.30716  6.40173  7.37403  6.83805  4.50328  6.96809  7.32738  2.39713  6.78105  0.24439  4.19568  7.18347  6.73544  6.43715  6.64339  6.47852  5.50258  2.59011  6.94398  6.10932   1193 L - - -
          2.68618  4.42225  2.77519  2.73123  3.46354  2.40513  3.72494  3.29354  2.67741  2.69355  4.24690  2.90347  2.73739  3.18146  2.89801  2.37887  2.77519  2.98518  4.58477  3.61503
          0.00379  5.97277  6.69512  0.61958  0.77255  1.14639  0.38241
    760   2.68788  3.80469  3.99870  3.85388  2.19229  4.64214  3.81639  2.50949  3.03456  1.43549  2.80137  4.72582  5.00824  3.41203  4.55499  2.97854  3.30935  2.20316  5.53167  3.27329   1194 l - - -
          2.68618  4.42225  2.77519  2.73123  3.46354  2.40513  3.72494  3.29354  2.67741  2.69355  4.24690  2.90347  2.73739  3.18146  2.89801  2.37887  2.77519  2.98518  4.58477  3.61503
          0.00379  5.97277  6.69512  0.61958  0.77255  1.14639  0.38241
    761   2.09149  5.90871  3.20959  2.16181  5.25498  2.68707  4.35554  3.95378  2.14435  3.24887  4.94906  2.38387  3.82642  2.26207  2.27636  2.91502  2.94926  4.30000  6.34068  4.92901   1195 a - - -
          2.68618  4.42225  2.77519  2.73123  3.46354  2.40513  3.72494  3.29354  2.67741  2.69355  4.24690  2.90347  2.73739  3.18146  2.89801  2.37887  2.77519  2.98518  4.58477  3.61503
          0.00379  5.97277  6.69512  0.61958  0.77255  0.63360  0.75647
    762   2.73812  5.94023  3.34338  2.54725  3.56961  3.03769  2.26977  4.77034  2.32238  2.94074  4.98103  2.25149  4.59830  2.45756  2.62910  2.30897  3.04937  3.77504  4.32002  4.05610   1196 n - - -
          2.68618  4.42225  2.77519  2.73123  3.46354  2.40513  3.72494  3.29354  2.67741  2.69355  4.24690  2.90347  2.73739  3.18146  2.89801  2.37887  2.77519  2.98518  4.58477  3.61503
          0.00359  6.02656  6.74891  0.61958  0.77255  0.90699  0.51707
    763   2.93307  2.83412  2.84007  2.29406  5.28998  1.62654  3.78504  4.77671  2.20054  4.24957  4.98421  2.98576  3.39396  2.61700  3.04540  2.58372  3.32046  3.24195  6.37587  4.96427   1197 g - - -
          2.68618  4.42225  2.77519  2.73123  3.46354  2.40513  3.72494  3.29354  2.67741  2.69355  4.24690  2.90347  2.73739  3.18146  2.89801  2.37887  2.77519  2.98518  4.58477  3.61503
          0.00359  6.02656  6.74891  0.61958  0.77255  0.90699  0.51707
    764   3.12481  4.21296  3.32747  1.92921  5.27739  4.20600  2.89376  4.76137  3.12912  3.08381  4.97654  3.28485  3.48108  1.31474  2.82871  2.47909  3.32274  3.69316  6.36952  3.28609   1198 q - - -
          2.68618  4.42225  2.77519  2.73123  3.46354  2.40513  3.72494  3.29354  2.67741  2.69355  4.24690  2.90347  2.73739  3.18146  2.89801  2.37887  2.77519  2.98518  4.58477  3.61503
          0.00359  6.02656  6.74891  0.61958  0.77255  0.90699  0.51707
    765   2.77749  4.92953  5.43336  4.82302  2.65052  4.70444  2.97058  2.61120  4.62398  2.39753  3.16298  4.84240  3.19759  3.47033  4.65818  2.91130  3.11371  2.93193  3.48880  1.20829   1199 y - - -
          2.68618  4.42225  2.77519  2.73123  3.46354  2.40513  3.72494  3.29354  2.67741  2.69355  4.24690  2.90347  2.73739  3.18146  2.89801  2.37887  2.77519  2.98518  4.58477  3.61503
          0.00359  6.02656  6.74891  0.61958  0.77255  0.90699  0.51707
    766   2.39526  5.94331  2.41254  2.09841  5.28923  2.32251  4.39112  4.05608  2.30161  3.09965  4.98375  3.30720  3.61876  2.72366  2.58090  2.56491  2.61153  3.09243  6.37549  4.96403   1200 e - - -
          2.68618  4.42225  2.77519  2.73123  3.46354  2.40513  3.72494  3.29354  2.67741  2.69355  4.24690  2.90347  2.73739  3.18146  2.89801  2.37887  2.77519  2.98518  4.58477  3.61503
          0.00359  6.02656  6.74891  0.61958  0.77255  0.90699  0.51707
    767   1.67823  3.65302  4.09727  3.26111  3.76450  3.65706  3.05858  2.94065  3.19826  1.78535  4.48868  2.79348  3.85427  2.24125  3.92951  2.67502  3.70724  2.99392  5.94992  4.67609   1201 a - - -
          2.68618  4.42225  2.77519  2.73123  3.46354  2.40513  3.72494  3.29354  2.67741  2.69355  4.24690  2.90347  2.73739  3.18146  2.89801  2.37887  2.77519  2.98518  4.58477  3.61503
          0.00359  6.02656  6.74891  0.61958  0.77255  0.90699  0.51707
    768   2.09592  3.94123  5.60118  4.99297  4.10547  4.80803  5.16188  2.36452  4.78276  0.79180  4.11875  4.97755  5.17199  4.91684  4.79429  3.51510  3.04903  2.08027  5.65242  4.47549   1202 l - - -
          2.68618  4.42225  2.77519  2.73123  3.46354  2.40513  3.72494  3.29354  2.67741  2.69355  4.24690  2.90347  2.73739  3.18146  2.89801  2.37887  2.77519  2.98518  4.58477  3.61503
          0.02135  6.02656  3.97877  0.61958  0.77255  0.78181  0.61171
    769   2.35737  5.93312  3.33593  2.08947  5.27659  2.65284  3.81546  3.83270  2.35261  2.59352  2.94862  3.31747  3.77247  2.09236  2.67073  2.83766  3.09584  3.67292  6.36677  3.96001   1203 e - - -
          2.68618  4.42225  2.77519  2.73123  3.46354  2.40513  3.72494  3.29354  2.67741  2.69355  4.24690  2.90347  2.73739  3.18146  2.89801  2.37887  2.77519  2.98518  4.58477  3.61503
          0.00362  6.01942  6.74177  0.61958  0.77255  0.94308  0.49336
    770   2.19749  5.93897  2.70154  1.73040  3.34793  3.81858  4.38628  4.77176  2.29556  4.24469  4.97936  3.16054  3.41294  2.94247  2.10270  2.67752  2.51428  3.72069  6.37104  4.12122   1204 e - - -
          2.68618  4.42225  2.77519  2.73123  3.46354  2.40513  3.72494  3.29354  2.67741  2.69355  4.24690  2.90347  2.73739  3.18146  2.89801  2.37887  2.77519  2.98518  4.58477  3.61503
          0.00362  6.01942  6.74177  0.61958  0.77255  0.94308  0.49336
    771   3.72823  5.08993  5.69757  5.08635  1.57544  4.90546  5.20906  2.67058  4.87202  1.20432  3.11266  4.05022  5.24982  4.97921  4.86922  4.22097  3.95830  2.76559  5.65230  1.70495   1205 l - - -
          2.68618  4.42225  2.77519  2.73123  3.46354  2.40513  3.72494  3.29354  2.67741  2.69355  4.24690  2.90347  2.73739  3.18146  2.89801  2.37887  2.77519  2.98518  4.58477  3.61503
          0.00362  6.01942  6.74177  0.61958  0.77255  0.94308  0.49336
    772   2.76105  3.23383  5.50077  4.88560  2.61248  3.76039  5.04216  2.48639  3.85169  1.02676  3.08211  3.92715  5.07248  3.89152  4.68009  3.53411  3.35533  2.05723  5.53670  3.78657   1206 l - - -
          2.68618  4.42225  2.77519  2.73123  3.46354  2.40513  3.72494  3.29354  2.67741  2.69355  4.24690  2.90347  2.73739  3.18146  2.89801  2.37887  2.77519  2.98518  4.58477  3.61503
          0.00362  6.01942  6.74177  0.61958  0.77255  0.94308  0.49336
    773   2.60989  4.32140  3.01143  2.50668  4.16387  2.67639  3.18024  3.51817  2.89358  3.29663  4.97327  2.71388  3.41249  2.62017  2.04293  2.37735  2.53614  3.80578  6.36600  3.50935   1207 r - - -
          2.68618  4.42225  2.77519  2.73123  3.46354  2.40513  3.72494  3.29354  2.67741  2.69355  4.24690  2.90347  2.73739  3.18146  2.89801  2.37887  2.77519  2.98518  4.58477  3.61503
          0.00362  6.01942  6.74177  0.61958  0.77255  0.94308  0.49336
    774   3.19080  3.96562  5.38165  4.77423  2.53462  3.87876  5.01992  1.95368  3.81425  1.34546  3.31320  3.07219  3.93288  3.84816  3.40906  2.89006  2.50957  2.60953  4.11737  4.37167   1208 l - - -
          2.68568  4.42239  2.77534  2.73137  3.46368  2.40527  3.72423  3.29368  2.67722  2.69369  4.24704  2.90327  2.73754  3.18160  2.89786  2.37901  2.77534  2.98532  4.58491  3.61440
          0.33436  2.06713  1.84736  0.08116  2.55169  0.94308  0.49336
    775   2.61381  4.81514  5.41950  4.80438  2.70316  4.61821  4.95355  1.80120  4.58798  1.19932  3.35604  3.84276  4.97960  4.71629  4.59263  3.93072  3.67639  1.67632  5.44113  3.61855   1210 l - - -
          2.68618  4.42225  2.77519  2.73123  3.46354  2.40513  3.72494  3.29354  2.67741  2.69355  4.24690  2.90347  2.73739  3.18146  2.89801  2.37887  2.77519  2.98518  4.58477  3.61503
          0.00429  5.84926  6.57160  0.61958  0.77255  1.51635  0.24784
    776   2.88156  3.54042  2.53798  1.73244  5.17676  2.90000  3.68579  4.66365  2.74711  4.13624  4.87075  2.50655  2.27427  2.45706  2.69001  2.46564  3.54787  4.22174  6.26232  4.85058   1211 e - - -
          2.68618  4.42225  2.77519  2.73123  3.46354  2.40513  3.72494  3.29354  2.67741  2.69355  4.24690  2.90347  2.73739  3.18146  2.89801  2.37887  2.77519  2.98518  4.58477  3.61503
          0.00429  5.84926  6.57160  0.61958  0.77255  1.51635  0.24784
    777   2.26557  3.56524  3.22111  2.44148  3.95268  2.79200  4.28235  4.62592  2.39122  3.23454  4.05437  2.60072  2.45416  2.37209  3.11992  2.59986  2.75918  3.54539  4.09498  4.84036   1212 a - - -
          2.68618  4.42225  2.77519  2.73123  3.46354  2.40513  3.72494  3.29354  2.67741  2.69355  4.24690  2.90347  2.73739  3.18146  2.89801  2.37887  2.77519  2.98518  4.58477  3.61503
          0.00429  5.84926  6.57160  0.61958  0.77255  0.71900  0.66795
    778   2.57426  5.70605  2.63795  3.17988  4.07752  3.24607  2.70613  3.42087  3.17701  2.90645  4.76720  3.01888  2.66806  2.91354  3.65291  2.08072  2.35262  4.05587  2.52391  3.46548   1213 s - - -
          2.68542  4.42293  2.77405  2.73115  3.46467  2.40352  3.72607  3.29584  2.67779  2.69428  4.24659  2.90448  2.73667  3.18158  2.89779  2.37808  2.77629  2.98551  4.58160  3.61738
          1.49759  0.81340  1.09966  2.03371  0.14024  0.90051  0.52149
    779   2.00335  1.93639  4.84705  4.25317  2.97650  3.77716  4.67859  2.55123  4.10962  2.60296  3.79907  4.40202  2.77438  4.30573  3.03037  2.51799  2.31383  2.66138  5.29777  3.38023   1226 c - - -
          2.68618  4.42225  2.77519  2.73123  3.46354  2.40513  3.72494  3.29354  2.67741  2.69355  4.24690  2.90347  2.73739  3.18146  2.89801  2.37887  2.77519  2.98518  4.58477  3.61503
          0.06062  5.59761  2.89833  0.61958  0.77255  1.93722  0.15561
    780   2.94349  5.63282  2.07384  2.26127  4.97135  2.27109  4.10163  3.58265  2.83895  3.93532  4.67521  3.10049  3.59132  2.05813  3.33067  2.46607  2.79367  3.01753  6.06944  3.25479   1227 q - - -
          2.68618  4.42225  2.77519  2.73123  3.46354  2.40513  3.72494  3.29354  2.67741  2.69355  4.24690  2.90347  2.73739  3.18146  2.89801  2.37887  2.77519  2.98518  4.58477  3.61503
          0.00583  5.54283  6.26517  0.61958  0.77255  1.99927  0.14553
    781   2.87730  5.60048  2.88032  2.18408  3.38945  2.14131  3.01354  3.53023  2.46554  3.42889  4.64645  3.02974  3.04872  2.85571  3.34174  2.58953  2.98556  2.96307  3.23810  4.64681   1228 g - - -
          2.68618  4.42225  2.77519  2.73123  3.46354  2.40513  3.72494  3.29354  2.67741  2.69355  4.24690  2.90347  2.73739  3.18146  2.89801  2.37887  2.77519  2.98518  4.58477  3.61503
          0.00583  5.54283  6.26517  0.61958  0.77255  1.99927  0.14553
    782   2.68235  4.16356  2.31377  1.98571  4.11906  3.44811  3.37671  4.44820  2.83968  3.07467  3.66901  2.17097  2.79060  2.94372  3.33120  2.65430  2.38825  4.01662  6.06731  4.66098   1229 e - - -
          2.68618  4.42225  2.77519  2.73123  3.46354  2.40513  3.72494  3.29354  2.67741  2.69355  4.24690  2.90347  2.73739  3.18146  2.89801  2.37887  2.77519  2.98518  4.58477  3.61503
          0.00583  5.54283  6.26517  0.61958  0.77255  1.82650  0.17552
    783   2.50858  3.85919  2.70264  2.23069  4.81104  3.44393  4.14814  2.94499  2.48184  2.99266  4.57738  3.44743  3.26096  3.04866  2.78350  2.35652  2.50133  3.18182  3.01273  3.74086   1230 e - - -
          2.68618  4.42225  2.77519  2.73123  3.46354  2.40513  3.72494  3.29354  2.67741  2.69355  4.24690  2.90347  2.73739  3.18146  2.89801  2.37887  2.77519  2.98518  4.58477  3.61503
          0.00570  5.56646  6.28880  0.61958  0.77255  0.93960  0.49559
    784   1.91119  3.31176  3.61287  3.05590  4.86768  2.92484  3.32070  4.30583  2.80763  3.31870  4.65500  3.58826  2.12958  3.08495  3.13092  1.81550  2.54041  3.33247  6.07297  4.71024   1231 s - - -
          2.68618  4.42225  2.77519  2.73123  3.46354  2.40513  3.72494  3.29354  2.67741  2.69355  4.24690  2.90347  2.73739  3.18146  2.89801  2.37887  2.77519  2.98518  4.58477  3.61503
          0.00465  5.76886  6.49120  0.61958  0.77255  1.68331  0.20550
    785   1.23752  5.10632  4.09631  3.53176  4.25597  2.56316  3.92940  3.62312  3.20056  2.53159  4.20765  3.96414  3.70158  3.80882  3.87470  1.89046  3.54978  2.38548  5.68065  3.75449   1232 a - - -
          2.68618  4.42225  2.77519  2.73123  3.46354  2.40513  3.72494  3.29354  2.67741  2.69355  4.24690  2.90347  2.73739  3.18146  2.89801  2.37887  2.77519  2.98518  4.58477  3.61503
          0.00465  5.76886  6.49120  0.61958  0.77255  1.68331  0.20550
    786   3.04933  3.18679  5.20368  4.59632  2.30292  3.18114  3.47195  2.49458  4.40707  1.49434  3.87211  4.63785  3.05422  4.56074  2.17726  3.42047  3.19857  2.57179  5.37373  3.03598   1233 l - - -
          2.68618  4.42225  2.77519  2.73123  3.46354  2.40513  3.72494  3.29354  2.67741  2.69355  4.24690  2.90347  2.73739  3.18146  2.89801  2.37887  2.77519  2.98518  4.58477  3.61503
          0.00465  5.76886  6.49120  0.61958  0.77255  0.60978  0.78410
    787   2.41205  5.87869  3.38866  2.40177  5.21909  4.15466  3.62125  3.45461  2.68692  2.31431  4.92058  3.28467  2.64092  2.29478  2.01650  2.44684  3.19735  3.64937  6.31418  3.45215   1234 r - - -
          2.68614  4.42310  2.77545  2.73067  3.46306  2.40598  3.72492  3.29157  2.67826  2.69291  4.24775  2.90432  2.73697  3.18188  2.89819  2.37932  2.77479  2.98365  4.58562  3.61513
          0.28107  1.41160  6.66915  1.17569  0.36904  0.60413  0.79087
    788   3.17558  5.02449  5.54046  4.94185  1.29470  4.80197  2.23085  3.06654  4.73690  2.50404  4.13994  4.92941  5.16301  3.98198  4.75808  4.11307  3.88016  2.72071  5.49275  1.38311   1239 f - - -
          2.68618  4.42225  2.77519  2.73123  3.46354  2.40513  3.72494  3.29354  2.67741  2.69355  4.24690  2.90347  2.73739  3.18146  2.89801  2.37887  2.77519  2.98518  4.58477  3.61503
          0.00362  6.01942  6.74177  0.61958  0.77255  0.94308  0.49336
    789   2.76263  4.92072  5.52301  4.90698  2.51925  4.71917  5.05332  2.40939  3.74140  0.99674  2.34346  4.88527  5.08199  4.81792  4.69354  4.03110  3.35997  2.32261  5.54257  2.84268   1240 l - - -
          2.68618  4.42225  2.77519  2.73123  3.46354  2.40513  3.72494  3.29354  2.67741  2.69355  4.24690  2.90347  2.73739  3.18146  2.89801  2.37887  2.77519  2.98518  4.58477  3.61503
          0.00362  6.01942  6.74177  0.61958  0.77255  0.94308  0.49336
    790   2.58627  4.45795  4.04172  3.18062  3.46537  3.66920  4.58044  3.14583  2.36258  1.64801  3.02107  2.89757  3.83811  2.69034  1.94668  3.57639  3.30647  3.38672  5.98025  3.89609   1241 l - - -
          2.68618  4.42225  2.77519  2.73123  3.46354  2.40513  3.72494  3.29354  2.67741  2.69355  4.24690  2.90347  2.73739  3.18146  2.89801  2.37887  2.77519  2.98518  4.58477  3.61503
          0.00362  6.01942  6.74177  0.61958  0.77255  0.94308  0.49336
    791   1.31804  5.52700  4.43221  3.37440  4.97962  0.82812  5.01481  4.36686  3.94748  3.43766  3.72852  4.33316  3.79577  4.26176  4.34031  3.32124  3.93408  4.04757  6.35730  5.10012   1242 g - - -
          2.68618  4.42225  2.77519  2.73123  3.46354  2.40513  3.72494  3.29354  2.67741  2.69355  4.24690  2.90347  2.73739  3.18146  2.89801  2.37887  2.77519  2.98518  4.58477  3.61503
          0.00362  6.01942  6.74177  0.61958  0.77255  0.94308  0.49336
    792   3.11857  3.57483  3.82887  2.93543  2.50544  4.57773  4.86376  2.34743  3.06527  1.54745  3.25841  4.47045  4.95052  2.65108  2.34407  3.84951  3.36653  2.81593  5.66367  2.88901   1243 l - - -
          2.68618  4.42225  2.77519  2.73123  3.46354  2.40513  3.72494  3.29354  2.67741  2.69355  4.24690  2.90347  2.73739  3.18146  2.89801  2.37887  2.77519  2.98518  4.58477  3.61503
          0.00362  6.01942  6.74177  0.61958  0.77255  0.94308  0.49336
    793   1.77512  1.74168  5.47955  4.86583  3.53990  3.48681  5.03842  2.62149  4.65588  2.30496  4.03654  4.86080  5.06999  4.79152  3.81944  2.36898  2.80043  1.89211  4.16118  4.36263   1244 c - - -
          2.68618  4.42225  2.77519  2.73123  3.46354  2.40513  3.72494  3.29354  2.67741  2.69355  4.24690  2.90347  2.73739  3.18146  2.89801  2.37887  2.77519  2.98518  4.58477  3.61503
          0.00362  6.01942  6.74177  0.61958  0.77255  0.94308  0.49336
    794   2.88353  4.00113  3.95549  3.31107  2.39692  4.66313  3.03758  2.90509  4.43919  1.47092  3.17009  3.82889  5.03014  4.62636  3.01012  3.95981  3.35846  3.21146  4.07744  1.68717   1245 l - - -
          2.68618  4.42225  2.77519  2.73123  3.46354  2.40513  3.72494  3.29354  2.67741  2.69355  4.24690  2.90347  2.73739  3.18146  2.89801  2.37887  2.77519  2.98518  4.58477  3.61503
          0.00362  6.01942  6.74177  0.61958  0.77255  0.94308  0.49336
    795   2.14176  3.96505  5.51892  4.90412  2.71460  4.72200  5.05791  2.57686  4.68884  0.84325  4.04214  4.88627  5.08554  4.81948  4.69620  2.65642  3.11500  2.58239  5.55004  4.37431   1246 l - - -
          2.68618  4.42225  2.77519  2.73123  3.46354  2.40513  3.72494  3.29354  2.67741  2.69355  4.24690  2.90347  2.73739  3.18146  2.89801  2.37887  2.77519  2.98518  4.58477  3.61503
          0.00362  6.01942  6.74177  0.61958  0.77255  0.94308  0.49336
    796   1.68162  3.81100  2.59753  2.58369  5.28054  2.97154  2.58759  3.95071  2.53311  3.68810  4.97661  2.92793  3.77231  2.93084  2.35551  2.78626  3.65726  3.04813  6.36876  3.99297   1247 a - - -
          2.68618  4.42225  2.77519  2.73123  3.46354  2.40513  3.72494  3.29354  2.67741  2.69355  4.24690  2.90347  2.73739  3.18146  2.89801  2.37887  2.77519  2.98518  4.58477  3.61503
          0.00362  6.01942  6.74177  0.61958  0.77255  0.94308  0.49336
    797   2.46662  2.91835  2.61013  2.27445  4.09364  3.71084  3.74327  3.40482  3.15190  2.70865  3.57293  2.76752  3.77634  2.43214  2.69110  2.70030  2.37339  3.63692  6.32128  3.94395   1248 e - - -
          2.68618  4.42225  2.77519  2.73123  3.46354  2.40513  3.72494  3.29354  2.67741  2.69355  4.24690  2.90347  2.73739  3.18146  2.89801  2.37887  2.77519  2.98518  4.58477  3.61503
          0.00362  6.01942  6.74177  0.61958  0.77255  0.94308  0.49336
    798   2.18686  4.30230  2.85491  2.90604  4.01204  1.56038  4.40951  3.87165  2.92326  2.69274  4.90692  2.70119  3.77727  2.97199  2.82772  2.73565  3.29282  3.35246  6.31069  3.41797   1249 g - - -
          2.68235  4.42202  2.77474  2.73025  3.46633  2.40533  3.72593  3.29392  2.67794  2.69420  4.25041  2.90383  2.73945  3.18106  2.89532  2.37808  2.77572  2.98653  4.58829  3.61614
          0.40318  1.10676  6.74177  2.20680  0.11659  0.74066  0.64779
    799   2.74103  4.16392  2.13029  1.62602  5.29654  4.21099  3.71943  4.78320  2.04227  3.04400  4.99090  3.03974  4.60448  2.83552  2.28691  2.70298  3.24113  3.77047  6.38260  3.97284   1262 e - - -
          2.68618  4.42225  2.77519  2.73123  3.46354  2.40513  3.72494  3.29354  2.67741  2.69355  4.24690  2.90347  2.73739  3.18146  2.89801  2.37887  2.77519  2.98518  4.58477  3.61503
          0.00356  6.03693  6.75927  0.61958  0.77255  0.85165  0.55636
    800   2.66528  5.02496  3.90864  3.03431  2.32669  3.29798  3.63291  2.31939  4.25374  1.98242  3.12680  3.70894  2.63556  4.48101  3.76631  3.10714  3.06947  2.51514  3.58574  2.65733   1263 l - - -
          2.68618  4.42225  2.77519  2.73123  3.46354  2.40513  3.72494  3.29354  2.67741  2.69355  4.24690  2.90347  2.73739  3.18146  2.89801  2.37887  2.77519  2.98518  4.58477  3.61503
          0.00356  6.03693  6.75927  0.61958  0.77255  0.85165  0.55636
    801   2.39061  4.53521  1.94501  2.01628  4.18621  3.71827  3.29879  3.52275  2.54249  3.00869  4.98568  3.07347  4.60575  2.58997  2.84325  2.17282  3.66907  3.31973  6.37827  4.26526   1264 d - - -
          2.68618  4.42225  2.77519  2.73123  3.46354  2.40513  3.72494  3.29354  2.67741  2.69355  4.24690  2.90347  2.73739  3.18146  2.89801  2.37887  2.77519  2.98518  4.58477  3.61503
          0.00356  6.03693  6.75927  0.61958  0.77255  0.85165  0.55636
    802   2.55997  5.95123  2.71494  1.63402  5.29760  3.33462  3.78075  4.78448  1.44362  4.25706  3.98036  3.34576  4.60435  2.58232  2.97236  2.91663  2.83531  3.70636  6.38314  4.97141   1265 k - - -
          2.68618  4.42225  2.77519  2.73123  3.46354  2.40513  3.72494  3.29354  2.67741  2.69355  4.24690  2.90347  2.73739  3.18146  2.89801  2.37887  2.77519  2.98518  4.58477  3.61503
          0.00356  6.03693  6.75927  0.61958  0.77255  0.85165  0.55636
    803   0.35510  5.46916  5.68542  5.27703  3.28275  3.69043  5.83798  3.59466  5.16328  4.32154  5.20722  5.11539  5.26565  5.34644  5.29854  2.36324  3.38806  4.21489  6.68542  5.52482   1266 A - - -
          2.68618  4.42225  2.77519  2.73123  3.46354  2.40513  3.72494  3.29354  2.67741  2.69355  4.24690  2.90347  2.73739  3.18146  2.89801  2.37887  2.77519  2.98518  4.58477  3.61503
          0.00356  6.03693  6.75927  0.61958  0.77255  0.85165  0.55636
    804   1.98751  3.98506  3.95174  3.68154  3.57645  3.83932  4.94834  2.23206  2.44706  1.98066  3.60666  4.63385  5.01320  4.52805  3.40838  3.08708  3.04382  1.93053  5.62052  2.49896   1267 v - - -
          2.68618  4.42225  2.77519  2.73123  3.46354  2.40513  3.72494  3.29354  2.67741  2.69355  4.24690  2.90347  2.73739  3.18146  2.89801  2.37887  2.77519  2.98518  4.58477  3.61503
          0.00356  6.03693  6.75927  0.61958  0.77255  0.85165  0.55636
    805   2.55022  5.95144  2.77683  1.88247  5.29787  2.90286  3.49891  4.78480  2.55901  4.25729  4.99174  2.83223  4.60436  2.21398  1.76297  2.41677  3.29488  4.34281  4.40709  4.97153   1268 r - - -
          2.68618  4.42225  2.77519  2.73123  3.46354  2.40513  3.72494  3.29354  2.67741  2.69355  4.24690  2.90347  2.73739  3.18146  2.89801  2.37887  2.77519  2.98518  4.58477  3.61503
          0.00356  6.03693  6.75927  0.61958  0.77255  0.85165  0.55636
    806   2.94642  1.41336  5.24206  4.64337  3.54585  3.06029  4.24836  2.52625  3.74215  1.88359  3.62831  3.84972  4.08063  3.56532  4.58496  2.38828  3.41467  3.21671  4.01323  2.85680   1269 c - - -
          2.68618  4.42225  2.77519  2.73123  3.46354  2.40513  3.72494  3.29354  2.67741  2.69355  4.24690  2.90347  2.73739  3.18146  2.89801  2.37887  2.77519  2.98518  4.58477  3.61503
          0.00356  6.03693  6.75927  0.61958  0.77255  0.85165  0.55636
    807   5.23546  6.38786  6.90070  6.49655  0.37068  6.35628  5.71229  3.38580  6.31532  1.87842  4.54230  6.25939  6.46591  6.07053  6.17150  5.74526  5.43249  3.51787  5.76627  3.04071   1270 F - - -
          2.68618  4.42225  2.77519  2.73123  3.46354  2.40513  3.72494  3.29354  2.67741  2.69355  4.24690  2.90347  2.73739  3.18146  2.89801  2.37887  2.77519  2.98518  4.58477  3.61503
          0.09242  6.03693  2.45475  0.61958  0.77255  0.85165  0.55636
    808   3.43422  3.51571  4.19594  2.44567  1.77304  4.38217  3.92663  2.55441  2.75177  1.93664  3.79069  3.48065  3.91625  2.51920  3.45477  3.00156  3.11916  3.51573  3.54053  4.55601   1271 f - - -
          2.68618  4.42225  2.77519  2.73123  3.46354  2.40513  3.72494  3.29354  2.67741  2.69355  4.24690  2.90347  2.73739  3.18146  2.89801  2.37887  2.77519  2.98518  4.58477  3.61503
          0.00388  5.94840  6.67074  0.61958  0.77255  1.23512  0.34362
    809   2.76081  4.20191  3.02932  2.69470  5.23559  3.55772  3.37173  3.79895  1.82062  2.86264  4.93107  3.62076  3.68778  2.19846  1.87868  2.19160  3.24943  4.28112  6.32306  4.91205   1272 k - - -
          2.68618  4.42225  2.77519  2.73123  3.46354  2.40513  3.72494  3.29354  2.67741  2.69355  4.24690  2.90347  2.73739  3.18146  2.89801  2.37887  2.77519  2.98518  4.58477  3.61503
          0.00388  5.94840  6.67074  0.61958  0.77255  1.23512  0.34362
    810   0.81617  3.43481  3.77640  3.97244  4.20933  3.78187  4.76991  3.21063  3.90600  2.82811  4.19650  3.22779  4.86498  4.18259  4.20550  2.53789  3.28031  2.36315  5.68324  4.46832   1273 a - - -
          2.68618  4.42225  2.77519  2.73123  3.46354  2.40513  3.72494  3.29354  2.67741  2.69355  4.24690  2.90347  2.73739  3.18146  2.89801  2.37887  2.77519  2.98518  4.58477  3.61503
          0.00388  5.94840  6.67074  0.61958  0.77255  1.23512  0.34362
    811   1.43571  4.91249  5.12254  3.39308  3.48859  3.88196  4.92448  2.80133  4.37651  2.33913  3.44471  3.83419  4.97664  4.56619  4.49671  1.69287  2.63541  2.11604  4.14456  4.34348   1274 a - - -
          2.68618  4.42225  2.77519  2.73123  3.46354  2.40513  3.72494  3.29354  2.67741  2.69355  4.24690  2.90347  2.73739  3.18146  2.89801  2.37887  2.77519  2.98518  4.58477  3.61503
          0.00388  5.94840  6.67074  0.61958  0.77255  1.23512  0.34362
    812   1.87453  4.24780  2.99850  2.42967  5.18859  2.97999  3.11153  3.33403  2.72285  2.56231  3.99671  3.05794  4.55380  3.08855  2.75148  2.08190  3.01623  3.06392  6.29904  4.89683   1275 a - - -
          2.68618  4.42225  2.77519  2.73123  3.46354  2.40513  3.72494  3.29354  2.67741  2.69355  4.24690  2.90347  2.73739  3.18146  2.89801  2.37887  2.77519  2.98518  4.58477  3.61503
          0.00388  5.94840  6.67074  0.61958  0.77255  1.23512  0.34362
    813   2.49301  3.57302  3.08965  2.69141  4.08913  1.50244  4.35293  4.64250  2.56100  4.14170  4.89074  3.63914  4.55670  3.15022  3.20885  1.83334  2.60955  2.98288  6.28952  4.89078   1276 g - - -
          2.68618  4.42225  2.77519  2.73123  3.46354  2.40513  3.72494  3.29354  2.67741  2.69355  4.24690  2.90347  2.73739  3.18146  2.89801  2.37887  2.77519  2.98518  4.58477  3.61503
          0.00388  5.94840  6.67074  0.61958  0.77255  1.23512  0.34362
    814   2.88951  3.96095  3.34154  3.31481  2.41734  4.60492  4.91827  1.97975  4.35576  1.37852  4.03382  3.78080  4.97243  3.49006  3.66728  3.31949  3.29548  2.06933  5.53268  3.28773   1277 l - - -
          2.68618  4.42225  2.77519  2.73123  3.46354  2.40513  3.72494  3.29354  2.67741  2.69355  4.24690  2.90347  2.73739  3.18146  2.89801  2.37887  2.77519  2.98518  4.58477  3.61503
          0.02555  5.94840  3.78889  0.61958  0.77255  1.23512  0.34362
    815   2.25445  5.87590  3.12769  2.18101  5.22067  1.96977  3.72480  4.70644  2.85448  4.18105  4.91665  2.89074  2.52268  3.42332  2.97332  1.83438  3.59709  3.00718  6.30876  3.94287   1278 s - - -
          2.68618  4.42225  2.77519  2.73123  3.46354  2.40513  3.72494  3.29354  2.67741  2.69355  4.24690  2.90347  2.73739  3.18146  2.89801  2.37887  2.77519  2.98518  4.58477  3.61503
          0.02179  5.92681  3.96912  0.61958  0.77255  1.30601  0.31594
    816   2.56324  5.86757  2.42410  2.20424  5.21380  3.58775  4.31448  4.70060  2.21410  3.60366  3.61598  2.05852  3.38342  2.51486  3.21630  2.20169  2.56650  3.77467  6.29955  4.88790   1279 n - - -
          2.68618  4.42225  2.77519  2.73123  3.46354  2.40513  3.72494  3.29354  2.67741  2.69355  4.24690  2.90347  2.73739  3.18146  2.89801  2.37887  2.77519  2.98518  4.58477  3.61503
          0.02515  5.90906  3.81119  0.61958  0.77255  1.35974  0.29669
    817   2.85153  5.85170  2.13170  1.90985  3.55246  2.97114  3.65849  3.86572  2.80689  4.15700  4.89235  2.70916  3.13785  2.45324  2.92456  2.38901  2.97398  3.24489  4.45488  3.94372   1280 e - - -
          2.68618  4.42225  2.77519  2.73123  3.46354  2.40513  3.72494  3.29354  2.67741  2.69355  4.24690  2.90347  2.73739  3.18146  2.89801  2.37887  2.77519  2.98518  4.58477  3.61503
          0.00413  5.88804  6.61039  0.61958  0.77255  1.41872  0.27710
    818   2.39663  5.85002  2.10800  2.15911  3.90852  3.01755  3.67955  3.22244  2.50590  2.98503  3.91683  2.58770  3.77007  2.96842  2.58671  2.49418  3.21086  3.65903  6.28313  4.87261   1281 d - - -
          2.68618  4.42225  2.77519  2.73123  3.46354  2.40513  3.72494  3.29354  2.67741  2.69355  4.24690  2.90347  2.73739  3.18146  2.89801  2.37887  2.77519  2.98518  4.58477  3.61503
          0.02182  5.88804  3.97338  0.61958  0.77255  1.41872  0.27710
    819   2.29176  5.84270  2.91142  2.04186  2.69283  2.78495  3.66802  4.67542  2.34047  4.14840  3.53996  2.97275  3.42736  2.63527  2.87039  2.14956  2.92217  4.23387  6.27480  4.86326   1282 e - - -
          2.68618  4.42225  2.77519  2.73123  3.46354  2.40513  3.72494  3.29354  2.67741  2.69355  4.24690  2.90347  2.73739  3.18146  2.89801  2.37887  2.77519  2.98518  4.58477  3.61503
          0.18491  5.87042  1.79579  0.61958  0.77255  1.46472  0.26285
    820   2.37618  4.18013  2.13242  2.53008  3.89050  3.10921  4.19812  4.45406  2.94415  2.30046  4.71601  2.90535  3.67826  2.98380  3.03383  1.93428  2.78946  3.11779  6.11728  4.72306   1283 s - - -
          2.68555  4.42416  2.77426  2.73013  3.46483  2.40581  3.72360  3.29390  2.67762  2.69374  4.24428  2.90365  2.73901  3.17983  2.89817  2.37880  2.77594  2.98382  4.58442  3.61694
          1.05957  0.46817  3.60273  1.30057  0.31797  0.57419  0.82819
    821   2.61204  4.83907  5.43745  4.82158  2.50665  4.63632  4.97016  2.42344  4.60473  0.84692  3.38941  4.80137  4.99926  4.73376  3.71106  3.43085  3.69791  2.46291  3.15261  4.28521   1288 l - - -
          2.68618  4.42225  2.77519  2.73123  3.46354  2.40513  3.72494  3.29354  2.67741  2.69355  4.24690  2.90347  2.73739  3.18146  2.89801  2.37887  2.77519  2.98518  4.58477  3.61503
          0.00405  5.90766  6.63000  0.61958  0.77255  1.36383  0.29529
    822   2.85548  5.80460  2.54258  2.88548  2.90166  3.28031  3.30587  3.57914  2.53926  3.18049  3.61616  3.01848  3.69371  2.02763  2.69899  2.81116  2.75660  3.02339  4.46627  3.12285   1289 q - - -
          2.68618  4.42225  2.77519  2.73123  3.46354  2.40513  3.72494  3.29354  2.67741  2.69355  4.24690  2.90347  2.73739  3.18146  2.89801  2.37887  2.77519  2.98518  4.58477  3.61503
          0.00405  5.90766  6.63000  0.61958  0.77255  1.36383  0.29529
    823   3.08910  5.86579  2.78343  2.35083  3.55127  3.26518  3.07808  3.58383  1.86222  3.56460  4.90625  2.82500  3.82614  2.65116  2.41735  2.16081  2.80953  3.29432  6.29801  4.88659   1290 k - - -
          2.68618  4.42225  2.77519  2.73123  3.46354  2.40513  3.72494  3.29354  2.67741  2.69355  4.24690  2.90347  2.73739  3.18146  2.89801  2.37887  2.77519  2.98518  4.58477  3.61503
          0.00405  5.90766  6.63000  0.61958  0.77255  1.36383  0.29529
    824   4.92752  6.10884  6.95549  6.38035  2.90732  6.38177  6.70467  1.67868  6.25674  0.77892  2.56002  6.57080  6.36932  6.06863  6.16568  5.79080  5.13060  1.69031  6.63329  5.70572   1291 l - - -
          2.68618  4.42225  2.77519  2.73123  3.46354  2.40513  3.72494  3.29354  2.67741  2.69355  4.24690  2.90347  2.73739  3.18146  2.89801  2.37887  2.77519  2.98518  4.58477  3.61503
          0.00405  5.90766  6.63000  0.61958  0.77255  1.36383  0.29529
    825   3.10286  3.29987  5.42535  4.80986  2.58879  4.62921  4.96290  2.32890  4.59426  0.91721  3.40585  4.79231  4.09678  3.51666  4.60170  2.97556  3.25536  2.29165  5.45603  4.28014   1292 l - - -
          2.68618  4.42225  2.77519  2.73123  3.46354  2.40513  3.72494  3.29354  2.67741  2.69355  4.24690  2.90347  2.73739  3.18146  2.89801  2.37887  2.77519  2.98518  4.58477  3.61503
          0.00405  5.90766  6.63000  0.61958  0.77255  1.36383  0.29529
    826   2.79849  4.25789  3.24724  2.66800  3.76084  2.49965  3.69112  4.68522  2.05961  2.86116  3.54496  2.98541  2.35834  2.50622  2.57001  2.31113  3.58489  3.72861  6.29264  4.88320   1293 k - - -
          2.68618  4.42225  2.77519  2.73123  3.46354  2.40513  3.72494  3.29354  2.67741  2.69355  4.24690  2.90347  2.73739  3.18146  2.89801  2.37887  2.77519  2.98518  4.58477  3.61503
          0.02455  5.90766  3.83801  0.61958  0.77255  1.36383  0.29529
    827   2.82024  5.84766  2.15197  2.17997  3.93221  3.19908  4.30221  3.05308  2.43164  3.26597  4.88872  2.64915  3.39076  2.92759  3.18990  2.19248  2.36244  3.24350  6.28127  4.87124   1294 d - - -
          2.68618  4.42225  2.77519  2.73123  3.46354  2.40513  3.72494  3.29354  2.67741  2.69355  4.24690  2.90347  2.73739  3.18146  2.89801  2.37887  2.77519  2.98518  4.58477  3.61503
          0.00413  5.88723  6.60958  0.61958  0.77255  1.42088  0.27641
    828   2.68946  5.80359  2.10690  2.07167  3.53589  3.03392  4.31421  3.02848  2.79666  2.62313  4.84969  3.60069  3.35530  3.15660  2.92539  2.62333  2.29183  4.18313  6.24877  2.96062   1295 e - - -
          2.68618  4.42225  2.77519  2.73123  3.46354  2.40513  3.72494  3.29354  2.67741  2.69355  4.24690  2.90347  2.73739  3.18146  2.89801  2.37887  2.77519  2.98518  4.58477  3.61503
          0.02286  5.88723  3.92057  0.61958  0.77255  1.42088  0.27641
    829   3.06891  5.83873  2.22779  2.21123  3.96696  2.81404  3.64630  4.66929  2.48874  3.34763  4.87946  2.78455  3.86350  2.65147  2.75362  2.36022  2.59009  2.82920  4.21803  3.41298   1296 e - - -
          2.68618  4.42225  2.77519  2.73123  3.46354  2.40513  3.72494  3.29354  2.67741  2.69355  4.24690  2.90347  2.73739  3.18146  2.89801  2.37887  2.77519  2.98518  4.58477  3.61503
          0.02420  5.86858  3.85925  0.61958  0.77255  1.46937  0.26146
    830   2.63587  5.80222  2.50158  2.33028  2.93890  2.86887  3.31317  3.83692  2.44629  2.79266  4.84573  3.22316  3.02249  2.40598  3.51360  2.36726  2.98255  3.27251  4.26195  4.02660   1297 e - - -
          2.68618  4.42225  2.77519  2.73123  3.46354  2.40513  3.72494  3.29354  2.67741  2.69355  4.24690  2.90347  2.73739  3.18146  2.89801  2.37887  2.77519  2.98518  4.58477  3.61503
          0.02504  5.84867  3.82384  0.61958  0.77255  1.51772  0.24745
    831   3.01162  5.80385  2.34938  1.68582  4.04196  4.07942  4.26694  3.36470  2.34446  2.72000  4.84570  2.91202  2.87580  2.73379  2.95012  2.60435  3.33714  2.86862  6.23926  4.01302   1298 e - - -
          2.68618  4.42225  2.77519  2.73123  3.46354  2.40513  3.72494  3.29354  2.67741  2.69355  4.24690  2.90347  2.73739  3.18146  2.89801  2.37887  2.77519  2.98518  4.58477  3.61503
          0.30837  5.82802  1.33783  0.61958  0.77255  1.56460  0.23467
    832   2.12487  4.73603  4.41704  3.24311  3.19373  3.16534  3.62089  2.40485  3.75294  1.48209  2.90317  4.13334  3.24937  3.44123  3.26321  2.81184  3.41768  2.57511  5.33908  4.13502   1299 l - - -
          2.68618  4.42225  2.77519  2.73123  3.46354  2.40513  3.72494  3.29354  2.67741  2.69355  4.24690  2.90347  2.73739  3.18146  2.89801  2.37887  2.77519  2.98518  4.58477  3.61503
          0.04592  5.52558  3.19664  0.61958  0.77255  2.01737  0.14272
    833   2.30791  5.50519  3.40789  2.43630  4.80493  2.57518  3.54364  4.26013  2.44230  2.53431  3.68357  3.39090  2.75031  2.86118  3.01669  2.42607  2.70299  2.46289  5.96601  4.58419   1300 a - - -
          2.68618  4.42225  2.77519  2.73123  3.46354  2.40513  3.72494  3.29354  2.67741  2.69355  4.24690  2.90347  2.73739  3.18146  2.89801  2.37887  2.77519  2.98518  4.58477  3.61503
          0.00618  5.48584  6.20818  0.61958  0.77255  0.57092  0.83242
    834   2.39131  4.10259  2.96088  2.67723  4.18232  1.92294  2.98517  3.82140  2.78615  2.80314  3.96387  3.19617  2.84593  2.74496  3.13024  2.87281  2.65315  3.47087  6.22156  3.53025   1301 g - - -
          2.68143  4.42229  2.77487  2.73035  3.46467  2.40470  3.72749  3.29579  2.68012  2.69624  4.24544  2.90409  2.73633  3.18016  2.89868  2.37821  2.77343  2.98667  4.58885  3.61569
          1.06015  0.49279  3.15402  1.90752  0.16069  0.90191  0.52053
    835   1.99810  5.84258  2.72419  2.84511  3.58214  4.12139  3.22273  3.43982  2.67795  4.14544  4.88474  2.82091  2.61501  2.51570  2.60863  2.48012  2.95887  3.33262  2.75534  4.87119   1316 a - - -
          2.68618  4.42225  2.77519  2.73123  3.46354  2.40513  3.72494  3.29354  2.67741  2.69355  4.24690  2.90347  2.73739  3.18146  2.89801  2.37887  2.77519  2.98518  4.58477  3.61503
          0.00410  5.89406  6.61641  0.61958  0.77255  1.19193  0.36188
    836   2.31314  5.87184  3.60609  2.15491  5.21817  2.99743  3.72586  4.70491  2.07809  4.17758  4.91220  3.23448  3.79432  2.83874  1.63251  2.06493  2.94186  4.26316  6.30369  4.89215   1317 r - - -
          2.68618  4.42225  2.77519  2.73123  3.46354  2.40513  3.72494  3.29354  2.67741  2.69355  4.24690  2.90347  2.73739  3.18146  2.89801  2.37887  2.77519  2.98518  4.58477  3.61503
          0.00402  5.91474  6.63709  0.61958  0.77255  0.54044  0.87344
    837   3.53512  4.93554  4.09243  4.73691  4.02997  3.87527  5.01160  3.01872  4.55500  0.56302  3.56730  4.79585  3.49079  4.71565  3.84063  3.99079  3.35288  2.47471  5.55483  3.68037   1318 L - - -
          2.68574  4.42292  2.77534  2.73190  3.46362  2.40498  3.72486  3.29272  2.67724  2.69286  4.24757  2.90380  2.73780  3.18059  2.89835  2.37913  2.77529  2.98517  4.58544  3.61493
          1.27039  0.88818  1.17807  0.37496  1.16256  0.72750  0.65993
    838   2.00094  5.45598  3.20909  2.33022  3.73796  3.42674  4.25606  3.67833  2.74978  2.60640  4.52437  3.57795  3.24166  3.40027  3.09805  1.97150  2.81640  2.21949  5.95325  3.78682   1321 s - - -
          2.68618  4.42225  2.77519  2.73123  3.46354  2.40513  3.72494  3.29354  2.67741  2.69355  4.24690  2.90347  2.73739  3.18146  2.89801  2.37887  2.77519  2.98518  4.58477  3.61503
          0.00509  5.67936  6.40171  0.61958  0.77255  0.34625  1.22872
    839   2.19998  4.26501  2.90274  1.95739  5.27098  3.55010  2.55382  4.14410  2.67090  2.70519  4.96555  2.66305  3.91270  2.10084  2.83803  2.69149  3.32082  4.31617  6.35730  3.96775   1322 e - - -
          2.68618  4.42225  2.77519  2.73123  3.46354  2.40513  3.72494  3.29354  2.67741  2.69355  4.24690  2.90347  2.73739  3.18146  2.89801  2.37887  2.77519  2.98518  4.58477  3.61503
          0.00369  5.99911  6.72146  0.61958  0.77255  1.03789  0.43727
    840   5.90288  6.82155  6.80575  6.76081  1.68749  6.40840  3.13936  5.47262  6.52120  3.04626  5.99938  5.95027  6.65644  6.13129  6.28226  5.81264  6.09261  3.23011  5.11311  0.43151   1323 Y - - -
          2.68618  4.42225  2.77519  2.73123  3.46354  2.40513  3.72494  3.29354  2.67741  2.69355  4.24690  2.90347  2.73739  3.18146  2.89801  2.37887  2.77519  2.98518  4.58477  3.61503
          0.00369  5.99911  6.72146  0.61958  0.77255  1.03789  0.43727
    841   3.18421  3.16516  5.49270  4.87909  2.04216  4.70395  3.45058  2.65051  4.66499  2.11041  4.02981  3.83984  5.06740  4.79592  4.67445  4.01522  3.76831  2.90724  5.51699  0.99436   1324 y - - -
          2.68618  4.42225  2.77519  2.73123  3.46354  2.40513  3.72494  3.29354  2.67741  2.69355  4.24690  2.90347  2.73739  3.18146  2.89801  2.37887  2.77519  2.98518  4.58477  3.61503
          0.00369  5.99911  6.72146  0.61958  0.77255  1.03789  0.43727
    842   2.58820  5.86206  3.34844  1.54336  3.95325  4.20063  3.33705  3.85416  2.90916  2.11002  3.64375  3.02290  4.59345  2.73830  2.61623  2.85950  2.93360  3.45010  6.31084  3.22441   1325 e - - -
          2.68618  4.42225  2.77519  2.73123  3.46354  2.40513  3.72494  3.29354  2.67741  2.69355  4.24690  2.90347  2.73739  3.18146  2.89801  2.37887  2.77519  2.98518  4.58477  3.61503
          0.00369  5.99911  6.72146  0.61958  0.77255  1.03789  0.43727
    843   2.31889  5.82105  3.34576  2.60836  3.39294  3.17880  1.96923  3.86318  1.76969  4.10792  3.94784  3.69707  4.60311  2.96797  3.64135  3.08250  2.77708  3.68848  2.62926  3.50055   1326 k - - -
          2.68618  4.42225  2.77519  2.73123  3.46354  2.40513  3.72494  3.29354  2.67741  2.69355  4.24690  2.90347  2.73739  3.18146  2.89801  2.37887  2.77519  2.98518  4.58477  3.61503
          0.00369  5.99911  6.72146  0.61958  0.77255  1.03789  0.43727
    844   2.65677  2.86630  5.75863  5.16061  3.60154  4.98691  5.35523  2.65283  4.96012  1.57564  4.22744  5.15412  5.33513  5.09969  4.97702  4.31010  3.09504  0.84049  5.83205  4.65261   1327 v - - -
          2.68618  4.42225  2.77519  2.73123  3.46354  2.40513  3.72494  3.29354  2.67741  2.69355  4.24690  2.90347  2.73739  3.18146  2.89801  2.37887  2.77519  2.98518  4.58477  3.61503
          0.00369  5.99911  6.72146  0.61958  0.77255  1.03789  0.43727
    845   2.35327  3.97886  5.37184  4.76410  4.00905  3.32158  5.00609  2.07881  3.65902  2.17867  1.59085  4.80284  5.04350  4.72621  3.30433  2.26938  2.79777  2.39733  5.53510  3.69428   1328 m - - -
          2.68618  4.42225  2.77519  2.73123  3.46354  2.40513  3.72494  3.29354  2.67741  2.69355  4.24690  2.90347  2.73739  3.18146  2.89801  2.37887  2.77519  2.98518  4.58477  3.61503
          0.00369  5.99911  6.72146  0.61958  0.77255  0.81716  0.58283
    846   2.70800  5.93689  3.08015  2.33572  4.13633  2.99643  4.38630  4.76841  2.18710  2.26871  4.97748  3.00024  4.59275  1.98596  1.93147  2.93542  2.98331  3.73076  6.36941  4.95829   1329 r - - -
          2.68618  4.42225  2.77519  2.73123  3.46354  2.40513  3.72494  3.29354  2.67741  2.69355  4.24690  2.90347  2.73739  3.18146  2.89801  2.37887  2.77519  2.98518  4.58477  3.61503
          0.00362  6.01876  6.74111  0.61958  0.77255  0.94634  0.49128
    847   2.92559  4.92138  5.44675  3.79319  2.69042  4.70137  3.40110  1.91546  3.41886  1.09058  3.22649  4.84558  3.92107  4.77373  4.65977  4.01026  2.75596  2.27963  5.54231  4.36507   1330 l - - -
          2.68618  4.42225  2.77519  2.73123  3.46354  2.40513  3.72494  3.29354  2.67741  2.69355  4.24690  2.90347  2.73739  3.18146  2.89801  2.37887  2.77519  2.98518  4.58477  3.61503
          0.00362  6.01876  6.74111  0.61958  0.77255  0.94634  0.49128
    848   3.62386  3.14500  5.59940  4.98420  0.91618  4.79890  5.12840  3.07114  4.76798  1.40319  3.14178  4.96507  5.15364  4.88780  4.76907  3.55765  3.85514  2.89937  5.60150  3.71294   1331 f - - -
          2.68618  4.42225  2.77519  2.73123  3.46354  2.40513  3.72494  3.29354  2.67741  2.69355  4.24690  2.90347  2.73739  3.18146  2.89801  2.37887  2.77519  2.98518  4.58477  3.61503
          0.00362  6.01876  6.74111  0.61958  0.77255  0.94634  0.49128
    849   2.95740  5.93607  2.72835  0.87593  4.11486  4.20011  4.38731  4.76640  2.06697  4.24115  4.05523  3.66773  4.59367  2.88815  3.29143  2.73679  3.65757  4.32649  6.36896  3.96267   1332 e - - -
          2.68618  4.42225  2.77519  2.73123  3.46354  2.40513  3.72494  3.29354  2.67741  2.69355  4.24690  2.90347  2.73739  3.18146  2.89801  2.37887  2.77519  2.98518  4.58477  3.61503
          0.00362  6.01876  6.74111  0.61958  0.77255  0.94634  0.49128
    850   2.92656  5.93879  3.05353  2.03844  5.28500  3.66401  3.73496  3.80584  2.45265  3.33892  4.97915  3.27209  3.85664  1.94426  1.73552  2.38905  2.83000  3.76351  6.37080  4.95916   1333 r - - -
          2.68618  4.42225  2.77519  2.73123  3.46354  2.40513  3.72494  3.29354  2.67741  2.69355  4.24690  2.90347  2.73739  3.18146  2.89801  2.37887  2.77519  2.98518  4.58477  3.61503
          0.09792  6.01876  2.39857  0.61958  0.77255  0.94634  0.49128
    851   2.45720  5.38024  3.42404  2.70093  3.05744  4.28972  2.51141  3.08324  3.38851  2.34322  2.97955  3.44070  4.67564  3.04222  2.48291  2.75176  2.83160  2.77586  5.92345  2.50806   1334 l - - -
          2.68618  4.42225  2.77519  2.73123  3.46354  2.40513  3.72494  3.29354  2.67741  2.69355  4.24690  2.90347  2.73739  3.18146  2.89801  2.37887  2.77519  2.98518  4.58477  3.61503
          0.00398  5.92482  6.64716  0.61958  0.77255  1.31226  0.31363
    852   2.88540  5.90594  3.21550  2.16564  5.24997  1.57335  4.35126  4.73663  3.09164  4.21102  4.94834  1.82684  4.55464  3.44912  2.21700  2.17806  3.62589  4.29632  6.33909  4.03965   1335 g - - -
          2.68618  4.42225  2.77519  2.73123  3.46354  2.40513  3.72494  3.29354  2.67741  2.69355  4.24690  2.90347  2.73739  3.18146  2.89801  2.37887  2.77519  2.98518  4.58477  3.61503
          0.00398  5.92482  6.64716  0.61958  0.77255  1.11068  0.39949
    853   1.68763  3.13397  3.89571  4.35308  3.17801  4.57407  3.05178  2.66686  4.23225  1.82072  3.58689  4.55792  4.94351  2.80517  2.75266  2.57204  3.70257  2.67753  5.55677  2.99654   1336 a - - -
          2.68618  4.42225  2.77519  2.73123  3.46354  2.40513  3.72494  3.29354  2.67741  2.69355  4.24690  2.90347  2.73739  3.18146  2.89801  2.37887  2.77519  2.98518  4.58477  3.61503
          0.00390  5.94396  6.66630  0.61958  0.77255  1.04277  0.43460
    854   2.51441  5.49011  3.40733  3.34953  3.19655  4.28208  2.96008  3.21979  2.78955  2.56331  3.76290  3.42282  1.89126  3.31048  3.78238  1.97250  2.98997  3.80281  6.01741  2.50578   1337 p - - -
          2.68618  4.42225  2.77519  2.73123  3.46354  2.40513  3.72494  3.29354  2.67741  2.69355  4.24690  2.90347  2.73739  3.18146  2.89801  2.37887  2.77519  2.98518  4.58477  3.61503
          0.00383  5.96334  6.68569  0.61958  0.77255  1.18192  0.36628
    855   2.53536  5.90221  2.23340  1.19701  5.24827  3.22364  2.84314  3.89063  2.67513  3.62384  4.94261  2.62079  3.84281  3.14590  3.25741  3.07217  3.62035  3.71009  6.33429  4.92273   1338 e - - -
          2.68618  4.42225  2.77519  2.73123  3.46354  2.40513  3.72494  3.29354  2.67741  2.69355  4.24690  2.90347  2.73739  3.18146  2.89801  2.37887  2.77519  2.98518  4.58477  3.61503
          0.00383  5.96334  6.68569  0.61958  0.77255  1.18192  0.36628
    856   2.16124  5.44145  3.46707  3.06833  2.85452  1.88774  3.03904  4.02450  3.38022  1.74643  4.00098  3.44000  4.68772  2.45362  3.81669  3.11167  3.65509  3.74714  4.15658  3.16044   1339 l - - -
          2.68618  4.42225  2.77519  2.73123  3.46354  2.40513  3.72494  3.29354  2.67741  2.69355  4.24690  2.90347  2.73739  3.18146  2.89801  2.37887  2.77519  2.98518  4.58477  3.61503
          0.00383  5.96334  6.68569  0.61958  0.77255  1.18192  0.36628
    857   0.86856  5.15018  5.74436  5.16746  4.34477  4.99177  5.43777  2.51082  4.98707  2.54953  4.31507  5.17918  5.37045  5.14555  5.03383  3.56764  3.42385  1.31868  5.94290  4.75923   1340 a - - -
          2.68618  4.42225  2.77519  2.73123  3.46354  2.40513  3.72494  3.29354  2.67741  2.69355  4.24690  2.90347  2.73739  3.18146  2.89801  2.37887  2.77519  2.98518  4.58477  3.61503
          0.00383  5.96334  6.68569  0.61958  0.77255  0.53109  0.88664
    858   2.77545  2.48100  5.52977  4.91352  4.01798  4.72400  5.05822  1.56401  4.69547  1.53080  3.22925  4.89060  5.08756  3.93470  4.69909  3.15372  3.78549  1.76431  4.16626  3.20528   1341 l - - -
          2.68618  4.42225  2.77519  2.73123  3.46354  2.40513  3.72494  3.29354  2.67741  2.69355  4.24690  2.90347  2.73739  3.18146  2.89801  2.37887  2.77519  2.98518  4.58477  3.61503
          0.00356  6.03693  6.75927  0.61958  0.77255  0.85165  0.55636
    859   2.97619  5.94886  3.04323  1.75300  5.29417  4.21136  4.39839  3.06934  2.03716  3.61432  4.98946  3.24763  4.60484  2.00377  2.29993  2.29528  3.10718  3.36890  6.38141  4.06338   1342 e - - -
          2.68618  4.42225  2.77519  2.73123  3.46354  2.40513  3.72494  3.29354  2.67741  2.69355  4.24690  2.90347  2.73739  3.18146  2.89801  2.37887  2.77519  2.98518  4.58477  3.61503
          0.00356  6.03693  6.75927  0.61958  0.77255  0.85165  0.55636
    860   2.99876  2.68585  5.49622  4.88225  1.06924  3.87165  5.05202  3.36217  3.77909  1.80196  4.04905  4.87542  5.08339  4.80642  3.81663  4.02992  3.36714  2.22452  5.55164  2.96377   1343 f - - -
          2.68618  4.42225  2.77519  2.73123  3.46354  2.40513  3.72494  3.29354  2.67741  2.69355  4.24690  2.90347  2.73739  3.18146  2.89801  2.37887  2.77519  2.98518  4.58477  3.61503
          0.00356  6.03693  6.75927  0.61958  0.77255  0.85165  0.55636
    861   0.94234  4.04909  4.53804  3.11358  4.27940  3.42400  3.84757  2.59115  3.90601  2.82934  4.26217  4.32961  4.90696  3.57499  4.22054  2.24272  3.31395  2.50181  5.74715  4.52758   1344 a - - -
          2.68618  4.42225  2.77519  2.73123  3.46354  2.40513  3.72494  3.29354  2.67741  2.69355  4.24690  2.90347  2.73739  3.18146  2.89801  2.37887  2.77519  2.98518  4.58477  3.61503
          0.01948  6.03693  4.08028  0.61958  0.77255  0.85165  0.55636
    862   2.76046  5.93145  3.07257  2.70746  4.21881  4.20235  2.74339  4.75765  2.09405  1.99022  3.48466  2.73360  3.79745  2.64597  2.36980  2.80333  2.78260  3.67418  6.36583  3.62984   1345 l - - -
          2.68618  4.42225  2.77519  2.73123  3.46354  2.40513  3.72494  3.29354  2.67741  2.69355  4.24690  2.90347  2.73739  3.18146  2.89801  2.37887  2.77519  2.98518  4.58477  3.61503
          0.00361  6.02106  6.74341  0.61958  0.77255  0.93492  0.49859
    863   1.48262  5.83396  3.31241  2.54467  4.01570  3.74193  3.84821  3.47997  2.32275  2.09399  4.10277  3.71242  4.61811  3.01654  2.81457  2.60045  2.77853  3.70481  6.29355  4.04564   1346 a - - -
          2.68618  4.42225  2.77519  2.73123  3.46354  2.40513  3.72494  3.29354  2.67741  2.69355  4.24690  2.90347  2.73739  3.18146  2.89801  2.37887  2.77519  2.98518  4.58477  3.61503
          0.00361  6.02106  6.74341  0.61958  0.77255  0.93492  0.49859
    864   0.68178  3.94144  3.82132  4.24390  3.60674  3.37307  4.96573  3.67926  4.16378  3.04380  4.32367  4.51897  4.98691  4.42182  4.42594  2.01414  3.81032  2.84240  5.81285  4.60848   1347 A - - -
          2.68618  4.42225  2.77519  2.73123  3.46354  2.40513  3.72494  3.29354  2.67741  2.69355  4.24690  2.90347  2.73739  3.18146  2.89801  2.37887  2.77519  2.98518  4.58477  3.61503
          0.02074  6.02106  4.01174  0.61958  0.77255  0.93492  0.49859
    865   2.95057  4.94873  5.55246  4.93891  4.03643  4.75767  5.09507  1.26423  4.72460  1.10859  3.42621  4.92221  5.11737  4.85400  3.81273  4.07089  3.43416  2.11159  5.58198  3.64823   1348 l - - -
          2.68618  4.42225  2.77519  2.73123  3.46354  2.40513  3.72494  3.29354  2.67741  2.69355  4.24690  2.90347  2.73739  3.18146  2.89801  2.37887  2.77519  2.98518  4.58477  3.61503
          0.00367  6.00399  6.72634  0.61958  0.77255  1.01608  0.44943
    866   2.56454  5.92968  2.34333  1.66433  5.27611  2.86422  3.29334  4.76305  2.71457  3.75580  4.96999  3.06605  4.58258  2.32751  2.52367  2.11767  2.92344  4.32105  6.36155  4.94977   1349 e - - -
          2.68618  4.42225  2.77519  2.73123  3.46354  2.40513  3.72494  3.29354  2.67741  2.69355  4.24690  2.90347  2.73739  3.18146  2.89801  2.37887  2.77519  2.98518  4.58477  3.61503
          0.02039  6.00399  4.03353  0.61958  0.77255  1.01608  0.44943
    867   2.71201  3.69706  2.81549  1.86865  2.98935  3.58520  3.13679  4.12688  2.70035  3.00058  3.69666  2.62662  4.57689  2.20398  2.98849  3.13851  2.77305  3.77283  6.33219  3.18641   1350 e - - -
          2.68618  4.42225  2.77519  2.73123  3.46354  2.40513  3.72494  3.29354  2.67741  2.69355  4.24690  2.90347  2.73739  3.18146  2.89801  2.37887  2.77519  2.98518  4.58477  3.61503
          0.00374  5.98734  6.70969  0.61958  0.77255  1.08819  0.41072
    868   1.73654  4.90080  5.41474  3.29445  3.99400  4.67840  5.00866  2.65316  4.60311  1.40602  2.82422  4.81925  5.04268  4.74662  4.63434  2.89093  2.87918  1.70676  5.52200  3.66939   1351 l - - -
          2.68618  4.42225  2.77519  2.73123  3.46354  2.40513  3.72494  3.29354  2.67741  2.69355  4.24690  2.90347  2.73739  3.18146  2.89801  2.37887  2.77519  2.98518  4.58477  3.61503
          0.48851  5.98734  0.95725  0.61958  0.77255  1.08819  0.41072
    869   2.82441  3.88301  2.07985  2.09808  4.92543  3.01336  4.08508  3.47118  2.42089  3.06227  3.71559  3.36952  4.28967  2.38571  2.51397  2.85890  2.51322  3.97745  3.89755  4.63310   1352 d - - -
          2.68618  4.42225  2.77519  2.73123  3.46354  2.40513  3.72494  3.29354  2.67741  2.69355  4.24690  2.90347  2.73739  3.18146  2.89801  2.37887  2.77519  2.98518  4.58477  3.61503
          0.00606  5.50489  6.22724  0.61958  0.77255  2.03826  0.13956
    870   2.39073  5.62603  2.56827  1.81916  4.97055  3.36223  4.07762  4.45617  2.15701  2.94615  4.66684  2.81987  4.28393  2.82505  3.30533  2.36499  2.19099  3.46815  6.05903  4.64836   1353 e - - -
          2.68618  4.42225  2.77519  2.73123  3.46354  2.40513  3.72494  3.29354  2.67741  2.69355  4.24690  2.90347  2.73739  3.18146  2.89801  2.37887  2.77519  2.98518  4.58477  3.61503
          0.00606  5.50489  6.22724  0.61958  0.77255  1.42364  0.27554
    871   1.69347  5.24777  2.89603  2.03542  4.44712  4.06737  3.56913  2.41106  3.13200  2.52715  4.33033  2.94627  4.45472  3.47218  3.57401  2.94819  3.43014  2.26032  5.77898  3.64580   1354 a - - -
          2.68332  4.42521  2.77374  2.72820  3.46245  2.40616  3.72457  3.29420  2.67990  2.69388  4.24457  2.90275  2.73888  3.17893  2.89999  2.37847  2.77685  2.98596  4.58671  3.61599
          1.84212  0.17466  6.33322  1.86287  0.16869  1.56445  0.23471
    872   2.56194  5.68126  1.90802  2.91094  5.01226  3.98374  4.17230  3.26933  2.33758  2.94993  4.72564  3.09270  3.73846  2.18456  3.06255  1.97779  3.11214  3.18718  6.12246  3.67618   1367 d - - -
          2.68618  4.42225  2.77519  2.73123  3.46354  2.40513  3.72494  3.29354  2.67741  2.69355  4.24690  2.90347  2.73739  3.18146  2.89801  2.37887  2.77519  2.98518  4.58477  3.61503
          0.15161  5.66038  1.98638  0.61958  0.77255  1.85626  0.16991
    873   1.73801  5.63271  2.76312  2.26015  4.97799  3.35968  4.08228  4.46412  2.38130  3.36858  3.08409  2.37493  3.29406  2.60946  2.69352  2.77665  3.05463  4.02346  6.06526  4.65417   1368 a - - -
          2.68618  4.42225  2.77519  2.73123  3.46354  2.40513  3.72494  3.29354  2.67741  2.69355  4.24690  2.90347  2.73739  3.18146  2.89801  2.37887  2.77519  2.98518  4.58477  3.61503
          0.00600  5.51477  6.23712  0.61958  0.77255  0.37957  1.15250
    874   2.15882  5.89376  2.53808  2.34982  5.23950  2.81667  4.34208  3.47465  2.55924  2.93232  4.93425  3.06447  3.18556  2.41646  2.77076  2.43911  2.25908  3.92422  6.32605  4.91469   1369 a - - -
          2.68618  4.42225  2.77519  2.73123  3.46354  2.40513  3.72494  3.29354  2.67741  2.69355  4.24690  2.90347  2.73739  3.18146  2.89801  2.37887  2.77519  2.98518  4.58477  3.61503
          0.00387  5.95158  6.67393  0.61958  0.77255  0.86818  0.54424
    875   2.46025  5.91073  2.22053  2.31941  4.10588  4.17948  3.64362  3.41103  2.70829  2.67320  4.95192  2.95061  3.25831  2.42747  2.43397  2.51755  3.06699  2.68208  6.34464  4.93493   1370 d - - -
          2.68618  4.42225  2.77519  2.73123  3.46354  2.40513  3.72494  3.29354  2.67741  2.69355  4.24690  2.90347  2.73739  3.18146  2.89801  2.37887  2.77519  2.98518  4.58477  3.61503
          0.00374  5.98696  6.70931  0.61958  0.77255  0.93143  0.50086
    876   2.83542  4.45158  2.07567  2.71910  5.26186  3.67147  2.83998  3.91812  2.52148  2.80566  4.01493  3.23620  3.81545  2.57966  2.29482  2.32003  2.68160  3.10755  6.35324  3.94444   1371 d - - -
          2.68618  4.42225  2.77519  2.73123  3.46354  2.40513  3.72494  3.29354  2.67741  2.69355  4.24690  2.90347  2.73739  3.18146  2.89801  2.37887  2.77519  2.98518  4.58477  3.61503
          0.00369  6.00082  6.72316  0.61958  0.77255  1.03034  0.44143
    877   2.44807  5.87225  2.30973  2.33974  4.11429  3.68978  3.65761  2.70036  2.49895  2.99150  3.37038  2.72319  3.38562  2.91955  3.62198  2.75021  2.21935  3.17125  4.42354  4.92178   1372 t - - -
          2.68618  4.42225  2.77519  2.73123  3.46354  2.40513  3.72494  3.29354  2.67741  2.69355  4.24690  2.90347  2.73739  3.18146  2.89801  2.37887  2.77519  2.98518  4.58477  3.61503
          0.00369  6.00082  6.72316  0.61958  0.77255  1.03034  0.44143
    878   2.03325  5.92717  2.36053  2.20864  5.27349  3.56974  3.31678  4.76034  2.60405  4.23299  4.12797  2.82137  2.86935  2.58256  2.75922  2.28507  2.81131  3.39687  6.35912  3.60452   1373 a - - -
          2.68618  4.42225  2.77519  2.73123  3.46354  2.40513  3.72494  3.29354  2.67741  2.69355  4.24690  2.90347  2.73739  3.18146  2.89801  2.37887  2.77519  2.98518  4.58477  3.61503
          0.00369  6.00082  6.72316  0.61958  0.77255  1.03034  0.44143
    879   2.87733  5.92225  2.99088  2.16546  5.26635  3.63742  3.38673  3.33154  2.68806  2.96192  4.09337  2.65187  3.46550  2.27042  2.28517  2.55385  3.03308  2.91745  6.35552  2.99411   1374 e - - -
          2.68618  4.42225  2.77519  2.73123  3.46354  2.40513  3.72494  3.29354  2.67741  2.69355  4.24690  2.90347  2.73739  3.18146  2.89801  2.37887  2.77519  2.98518  4.58477  3.61503
          0.00369  6.00082  6.72316  0.61958  0.77255  1.03034  0.44143
    880   3.11628  5.83850  3.01672  2.46405  5.14723  4.20781  4.39908  2.36950  2.12828  2.08888  4.08021  3.69088  3.85131  2.03273  2.59023  2.89079  3.05247  2.89840  6.29357  3.88656   1375 q - - -
          2.68618  4.42225  2.77519  2.73123  3.46354  2.40513  3.72494  3.29354  2.67741  2.69355  4.24690  2.90347  2.73739  3.18146  2.89801  2.37887  2.77519  2.98518  4.58477  3.61503
          0.00369  6.00082  6.72316  0.61958  0.77255  1.03034  0.44143
    881   2.02540  5.92686  2.84172  2.67043  5.27295  2.16281  4.37413  3.91520  2.42181  4.23258  4.96726  2.77763  2.34797  2.92723  3.31832  2.19057  2.37064  4.31805  6.35893  4.94735   1376 a - - -
          2.68618  4.42225  2.77519  2.73123  3.46354  2.40513  3.72494  3.29354  2.67741  2.69355  4.24690  2.90347  2.73739  3.18146  2.89801  2.37887  2.77519  2.98518  4.58477  3.61503
          0.00369  6.00082  6.72316  0.61958  0.77255  1.03034  0.44143
    882   2.52204  5.67190  2.91993  2.79205  3.57125  3.29071  4.45516  2.84896  3.00895  2.56962  3.24715  3.50295  4.64423  3.25794  1.75522  2.57300  2.24543  2.84791  6.16647  4.82191   1377 r - - -
          2.68618  4.42225  2.77519  2.73123  3.46354  2.40513  3.72494  3.29354  2.67741  2.69355  4.24690  2.90347  2.73739  3.18146  2.89801  2.37887  2.77519  2.98518  4.58477  3.61503
          0.00369  6.00082  6.72316  0.61958  0.77255  1.03034  0.44143
    883   3.72721  3.98166  5.70610  5.09068  2.76827  4.91004  5.24001  2.28053  4.87656  0.58611  3.14055  5.07828  4.15907  4.98122  4.87222  4.22597  3.95681  2.71951  4.13419  4.53463   1378 L - - -
          2.68618  4.42225  2.77519  2.73123  3.46354  2.40513  3.72494  3.29354  2.67741  2.69355  4.24690  2.90347  2.73739  3.18146  2.89801  2.37887  2.77519  2.98518  4.58477  3.61503
          0.02260  6.00082  3.91860  0.61958  0.77255  1.03034  0.44143
    884   3.50802  3.08645  5.29201  4.68828  4.00777  3.70443  3.95171  2.82630  4.51095  2.42041  4.03044  4.75779  5.02209  3.47135  3.39868  3.41831  3.31105  2.68670  1.00000  2.44916   1379 w - - -
          2.68618  4.42225  2.77519  2.73123  3.46354  2.40513  3.72494  3.29354  2.67741  2.69355  4.24690  2.90347  2.73739  3.18146  2.89801  2.37887  2.77519  2.98518  4.58477  3.61503
          0.05541  5.98197  2.96848  0.61958  0.77255  0.58467  0.81485
    885   2.06996  5.68576  3.35641  3.22681  3.54056  4.23880  3.32536  3.02559  2.62715  3.49554  3.86023  3.32535  4.62947  3.17786  3.25174  1.37447  2.17499  3.18228  6.17535  4.82512   1380 s - - -
          2.68618  4.42225  2.77519  2.73123  3.46354  2.40513  3.72494  3.29354  2.67741  2.69355  4.24690  2.90347  2.73739  3.18146  2.89801  2.37887  2.77519  2.98518  4.58477  3.61503
          0.00373  5.98829  6.71064  0.61958  0.77255  1.08425  0.41272
    886   2.88082  4.32569  3.69604  2.90377  5.14279  4.19891  3.84194  3.12728  2.37505  2.75539  4.88307  1.31783  3.96897  2.92095  2.33468  2.92302  2.97475  3.01064  6.28735  4.89874   1381 n - - -
          2.68618  4.42225  2.77519  2.73123  3.46354  2.40513  3.72494  3.29354  2.67741  2.69355  4.24690  2.90347  2.73739  3.18146  2.89801  2.37887  2.77519  2.98518  4.58477  3.61503
          0.00373  5.98829  6.71064  0.61958  0.77255  1.08425  0.41272
    887   2.51139  4.89607  5.45271  3.36291  3.98862  4.68344  5.01560  1.65518  3.82743  1.84318  2.90221  4.83664  5.04739  4.76699  4.64856  3.43943  3.02447  1.31633  4.03102  4.34106   1382 v - - -
          2.68618  4.42225  2.77519  2.73123  3.46354  2.40513  3.72494  3.29354  2.67741  2.69355  4.24690  2.90347  2.73739  3.18146  2.89801  2.37887  2.77519  2.98518  4.58477  3.61503
          0.00373  5.98829  6.71064  0.61958  0.77255  1.08425  0.41272
    888   5.79978  6.75999  6.92046  6.79543  0.24558  6.51754  5.25139  3.64912  6.58089  2.40029  5.18100  6.12294  6.67150  6.17415  6.34167  5.93467  5.98158  4.92841  5.30352  2.87634   1383 F - - -
          2.68618  4.42225  2.77519  2.73123  3.46354  2.40513  3.72494  3.29354  2.67741  2.69355  4.24690  2.90347  2.73739  3.18146  2.89801  2.37887  2.77519  2.98518  4.58477  3.61503
          0.00373  5.98829  6.71064  0.61958  0.77255  1.08425  0.41272
    889   2.92163  5.91635  2.99378  2.88123  5.26149  4.17932  3.77313  3.80378  1.04290  4.22166  3.57440  2.80225  4.57279  2.57074  2.64130  2.55168  3.28527  3.75843  6.34899  4.06317   1384 k - - -
          2.68618  4.42225  2.77519  2.73123  3.46354  2.40513  3.72494  3.29354  2.67741  2.69355  4.24690  2.90347  2.73739  3.18146  2.89801  2.37887  2.77519  2.98518  4.58477  3.61503
          0.00373  5.98829  6.71064  0.61958  0.77255  1.08425  0.41272
    890   2.73498  2.88596  3.82339  4.21295  2.38984  4.56837  2.10605  3.47897  4.11775  2.72420  3.18383  3.85288  4.94032  3.77345  3.63834  2.96884  2.71561  3.27878  4.09827  1.53562   1385 y - - -
          2.68618  4.42225  2.77519  2.73123  3.46354  2.40513  3.72494  3.29354  2.67741  2.69355  4.24690  2.90347  2.73739  3.18146  2.89801  2.37887  2.77519  2.98518  4.58477  3.61503
          0.00373  5.98829  6.71064  0.61958  0.77255  1.08425  0.41272
    891   1.59119  2.69601  3.75470  2.59374  5.00344  4.22569  2.41417  4.44092  2.78743  3.11229  3.92758  3.72977  4.61700  2.94407  3.67124  1.76562  2.75773  4.08218  6.21054  4.07476   1386 a - - -
          2.68618  4.42225  2.77519  2.73123  3.46354  2.40513  3.72494  3.29354  2.67741  2.69355  4.24690  2.90347  2.73739  3.18146  2.89801  2.37887  2.77519  2.98518  4.58477  3.61503
          0.00373  5.98829  6.71064  0.61958  0.77255  1.08425  0.41272
    892   3.15934  3.10408  5.53073  4.91716  4.02040  4.73270  5.07143  2.73185  4.70232  0.75988  2.85103  4.89850  5.09425  4.83253  4.70889  3.42426  2.79757  2.05357  5.56019  4.38464   1387 l - - -
          2.68618  4.42225  2.77519  2.73123  3.46354  2.40513  3.72494  3.29354  2.67741  2.69355  4.24690  2.90347  2.73739  3.18146  2.89801  2.37887  2.77519  2.98518  4.58477  3.61503
          0.03847  5.98829  3.34569  0.61958  0.77255  0.60571  0.78897
    893   2.15162  5.92748  1.53495  1.73608  5.27297  4.18945  3.08358  3.96079  2.50838  4.23294  3.95784  2.98854  4.58293  3.00868  3.19101  3.10208  3.24210  3.09466  6.35991  4.94870   1388 d - - -
          2.68618  4.42225  2.77519  2.73123  3.46354  2.40513  3.72494  3.29354  2.67741  2.69355  4.24690  2.90347  2.73739  3.18146  2.89801  2.37887  2.77519  2.98518  4.58477  3.61503
          0.00367  6.00399  6.72634  0.61958  0.77255  1.01610  0.44942
    894   2.39616  3.98998  5.32798  3.37560  2.70817  3.70142  5.00022  2.62235  4.54212  1.01769  2.94427  3.77320  5.04074  4.70319  3.75200  2.68355  2.91069  2.90816  5.54465  4.36469   1389 l - - -
          2.68618  4.42225  2.77519  2.73123  3.46354  2.40513  3.72494  3.29354  2.67741  2.69355  4.24690  2.90347  2.73739  3.18146  2.89801  2.37887  2.77519  2.98518  4.58477  3.61503
          0.00367  6.00399  6.72634  0.61958  0.77255  1.01610  0.44942
    895   3.41651  4.15551  3.07117  2.66822  5.27467  1.47490  3.31995  4.76111  2.19923  2.95887  4.96929  2.23344  4.58338  2.91133  2.18538  2.90007  3.64764  4.31988  6.36094  4.94964   1390 g - - -
          2.68618  4.42225  2.77519  2.73123  3.46354  2.40513  3.72494  3.29354  2.67741  2.69355  4.24690  2.90347  2.73739  3.18146  2.89801  2.37887  2.77519  2.98518  4.58477  3.61503
          0.00367  6.00399  6.72634  0.61958  0.77255  1.01610  0.44942
    896   3.18293  4.13615  1.84385  2.67310  5.26961  4.18999  2.55083  4.75513  2.25061  2.18225  3.56048  2.84519  4.58344  2.40718  2.38628  2.90389  3.64713  4.31546  6.35820  4.16742   1391 d - - -
          2.68618  4.42225  2.77519  2.73123  3.46354  2.40513  3.72494  3.29354  2.67741  2.69355  4.24690  2.90347  2.73739  3.18146  2.89801  2.37887  2.77519  2.98518  4.58477  3.61503
          0.00367  6.00399  6.72634  0.61958  0.77255  1.01610  0.44942
    897   3.64847  5.56242  5.95891  5.45834  1.64008  5.30334  3.79912  4.03113  5.25362  2.66445  4.69460  2.74054  5.64564  5.29408  5.24092  4.62829  4.46406  3.00904  2.17467  0.97409   1392 y - - -
          2.68618  4.42225  2.77519  2.73123  3.46354  2.40513  3.72494  3.29354  2.67741  2.69355  4.24690  2.90347  2.73739  3.18146  2.89801  2.37887  2.77519  2.98518  4.58477  3.61503
          0.00367  6.00399  6.72634  0.61958  0.77255  1.01610  0.44942
    898   2.97663  4.50465  1.51038  1.71571  3.66424  3.57204  4.37658  4.75834  2.67505  4.23233  4.08066  2.91264  4.58302  2.66670  2.58851  2.64417  3.25612  3.36592  6.35952  4.94844   1393 d - - -
          2.68618  4.42225  2.77519  2.73123  3.46354  2.40513  3.72494  3.29354  2.67741  2.69355  4.24690  2.90347  2.73739  3.18146  2.89801  2.37887  2.77519  2.98518  4.58477  3.61503
          0.02253  6.00399  3.92177  0.61958  0.77255  0.81368  0.58559
    899   2.30920  5.92571  2.14035  1.47437  5.27061  3.64315  4.37637  4.75647  2.56533  3.02075  3.97709  3.65683  4.58276  2.44427  3.08137  2.49256  2.82579  3.35069  6.35849  4.94764   1394 e - - -
          2.68618  4.42225  2.77519  2.73123  3.46354  2.40513  3.72494  3.29354  2.67741  2.69355  4.24690  2.90347  2.73739  3.18146  2.89801  2.37887  2.77519  2.98518  4.58477  3.61503
          0.00368  6.00332  6.72566  0.61958  0.77255  1.01913  0.44771
    900   0.20480  5.67141  6.28617  6.28308  6.47215  4.49562  6.71722  5.74430  6.15003  5.62701  6.41521  5.44234  5.37804  6.19610  6.07756  2.88392  4.36624  2.65645  7.86155  6.85012   1395 A - - -
          2.68618  4.42225  2.77519  2.73123  3.46354  2.40513  3.72494  3.29354  2.67741  2.69355  4.24690  2.90347  2.73739  3.18146  2.89801  2.37887  2.77519  2.98518  4.58477  3.61503
          0.00368  6.00332  6.72566  0.61958  0.77255  1.01913  0.44771
    901   5.61685  6.64329  6.72939  6.59279  2.15137  6.27802  2.25347  3.21115  6.35962  2.05384  5.73032  5.90194  6.53731  6.04708  6.16273  5.66698  5.81707  5.12978  5.14343  0.56407   1396 Y - - -
          2.68618  4.42225  2.77519  2.73123  3.46354  2.40513  3.72494  3.29354  2.67741  2.69355  4.24690  2.90347  2.73739  3.18146  2.89801  2.37887  2.77519  2.98518  4.58477  3.61503
          0.00368  6.00332  6.72566  0.61958  0.77255  1.01913  0.44771
    902   1.98518  2.84504  2.47298  2.29569  5.19910  3.69121  3.67076  3.88349  2.46773  3.08711  3.19665  2.75117  4.59372  3.23598  3.20232  2.87783  2.80856  2.50904  6.32177  4.01583   1397 a - - -
          2.68618  4.42225  2.77519  2.73123  3.46354  2.40513  3.72494  3.29354  2.67741  2.69355  4.24690  2.90347  2.73739  3.18146  2.89801  2.37887  2.77519  2.98518  4.58477  3.61503
          0.00368  6.00332  6.72566  0.61958  0.77255  1.01913  0.44771
    903   0.72794  3.95067  5.35875  4.75536  4.03634  4.68216  5.02225  2.78665  4.57152  2.85967  4.05879  4.80477  5.05344  4.72981  4.63074  2.66425  2.37871  2.55466  5.56237  3.59458   1398 a - - -
          2.68618  4.42225  2.77519  2.73123  3.46354  2.40513  3.72494  3.29354  2.67741  2.69355  4.24690  2.90347  2.73739  3.18146  2.89801  2.37887  2.77519  2.98518  4.58477  3.61503
          0.00368  6.00332  6.72566  0.61958  0.77255  0.71190  0.67474
    904   2.74130  3.31003  5.51458  3.81281  3.46532  4.71849  5.05214  1.70733  4.68348  1.31588  2.43119  4.88155  5.08216  4.81431  3.11690  2.87613  3.78116  2.24574  5.54534  3.71197   1399 l - - -
          2.68618  4.42225  2.77519  2.73123  3.46354  2.40513  3.72494  3.29354  2.67741  2.69355  4.24690  2.90347  2.73739  3.18146  2.89801  2.37887  2.77519  2.98518  4.58477  3.61503
          0.00357  6.03168  6.75403  0.61958  0.77255  0.88010  0.53570
    905   2.62424  3.82919  5.51151  4.89621  3.57083  4.71798  4.07553  2.03949  4.68125  1.29921  2.00365  3.89349  5.08169  3.83198  4.68973  3.58982  2.45263  2.37444  5.54553  3.68159   1400 l - - -
          2.68618  4.42225  2.77519  2.73123  3.46354  2.40513  3.72494  3.29354  2.67741  2.69355  4.24690  2.90347  2.73739  3.18146  2.89801  2.37887  2.77519  2.98518  4.58477  3.61503
          0.00357  6.03168  6.75403  0.61958  0.77255  0.88010  0.53570
    906   2.03860  5.94521  3.26435  2.90899  5.29045  3.67721  3.77755  4.77654  2.46565  3.34180  4.98583  2.64711  4.60138  2.64167  2.84284  1.26470  3.03553  3.72024  6.37780  3.96730   1401 s - - -
          2.68618  4.42225  2.77519  2.73123  3.46354  2.40513  3.72494  3.29354  2.67741  2.69355  4.24690  2.90347  2.73739  3.18146  2.89801  2.37887  2.77519  2.98518  4.58477  3.61503
          0.00357  6.03168  6.75403  0.61958  0.77255  0.88010  0.53570
    907   3.44406  5.79590  3.05369  2.97243  4.21582  4.24480  3.06983  3.51650  3.20367  2.95147  3.19004  0.99474  4.63657  2.78648  3.28915  3.15091  2.66414  3.60819  6.26656  4.89533   1402 n - - -
          2.68618  4.42225  2.77519  2.73123  3.46354  2.40513  3.72494  3.29354  2.67741  2.69355  4.24690  2.90347  2.73739  3.18146  2.89801  2.37887  2.77519  2.98518  4.58477  3.61503
          0.05040  6.03168  3.06304  0.61958  0.77255  0.72863  0.65888
    908   2.59546  4.30213  3.34724  2.72298  4.06656  3.75207  4.41017  4.53927  2.93727  2.78034  4.85053  3.31224  1.00418  2.96765  3.65159  2.63147  3.35323  3.57112  6.26104  4.88401   1403 p - - -
          2.68618  4.42225  2.77519  2.73123  3.46354  2.40513  3.72494  3.29354  2.67741  2.69355  4.24690  2.90347  2.73739  3.18146  2.89801  2.37887  2.77519  2.98518  4.58477  3.61503
          0.00370  5.99827  6.72062  0.61958  0.77255  1.04159  0.43524
    909   3.10258  4.38575  0.98172  2.97922  4.99354  3.00898  3.41329  3.67016  3.20874  3.26020  3.90885  2.91999  4.62685  3.56299  3.28219  2.94624  2.96590  3.01788  6.20773  3.95565   1404 d - - -
          2.68618  4.42225  2.77519  2.73123  3.46354  2.40513  3.72494  3.29354  2.67741  2.69355  4.24690  2.90347  2.73739  3.18146  2.89801  2.37887  2.77519  2.98518  4.58477  3.61503
          0.05848  5.99827  2.91278  0.61958  0.77255  0.66985  0.71700
    910   2.87674  5.91051  2.66051  1.76898  5.25512  4.17492  3.40688  2.77600  2.65470  3.27836  4.95129  3.33933  2.10741  2.52480  2.80093  2.37978  3.27078  3.78791  4.49161  4.93280   1405 e - - -
          2.68618  4.42225  2.77519  2.73123  3.46354  2.40513  3.72494  3.29354  2.67741  2.69355  4.24690  2.90347  2.73739  3.18146  2.89801  2.37887  2.77519  2.98518  4.58477  3.61503
          0.00376  5.98121  6.70356  0.61958  0.77255  1.11321  0.39824
    911   2.20230  5.91446  2.18665  1.63752  5.26078  3.01793  3.32617  4.74764  2.55161  4.22027  4.95479  3.64113  3.41397  2.66756  3.18642  2.09359  3.04601  3.44236  6.34639  4.93467   1406 e - - -
          2.68618  4.42225  2.77519  2.73123  3.46354  2.40513  3.72494  3.29354  2.67741  2.69355  4.24690  2.90347  2.73739  3.18146  2.89801  2.37887  2.77519  2.98518  4.58477  3.61503
          0.00376  5.98121  6.70356  0.61958  0.77255  0.92797  0.50312
    912   2.59870  5.75038  3.75303  2.94437  5.02682  3.23516  3.84296  3.44657  2.95833  2.62668  4.26728  3.36262  4.61984  2.96720  1.59043  2.27247  2.19036  2.47112  6.22648  4.86122   1407 r - - -
          2.68618  4.42225  2.77519  2.73123  3.46354  2.40513  3.72494  3.29354  2.67741  2.69355  4.24690  2.90347  2.73739  3.18146  2.89801  2.37887  2.77519  2.98518  4.58477  3.61503
          0.01867  5.99772  4.13439  0.61958  0.77255  1.04402  0.43392
    913   2.75150  4.35437  3.66473  3.10821  5.23775  3.23282  3.74851  3.79891  1.63844  4.20116  4.94225  3.26329  4.57726  1.96725  1.41336  2.84673  3.63897  4.28654  4.71945  4.93055   1408 r - - -
          2.68618  4.42225  2.77519  2.73123  3.46354  2.40513  3.72494  3.29354  2.67741  2.69355  4.24690  2.90347  2.73739  3.18146  2.89801  2.37887  2.77519  2.98518  4.58477  3.61503
          0.00375  5.98280  6.70515  0.61958  0.77255  0.91973  0.50854
    914   2.49356  5.87315  3.04186  2.90667  4.02903  4.19827  3.50771  3.78500  1.45634  2.10461  3.98797  3.29890  4.59120  2.94762  2.36725  2.93335  3.30390  3.84884  6.31913  3.06121   1409 k - - -
          2.68618  4.42225  2.77519  2.73123  3.46354  2.40513  3.72494  3.29354  2.67741  2.69355  4.24690  2.90347  2.73739  3.18146  2.89801  2.37887  2.77519  2.98518  4.58477  3.61503
          0.00369  5.99946  6.72180  0.61958  0.77255  0.86743  0.54478
    915   2.44755  5.93291  1.34612  2.18190  5.27785  3.57642  3.63812  3.08292  2.71050  4.23814  4.16821  3.31953  4.58988  2.62282  3.23893  2.41381  3.25053  3.19368  6.36568  4.95480   1410 d - - -
          2.68618  4.42225  2.77519  2.73123  3.46354  2.40513  3.72494  3.29354  2.67741  2.69355  4.24690  2.90347  2.73739  3.18146  2.89801  2.37887  2.77519  2.98518  4.58477  3.61503
          0.00364  6.01413  6.73648  0.61958  0.77255  0.76136  0.62929
    916   2.93418  0.95896  3.75068  3.92694  3.33628  3.74127  3.49948  3.65083  3.87016  2.65935  4.27344  2.40411  4.89375  3.68903  4.19443  3.07606  3.74120  3.43474  4.25251  3.08287   1411 c - - -
          2.68618  4.42225  2.77519  2.73123  3.46354  2.40513  3.72494  3.29354  2.67741  2.69355  4.24690  2.90347  2.73739  3.18146  2.89801  2.37887  2.77519  2.98518  4.58477  3.61503
          0.00357  6.03221  6.75456  0.61958  0.77255  0.87727  0.53771
    917   3.97069  5.31504  5.94838  5.33517  2.82477  5.17109  5.49551  2.01353  3.89491  0.57392  3.22910  5.33964  5.47966  5.20307  5.11539  4.49275  4.19710  2.63005  5.89339  3.84492   1412 L - - -
          2.68618  4.42225  2.77519  2.73123  3.46354  2.40513  3.72494  3.29354  2.67741  2.69355  4.24690  2.90347  2.73739  3.18146  2.89801  2.37887  2.77519  2.98518  4.58477  3.61503
          0.00357  6.03221  6.75456  0.61958  0.77255  0.87727  0.53771
    918   2.88980  5.94421  3.69988  3.14282  5.28657  3.31904  2.62465  4.76823  2.48146  3.34373  4.98614  2.87795  4.61303  2.63291  1.08334  2.69354  3.67644  4.33352  6.37715  3.17820   1413 r - - -
          2.68618  4.42225  2.77519  2.73123  3.46354  2.40513  3.72494  3.29354  2.67741  2.69355  4.24690  2.90347  2.73739  3.18146  2.89801  2.37887  2.77519  2.98518  4.58477  3.61503
          0.00357  6.03221  6.75456  0.61958  0.77255  0.87727  0.53771
    919   2.86016  5.94741  3.00538  2.34132  5.29346  4.20789  2.96226  4.78012  2.45069  3.39873  4.13823  3.03274  4.60137  2.00250  1.51270  3.12735  2.51651  4.33858  6.37950  3.65167   1414 r - - -
          2.68618  4.42225  2.77519  2.73123  3.46354  2.40513  3.72494  3.29354  2.67741  2.69355  4.24690  2.90347  2.73739  3.18146  2.89801  2.37887  2.77519  2.98518  4.58477  3.61503
          0.00357  6.03221  6.75456  0.61958  0.77255  0.87727  0.53771
    920   5.56311  6.63658  7.33900  6.86832  1.20860  6.89148  6.36762  3.89218  6.73688  0.52372  3.46271  6.87327  6.72453  6.30698  6.51746  6.34453  5.72757  4.32295  6.25755  3.87072   1415 L - - -
          2.68618  4.42225  2.77519  2.73123  3.46354  2.40513  3.72494  3.29354  2.67741  2.69355  4.24690  2.90347  2.73739  3.18146  2.89801  2.37887  2.77519  2.98518  4.58477  3.61503
          0.00357  6.03221  6.75456  0.61958  0.77255  0.87727  0.53771
    921   4.68522  5.84532  6.86475  6.42654  5.24932  6.42553  7.28909  1.44613  6.41299  2.08573  4.12715  6.59766  6.58890  6.66898  6.58892  5.89378  3.90598  0.56303  7.48714  6.27168   1416 V - - -
          2.68618  4.42225  2.77519  2.73123  3.46354  2.40513  3.72494  3.29354  2.67741  2.69355  4.24690  2.90347  2.73739  3.18146  2.89801  2.37887  2.77519  2.98518  4.58477  3.61503
          0.00357  6.03221  6.75456  0.61958  0.77255  0.87727  0.53771
    922   2.58420  4.24979  3.92533  2.84971  3.81909  3.09453  3.48494  2.64932  2.42280  2.82814  3.96565  2.89411  4.70458  3.01909  3.34281  1.96628  3.07355  1.88501  6.09092  4.77701   1417 v - - -
          2.68618  4.42225  2.77519  2.73123  3.46354  2.40513  3.72494  3.29354  2.67741  2.69355  4.24690  2.90347  2.73739  3.18146  2.89801  2.37887  2.77519  2.98518  4.58477  3.61503
          0.00357  6.03221  6.75456  0.61958  0.77255  0.87727  0.53771
    923   2.32672  3.70153  2.90649  2.51270  4.01988  3.21048  3.32083  3.89615  2.58218  3.25225  4.88232  3.08936  4.62871  3.21610  3.66962  2.68421  2.29116  1.58066  6.29138  4.91163   1418 v - - -
          2.68618  4.42225  2.77519  2.73123  3.46354  2.40513  3.72494  3.29354  2.67741  2.69355  4.24690  2.90347  2.73739  3.18146  2.89801  2.37887  2.77519  2.98518  4.58477  3.61503
          0.00357  6.03221  6.75456  0.61958  0.77255  0.87727  0.53771
    924   3.17034  3.84281  4.12292  4.75548  4.04310  4.69862  5.02668  3.38301  4.57272  0.74049  1.80571  4.81141  3.93214  3.88256  4.63439  3.50666  3.78049  2.71865  5.56836  4.38879   1419 l - - -
          2.68618  4.42225  2.77519  2.73123  3.46354  2.40513  3.72494  3.29354  2.67741  2.69355  4.24690  2.90347  2.73739  3.18146  2.89801  2.37887  2.77519  2.98518  4.58477  3.61503
          0.00357  6.03221  6.75456  0.61958  0.77255  0.87727  0.53771
    925   2.61480  1.01813  5.48284  4.86952  2.55529  4.71462  3.92134  2.64805  3.85070  2.85586  3.13284  3.86335  5.07861  4.79763  4.67942  3.27013  3.34910  2.37160  5.54911  3.24392   1420 c - - -
          2.68618  4.42225  2.77519  2.73123  3.46354  2.40513  3.72494  3.29354  2.67741  2.69355  4.24690  2.90347  2.73739  3.18146  2.89801  2.37887  2.77519  2.98518  4.58477  3.61503
          0.01957  6.03221  4.07557  0.61958  0.77255  0.67485  0.71179
    926   2.32734  5.95215  2.47107  0.99919  5.29833  3.66970  4.39830  4.78525  2.90549  4.25790  4.99260  3.00404  4.60460  2.52224  3.08756  2.71278  3.35226  4.34340  6.38409  3.97104   1421 e - - -
          2.68618  4.42225  2.77519  2.73123  3.46354  2.40513  3.72494  3.29354  2.67741  2.69355  4.24690  2.90347  2.73739  3.18146  2.89801  2.37887  2.77519  2.98518  4.58477  3.61503
          0.00357  6.03383  6.75618  0.61958  0.77255  0.86856  0.54396
    927   2.18077  3.75234  3.03888  2.58928  5.29116  4.20944  3.39889  4.77709  2.48312  2.87807  4.98682  2.57490  3.44444  2.63191  1.50985  3.06847  3.38113  3.76147  6.37886  3.65236   1422 r - - -
          2.68618  4.42225  2.77519  2.73123  3.46354  2.40513  3.72494  3.29354  2.67741  2.69355  4.24690  2.90347  2.73739  3.18146  2.89801  2.37887  2.77519  2.98518  4.58477  3.61503
          0.05668  6.03383  2.94308  0.61958  0.77255  0.68332  0.70308
    928   2.97713  4.60692  2.99914  3.10815  5.25664  1.24217  3.75635  4.74027  2.32284  3.74179  4.01887  2.07210  4.58049  3.19312  2.51583  2.80688  3.64326  4.30374  6.34952  3.96470   1423 g - - -
          2.68618  4.42225  2.77519  2.73123  3.46354  2.40513  3.72494  3.29354  2.67741  2.69355  4.24690  2.90347  2.73739  3.18146  2.89801  2.37887  2.77519  2.98518  4.58477  3.61503
          0.00370  5.99743  6.71978  0.61958  0.77255  1.04527  0.43324
    929   2.34179  3.80278  2.51159  2.02899  3.00729  2.83254  2.87331  4.75743  2.46364  4.23031  4.96495  3.03391  4.57830  1.83312  2.75752  3.06757  3.26012  4.31578  6.35662  4.94502   1424 q - - -
          2.68618  4.42225  2.77519  2.73123  3.46354  2.40513  3.72494  3.29354  2.67741  2.69355  4.24690  2.90347  2.73739  3.18146  2.89801  2.37887  2.77519  2.98518  4.58477  3.61503
          0.00370  5.99743  6.71978  0.61958  0.77255  1.04527  0.43324
    930   2.71451  4.89798  5.49231  4.87660  2.58381  2.74258  5.02743  2.00937  4.66035  1.43128  2.85776  3.45265  4.00065  4.79063  4.66679  4.00512  2.40674  2.28399  4.03959  3.42065   1425 l - - -
          2.68618  4.42225  2.77519  2.73123  3.46354  2.40513  3.72494  3.29354  2.67741  2.69355  4.24690  2.90347  2.73739  3.18146  2.89801  2.37887  2.77519  2.98518  4.58477  3.61503
          0.00370  5.99743  6.71978  0.61958  0.77255  1.04527  0.43324
    931   2.04764  5.92495  2.49705  2.53669  5.27127  2.48320  3.69770  4.75812  2.07736  3.67663  3.88707  3.01280  3.57606  1.95581  3.10864  2.65182  3.03452  3.76963  6.35689  4.94519   1426 q - - -
          2.68618  4.42225  2.77519  2.73123  3.46354  2.40513  3.72494  3.29354  2.67741  2.69355  4.24690  2.90347  2.73739  3.18146  2.89801  2.37887  2.77519  2.98518  4.58477  3.61503
          0.00370  5.99743  6.71978  0.61958  0.77255  1.04527  0.43324
    932   2.51370  5.87460  2.82776  2.45361  5.19899  3.60308  4.38559  2.76227  2.25428  2.34337  3.95565  3.67211  3.84617  2.66662  2.40786  2.86536  2.45974  2.46694  6.31986  4.92172   1427 k - - -
          2.68618  4.42225  2.77519  2.73123  3.46354  2.40513  3.72494  3.29354  2.67741  2.69355  4.24690  2.90347  2.73739  3.18146  2.89801  2.37887  2.77519  2.98518  4.58477  3.61503
          0.00370  5.99743  6.71978  0.61958  0.77255  1.04527  0.43324
    933   5.47612  6.55323  7.49550  6.92143  3.55799  7.08720  7.28866  2.03757  6.84835  0.26605  4.13002  7.30165  6.76616  6.39989  6.64297  6.59296  5.64577  3.32785  6.86886  6.05827   1428 L - - -
          2.68618  4.42225  2.77519  2.73123  3.46354  2.40513  3.72494  3.29354  2.67741  2.69355  4.24690  2.90347  2.73739  3.18146  2.89801  2.37887  2.77519  2.98518  4.58477  3.61503
          0.00370  5.99743  6.71978  0.61958  0.77255  1.04527  0.43324
    934   3.14684  1.22009  5.47998  4.86574  3.99671  4.69629  5.02993  2.75947  4.65338  1.93462  3.57711  3.37467  5.05999  4.78696  4.66584  2.81883  3.75979  1.61498  5.52696  3.63295   1429 c - - -
          2.68594  4.42255  2.77441  2.73153  3.46384  2.40428  3.72525  3.29384  2.67741  2.69385  4.24554  2.90316  2.73770  3.18137  2.89831  2.37917  2.77550  2.98549  4.58507  3.61533
          0.18132  1.80409  6.71978  0.52278  0.89862  0.68755  0.69878
    935   3.17423  5.94784  2.64001  1.80235  5.29426  3.67972  3.43718  4.78119  2.69337  3.46019  4.98815  2.70592  4.60077  2.21345  2.39620  1.86973  2.41352  4.33920  6.37971  4.96794   1432 e - - -
          2.68618  4.42225  2.77519  2.73123  3.46354  2.40513  3.72494  3.29354  2.67741  2.69355  4.24690  2.90347  2.73739  3.18146  2.89801  2.37887  2.77519  2.98518  4.58477  3.61503
          0.00357  6.03145  6.75380  0.61958  0.77255  0.88133  0.53483
    936   3.54926  4.92782  5.48776  3.93941  1.98510  4.71582  4.10267  2.87452  3.74837  0.92319  2.87929  4.86992  5.07968  4.80041  4.68148  3.51930  3.78142  2.95164  5.54841  2.26146   1433 l - - -
          2.68618  4.42225  2.77519  2.73123  3.46354  2.40513  3.72494  3.29354  2.67741  2.69355  4.24690  2.90347  2.73739  3.18146  2.89801  2.37887  2.77519  2.98518  4.58477  3.61503
          0.00357  6.03145  6.75380  0.61958  0.77255  0.88133  0.53483
    937   3.44960  2.83174  3.78602  3.22983  5.04011  3.36619  3.90194  3.33619  2.95905  4.04110  4.82779  3.08492  1.02147  2.74714  3.70207  2.45108  2.71371  4.11800  6.24557  4.88339   1434 p - - -
          2.68618  4.42225  2.77519  2.73123  3.46354  2.40513  3.72494  3.29354  2.67741  2.69355  4.24690  2.90347  2.73739  3.18146  2.89801  2.37887  2.77519  2.98518  4.58477  3.61503
          0.00357  6.03145  6.75380  0.61958  0.77255  0.88133  0.53483
    938   4.10596  5.43898  5.92949  5.40094  1.10939  5.20545  3.86589  3.89477  5.18459  2.15191  3.71273  3.45107  5.55261  5.23792  5.16197  4.52863  4.33484  2.85670  2.58782  1.40233   1435 f - - -
          2.68618  4.42225  2.77519  2.73123  3.46354  2.40513  3.72494  3.29354  2.67741  2.69355  4.24690  2.90347  2.73739  3.18146  2.89801  2.37887  2.77519  2.98518  4.58477  3.61503
          0.02182  6.03145  3.95369  0.61958  0.77255  0.88133  0.53483
    939   1.92681  5.87542  3.10896  2.72530  5.19579  2.15513  3.84875  2.86439  3.14394  4.17012  4.92265  2.86051  2.77598  3.17989  3.26370  2.88129  2.59095  2.07107  6.32319  4.04039   1436 a - - -
          2.68618  4.42225  2.77519  2.73123  3.46354  2.40513  3.72494  3.29354  2.67741  2.69355  4.24690  2.90347  2.73739  3.18146  2.89801  2.37887  2.77519  2.98518  4.58477  3.61503
          0.00364  6.01327  6.73562  0.61958  0.77255  0.97295  0.47476
    940   3.13903  4.25948  2.56034  2.53588  5.28420  1.20077  2.81654  4.77056  3.12289  4.24437  4.97982  2.74007  3.10552  2.75564  3.61611  2.43371  3.29475  4.32973  6.37152  4.95999   1437 g - - -
          2.68618  4.42225  2.77519  2.73123  3.46354  2.40513  3.72494  3.29354  2.67741  2.69355  4.24690  2.90347  2.73739  3.18146  2.89801  2.37887  2.77519  2.98518  4.58477  3.61503
          0.00364  6.01327  6.73562  0.61958  0.77255  0.59056  0.80747
    941   3.18357  3.40095  5.52638  4.91096  3.03522  4.73134  3.47991  2.75975  4.69562  0.80415  2.75156  4.89401  3.95243  4.82667  3.84516  3.11583  3.36766  3.18353  4.01063  3.03699   1438 l - - -
          2.68618  4.42225  2.77519  2.73123  3.46354  2.40513  3.72494  3.29354  2.67741  2.69355  4.24690  2.90347  2.73739  3.18146  2.89801  2.37887  2.77519  2.98518  4.58477  3.61503
          0.00351  6.04950  6.77185  0.61958  0.77255  0.77931  0.61382
    942   3.19059  3.77208  3.75643  1.81391  5.13390  3.63940  2.44209  3.20684  2.87365  2.40531  4.89195  3.73845  4.64090  2.07247  2.50031  2.72282  2.90290  3.42200  6.30133  3.23917   1439 e - - -
          2.68618  4.42225  2.77519  2.73123  3.46354  2.40513  3.72494  3.29354  2.67741  2.69355  4.24690  2.90347  2.73739  3.18146  2.89801  2.37887  2.77519  2.98518  4.58477  3.61503
          0.00351  6.04950  6.77185  0.61958  0.77255  0.77931  0.61382
    943   2.97021  5.95942  2.11224  1.65451  5.30570  4.21927  3.39925  4.79253  2.70473  4.26522  4.99976  2.51542  2.94223  2.34114  3.31407  2.14330  3.33574  3.42714  4.21678  3.97967   1440 e - - -
          2.68618  4.42225  2.77519  2.73123  3.46354  2.40513  3.72494  3.29354  2.67741  2.69355  4.24690  2.90347  2.73739  3.18146  2.89801  2.37887  2.77519  2.98518  4.58477  3.61503
          0.00351  6.04950  6.77185  0.61958  0.77255  0.77931  0.61382
    944   2.90336  5.95667  2.06718  1.29930  5.30171  4.21991  3.78950  3.58644  2.44910  3.31636  4.99734  3.68740  4.61338  2.40155  3.04841  2.87233  2.64890  3.35007  6.38938  4.97845   1441 e - - -
          2.68618  4.42225  2.77519  2.73123  3.46354  2.40513  3.72494  3.29354  2.67741  2.69355  4.24690  2.90347  2.73739  3.18146  2.89801  2.37887  2.77519  2.98518  4.58477  3.61503
          0.02086  6.04950  4.00171  0.61958  0.77255  0.77931  0.61382
    945   2.71939  5.61365  6.46867  5.94779  2.62243  5.85132  6.39725  1.72208  5.82979  3.08888  3.94297  6.02005  6.11659  6.01519  5.90965  5.23297  4.62377  0.55740  6.77818  5.58507   1442 V - - -
          2.68618  4.42225  2.77519  2.73123  3.46354  2.40513  3.72494  3.29354  2.67741  2.69355  4.24690  2.90347  2.73739  3.18146  2.89801  2.37887  2.77519  2.98518  4.58477  3.61503
          0.00357  6.03221  6.75456  0.61958  0.77255  0.87727  0.53771
    946   2.94847  5.86244  2.06473  1.40116  4.02625  4.22797  4.41909  2.86143  2.94230  3.34840  4.91250  3.32216  4.62054  3.14452  3.02147  3.18097  3.10970  1.95381  6.31675  4.92804   1443 e - - -
          2.68618  4.42225  2.77519  2.73123  3.46354  2.40513  3.72494  3.29354  2.67741  2.69355  4.24690  2.90347  2.73739  3.18146  2.89801  2.37887  2.77519  2.98518  4.58477  3.61503
          0.00357  6.03221  6.75456  0.61958  0.77255  0.87727  0.53771
    947   2.54919  5.94808  2.52581  2.12889  5.29443  3.15465  4.39466  4.78131  2.69883  3.63765  4.98841  2.70503  4.60123  2.11838  2.30954  1.90720  2.74076  4.33941  6.38000  3.60205   1444 s - - -
          2.68618  4.42225  2.77519  2.73123  3.46354  2.40513  3.72494  3.29354  2.67741  2.69355  4.24690  2.90347  2.73739  3.18146  2.89801  2.37887  2.77519  2.98518  4.58477  3.61503
          0.00357  6.03221  6.75456  0.61958  0.77255  0.87727  0.53771
    948   2.24494  4.94047  5.38824  2.50120  3.18277  4.70180  5.02881  1.40704  4.59210  2.13933  3.00056  3.43339  5.06672  4.74610  4.64323  3.09432  2.47505  2.49159  5.56031  3.04095   1445 i - - -
          2.68618  4.42225  2.77519  2.73123  3.46354  2.40513  3.72494  3.29354  2.67741  2.69355  4.24690  2.90347  2.73739  3.18146  2.89801  2.37887  2.77519  2.98518  4.58477  3.61503
          0.00357  6.03221  6.75456  0.61958  0.77255  0.87727  0.53771
    949   3.76457  6.24365  7.12968  6.57306  4.53467  6.59904  6.96464  2.03752  6.47045  0.33860  3.35036  6.79110  6.55787  6.27770  6.38837  6.02925  5.28881  2.77082  6.84286  5.92647   1446 L - - -
          2.68618  4.42225  2.77519  2.73123  3.46354  2.40513  3.72494  3.29354  2.67741  2.69355  4.24690  2.90347  2.73739  3.18146  2.89801  2.37887  2.77519  2.98518  4.58477  3.61503
          0.00357  6.03221  6.75456  0.61958  0.77255  0.87727  0.53771
    950   2.55628  5.66750  3.84734  1.51987  3.66617  3.34333  3.15309  3.10652  2.78935  2.10120  4.73712  3.48175  4.67301  3.63345  2.52118  2.44843  3.35867  3.06893  4.17270  4.82962   1447 e - - -
          2.68618  4.42225  2.77519  2.73123  3.46354  2.40513  3.72494  3.29354  2.67741  2.69355  4.24690  2.90347  2.73739  3.18146  2.89801  2.37887  2.77519  2.98518  4.58477  3.61503
          0.00357  6.03221  6.75456  0.61958  0.77255  0.87727  0.53771
    951   2.42102  5.94440  2.98045  2.42257  2.86899  3.30776  3.84141  4.77483  2.74671  3.72871  4.07333  3.10668  3.76802  2.58191  2.01606  2.14147  3.31348  4.33484  2.40742  4.96656   1448 r - - -
          2.68618  4.42225  2.77519  2.73123  3.46354  2.40513  3.72494  3.29354  2.67741  2.69355  4.24690  2.90347  2.73739  3.18146  2.89801  2.37887  2.77519  2.98518  4.58477  3.61503
          0.01957  6.03221  4.07557  0.61958  0.77255  0.87727  0.53771
    952   3.11158  5.93243  3.68240  3.12589  5.27534  3.75060  3.10511  3.81754  1.35094  2.98294  4.97395  2.83944  4.59755  2.61936  1.65858  2.50748  3.31070  4.32197  6.36567  4.95789   1449 k - - -
          2.68618  4.42225  2.77519  2.73123  3.46354  2.40513  3.72494  3.29354  2.67741  2.69355  4.24690  2.90347  2.73739  3.18146  2.89801  2.37887  2.77519  2.98518  4.58477  3.61503
          0.00363  6.01627  6.73862  0.61958  0.77255  0.95852  0.48363
    953   0.55302  3.96521  5.24234  4.66944  4.21682  3.35647  5.09685  3.55979  4.52529  2.79742  4.23244  4.76990  5.06563  4.71744  4.65297  3.03664  3.05926  2.76061  5.73007  3.64959   1450 A - - -
          2.68618  4.42225  2.77519  2.73123  3.46354  2.40513  3.72494  3.29354  2.67741  2.69355  4.24690  2.90347  2.73739  3.18146  2.89801  2.37887  2.77519  2.98518  4.58477  3.61503
          0.00363  6.01627  6.73862  0.61958  0.77255  0.95852  0.48363
    954   2.54082  4.21653  3.01799  2.25983  4.11490  3.42463  3.17370  4.77004  2.42489  4.24286  4.97748  3.31397  3.79959  2.74198  1.22500  2.53235  3.65501  4.32835  6.36913  4.95751   1451 r - - -
          2.68618  4.42225  2.77519  2.73123  3.46354  2.40513  3.72494  3.29354  2.67741  2.69355  4.24690  2.90347  2.73739  3.18146  2.89801  2.37887  2.77519  2.98518  4.58477  3.61503
          0.01828  6.01627  4.15541  0.61958  0.77255  0.95852  0.48363
    955   2.23436  4.42224  3.25387  2.65782  5.26224  3.86575  3.32375  4.74651  3.11224  3.24308  4.96088  1.86065  4.58274  2.36049  2.30394  2.26655  2.41357  3.72965  6.35371  3.44570   1452 n - - -
          2.68618  4.42225  2.77519  2.73123  3.46354  2.40513  3.72494  3.29354  2.67741  2.69355  4.24690  2.90347  2.73739  3.18146  2.89801  2.37887  2.77519  2.98518  4.58477  3.61503
          0.00368  6.00167  6.72401  0.61958  0.77255  1.02654  0.44355
    956   1.84887  3.27870  3.36600  2.80211  3.95080  3.28487  3.72301  4.40830  2.92520  3.01519  3.23896  3.36758  4.63309  2.74561  3.69320  1.67212  2.72872  2.54566  6.19886  4.84379   1453 s - - -
          2.68618  4.42225  2.77519  2.73123  3.46354  2.40513  3.72494  3.29354  2.67741  2.69355  4.24690  2.90347  2.73739  3.18146  2.89801  2.37887  2.77519  2.98518  4.58477  3.61503
          0.00368  6.00167  6.72401  0.61958  0.77255  1.02654  0.44355
    957   3.18195  5.92052  1.02809  2.68372  5.26330  4.18959  4.37704  3.90998  2.69483  3.66950  4.96180  3.01590  2.77820  3.47413  3.26531  2.18237  3.02822  4.30993  6.35456  3.90406   1454 d - - -
          2.68618  4.42225  2.77519  2.73123  3.46354  2.40513  3.72494  3.29354  2.67741  2.69355  4.24690  2.90347  2.73739  3.18146  2.89801  2.37887  2.77519  2.98518  4.58477  3.61503
          0.00368  6.00167  6.72401  0.61958  0.77255  1.02654  0.44355
    958   2.71137  4.90711  4.10607  4.83802  3.99979  4.69139  5.02295  1.73096  4.63161  1.40302  3.58350  3.88799  3.13210  4.77028  4.65373  3.38931  3.75848  1.53570  3.22279  4.35157   1455 l - - -
          2.68684  4.42374  2.77530  2.73178  3.46431  2.40559  3.72488  3.29229  2.67760  2.69294  4.24838  2.90430  2.73758  3.18035  2.89815  2.37918  2.77540  2.98057  4.58626  3.61652
          0.83628  0.95583  1.70273  1.22721  0.34688  0.47362  0.97484
    959   2.03743  5.84033  2.56356  2.17395  5.18494  3.06179  4.29184  4.67058  2.59664  2.39488  4.04861  2.60145  4.49820  3.02749  2.46388  2.02811  3.56195  4.23072  4.11706  4.86262   1461 s - - -
          2.68618  4.42225  2.77519  2.73123  3.46354  2.40513  3.72494  3.29354  2.67741  2.69355  4.24690  2.90347  2.73739  3.18146  2.89801  2.37887  2.77519  2.98518  4.58477  3.61503
          0.00420  5.87176  6.59411  0.61958  0.77255  0.58081  0.81972
    960   1.95672  5.92067  2.86614  2.27259  5.26638  3.01221  3.69491  4.75281  2.69214  3.45220  3.23469  3.03693  3.75472  2.75347  3.11275  1.84246  2.40197  3.44193  6.35298  4.94164   1462 s - - -
          2.68618  4.42225  2.77519  2.73123  3.46354  2.40513  3.72494  3.29354  2.67741  2.69355  4.24690  2.90347  2.73739  3.18146  2.89801  2.37887  2.77519  2.98518  4.58477  3.61503
          0.00372  5.99297  6.71531  0.61958  0.77255  1.06455  0.42294
    961   2.67886  5.91307  2.83625  2.87407  5.25538  3.00887  3.47161  3.86240  2.04595  2.59960  4.95446  3.65232  4.57719  2.61251  2.00313  2.12117  2.78908  2.78851  6.34742  4.93814   1463 r - - -
          2.68618  4.42225  2.77519  2.73123  3.46354  2.40513  3.72494  3.29354  2.67741  2.69355  4.24690  2.90347  2.73739  3.18146  2.89801  2.37887  2.77519  2.98518  4.58477  3.61503
          0.00372  5.99297  6.71531  0.61958  0.77255  0.85530  0.55366
    962   2.89797  4.29638  3.33882  3.20954  3.99509  3.69040  2.80877  4.46558  2.60680  3.21021  4.81289  2.91237  1.19879  3.33325  3.28737  3.43605  2.83371  2.42565  6.23050  4.86702   1464 p - - -
          2.68618  4.42225  2.77519  2.73123  3.46354  2.40513  3.72494  3.29354  2.67741  2.69355  4.24690  2.90347  2.73739  3.18146  2.89801  2.37887  2.77519  2.98518  4.58477  3.61503
          0.00365  6.01160  6.73395  0.61958  0.77255  0.50233  0.92917
    963   3.13527  3.81087  2.62369  2.62481  5.31123  4.22588  3.73431  4.00380  2.44452  4.27091  5.00566  1.16006  3.42781  2.57961  3.10331  2.74618  2.84644  4.35637  6.39737  4.07857   1465 n - - -
          2.68618  4.42225  2.77519  2.73123  3.46354  2.40513  3.72494  3.29354  2.67741  2.69355  4.24690  2.90347  2.73739  3.18146  2.89801  2.37887  2.77519  2.98518  4.58477  3.61503
          0.00348  6.05915  6.78149  0.61958  0.77255  0.71933  0.66763
    964   3.02690  3.51428  4.13373  4.79387  2.82360  4.72054  5.04713  2.78312  3.84584  2.72602  4.07948  4.83960  1.99444  3.93419  4.66010  3.17871  3.79793  2.57385  3.61221  1.14947   1466 y - - -
          2.68618  4.42225  2.77519  2.73123  3.46354  2.40513  3.72494  3.29354  2.67741  2.69355  4.24690  2.90347  2.73739  3.18146  2.89801  2.37887  2.77519  2.98518  4.58477  3.61503
          0.00348  6.05915  6.78149  0.61958  0.77255  0.71933  0.66763
    965   4.60433  4.09977  6.13377  5.69107  2.65102  5.59508  2.80782  4.40295  5.50130  3.33699  5.04704  5.48635  5.92510  3.87843  5.49656  2.97408  4.82858  4.23983  3.77616  0.43551   1467 Y - - -
          2.68618  4.42225  2.77519  2.73123  3.46354  2.40513  3.72494  3.29354  2.67741  2.69355  4.24690  2.90347  2.73739  3.18146  2.89801  2.37887  2.77519  2.98518  4.58477  3.61503
          0.01316  6.05915  4.53422  0.61958  0.77255  0.71933  0.66763
    966   3.11231  4.24601  2.27602  1.73189  4.08254  3.56830  3.74592  3.84563  1.69178  4.26434  4.99911  2.74894  4.61291  2.39481  3.09485  2.90531  2.87090  3.71412  6.39084  3.98119   1468 k - - -
          2.68618  4.42225  2.77519  2.73123  3.46354  2.40513  3.72494  3.29354  2.67741  2.69355  4.24690  2.90347  2.73739  3.18146  2.89801  2.37887  2.77519  2.98518  4.58477  3.61503
          0.00351  6.04950  6.77185  0.61958  0.77255  0.77931  0.61382
    967   2.65378  3.84215  5.52803  4.91250  2.80018  4.73156  5.06522  1.75246  3.12854  1.43010  3.15432  4.89476  3.97412  4.03985  4.70412  3.45063  3.11418  1.80310  5.55831  3.72504   1469 l - - -
          2.68618  4.42225  2.77519  2.73123  3.46354  2.40513  3.72494  3.29354  2.67741  2.69355  4.24690  2.90347  2.73739  3.18146  2.89801  2.37887  2.77519  2.98518  4.58477  3.61503
          0.00351  6.04950  6.77185  0.61958  0.77255  0.77931  0.61382
    968   4.26181  3.99482  6.23059  5.63181  4.35272  5.45876  5.85742  2.89174  5.36559  0.26716  4.20765  5.65984  5.76193  5.47878  3.93275  4.80895  3.65433  3.54211  6.21302  5.11827   1470 L - - -
          2.68618  4.42225  2.77519  2.73123  3.46354  2.40513  3.72494  3.29354  2.67741  2.69355  4.24690  2.90347  2.73739  3.18146  2.89801  2.37887  2.77519  2.98518  4.58477  3.61503
          0.00351  6.04950  6.77185  0.61958  0.77255  0.77931  0.61382
    969   3.97478  6.73940  6.41186  6.23717  1.76488  6.23458  3.81941  5.39510  6.07550  4.65935  5.93808  3.95641  6.52708  3.86139  6.02660  5.62753  5.84526  5.29346  5.18591  0.35493   1471 Y - - -
          2.68618  4.42225  2.77519  2.73123  3.46354  2.40513  3.72494  3.29354  2.67741  2.69355  4.24690  2.90347  2.73739  3.18146  2.89801  2.37887  2.77519  2.98518  4.58477  3.61503
          0.00351  6.04950  6.77185  0.61958  0.77255  0.77931  0.61382
    970   1.02865  4.10534  2.60668  4.13532  5.44421  3.35011  5.23594  4.86511  4.11921  4.50524  5.31852  4.47636  5.04618  4.43794  4.52540  1.52978  1.93593  3.10168  6.75547  5.48790   1472 a - - -
          2.68618  4.42225  2.77519  2.73123  3.46354  2.40513  3.72494  3.29354  2.67741  2.69355  4.24690  2.90347  2.73739  3.18146  2.89801  2.37887  2.77519  2.98518  4.58477  3.61503
          0.00351  6.04950  6.77185  0.61958  0.77255  0.77931  0.61382
    971   5.03652  6.23312  6.60121  6.24252  0.78133  6.01004  5.26824  3.28961  6.02721  1.86950  3.76464  5.86374  6.26451  5.86729  5.90832  5.37093  5.24847  4.46425  2.23821  1.78726   1473 f - - -
          2.68618  4.42225  2.77519  2.73123  3.46354  2.40513  3.72494  3.29354  2.67741  2.69355  4.24690  2.90347  2.73739  3.18146  2.89801  2.37887  2.77519  2.98518  4.58477  3.61503
          0.00351  6.04950  6.77185  0.61958  0.77255  0.77931  0.61382
    972   3.46140  3.72819  3.80059  2.73081  3.57734  4.26985  1.41975  4.47859  2.99118  2.80026  4.83205  2.82060  4.66100  3.04174  2.30917  3.12510  3.69252  4.12124  6.25031  1.96694   1474 h - - -
          2.68618  4.42225  2.77519  2.73123  3.46354  2.40513  3.72494  3.29354  2.67741  2.69355  4.24690  2.90347  2.73739  3.18146  2.89801  2.37887  2.77519  2.98518  4.58477  3.61503
          0.00351  6.04950  6.77185  0.61958  0.77255  0.77931  0.61382
    973   2.94180  3.45761  5.55460  4.93927  4.04240  4.75035  5.08626  1.58146  4.72205  2.02501  1.98477  4.91705  3.97730  4.85132  4.72624  4.06275  2.98110  1.38876  5.57557  3.70958   1475 v - - -
          2.68618  4.42225  2.77519  2.73123  3.46354  2.40513  3.72494  3.29354  2.67741  2.69355  4.24690  2.90347  2.73739  3.18146  2.89801  2.37887  2.77519  2.98518  4.58477  3.61503
          0.00351  6.04950  6.77185  0.61958  0.77255  0.77931  0.61382
    974   2.41658  3.41826  3.32521  3.16930  2.50525  4.23432  2.53292  4.68135  2.57223  3.32173  4.94287  2.71827  4.62713  2.65857  2.71321  2.09332  3.08493  4.27145  6.34406  2.31561   1476 s - - -
          2.68618  4.42225  2.77519  2.73123  3.46354  2.40513  3.72494  3.29354  2.67741  2.69355  4.24690  2.90347  2.73739  3.18146  2.89801  2.37887  2.77519  2.98518  4.58477  3.61503
          0.00351  6.04950  6.77185  0.61958  0.77255  0.77931  0.61382
    975   3.76854  4.18307  4.08210  3.47592  5.55769  4.51098  2.80053  4.99312  2.40446  3.75315  5.22317  2.44057  4.88655  2.62825  0.74972  3.73688  3.97804  4.59026  6.54224  3.97398   1477 r - - -
          2.68618  4.42225  2.77519  2.73123  3.46354  2.40513  3.72494  3.29354  2.67741  2.69355  4.24690  2.90347  2.73739  3.18146  2.89801  2.37887  2.77519  2.98518  4.58477  3.61503
          0.00351  6.04950  6.77185  0.61958  0.77255  0.77931  0.61382
    976   2.43245  4.23851  3.35191  2.92387  5.30232  1.47502  2.40184  4.78837  2.47467  4.26246  4.99776  2.42338  4.61341  2.65298  3.23814  2.25835  3.67737  4.34784  4.30529  4.97872   1478 g - - -
          2.68618  4.42225  2.77519  2.73123  3.46354  2.40513  3.72494  3.29354  2.67741  2.69355  4.24690  2.90347  2.73739  3.18146  2.89801  2.37887  2.77519  2.98518  4.58477  3.61503
          0.00351  6.04950  6.77185  0.61958  0.77255  0.77931  0.61382
    977   3.14727  5.96003  1.28453  2.68745  5.30551  3.76988  3.78351  4.79187  3.14328  3.72060  4.16619  1.45947  4.61473  2.71863  3.03483  2.93341  3.30441  4.35090  6.39240  4.98102   1479 d - - -
          2.68618  4.42225  2.77519  2.73123  3.46354  2.40513  3.72494  3.29354  2.67741  2.69355  4.24690  2.90347  2.73739  3.18146  2.89801  2.37887  2.77519  2.98518  4.58477  3.61503
          0.00351  6.04950  6.77185  0.61958  0.77255  0.77931  0.61382
    978   3.56615  5.06290  3.98357  3.00167  2.33848  4.65356  4.93357  3.51591  3.66285  2.35499  3.69118  4.60204  2.88892  4.49011  4.46336  3.93526  3.79804  3.31926  2.36563  1.05489   1480 y - - -
          2.68618  4.42225  2.77519  2.73123  3.46354  2.40513  3.72494  3.29354  2.67741  2.69355  4.24690  2.90347  2.73739  3.18146  2.89801  2.37887  2.77519  2.98518  4.58477  3.61503
          0.00351  6.04950  6.77185  0.61958  0.77255  0.77931  0.61382
    979   2.49144  5.92803  3.71595  3.15941  5.25950  3.33521  3.76003  3.83190  2.14451  3.63323  4.97253  3.32237  4.62450  2.82248  0.94491  3.08402  3.30653  3.63512  6.36837  4.96726   1481 r - - -
          2.68618  4.42225  2.77519  2.73123  3.46354  2.40513  3.72494  3.29354  2.67741  2.69355  4.24690  2.90347  2.73739  3.18146  2.89801  2.37887  2.77519  2.98518  4.58477  3.61503
          0.00351  6.04950  6.77185  0.61958  0.77255  0.77931  0.61382
    980   2.20785  5.95945  3.04274  2.73207  5.30574  2.30308  3.38721  4.79258  1.74263  3.60754  4.16556  2.58006  3.85969  2.93590  2.20664  2.51021  3.32915  3.71464  6.39140  4.97971   1482 k - - -
          2.68618  4.42225  2.77519  2.73123  3.46354  2.40513  3.72494  3.29354  2.67741  2.69355  4.24690  2.90347  2.73739  3.18146  2.89801  2.37887  2.77519  2.98518  4.58477  3.61503
          0.00351  6.04950  6.77185  0.61958  0.77255  0.77931  0.61382
    981   0.15561  3.91620  6.46861  6.49760  6.66582  3.57458  6.83328  6.18423  6.30834  5.88430  6.60018  5.50731  5.41423  6.31663  6.19189  3.42935  3.46914  5.18320  8.01113  7.04694   1483 A - - -
          2.68618  4.42225  2.77519  2.73123  3.46354  2.40513  3.72494  3.29354  2.67741  2.69355  4.24690  2.90347  2.73739  3.18146  2.89801  2.37887  2.77519  2.98518  4.58477  3.61503
          0.00351  6.04950  6.77185  0.61958  0.77255  0.77931  0.61382
    982   0.36876  3.99404  5.99591  5.74016  6.09887  2.11706  6.36926  3.79603  5.63829  5.24581  6.05034  3.85473  5.35738  5.79030  5.74234  2.64400  4.33221  4.86680  7.49303  6.39744   1484 A - - -
          2.68618  4.42225  2.77519  2.73123  3.46354  2.40513  3.72494  3.29354  2.67741  2.69355  4.24690  2.90347  2.73739  3.18146  2.89801  2.37887  2.77519  2.98518  4.58477  3.61503
          0.00351  6.04950  6.77185  0.61958  0.77255  0.77931  0.61382
    983   2.05159  3.38276  3.74219  2.24964  5.16938  3.05089  4.43382  3.91746  2.93385  2.86470  2.92934  3.16572  4.63461  2.71964  2.66387  1.74356  2.75311  3.69302  6.32052  4.93459   1485 s - - -
          2.68618  4.42225  2.77519  2.73123  3.46354  2.40513  3.72494  3.29354  2.67741  2.69355  4.24690  2.90347  2.73739  3.18146  2.89801  2.37887  2.77519  2.98518  4.58477  3.61503
          0.00351  6.04950  6.77185  0.61958  0.77255  0.77931  0.61382
    984   1.52311  3.51574  5.43182  3.92772  3.57808  4.71880  3.65990  2.36662  4.62745  3.13932  3.54972  4.85067  5.08342  4.77587  4.66798  2.38509  2.08931  1.83816  5.56924  2.53393   1486 a - - -
          2.68618  4.42225  2.77519  2.73123  3.46354  2.40513  3.72494  3.29354  2.67741  2.69355  4.24690  2.90347  2.73739  3.18146  2.89801  2.37887  2.77519  2.98518  4.58477  3.61503
          0.00351  6.04950  6.77185  0.61958  0.77255  0.77931  0.61382
    985   2.98519  4.96676  5.51748  4.90481  4.04677  4.75549  5.08722  2.48364  4.69717  1.80287  0.78825  4.90664  5.11696  3.41653  4.71711  3.56368  3.82021  2.94990  5.58691  3.67742   1487 m - - -
          2.68618  4.42225  2.77519  2.73123  3.46354  2.40513  3.72494  3.29354  2.67741  2.69355  4.24690  2.90347  2.73739  3.18146  2.89801  2.37887  2.77519  2.98518  4.58477  3.61503
          0.00351  6.04950  6.77185  0.61958  0.77255  0.77931  0.61382
    986   2.75647  4.13122  3.40035  4.64157  2.62267  3.72940  3.56251  3.05551  4.48383  2.18593  4.09674  4.75604  5.05760  4.66619  4.58986  3.17742  3.78769  3.22976  5.59450  0.86063   1488 y - - -
          2.68618  4.42225  2.77519  2.73123  3.46354  2.40513  3.72494  3.29354  2.67741  2.69355  4.24690  2.90347  2.73739  3.18146  2.89801  2.37887  2.77519  2.98518  4.58477  3.61503
          0.00351  6.04950  6.77185  0.61958  0.77255  0.77931  0.61382
    987   2.28476  5.93278  2.65773  1.11566  5.26698  4.22598  4.41425  3.18090  3.15318  3.29380  3.47519  3.69770  4.61927  2.41019  2.34187  3.08537  3.67946  4.31756  6.37198  4.96771   1489 e - - -
          2.68618  4.42225  2.77519  2.73123  3.46354  2.40513  3.72494  3.29354  2.67741  2.69355  4.24690  2.90347  2.73739  3.18146  2.89801  2.37887  2.77519  2.98518  4.58477  3.61503
          0.00351  6.04950  6.77185  0.61958  0.77255  0.77931  0.61382
    988   3.49296  4.30708  3.54801  3.23490  2.72061  4.39641  2.91019  3.97664  2.94992  2.10510  4.51305  4.01839  4.78120  2.59542  2.71998  3.61868  3.72442  3.71731  4.09684  1.22850   1490 y - - -
          2.68618  4.42225  2.77519  2.73123  3.46354  2.40513  3.72494  3.29354  2.67741  2.69355  4.24690  2.90347  2.73739  3.18146  2.89801  2.37887  2.77519  2.98518  4.58477  3.61503
          0.00351  6.04950  6.77185  0.61958  0.77255  0.77931  0.61382
    989   1.13665  3.60917  5.44967  4.83937  3.59789  2.12318  5.05093  2.63909  4.64047  2.26801  3.60751  4.85905  5.08572  4.78566  3.74763  2.30635  3.79232  2.77537  5.56718  3.20661   1491 a - - -
          2.68618  4.42225  2.77519  2.73123  3.46354  2.40513  3.72494  3.29354  2.67741  2.69355  4.24690  2.90347  2.73739  3.18146  2.89801  2.37887  2.77519  2.98518  4.58477  3.61503
          0.05176  6.04950  3.03481  0.61958  0.77255  0.77931  0.61382
    990   2.69705  3.65914  4.16857  2.74359  4.47148  3.92628  3.39433  3.02723  3.15488  2.17339  2.59514  3.55766  4.77959  2.29101  2.31942  2.82055  3.31866  2.39487  3.74955  3.32673   1492 l - - -
          2.68618  4.42225  2.77519  2.73123  3.46354  2.40513  3.72494  3.29354  2.67741  2.69355  4.24690  2.90347  2.73739  3.18146  2.89801  2.37887  2.77519  2.98518  4.58477  3.61503
          0.00368  6.00142  6.72377  0.61958  0.77255  1.02763  0.44294
    991   3.07202  5.85272  3.34709  3.16462  5.16395  4.22167  3.33679  3.32985  2.91918  4.14171  4.00744  2.99097  4.61385  3.51882  0.69869  3.07148  3.31150  4.22525  6.30472  4.91969   1493 r - - -
          2.68618  4.42225  2.77519  2.73123  3.46354  2.40513  3.72494  3.29354  2.67741  2.69355  4.24690  2.90347  2.73739  3.18146  2.89801  2.37887  2.77519  2.98518  4.58477  3.61503
          0.03699  6.00142  3.38622  0.61958  0.77255  1.02763  0.44294
    992   2.93438  4.87883  5.45626  4.84161  2.70384  4.67076  5.00381  2.57088  4.62866  0.78416  3.40880  3.92287  3.83286  4.76173  4.64033  2.85210  3.22635  2.51420  5.50047  3.64410   1494 l - - -
          2.68618  4.42225  2.77519  2.73123  3.46354  2.40513  3.72494  3.29354  2.67741  2.69355  4.24690  2.90347  2.73739  3.18146  2.89801  2.37887  2.77519  2.98518  4.58477  3.61503
          0.00381  5.96825  6.69059  0.61958  0.77255  1.16365  0.37447
    993   2.44542  4.30931  3.65413  2.49659  5.20943  2.23444  4.36064  2.81303  2.37323  3.61921  4.10823  2.63135  4.56552  2.53781  1.82956  2.44605  3.62524  3.66753  6.31604  4.91235   1495 r - - -
          2.68618  4.42225  2.77519  2.73123  3.46354  2.40513  3.72494  3.29354  2.67741  2.69355  4.24690  2.90347  2.73739  3.18146  2.89801  2.37887  2.77519  2.98518  4.58477  3.61503
          0.02188  5.96825  3.95892  0.61958  0.77255  1.16365  0.37447
    994   2.72103  5.88728  2.77094  1.99443  4.12909  4.15546  3.25340  3.45310  2.72010  3.34766  3.97356  2.62520  3.76515  2.55043  2.12905  2.11101  3.20708  3.38809  4.16670  4.91123   1496 e - - -
          2.68618  4.42225  2.77519  2.73123  3.46354  2.40513  3.72494  3.29354  2.67741  2.69355  4.24690  2.90347  2.73739  3.18146  2.89801  2.37887  2.77519  2.98518  4.58477  3.61503
          0.02126  5.95024  3.99360  0.61958  0.77255  1.22874  0.34625
    995   2.47428  5.82588  2.78582  1.11312  5.14750  3.23871  3.72330  3.37742  3.08990  2.98796  3.92330  3.63281  3.93016  2.83460  3.57847  2.83761  2.76445  3.66381  6.27286  3.82653   1497 e - - -
          2.68618  4.42225  2.77519  2.73123  3.46354  2.40513  3.72494  3.29354  2.67741  2.69355  4.24690  2.90347  2.73739  3.18146  2.89801  2.37887  2.77519  2.98518  4.58477  3.61503
          0.00395  5.93293  6.65527  0.61958  0.77255  1.28659  0.32325
    996   2.12217  3.55544  4.62214  3.55519  3.47071  2.44489  3.86041  3.12550  3.96769  2.24278  3.58968  3.62243  4.87218  3.20336  3.60847  2.17879  2.34095  1.96638  5.62312  3.78648   1498 v - - -
          2.68618  4.42225  2.77519  2.73123  3.46354  2.40513  3.72494  3.29354  2.67741  2.69355  4.24690  2.90347  2.73739  3.18146  2.89801  2.37887  2.77519  2.98518  4.58477  3.61503
          0.00395  5.93293  6.65527  0.61958  0.77255  1.28659  0.32325
    997   2.29242  4.14741  3.00512  2.68751  4.20487  4.15708  3.11787  3.85535  2.45819  2.51263  3.87278  3.32460  2.42562  3.15381  2.22311  2.44224  2.82281  2.97913  6.26868  4.87381   1499 r - - -
          2.68618  4.42225  2.77519  2.73123  3.46354  2.40513  3.72494  3.29354  2.67741  2.69355  4.24690  2.90347  2.73739  3.18146  2.89801  2.37887  2.77519  2.98518  4.58477  3.61503
          0.09395  5.93293  2.44162  0.61958  0.77255  1.28659  0.32325
    998   2.39223  4.32997  3.21901  2.80955  4.17180  2.18856  3.02643  3.75422  3.02971  3.07108  4.82213  2.51050  2.49911  3.38984  2.47166  2.10200  2.75581  4.15560  6.22119  4.82295   1500 s - - -
          2.68618  4.42225  2.77519  2.73123  3.46354  2.40513  3.72494  3.29354  2.67741  2.69355  4.24690  2.90347  2.73739  3.18146  2.89801  2.37887  2.77519  2.98518  4.58477  3.61503
          0.05799  5.84329  2.92916  0.61958  0.77255  1.53023  0.24397
    999   2.29267  3.89617  3.02989  3.23798  3.70231  2.90189  3.61091  3.21981  1.98779  2.36997  3.84326  3.73903  2.81325  3.17179  3.10674  2.44330  3.09975  2.78629  3.98891  4.59788   1501 k - - -
          2.68618  4.42225  2.77519  2.73123  3.46354  2.40513  3.72494  3.29354  2.67741  2.69355  4.24690  2.90347  2.73739  3.18146  2.89801  2.37887  2.77519  2.98518  4.58477  3.61503
          0.04156  5.78986  3.27939  0.61958  0.77255  1.64355  0.21479
   1000   2.14580  5.76741  2.57314  2.49802  5.11205  2.72843  3.20479  3.76553  2.38044  2.71119  4.80818  2.38624  3.19421  3.10521  2.98755  2.22411  3.48891  3.50957  6.20034  3.89609   1502 a - - -
          2.68425  4.42284  2.77464  2.73143  3.46335  2.40501  3.72573  3.29475  2.67806  2.69462  4.24767  2.90241  2.73845  3.18194  2.89598  2.37907  2.77532  2.98564  4.58324  3.61558
          1.65591  0.50150  1.59228  1.46808  0.26184  0.33820  1.24846
   1001   3.03181  3.63176  2.25844  2.48044  5.13844  3.55770  3.40873  3.27554  3.02260  2.89757  3.84644  3.24520  3.41553  2.53520  2.48913  1.84213  2.58095  3.55621  6.24267  4.83804   1510 s - - -
          2.68618  4.42225  2.77519  2.73123  3.46354  2.40513  3.72494  3.29354  2.67741  2.69355  4.24690  2.90347  2.73739  3.18146  2.89801  2.37887  2.77519  2.98518  4.58477  3.61503
          0.02502  5.84936  3.82453  0.61958  0.77255  1.51610  0.24791
   1002   2.45001  4.89197  4.74954  3.09482  2.80612  3.69035  4.76697  2.39946  3.37071  2.08718  2.71004  4.41287  4.84257  3.55269  3.71885  2.18050  2.18688  2.06457  5.50006  4.30344   1511 v - - -
          2.68618  4.42225  2.77519  2.73123  3.46354  2.40513  3.72494  3.29354  2.67741  2.69355  4.24690  2.90347  2.73739  3.18146  2.89801  2.37887  2.77519  2.98518  4.58477  3.61503
          0.00438  5.82872  6.55107  0.61958  0.77255  1.56305  0.23508
   1003   2.01937  5.76213  2.95872  2.44429  4.03442  3.54157  3.66189  2.93947  2.36421  3.07419  3.41134  2.94130  3.00189  2.83812  3.51164  2.12717  3.17459  2.73416  6.20853  4.81158   1512 a - - -
          2.68618  4.42225  2.77519  2.73123  3.46354  2.40513  3.72494  3.29354  2.67741  2.69355  4.24690  2.90347  2.73739  3.18146  2.89801  2.37887  2.77519  2.98518  4.58477  3.61503
          0.00438  5.82872  6.55107  0.61958  0.77255  1.56305  0.23508
   1004   2.15751  5.79975  2.94386  1.89213  5.13829  3.48334  3.34225  2.97151  2.59171  2.62599  4.84212  3.24119  3.63805  2.09629  3.49755  2.76947  3.25632  2.66121  6.23636  4.82936   1513 e - - -
          2.68618  4.42225  2.77519  2.73123  3.46354  2.40513  3.72494  3.29354  2.67741  2.69355  4.24690  2.90347  2.73739  3.18146  2.89801  2.37887  2.77519  2.98518  4.58477  3.61503
          0.00438  5.82872  6.55107  0.61958  0.77255  0.33611  1.25367
   1005   1.83203  3.94200  3.06030  3.36294  3.60367  2.61975  3.18049  2.74524  3.48477  2.08066  4.29433  3.67532  4.88345  3.59425  4.16860  2.72470  2.95298  2.00981  4.30583  3.77761   1514 a - - -
          2.68618  4.42225  2.77519  2.73123  3.46354  2.40513  3.72494  3.29354  2.67741  2.69355  4.24690  2.90347  2.73739  3.18146  2.89801  2.37887  2.77519  2.98518  4.58477  3.61503
          0.00356  6.03545  6.75780  0.61958  0.77255  0.69203  0.69427
   1006   2.56014  4.02632  4.16057  4.92250  2.94550  4.73316  5.06735  2.62773  4.70450  0.80281  3.12909  4.89969  5.09672  4.83328  4.70818  3.55792  3.79471  2.20315  4.33520  3.32146   1515 l - - -
          2.68618  4.42225  2.77519  2.73123  3.46354  2.40513  3.72494  3.29354  2.67741  2.69355  4.24690  2.90347  2.73739  3.18146  2.89801  2.37887  2.77519  2.98518  4.58477  3.61503
          0.00351  6.04950  6.77185  0.61958  0.77255  0.77931  0.61382
   1007   2.35434  5.95930  2.52714  2.09910  5.30553  3.08910  3.38582  3.98541  2.41269  4.26508  4.99966  3.34879  4.61280  1.58680  3.26312  2.43088  2.83852  3.12863  6.39130  4.97965   1516 q - - -
          2.68618  4.42225  2.77519  2.73123  3.46354  2.40513  3.72494  3.29354  2.67741  2.69355  4.24690  2.90347  2.73739  3.18146  2.89801  2.37887  2.77519  2.98518  4.58477  3.61503
          0.00351  6.04950  6.77185  0.61958  0.77255  0.77931  0.61382
   1008   2.38099  5.95749  2.86926  1.55391  4.10771  3.58930  3.83494  4.78912  2.03271  2.87500  3.57966  2.96394  4.61317  2.84600  2.16297  3.40818  3.04104  3.75133  6.38997  4.97881   1517 e - - -
          2.68618  4.42225  2.77519  2.73123  3.46354  2.40513  3.72494  3.29354  2.67741  2.69355  4.24690  2.90347  2.73739  3.18146  2.89801  2.37887  2.77519  2.98518  4.58477  3.61503
          0.00351  6.04950  6.77185  0.61958  0.77255  0.77931  0.61382
   1009   2.24140  5.92010  3.71549  2.60320  5.24874  4.23032  2.83768  4.05836  2.03990  3.65151  3.93016  3.70446  4.62330  1.28645  2.39739  3.42054  3.68137  3.42763  6.36252  3.58848   1518 q - - -
          2.68618  4.42225  2.77519  2.73123  3.46354  2.40513  3.72494  3.29354  2.67741  2.69355  4.24690  2.90347  2.73739  3.18146  2.89801  2.37887  2.77519  2.98518  4.58477  3.61503
          0.00351  6.04950  6.77185  0.61958  0.77255  0.77931  0.61382
   1010   1.63447  3.75381  3.82027  2.64331  4.07493  3.38518  3.14317  4.42322  2.81913  1.98758  4.79896  3.79088  4.66849  2.60089  2.44181  2.75363  3.31086  2.59655  6.22241  4.87024   1519 a - - -
          2.68618  4.42225  2.77519  2.73123  3.46354  2.40513  3.72494  3.29354  2.67741  2.69355  4.24690  2.90347  2.73739  3.18146  2.89801  2.37887  2.77519  2.98518  4.58477  3.61503
          0.00351  6.04950  6.77185  0.61958  0.77255  0.77931  0.61382
   1011   2.72737  5.95962  2.52628  2.42917  5.30599  3.28804  2.66179  4.79288  2.11947  2.98225  4.15005  1.98460  4.61273  2.77209  2.13046  2.80418  3.07159  4.35096  6.39153  4.97979   1520 n - - -
          2.68618  4.42225  2.77519  2.73123  3.46354  2.40513  3.72494  3.29354  2.67741  2.69355  4.24690  2.90347  2.73739  3.18146  2.89801  2.37887  2.77519  2.98518  4.58477  3.61503
          0.00351  6.04950  6.77185  0.61958  0.77255  0.77931  0.61382
   1012   1.28967  1.79807  4.54594  3.97561  4.30087  2.46947  3.42398  3.65675  3.91541  2.48596  4.28287  4.33899  4.91745  3.63293  4.23165  2.52984  3.09305  3.44160  5.76739  3.36495   1521 a - - -
          2.68618  4.42225  2.77519  2.73123  3.46354  2.40513  3.72494  3.29354  2.67741  2.69355  4.24690  2.90347  2.73739  3.18146  2.89801  2.37887  2.77519  2.98518  4.58477  3.61503
          0.00351  6.04950  6.77185  0.61958  0.77255  0.77931  0.61382
   1013   2.67942  3.89646  5.52944  4.91427  3.49173  4.73415  5.06580  2.65911  4.69874  1.17999  4.05790  4.89663  5.09773  4.82943  3.75853  3.50054  3.79709  3.18612  4.00026  1.22625   1522 l - - -
          2.68618  4.42225  2.77519  2.73123  3.46354  2.40513  3.72494  3.29354  2.67741  2.69355  4.24690  2.90347  2.73739  3.18146  2.89801  2.37887  2.77519  2.98518  4.58477  3.61503
          0.00351  6.04950  6.77185  0.61958  0.77255  0.77931  0.61382
   1014   2.39109  5.64315  3.21821  3.03838  4.87367  4.30704  3.69849  4.28612  3.00636  1.04934  3.17718  3.20470  4.69649  3.66922  3.78162  2.10133  2.85652  3.57248  6.15121  4.82230   1523 l - - -
          2.68618  4.42225  2.77519  2.73123  3.46354  2.40513  3.72494  3.29354  2.67741  2.69355  4.24690  2.90347  2.73739  3.18146  2.89801  2.37887  2.77519  2.98518  4.58477  3.61503
          0.00351  6.04950  6.77185  0.61958  0.77255  0.77931  0.61382
   1015   1.20496  5.05751  4.00918  4.28600  3.61403  3.30846  4.91179  2.45197  2.93446  2.61212  3.29939  4.54580  4.99068  4.42781  4.41075  2.19229  2.42207  2.46837  5.66437  4.46587   1524 a - - -
          2.68618  4.42225  2.77519  2.73123  3.46354  2.40513  3.72494  3.29354  2.67741  2.69355  4.24690  2.90347  2.73739  3.18146  2.89801  2.37887  2.77519  2.98518  4.58477  3.61503
          0.00351  6.04950  6.77185  0.61958  0.77255  0.77931  0.61382
   1016   0.87627  2.25804  5.41180  4.81348  4.10302  4.71549  5.08539  2.52929  4.63083  2.93985  4.12431  3.88199  5.10035  4.78949  4.69108  2.90728  2.81982  2.27644  5.62938  4.45016   1525 a - - -
          2.68618  4.42225  2.77519  2.73123  3.46354  2.40513  3.72494  3.29354  2.67741  2.69355  4.24690  2.90347  2.73739  3.18146  2.89801  2.37887  2.77519  2.98518  4.58477  3.61503
          0.00351  6.04950  6.77185  0.61958  0.77255  0.77931  0.61382
   1017   2.76210  3.57822  5.53342  4.91764  4.02877  4.73318  5.06718  1.17570  4.70101  1.36542  3.36503  4.89780  3.97441  4.83097  3.98296  3.14346  3.79522  2.22347  5.55896  3.62421   1526 i - - -
          2.68618  4.42225  2.77519  2.73123  3.46354  2.40513  3.72494  3.29354  2.67741  2.69355  4.24690  2.90347  2.73739  3.18146  2.89801  2.37887  2.77519  2.98518  4.58477  3.61503
          0.00351  6.04950  6.77185  0.61958  0.77255  0.77931  0.61382
   1018   3.15055  5.75566  3.85686  3.30370  5.04605  4.29563  3.33281  4.47677  3.29002  4.05286  3.94105  0.70268  4.69738  3.65041  3.29906  2.24915  3.11441  3.55553  6.26816  4.91777   1527 n - - -
          2.68618  4.42225  2.77519  2.73123  3.46354  2.40513  3.72494  3.29354  2.67741  2.69355  4.24690  2.90347  2.73739  3.18146  2.89801  2.37887  2.77519  2.98518  4.58477  3.61503
          0.00351  6.04950  6.77185  0.61958  0.77255  0.77931  0.61382
   1019   1.01087  2.13399  5.32294  4.73144  4.12524  3.89789  5.06844  3.46621  4.56565  2.73996  4.14565  4.80842  5.08112  4.73926  4.65552  2.39033  2.45024  2.31189  5.64568  3.64379   1528 a - - -
          2.68618  4.42225  2.77519  2.73123  3.46354  2.40513  3.72494  3.29354  2.67741  2.69355  4.24690  2.90347  2.73739  3.18146  2.89801  2.37887  2.77519  2.98518  4.58477  3.61503
          0.00351  6.04950  6.77185  0.61958  0.77255  0.59377  0.80350
   1020   4.97595  6.20041  6.93738  6.33575  3.17113  6.29781  6.50557  2.88465  6.17238  0.24795  3.40067  6.46800  6.34301  4.02575  6.07164  5.67219  5.17183  4.02913  6.52418  3.93809   1529 L - - -
          2.68618  4.42225  2.77519  2.73123  3.46354  2.40513  3.72494  3.29354  2.67741  2.69355  4.24690  2.90347  2.73739  3.18146  2.89801  2.37887  2.77519  2.98518  4.58477  3.61503
          0.00346  6.06495  6.78730  0.61958  0.77255  0.68112  0.70532
   1021   2.63849  5.96798  3.70519  2.59969  5.31339  4.23031  2.94134  4.79955  2.10680  3.62539  5.00856  2.92060  4.62378  2.59124  1.92126  1.53910  3.04911  3.72368  6.40042  3.97478   1530 s - - -
          2.68618  4.42225  2.77519  2.73123  3.46354  2.40513  3.72494  3.29354  2.67741  2.69355  4.24690  2.90347  2.73739  3.18146  2.89801  2.37887  2.77519  2.98518  4.58477  3.61503
          0.00351  6.04950  6.77185  0.61958  0.77255  0.68112  0.70532
   1022   2.77781  3.96811  5.49573  4.88242  3.48245  4.72762  5.05965  3.09678  4.67379  0.74396  2.95925  4.88036  5.09159  3.84632  3.74658  2.90430  2.65664  2.52924  5.56212  4.38550   1531 l - - -
          2.68618  4.42225  2.77519  2.73123  3.46354  2.40513  3.72494  3.29354  2.67741  2.69355  4.24690  2.90347  2.73739  3.18146  2.89801  2.37887  2.77519  2.98518  4.58477  3.61503
          0.00351  6.04950  6.77185  0.61958  0.77255  0.68112  0.70532
   1023   2.95877  3.42558  5.53584  4.91978  2.74731  4.73268  5.06674  2.38613  4.70239  1.69723  4.05472  4.89832  5.09628  3.93902  3.80516  3.60921  3.06461  1.00657  4.10258  4.38191   1532 v - - -
          2.68640  4.42247  2.77415  2.73113  3.46376  2.40512  3.72516  3.29376  2.67763  2.69377  4.24712  2.90327  2.73732  3.18123  2.89823  2.37867  2.77541  2.98540  4.58499  3.61525
          0.25508  1.66459  3.32761  0.05492  2.92927  0.68112  0.70532
   1024   2.86673  5.93790  1.66154  2.37080  5.28422  2.94237  3.51280  4.77116  2.28902  4.24371  4.97829  3.31270  1.92884  3.48009  2.64750  2.44900  3.06061  4.32922  6.36979  4.95794   1534 d - - -
          2.68618  4.42225  2.77519  2.73123  3.46354  2.40513  3.72494  3.29354  2.67741  2.69355  4.24690  2.90347  2.73739  3.18146  2.89801  2.37887  2.77519  2.98518  4.58477  3.61503
          0.00364  6.01415  6.73650  0.61958  0.77255  0.88822  0.52999
   1025   2.36075  4.28715  2.32077  2.30877  5.27741  3.61971  3.33559  4.76319  2.21766  3.59063  4.97335  3.66407  1.49444  3.22426  3.03245  2.87075  3.30150  3.36123  6.36546  4.95467   1535 p - - -
          2.68618  4.42225  2.77519  2.73123  3.46354  2.40513  3.72494  3.29354  2.67741  2.69355  4.24690  2.90347  2.73739  3.18146  2.89801  2.37887  2.77519  2.98518  4.58477  3.61503
          0.00364  6.01415  6.73650  0.61958  0.77255  0.88822  0.52999
   1026   2.63504  5.93642  2.16362  1.78743  5.28282  2.66033  4.38282  4.01521  2.06021  4.24227  4.97674  2.71069  4.58938  2.24233  3.07501  2.28588  3.65379  4.32777  6.36831  4.04130   1536 e - - -
          2.68618  4.42225  2.77519  2.73123  3.46354  2.40513  3.72494  3.29354  2.67741  2.69355  4.24690  2.90347  2.73739  3.18146  2.89801  2.37887  2.77519  2.98518  4.58477  3.61503
          0.00364  6.01415  6.73650  0.61958  0.77255  0.88822  0.52999
   1027   2.68867  5.92658  1.65340  2.70198  3.06499  4.20194  2.82784  4.74838  3.12891  4.22947  4.96885  1.95738  4.59639  3.21314  3.33335  2.60876  3.65967  4.31423  6.36243  2.00620   1537 d - - -
          2.68618  4.42225  2.77519  2.73123  3.46354  2.40513  3.72494  3.29354  2.67741  2.69355  4.24690  2.90347  2.73739  3.18146  2.89801  2.37887  2.77519  2.98518  4.58477  3.61503
          0.00364  6.01415  6.73650  0.61958  0.77255  0.88822  0.52999
   1028   1.11919  4.26026  3.83407  3.27546  4.92656  3.23558  4.47426  3.67814  2.79142  3.94113  4.74753  3.79755  4.66327  2.23209  1.84540  3.47500  3.09018  3.13251  6.17473  4.83402   1538 a - - -
          2.68618  4.42225  2.77519  2.73123  3.46354  2.40513  3.72494  3.29354  2.67741  2.69355  4.24690  2.90347  2.73739  3.18146  2.89801  2.37887  2.77519  2.98518  4.58477  3.61503
          0.00364  6.01415  6.73650  0.61958  0.77255  0.88822  0.52999
   1029   3.62684  5.85928  6.15736  5.72249  2.84782  5.56760  3.24236  3.53904  5.51479  3.94830  4.99929  5.47580  5.89718  5.50338  5.48400  4.90290  3.74576  4.19160  0.43096  2.36462   1539 W - - -
          2.68618  4.42225  2.77519  2.73123  3.46354  2.40513  3.72494  3.29354  2.67741  2.69355  4.24690  2.90347  2.73739  3.18146  2.89801  2.37887  2.77519  2.98518  4.58477  3.61503
          0.00364  6.01415  6.73650  0.61958  0.77255  0.88822  0.52999
   1030   3.62159  4.98924  5.59634  4.98261  1.96064  4.79545  5.11508  1.17822  4.76583  1.46476  4.05212  4.95992  5.15106  4.88550  3.74376  4.10899  3.85296  2.20040  4.04266  3.64958   1540 i - - -
          2.68618  4.42225  2.77519  2.73123  3.46354  2.40513  3.72494  3.29354  2.67741  2.69355  4.24690  2.90347  2.73739  3.18146  2.89801  2.37887  2.77519  2.98518  4.58477  3.61503
          0.00364  6.01415  6.73650  0.61958  0.77255  0.51342  0.91241
   1031   2.33918  5.45288  2.30431  2.65640  3.42948  4.37993  3.92244  2.57352  3.48597  2.17680  4.54129  3.44293  3.92353  3.81944  3.17197  2.49054  2.66825  1.95180  5.99833  3.85085   1541 v - - -
          2.68569  4.42496  2.77282  2.72969  3.46291  2.40628  3.72539  3.29329  2.67820  2.69354  4.24684  2.90371  2.73747  3.18284  2.89931  2.37830  2.77524  2.98526  4.58019  3.61705
          0.81538  0.75450  2.43858  1.57656  0.23153  0.68112  0.70532
   1032   2.90611  3.78127  2.83970  2.37665  5.18902  3.23109  2.94962  2.88647  2.24831  2.45707  4.90514  3.24304  3.32906  2.62206  3.24454  2.89150  3.12270  2.44299  6.30272  3.11126   1552 k - - -
          2.68618  4.42225  2.77519  2.73123  3.46354  2.40513  3.72494  3.29354  2.67741  2.69355  4.24690  2.90347  2.73739  3.18146  2.89801  2.37887  2.77519  2.98518  4.58477  3.61503
          0.21068  5.95942  1.67461  0.61958  0.77255  0.89828  0.52302
   1033   3.48151  4.08638  3.95551  3.10080  4.99075  3.55261  4.70401  4.39895  3.53275  3.51802  4.86168  3.97992  0.54092  2.98730  3.95023  3.09072  3.78216  4.05295  6.28794  4.98918   1553 P - - -
          2.68618  4.42225  2.77519  2.73123  3.46354  2.40513  3.72494  3.29354  2.67741  2.69355  4.24690  2.90347  2.73739  3.18146  2.89801  2.37887  2.77519  2.98518  4.58477  3.61503
          0.00460  5.78023  6.50258  0.61958  0.77255  1.62263  0.21987
   1034   2.17376  4.13755  2.96288  2.39836  3.39170  2.85261  4.27679  3.02940  2.84294  3.38158  3.79256  3.19538  3.77398  2.81918  2.37177  2.17017  2.96271  2.85631  4.56491  4.73525   1554 s - - -
          2.68618  4.42225  2.77519  2.73123  3.46354  2.40513  3.72494  3.29354  2.67741  2.69355  4.24690  2.90347  2.73739  3.18146  2.89801  2.37887  2.77519  2.98518  4.58477  3.61503
          0.00460  5.78023  6.50258  0.61958  0.77255  1.62263  0.21987
   1035   2.44204  4.24301  2.40907  2.40922  4.36744  3.26153  4.23803  3.81390  2.52972  3.27818  4.81508  3.51989  3.77896  2.34780  2.68872  1.70197  2.85126  3.23021  6.20886  4.80105   1555 s - - -
          2.68618  4.42225  2.77519  2.73123  3.46354  2.40513  3.72494  3.29354  2.67741  2.69355  4.24690  2.90347  2.73739  3.18146  2.89801  2.37887  2.77519  2.98518  4.58477  3.61503
          0.16375  5.78023  1.91082  0.61958  0.77255  1.62263  0.21987
   1036   2.19779  5.46200  2.02119  2.78768  4.72015  2.85331  3.73270  3.42743  2.77696  2.76559  3.63373  3.52287  3.13651  2.76756  3.46299  2.67431  3.11742  3.01409  3.47749  2.88606   1556 d - - -
          2.68618  4.42225  2.77519  2.73123  3.46354  2.40513  3.72494  3.29354  2.67741  2.69355  4.24690  2.90347  2.73739  3.18146  2.89801  2.37887  2.77519  2.98518  4.58477  3.61503
          0.06074  5.62187  2.89474  0.61958  0.77255  1.87657  0.16619
   1037   1.86632  5.65836  2.58711  1.96002  3.84927  2.73438  4.11183  4.48740  2.48057  3.48400  4.69935  2.74670  4.31807  3.20856  3.03511  2.01368  2.81398  4.04837  6.09176  4.68149   1557 a - - -
          2.68618  4.42225  2.77519  2.73123  3.46354  2.40513  3.72494  3.29354  2.67741  2.69355  4.24690  2.90347  2.73739  3.18146  2.89801  2.37887  2.77519  2.98518  4.58477  3.61503
          0.10398  5.56682  2.35454  0.61958  0.77255  1.55034  0.23848
   1038   2.59319  4.21328  2.78077  2.29804  3.43435  2.69735  3.15877  3.17187  2.27731  3.00778  4.66288  2.75942  4.30296  2.42498  3.01402  2.75495  2.51114  3.45928  6.05820  4.65318   1558 k - - -
          2.68360  4.42458  2.77478  2.72967  3.46121  2.40600  3.72658  3.29261  2.67838  2.69361  4.24636  2.90412  2.73789  3.18158  2.89932  2.37822  2.77575  2.98506  4.58709  3.61736
          1.49317  0.31075  3.15963  1.49633  0.25354  0.95293  0.48713
   1039   1.93550  5.52312  2.52276  2.55531  3.92439  3.43137  4.25476  3.65705  3.03462  2.75643  3.52534  3.56720  2.82477  3.38804  2.79691  2.03087  2.40038  3.11478  6.00917  4.65495   1567 a - - -
          2.68618  4.42225  2.77519  2.73123  3.46354  2.40513  3.72494  3.29354  2.67741  2.69355  4.24690  2.90347  2.73739  3.18146  2.89801  2.37887  2.77519  2.98518  4.58477  3.61503
          0.24645  5.70670  1.53664  0.61958  0.77255  1.75360  0.19013
   1040   2.58022  5.41482  2.39174  2.61637  4.68607  3.03830  4.10878  3.15449  2.88172  2.79639  4.47573  2.68577  3.48693  3.23642  3.35789  2.18597  2.12541  2.95702  5.89443  2.97164   1568 t - - -
          2.68618  4.42225  2.77519  2.73123  3.46354  2.40513  3.72494  3.29354  2.67741  2.69355  4.24690  2.90347  2.73739  3.18146  2.89801  2.37887  2.77519  2.98518  4.58477  3.61503
          0.01785  5.46655  4.30787  0.61958  0.77255  2.04886  0.13798
   1041   2.35460  5.60123  2.23096  1.85329  4.94660  2.95599  2.76282  3.60112  2.54187  3.90664  4.64182  2.94409  4.25690  2.40155  3.27799  2.61483  2.68962  3.99203  6.03373  3.80864   1569 e - - -
          2.68618  4.42225  2.77519  2.73123  3.46354  2.40513  3.72494  3.29354  2.67741  2.69355  4.24690  2.90347  2.73739  3.18146  2.89801  2.37887  2.77519  2.98518  4.58477  3.61503
          0.00637  5.45507  6.17742  0.61958  0.77255  1.21482  0.35206
   1042   2.55386  5.69360  2.82513  2.46869  5.03904  2.47217  2.63689  3.45010  2.47753  3.54275  4.73417  3.42308  2.85730  2.31530  2.00357  2.81480  3.04798  4.08444  6.12606  4.71489   1570 r - - -
          2.68618  4.42225  2.77519  2.73123  3.46354  2.40513  3.72494  3.29354  2.67741  2.69355  4.24690  2.90347  2.73739  3.18146  2.89801  2.37887  2.77519  2.98518  4.58477  3.61503
          0.00538  5.62374  6.34609  0.61958  0.77255  1.66664  0.20934
   1043   2.37876  5.70900  2.38933  2.16472  5.05451  2.88703  3.48172  3.21236  2.89245  4.01447  4.74954  2.77471  2.63794  2.38475  2.79449  2.50033  2.60004  3.58200  6.14142  4.73019   1571 e - - -
          2.68618  4.42225  2.77519  2.73123  3.46354  2.40513  3.72494  3.29354  2.67741  2.69355  4.24690  2.90347  2.73739  3.18146  2.89801  2.37887  2.77519  2.98518  4.58477  3.61503
          0.00524  5.65034  6.37269  0.61958  0.77255  1.27803  0.32654
   1044   2.53131  3.50050  2.77242  2.37802  4.00346  2.24376  3.16602  3.69373  2.75725  3.19226  4.76253  2.61745  4.42050  2.46463  3.12563  2.37768  2.92121  3.10772  4.09268  4.75957   1572 g - - -
          2.68618  4.42225  2.77519  2.73123  3.46354  2.40513  3.72494  3.29354  2.67741  2.69355  4.24690  2.90347  2.73739  3.18146  2.89801  2.37887  2.77519  2.98518  4.58477  3.61503
          0.00482  5.73237  6.45472  0.61958  0.77255  1.41594  0.27799
   1045   2.01983  5.77321  3.16333  2.17003  5.11650  3.54713  4.22845  3.87998  2.57954  4.07774  3.70138  3.50936  2.23590  2.32189  2.53297  2.39011  2.70375  3.29380  6.20696  4.79708   1573 a - - -
          2.68618  4.42225  2.77519  2.73123  3.46354  2.40513  3.72494  3.29354  2.67741  2.69355  4.24690  2.90347  2.73739  3.18146  2.89801  2.37887  2.77519  2.98518  4.58477  3.61503
          0.00466  5.76772  6.49007  0.61958  0.77255  1.64687  0.21400
   1046   2.59403  5.22392  3.92707  3.04365  4.39569  3.51759  3.20029  2.81267  3.34245  2.47117  3.68088  3.83664  2.51635  3.24242  2.80935  1.60546  3.19530  2.64403  5.77672  3.05456   1574 s - - -
          2.68618  4.42225  2.77519  2.73123  3.46354  2.40513  3.72494  3.29354  2.67741  2.69355  4.24690  2.90347  2.73739  3.18146  2.89801  2.37887  2.77519  2.98518  4.58477  3.61503
          0.00466  5.76772  6.49007  0.61958  0.77255  1.64687  0.21400
   1047   2.39605  5.73158  2.56663  2.98992  5.05907  3.55199  4.24950  4.53017  2.99429  3.12087  4.78277  3.53404  1.17106  2.77489  3.14518  2.45356  2.83758  4.11401  6.18192  4.78443   1575 p - - -
          2.68618  4.42225  2.77519  2.73123  3.46354  2.40513  3.72494  3.29354  2.67741  2.69355  4.24690  2.90347  2.73739  3.18146  2.89801  2.37887  2.77519  2.98518  4.58477  3.61503
          0.00466  5.76772  6.49007  0.61958  0.77255  1.46912  0.26153
   1048   2.80974  5.76461  3.54056  2.77105  5.09879  2.87190  4.24739  3.70977  1.03373  4.06524  4.80856  3.24609  4.45248  2.62493  3.47611  2.17841  3.12947  3.18417  6.20412  4.80034   1576 k - - -
          2.68618  4.42225  2.77519  2.73123  3.46354  2.40513  3.72494  3.29354  2.67741  2.69355  4.24690  2.90347  2.73739  3.18146  2.89801  2.37887  2.77519  2.98518  4.58477  3.61503
          0.00457  5.78723  6.50957  0.61958  0.77255  1.60867  0.22333
   1049   2.95937  5.79044  3.22846  2.71400  5.13491  3.46231  4.24303  3.27309  2.04111  4.09491  4.83152  3.52454  3.29895  2.80767  1.10405  2.50380  3.51425  4.18081  6.22296  4.81358   1577 r - - -
          2.68618  4.42225  2.77519  2.73123  3.46354  2.40513  3.72494  3.29354  2.67741  2.69355  4.24690  2.90347  2.73739  3.18146  2.89801  2.37887  2.77519  2.98518  4.58477  3.61503
          0.00457  5.78723  6.50957  0.61958  0.77255  1.60867  0.22333
   1050   2.76107  5.79090  2.90128  2.78815  5.13677  4.05192  3.60324  3.75844  1.58677  4.09651  4.83136  2.18015  3.36919  3.02881  1.75724  2.85857  2.98542  3.57922  6.22310  4.81170   1578 k - - -
          2.68618  4.42225  2.77519  2.73123  3.46354  2.40513  3.72494  3.29354  2.67741  2.69355  4.24690  2.90347  2.73739  3.18146  2.89801  2.37887  2.77519  2.98518  4.58477  3.61503
          0.00457  5.78723  6.50957  0.61958  0.77255  1.60867  0.22333
   1051   2.51709  5.78827  2.92498  2.72775  3.91691  4.05236  3.13081  4.61872  2.42051  3.21717  4.82902  2.97488  3.29505  2.90619  1.45966  2.35559  2.91779  4.17873  6.22116  3.57108   1579 r - - -
          2.68283  4.42495  2.77181  2.73059  3.46653  2.40395  3.72553  3.29353  2.68043  2.69271  4.24335  2.90552  2.74059  3.18326  2.89758  2.37751  2.77497  2.98650  4.58774  3.61583
          1.12036  0.52279  2.51362  2.02827  0.14106  1.26262  0.33256
   1052   2.20350  5.69144  2.63787  2.35784  5.00530  3.18121  4.23542  3.30362  2.58790  2.89836  2.96714  2.90898  2.66484  3.07844  3.47055  2.61065  2.53173  2.93327  6.14327  3.53297   1596 a - - -
          2.68618  4.42225  2.77519  2.73123  3.46354  2.40513  3.72494  3.29354  2.67741  2.69355  4.24690  2.90347  2.73739  3.18146  2.89801  2.37887  2.77519  2.98518  4.58477  3.61503
          0.20120  5.74804  1.72004  0.61958  0.77255  1.68328  0.20550
   1053   2.29146  5.65359  2.38248  2.29626  3.97616  3.05299  3.48942  4.48516  2.44824  3.08646  4.69416  2.87280  4.30935  2.49351  2.71452  2.14620  2.62469  4.04439  6.08608  3.67416   1597 s - - -
          2.68618  4.42225  2.77519  2.73123  3.46354  2.40513  3.72494  3.29354  2.67741  2.69355  4.24690  2.90347  2.73739  3.18146  2.89801  2.37887  2.77519  2.98518  4.58477  3.61503
          0.00578  5.55262  6.27497  0.61958  0.77255  1.28675  0.32319
   1054   2.49024  4.19881  2.57289  2.25712  3.99439  3.52359  4.20541  2.65278  2.76869  3.31802  3.26541  3.09809  2.39216  3.03421  2.70963  2.56799  3.11004  2.71126  6.04707  4.67229   1598 e - - -
          2.68618  4.42225  2.77519  2.73123  3.46354  2.40513  3.72494  3.29354  2.67741  2.69355  4.24690  2.90347  2.73739  3.18146  2.89801  2.37887  2.77519  2.98518  4.58477  3.61503
          0.00515  5.66658  6.38892  0.61958  0.77255  1.81495  0.17775
   1055   2.38943  4.27595  2.86590  1.69819  4.97150  3.08282  3.49595  3.67127  2.93044  3.46157  3.67028  2.61130  4.38699  3.02727  3.41829  1.78725  3.13832  3.41824  4.13091  4.70868   1599 e - - -
          2.68618  4.42225  2.77519  2.73123  3.46354  2.40513  3.72494  3.29354  2.67741  2.69355  4.24690  2.90347  2.73739  3.18146  2.89801  2.37887  2.77519  2.98518  4.58477  3.61503
          0.00515  5.66658  6.38892  0.61958  0.77255  1.46103  0.26396
   1056   2.54580  5.74443  2.40246  2.21301  3.43293  3.47558  3.67259  4.57538  2.36523  4.04969  3.84577  2.87431  3.23295  2.53286  2.88484  2.14070  3.08089  2.94295  6.17714  3.28662   1600 s - - -
          2.68618  4.42225  2.77519  2.73123  3.46354  2.40513  3.72494  3.29354  2.67741  2.69355  4.24690  2.90347  2.73739  3.18146  2.89801  2.37887  2.77519  2.98518  4.58477  3.61503
          0.00492  5.71305  6.43540  0.61958  0.77255  1.00744  0.45437
   1057   2.26672  5.81381  2.30955  2.30474  5.16011  4.07359  3.55021  4.64695  2.33945  4.11962  4.85415  2.68506  3.11355  2.30660  3.11607  2.11295  2.60105  2.97167  6.24576  4.83407   1601 s - - -
          2.68618  4.42225  2.77519  2.73123  3.46354  2.40513  3.72494  3.29354  2.67741  2.69355  4.24690  2.90347  2.73739  3.18146  2.89801  2.37887  2.77519  2.98518  4.58477  3.61503
          0.00440  5.82305  6.54539  0.61958  0.77255  1.53231  0.24339
   1058   2.32003  5.81385  2.16111  2.46340  5.16018  3.61129  3.01282  4.64705  2.00787  3.52491  3.93465  3.23302  3.06571  2.27949  2.53997  2.76973  2.67561  4.20516  6.24577  4.83406   1602 k - - -
          2.68618  4.42225  2.77519  2.73123  3.46354  2.40513  3.72494  3.29354  2.67741  2.69355  4.24690  2.90347  2.73739  3.18146  2.89801  2.37887  2.77519  2.98518  4.58477  3.61503
          0.00440  5.82305  6.54539  0.61958  0.77255  1.43082  0.27327
   1059   2.25921  4.02188  2.98337  2.77442  4.25234  2.04468  4.27991  3.89263  2.65915  3.18711  4.81699  2.91230  3.17967  2.85121  2.96203  2.35319  2.56024  2.53218  6.21587  4.81729   1603 g - - -
          2.68618  4.42225  2.77519  2.73123  3.46354  2.40513  3.72494  3.29354  2.67741  2.69355  4.24690  2.90347  2.73739  3.18146  2.89801  2.37887  2.77519  2.98518  4.58477  3.61503
          0.00436  5.83323  6.55558  0.61958  0.77255  1.32924  0.30745
   1060   2.45681  4.35085  2.29392  2.31271  3.43183  2.96439  4.28517  3.30667  2.07178  4.10649  4.84891  2.95840  3.89401  3.11999  2.89095  2.41003  2.98770  2.45737  4.49113  4.83969   1604 k - - -
          2.68618  4.42225  2.77519  2.73123  3.46354  2.40513  3.72494  3.29354  2.67741  2.69355  4.24690  2.90347  2.73739  3.18146  2.89801  2.37887  2.77519  2.98518  4.58477  3.61503
          0.00428  5.85173  6.57408  0.61958  0.77255  1.46445  0.26293
   1061   2.66409  5.83188  2.41669  2.57903  5.17830  2.76166  3.66987  4.66523  2.10059  3.65634  4.87218  2.80017  3.07902  2.51037  2.13743  2.24834  2.70591  4.22324  6.26375  4.85198   1605 k - - -
          2.68618  4.42225  2.77519  2.73123  3.46354  2.40513  3.72494  3.29354  2.67741  2.69355  4.24690  2.90347  2.73739  3.18146  2.89801  2.37887  2.77519  2.98518  4.58477  3.61503
          0.01445  5.85173  4.46813  0.61958  0.77255  1.46445  0.26293
   1062   2.13399  5.82490  2.51747  2.11537  4.18394  3.25462  3.63662  4.65776  1.97713  3.05323  4.86529  3.55223  2.80253  2.31363  2.72405  2.44080  3.54291  4.21611  6.25695  4.84536   1606 k - - -
          2.68618  4.42225  2.77519  2.73123  3.46354  2.40513  3.72494  3.29354  2.67741  2.69355  4.24690  2.90347  2.73739  3.18146  2.89801  2.37887  2.77519  2.98518  4.58477  3.61503
          0.00432  5.84161  6.56395  0.61958  0.77255  1.48916  0.25562
   1063   2.64467  2.60982  4.71027  3.13010  4.02238  4.47016  4.76195  2.01492  2.89778  1.82155  3.08842  4.39264  2.84335  3.01147  3.54180  3.36647  3.29275  2.03070  5.52014  4.32109   1607 l - - -
          2.68618  4.42225  2.77519  2.73123  3.46354  2.40513  3.72494  3.29354  2.67741  2.69355  4.24690  2.90347  2.73739  3.18146  2.89801  2.37887  2.77519  2.98518  4.58477  3.61503
          0.00432  5.84161  6.56395  0.61958  0.77255  1.48916  0.25562
   1064   2.84742  5.82484  2.55911  2.12203  4.14670  3.19195  3.00339  4.65767  2.51343  4.13057  4.86523  2.74272  2.82633  3.06094  2.44252  1.82967  3.30432  3.04891  6.25690  4.06433   1608 s - - -
          2.68618  4.42225  2.77519  2.73123  3.46354  2.40513  3.72494  3.29354  2.67741  2.69355  4.24690  2.90347  2.73739  3.18146  2.89801  2.37887  2.77519  2.98518  4.58477  3.61503
          0.00432  5.84161  6.56395  0.61958  0.77255  0.24908  1.51194
   1065   3.25274  3.33309  5.53537  4.91947  4.02862  4.73349  4.18790  1.31726  4.70244  2.15810  3.61479  4.89871  3.94544  4.83206  4.70761  3.48894  3.35684  1.15915  5.55886  3.63284   1609 v - - -
          2.68618  4.42225  2.77519  2.73123  3.46354  2.40513  3.72494  3.29354  2.67741  2.69355  4.24690  2.90347  2.73739  3.18146  2.89801  2.37887  2.77519  2.98518  4.58477  3.61503
          0.00351  6.04939  6.77174  0.61958  0.77255  0.68182  0.70460
   1066   2.60227  4.93869  5.50962  4.89535  3.52724  3.82190  4.02725  2.24975  3.86972  1.55291  3.46621  4.88645  3.99235  4.81780  3.75571  4.03973  3.11189  1.13380  4.19478  4.38390   1610 v - - -
          2.68618  4.42225  2.77519  2.73123  3.46354  2.40513  3.72494  3.29354  2.67741  2.69355  4.24690  2.90347  2.73739  3.18146  2.89801  2.37887  2.77519  2.98518  4.58477  3.61503
          0.00351  6.04939  6.77174  0.61958  0.77255  0.68182  0.70460
   1067   3.44641  5.95770  2.17204  1.85230  5.30303  3.64308  3.78311  4.78919  2.74498  4.26309  4.07948  3.68728  3.43990  2.80255  3.63458  2.23168  1.37262  4.34848  4.38085  4.97909   1611 t - - -
          2.68618  4.42225  2.77519  2.73123  3.46354  2.40513  3.72494  3.29354  2.67741  2.69355  4.24690  2.90347  2.73739  3.18146  2.89801  2.37887  2.77519  2.98518  4.58477  3.61503
          0.00351  6.04939  6.77174  0.61958  0.77255  0.68182  0.70460
   1068   2.97044  4.12515  5.52015  3.34071  3.17199  4.73159  5.06490  2.08211  3.85644  0.87782  4.05726  4.89193  4.09996  4.82402  4.70204  4.04263  3.79498  1.91676  5.56047  3.68317   1612 l - - -
          2.68618  4.42225  2.77519  2.73123  3.46354  2.40513  3.72494  3.29354  2.67741  2.69355  4.24690  2.90347  2.73739  3.18146  2.89801  2.37887  2.77519  2.98518  4.58477  3.61503
          0.00351  6.04939  6.77174  0.61958  0.77255  0.68182  0.70460
   1069   2.23147  5.95929  2.44751  1.48647  4.01541  3.19375  3.39804  3.97322  2.05756  4.26507  4.99964  3.34589  3.90485  2.80200  3.63344  2.33311  2.87216  4.35055  6.39128  4.97962   1613 e - - -
          2.68618  4.42225  2.77519  2.73123  3.46354  2.40513  3.72494  3.29354  2.67741  2.69355  4.24690  2.90347  2.73739  3.18146  2.89801  2.37887  2.77519  2.98518  4.58477  3.61503
          0.00351  6.04939  6.77174  0.61958  0.77255  0.68182  0.70460
   1070   2.72571  5.95778  1.03721  2.03942  5.30308  3.10047  3.74612  4.06360  2.52622  4.26315  4.99839  3.68738  4.61359  3.24106  3.04460  2.95319  3.33507  3.27688  6.39030  4.97918   1614 d - - -
          2.68618  4.42225  2.77519  2.73123  3.46354  2.40513  3.72494  3.29354  2.67741  2.69355  4.24690  2.90347  2.73739  3.18146  2.89801  2.37887  2.77519  2.98518  4.58477  3.61503
          0.00351  6.04939  6.77174  0.61958  0.77255  0.68182  0.70460
   1071   3.44162  5.44543  6.14879  4.07984  4.43988  5.42305  5.80680  1.46581  5.38280  0.84890  2.45679  5.59029  5.72022  5.48996  5.39742  4.76098  4.37156  2.03178  6.20428  5.05990   1615 l - - -
          2.68618  4.42225  2.77519  2.73123  3.46354  2.40513  3.72494  3.29354  2.67741  2.69355  4.24690  2.90347  2.73739  3.18146  2.89801  2.37887  2.77519  2.98518  4.58477  3.61503
          0.00351  6.04939  6.77174  0.61958  0.77255  0.68182  0.70460
   1072   2.87302  5.95901  2.86868  1.48622  5.30514  3.24184  4.40623  3.84584  2.17721  3.28867  4.99940  3.07617  4.61278  2.59854  1.89521  2.93896  2.86918  3.73344  6.39106  4.97948   1616 e - - -
          2.68618  4.42225  2.77519  2.73123  3.46354  2.40513  3.72494  3.29354  2.67741  2.69355  4.24690  2.90347  2.73739  3.18146  2.89801  2.37887  2.77519  2.98518  4.58477  3.61503
          0.00351  6.04939  6.77174  0.61958  0.77255  0.68182  0.70460
   1073   2.96325  3.83390  2.85482  2.92967  5.30367  3.30413  4.40651  4.79006  1.56604  3.70550  3.33872  2.72780  3.84479  2.67017  1.54773  3.08035  3.02740  4.34896  6.39032  4.97902   1617 r - - -
          2.68618  4.42225  2.77519  2.73123  3.46354  2.40513  3.72494  3.29354  2.67741  2.69355  4.24690  2.90347  2.73739  3.18146  2.89801  2.37887  2.77519  2.98518  4.58477  3.61503
          0.00351  6.04939  6.77174  0.61958  0.77255  0.68182  0.70460
   1074   3.12476  3.68544  2.94715  0.85702  4.07853  3.75289  4.40904  4.77702  2.92540  4.25489  3.98372  3.69020  4.61511  2.39705  2.38066  3.18468  3.67813  4.33996  6.38519  4.97599   1618 e - - -
          2.68618  4.42225  2.77519  2.73123  3.46354  2.40513  3.72494  3.29354  2.67741  2.69355  4.24690  2.90347  2.73739  3.18146  2.89801  2.37887  2.77519  2.98518  4.58477  3.61503
          0.00351  6.04939  6.77174  0.61958  0.77255  0.68182  0.70460
   1075   2.67674  4.38275  5.41243  4.80446  2.97356  3.77799  2.67957  3.38582  4.61320  2.04474  3.14958  4.84146  5.08084  4.76513  3.13023  3.53441  3.41396  2.72487  5.57147  1.05084   1619 y - - -
          2.68618  4.42225  2.77519  2.73123  3.46354  2.40513  3.72494  3.29354  2.67741  2.69355  4.24690  2.90347  2.73739  3.18146  2.89801  2.37887  2.77519  2.98518  4.58477  3.61503
          0.01941  6.04939  4.08273  0.61958  0.77255  0.68182  0.70460
   1076   1.74956  4.02619  4.78695  4.20784  4.17618  4.59198  3.15030  2.63445  3.57721  2.44289  3.13790  3.78214  4.96451  2.94464  3.72845  2.40669  2.56783  1.61639  5.66939  4.46716   1620 v - - -
          2.68618  4.42225  2.77519  2.73123  3.46354  2.40513  3.72494  3.29354  2.67741  2.69355  4.24690  2.90347  2.73739  3.18146  2.89801  2.37887  2.77519  2.98518  4.58477  3.61503
          0.05236  6.03355  3.02371  0.61958  0.77255  0.78079  0.61257
   1077   3.13069  4.90992  5.32619  4.72060  3.56225  4.66333  4.07935  2.79849  3.27166  0.86754  2.99605  4.77557  5.02854  3.98834  3.21296  3.05620  3.34383  2.18528  5.52927  3.24182   1621 l - - -
          2.68618  4.42225  2.77519  2.73123  3.46354  2.40513  3.72494  3.29354  2.67741  2.69355  4.24690  2.90347  2.73739  3.18146  2.89801  2.37887  2.77519  2.98518  4.58477  3.61503
          0.03901  5.98493  3.33132  0.61958  0.77255  1.02769  0.44290
   1078   1.63638  3.07541  5.38188  4.77367  3.97938  4.64852  4.98881  3.31476  4.57567  1.93794  4.00418  4.79198  5.01789  4.72145  4.61126  2.37930  1.95417  1.66160  5.50701  3.21437   1622 a - - -
          2.68618  4.42225  2.77519  2.73123  3.46354  2.40513  3.72494  3.29354  2.67741  2.69355  4.24690  2.90347  2.73739  3.18146  2.89801  2.37887  2.77519  2.98518  4.58477  3.61503
          0.00388  5.94980  6.67215  0.61958  0.77255  1.16885  0.37211
   1079   2.64818  4.16228  2.89524  2.61072  5.14935  4.16820  2.90010  3.95342  2.69488  2.26670  3.15232  3.64645  4.56102  2.59519  2.12234  1.92383  3.06487  3.16131  6.27901  4.88435   1623 s - - -
          2.68618  4.42225  2.77519  2.73123  3.46354  2.40513  3.72494  3.29354  2.67741  2.69355  4.24690  2.90347  2.73739  3.18146  2.89801  2.37887  2.77519  2.98518  4.58477  3.61503
          0.00388  5.94980  6.67215  0.61958  0.77255  1.16885  0.37211
   1080   0.92698  3.15146  4.68761  4.11252  4.15863  2.40102  3.75680  3.18357  4.02954  3.24542  4.15595  4.40972  3.86935  4.28787  4.28987  2.24459  3.70602  2.75280  5.64648  3.37742   1624 a - - -
          2.68618  4.42225  2.77519  2.73123  3.46354  2.40513  3.72494  3.29354  2.67741  2.69355  4.24690  2.90347  2.73739  3.18146  2.89801  2.37887  2.77519  2.98518  4.58477  3.61503
          0.01968  5.94980  4.08180  0.61958  0.77255  1.16885  0.37211
   1081   2.49224  3.33035  3.68916  2.48543  5.04113  4.17711  3.32746  4.49052  1.90913  2.59116  4.80523  3.66952  4.56902  3.18449  1.33531  3.05261  3.61105  3.57490  4.40500  4.00919   1625 r - - -
          2.68618  4.42225  2.77519  2.73123  3.46354  2.40513  3.72494  3.29354  2.67741  2.69355  4.24690  2.90347  2.73739  3.18146  2.89801  2.37887  2.77519  2.98518  4.58477  3.61503
          0.02163  5.93407  3.97637  0.61958  0.77255  1.05502  0.42800
   1082   2.11354  3.77411  5.40552  4.79252  3.94858  4.64162  4.97337  2.27284  3.71160  1.00565  3.51886  4.79278  5.00565  3.96626  2.98515  3.95142  3.27085  2.66375  4.14969  2.85449   1626 l - - -
          2.68618  4.42225  2.77519  2.73123  3.46354  2.40513  3.72494  3.29354  2.67741  2.69355  4.24690  2.90347  2.73739  3.18146  2.89801  2.37887  2.77519  2.98518  4.58477  3.61503
          0.00402  5.91463  6.63697  0.61958  0.77255  1.23024  0.34563
   1083   2.45880  5.86428  2.99056  2.24658  3.49076  3.14437  2.85923  4.69211  2.20136  2.51840  3.29130  3.21568  4.52601  2.66791  2.58192  2.50101  2.63778  4.25391  4.14379  4.88829   1627 k - - -
          2.68618  4.42225  2.77519  2.73123  3.46354  2.40513  3.72494  3.29354  2.67741  2.69355  4.24690  2.90347  2.73739  3.18146  2.89801  2.37887  2.77519  2.98518  4.58477  3.61503
          0.00402  5.91463  6.63697  0.61958  0.77255  1.23024  0.34563
   1084   5.35149  6.44147  7.37191  6.79861  3.40509  6.94218  7.16119  2.25983  6.71944  0.26242  4.06178  7.15211  6.66188  6.30355  6.52980  6.43340  5.52578  2.98918  6.78191  5.95706   1628 L - - -
          2.68618  4.42225  2.77519  2.73123  3.46354  2.40513  3.72494  3.29354  2.67741  2.69355  4.24690  2.90347  2.73739  3.18146  2.89801  2.37887  2.77519  2.98518  4.58477  3.61503
          0.00402  5.91463  6.63697  0.61958  0.77255  1.23024  0.34563
   1085   1.67352  3.33324  5.27690  4.67125  2.89325  3.40202  3.93349  2.59302  4.48764  1.61110  3.97734  4.72569  4.97825  3.74975  3.38428  2.17887  3.36209  2.33794  5.47868  3.58139   1629 l - - -
          2.68618  4.42225  2.77519  2.73123  3.46354  2.40513  3.72494  3.29354  2.67741  2.69355  4.24690  2.90347  2.73739  3.18146  2.89801  2.37887  2.77519  2.98518  4.58477  3.61503
          0.00402  5.91463  6.63697  0.61958  0.77255  1.23024  0.34563
   1086   2.09315  5.86351  2.76697  2.79686  4.19682  4.13276  3.35866  4.69074  2.35495  3.12723  3.36132  3.18022  4.52617  1.89070  2.57752  2.33420  2.54499  3.28423  6.29753  4.88793   1630 q - - -
          2.68618  4.42225  2.77519  2.73123  3.46354  2.40513  3.72494  3.29354  2.67741  2.69355  4.24690  2.90347  2.73739  3.18146  2.89801  2.37887  2.77519  2.98518  4.58477  3.61503
          0.00402  5.91463  6.63697  0.61958  0.77255  1.23024  0.34563
   1087   1.75375  5.79896  2.58898  2.89616  3.66460  4.14756  2.72450  3.41519  2.43507  3.24569  3.51759  3.23017  3.82198  2.98600  2.48553  2.63318  3.26106  2.62091  6.24981  4.05285   1631 a - - -
          2.68618  4.42225  2.77519  2.73123  3.46354  2.40513  3.72494  3.29354  2.67741  2.69355  4.24690  2.90347  2.73739  3.18146  2.89801  2.37887  2.77519  2.98518  4.58477  3.61503
          0.02026  5.91463  4.05377  0.61958  0.77255  1.23024  0.34563
   1088   3.11639  4.10867  1.76558  2.70562  3.50921  3.01458  3.93971  3.48150  2.23366  3.50908  3.92084  2.20495  4.52741  3.09990  2.94859  2.59327  3.19724  3.31045  4.24523  3.49875   1632 d - - -
          2.68618  4.42225  2.77519  2.73123  3.46354  2.40513  3.72494  3.29354  2.67741  2.69355  4.24690  2.90347  2.73739  3.18146  2.89801  2.37887  2.77519  2.98518  4.58477  3.61503
          0.00408  5.89845  6.62080  0.61958  0.77255  1.28249  0.32483
   1089   2.41370  3.70973  2.69410  2.94395  4.05989  2.68818  3.00543  3.60609  2.39496  2.69491  4.70677  3.68618  2.08991  2.91271  3.62674  2.50822  3.20038  3.02294  4.15183  3.92047   1633 p - - -
          2.68618  4.42225  2.77519  2.73123  3.46354  2.40513  3.72494  3.29354  2.67741  2.69355  4.24690  2.90347  2.73739  3.18146  2.89801  2.37887  2.77519  2.98518  4.58477  3.61503
          0.00408  5.89845  6.62080  0.61958  0.77255  1.28249  0.32483
   1090   3.06208  5.86050  1.89159  2.02066  3.41996  2.38104  3.65695  3.74736  2.27948  4.16622  4.90090  2.84023  3.09385  3.07238  2.93391  2.50174  3.09636  4.25169  6.29258  3.88108   1634 d - - -
          2.68618  4.42225  2.77519  2.73123  3.46354  2.40513  3.72494  3.29354  2.67741  2.69355  4.24690  2.90347  2.73739  3.18146  2.89801  2.37887  2.77519  2.98518  4.58477  3.61503
          0.00408  5.89845  6.62080  0.61958  0.77255  1.28249  0.32483
   1091   2.74566  4.11155  3.97380  2.50537  3.44411  2.74867  3.07414  3.38724  3.05195  1.89889  3.75662  3.89220  2.39353  2.99943  3.02429  2.93716  2.38362  3.11425  4.35144  4.60756   1635 l - - -
          2.68618  4.42225  2.77519  2.73123  3.46354  2.40513  3.72494  3.29354  2.67741  2.69355  4.24690  2.90347  2.73739  3.18146  2.89801  2.37887  2.77519  2.98518  4.58477  3.61503
          0.00408  5.89845  6.62080  0.61958  0.77255  1.09322  0.40817
   1092   1.83233  5.82341  3.24287  2.15247  4.09765  2.61686  4.33279  4.18445  2.44539  2.98315  4.86941  2.42902  3.29842  3.43596  3.56501  2.51486  2.87782  2.99347  6.26834  3.12243   1636 a - - -
          2.68475  4.42312  2.77509  2.73182  3.46310  2.40486  3.72334  3.29385  2.67713  2.69361  4.24628  2.90434  2.73827  3.18104  2.89740  2.37902  2.77544  2.98606  4.58564  3.61522
          0.92217  0.89836  1.63421  0.73679  0.65133  1.22296  0.34865
   1093   2.21984  5.72666  2.34148  2.69475  3.88289  2.86753  3.15642  4.54946  2.68431  3.41585  2.94601  3.16325  2.78535  2.58152  2.73613  2.40474  3.45868  3.57693  6.16225  3.12768   1641 a - - -
          2.68618  4.42225  2.77519  2.73123  3.46354  2.40513  3.72494  3.29354  2.67741  2.69355  4.24690  2.90347  2.73739  3.18146  2.89801  2.37887  2.77519  2.98518  4.58477  3.61503
          0.07889  5.70137  2.62392  0.61958  0.77255  0.69441  0.69188
   1094   2.64138  5.06710  4.24990  3.68201  2.65387  3.51117  3.28565  2.62298  2.58459  2.29167  3.23802  3.17231  3.68019  3.93474  2.88245  2.25128  2.46923  2.21802  5.65028  4.41778   1642 v - - -
          2.68618  4.42225  2.77519  2.73123  3.46354  2.40513  3.72494  3.29354  2.67741  2.69355  4.24690  2.90347  2.73739  3.18146  2.89801  2.37887  2.77519  2.98518  4.58477  3.61503
          0.00442  5.81871  6.54106  0.61958  0.77255  1.15841  0.37686
   1095   2.20264  5.43477  3.33377  3.03015  4.64312  1.87888  3.72441  3.03605  3.25427  2.06978  4.51449  3.08781  3.81691  3.59714  2.60368  2.88794  2.68722  2.80343  4.03491  3.92214   1643 g - - -
          2.68618  4.42225  2.77519  2.73123  3.46354  2.40513  3.72494  3.29354  2.67741  2.69355  4.24690  2.90347  2.73739  3.18146  2.89801  2.37887  2.77519  2.98518  4.58477  3.61503
          0.00426  5.85675  6.57910  0.61958  0.77255  1.40249  0.28234
   1096   2.86533  5.69350  3.31416  2.88662  3.12980  2.06808  3.75894  3.39025  2.80080  2.85874  4.74939  3.00413  2.77406  2.34918  2.73429  2.90350  2.73205  2.95943  4.08132  3.42380   1644 g - - -
          2.68618  4.42225  2.77519  2.73123  3.46354  2.40513  3.72494  3.29354  2.67741  2.69355  4.24690  2.90347  2.73739  3.18146  2.89801  2.37887  2.77519  2.98518  4.58477  3.61503
          0.00426  5.85675  6.57910  0.61958  0.77255  1.40249  0.28234
   1097   2.41404  5.66284  3.28075  2.47808  3.51237  2.47892  4.33160  3.22809  3.10005  2.49293  4.72185  2.45356  3.02628  2.97860  2.97994  2.35966  2.72485  2.92166  3.72731  4.77170   1645 s - - -
          2.68618  4.42225  2.77519  2.73123  3.46354  2.40513  3.72494  3.29354  2.67741  2.69355  4.24690  2.90347  2.73739  3.18146  2.89801  2.37887  2.77519  2.98518  4.58477  3.61503
          0.00426  5.85675  6.57910  0.61958  0.77255  0.91559  0.51129
   1098   2.06983  5.30924  2.77064  3.13616  3.34800  4.30970  4.53861  2.81373  3.17316  1.66642  3.82406  3.36927  2.90511  3.40916  3.38713  2.53821  3.33291  2.23322  5.86370  4.59236   1646 l - - -
          2.68618  4.42225  2.77519  2.73123  3.46354  2.40513  3.72494  3.29354  2.67741  2.69355  4.24690  2.90347  2.73739  3.18146  2.89801  2.37887  2.77519  2.98518  4.58477  3.61503
          0.00402  5.91323  6.63557  0.61958  0.77255  1.23490  0.34371
   1099   3.03813  5.86801  2.67817  2.66713  4.25256  3.17202  4.31772  4.69935  2.84113  4.17337  3.89278  2.37570  3.05341  3.08474  2.58536  1.47639  2.17165  4.25874  6.30060  3.97938   1647 s - - -
          2.68618  4.42225  2.77519  2.73123  3.46354  2.40513  3.72494  3.29354  2.67741  2.69355  4.24690  2.90347  2.73739  3.18146  2.89801  2.37887  2.77519  2.98518  4.58477  3.61503
          0.00402  5.91323  6.63557  0.61958  0.77255  1.03248  0.44025
   1100   1.86758  3.88100  4.25451  2.65731  4.32517  3.30245  4.64277  3.34745  3.64796  2.52324  4.28446  4.10840  1.16429  3.41432  4.01525  3.42124  3.21311  3.05866  5.76042  3.76524   1648 p - - -
          2.68618  4.42225  2.77519  2.73123  3.46354  2.40513  3.72494  3.29354  2.67741  2.69355  4.24690  2.90347  2.73739  3.18146  2.89801  2.37887  2.77519  2.98518  4.58477  3.61503
          0.00395  5.93268  6.65502  0.61958  0.77255  1.16742  0.37276
   1101   2.40423  5.88160  2.56211  1.58533  3.56554  3.55609  4.32987  3.84928  2.36830  3.57865  4.92208  2.97424  4.53637  2.57647  2.62278  2.27745  2.77268  3.91205  6.31387  4.90251   1649 e - - -
          2.68618  4.42225  2.77519  2.73123  3.46354  2.40513  3.72494  3.29354  2.67741  2.69355  4.24690  2.90347  2.73739  3.18146  2.89801  2.37887  2.77519  2.98518  4.58477  3.61503
          0.00395  5.93268  6.65502  0.61958  0.77255  1.16742  0.37276
   1102   2.57359  5.88225  1.39922  1.44070  5.22806  3.70239  4.33023  4.71458  2.85043  3.62267  3.94436  3.27248  3.74513  2.86487  3.15939  3.03415  3.01438  4.27329  6.31448  4.90304   1650 d - - -
          2.68618  4.42225  2.77519  2.73123  3.46354  2.40513  3.72494  3.29354  2.67741  2.69355  4.24690  2.90347  2.73739  3.18146  2.89801  2.37887  2.77519  2.98518  4.58477  3.61503
          0.00395  5.93268  6.65502  0.61958  0.77255  1.16742  0.37276
   1103   2.12907  4.85281  5.43515  4.82021  3.35028  3.65602  3.92767  2.05892  4.60633  1.55709  3.12405  4.80646  5.00964  4.73862  4.61652  3.39828  2.25922  1.61554  5.47462  4.29853   1651 l - - -
          2.68618  4.42225  2.77519  2.73123  3.46354  2.40513  3.72494  3.29354  2.67741  2.69355  4.24690  2.90347  2.73739  3.18146  2.89801  2.37887  2.77519  2.98518  4.58477  3.61503
          0.00395  5.93268  6.65502  0.61958  0.77255  1.16742  0.37276
   1104   2.84678  3.81557  5.44241  4.82710  2.67724  3.73953  4.98142  2.16952  4.61188  1.50036  3.97181  4.81028  5.01129  3.60031  4.61988  3.08804  3.34851  1.23206  5.47500  4.29904   1652 v - - -
          2.68618  4.42225  2.77519  2.73123  3.46354  2.40513  3.72494  3.29354  2.67741  2.69355  4.24690  2.90347  2.73739  3.18146  2.89801  2.37887  2.77519  2.98518  4.58477  3.61503
          0.00395  5.93268  6.65502  0.61958  0.77255  1.16742  0.37276
   1105   2.16192  5.87117  2.15490  2.22002  5.21227  3.02733  3.62305  4.00796  3.06889  2.99770  3.90188  2.92356  3.30651  2.92342  2.61075  2.19741  2.99314  3.36538  4.43046  4.07938   1653 d - - -
          2.68618  4.42225  2.77519  2.73123  3.46354  2.40513  3.72494  3.29354  2.67741  2.69355  4.24690  2.90347  2.73739  3.18146  2.89801  2.37887  2.77519  2.98518  4.58477  3.61503
          0.00395  5.93268  6.65502  0.61958  0.77255  1.16742  0.37276
   1106   2.64991  5.64060  3.04211  2.54030  4.89447  3.18555  4.40497  3.77117  2.68832  1.32975  3.07377  3.72184  4.59518  2.25749  3.66145  2.52516  3.61622  3.10672  6.13210  4.02298   1654 l - - -
          2.68618  4.42225  2.77519  2.73123  3.46354  2.40513  3.72494  3.29354  2.67741  2.69355  4.24690  2.90347  2.73739  3.18146  2.89801  2.37887  2.77519  2.98518  4.58477  3.61503
          0.00395  5.93268  6.65502  0.61958  0.77255  1.16742  0.37276
   1107   5.40320  6.49658  7.16014  6.69748  2.48517  6.68649  6.15238  3.82274  6.55401  0.26792  3.50677  6.65585  6.58097  6.16765  6.35375  6.12165  5.57427  4.22913  6.08249  2.85270   1655 L - - -
          2.68618  4.42225  2.77519  2.73123  3.46354  2.40513  3.72494  3.29354  2.67741  2.69355  4.24690  2.90347  2.73739  3.18146  2.89801  2.37887  2.77519  2.98518  4.58477  3.61503
          0.00395  5.93268  6.65502  0.61958  0.77255  1.16742  0.37276
   1108   2.37694  3.05073  5.94994  5.37159  3.54180  5.21643  5.62305  1.70040  5.19105  1.37985  4.33571  5.38452  5.54189  5.33817  5.22081  4.55348  4.16239  1.18058  6.07443  4.89464   1656 v - - -
          2.68618  4.42225  2.77519  2.73123  3.46354  2.40513  3.72494  3.29354  2.67741  2.69355  4.24690  2.90347  2.73739  3.18146  2.89801  2.37887  2.77519  2.98518  4.58477  3.61503
          0.00395  5.93268  6.65502  0.61958  0.77255  1.16742  0.37276
   1109   2.53232  5.88277  2.64630  2.25392  5.22903  4.14268  3.03368  4.71584  2.24991  3.00126  4.92312  3.03082  4.53618  1.71388  2.59855  2.16645  3.28504  3.63796  6.31474  4.90308   1657 q - - -
          2.68618  4.42225  2.77519  2.73123  3.46354  2.40513  3.72494  3.29354  2.67741  2.69355  4.24690  2.90347  2.73739  3.18146  2.89801  2.37887  2.77519  2.98518  4.58477  3.61503
          0.00395  5.93268  6.65502  0.61958  0.77255  1.16742  0.37276
   1110   1.96490  3.77576  3.68754  2.93115  5.03631  3.17297  3.31644  4.48542  2.90411  2.72765  3.97889  2.35505  4.56728  2.90767  2.21520  2.41092  3.06924  2.99862  6.21290  2.70789   1658 a - - -
          2.68618  4.42225  2.77519  2.73123  3.46354  2.40513  3.72494  3.29354  2.67741  2.69355  4.24690  2.90347  2.73739  3.18146  2.89801  2.37887  2.77519  2.98518  4.58477  3.61503
          0.01814  5.93268  4.17802  0.61958  0.77255  0.81909  0.58130
   1111   3.06570  5.90260  3.26984  2.51989  5.24815  0.99716  4.34988  4.73449  2.69756  4.20789  4.06071  2.56810  4.55610  2.68025  2.59938  2.85925  3.62179  4.29355  6.33465  4.92328   1659 g - - -
          2.68618  4.42225  2.77519  2.73123  3.46354  2.40513  3.72494  3.29354  2.67741  2.69355  4.24690  2.90347  2.73739  3.18146  2.89801  2.37887  2.77519  2.98518  4.58477  3.61503
          0.00386  5.95418  6.67652  0.61958  0.77255  1.08537  0.41215
   1112   3.48686  3.93145  3.94916  4.62367  2.90477  4.62949  3.43630  3.33788  4.45552  0.99823  2.53524  4.71427  4.99555  4.62857  2.61247  3.43114  2.99050  3.14949  5.51780  2.29525   1660 l - - -
          2.68618  4.42225  2.77519  2.73123  3.46354  2.40513  3.72494  3.29354  2.67741  2.69355  4.24690  2.90347  2.73739  3.18146  2.89801  2.37887  2.77519  2.98518  4.58477  3.61503
          0.00393  5.93711  6.65946  0.61958  0.77255  0.93390  0.49926
   1113   3.49873  4.88730  5.36912  4.76105  1.39047  3.78079  3.50542  2.65797  3.75062  2.57962  4.00571  4.78695  5.02115  3.78899  4.60467  3.96431  3.73083  2.36788  5.49180  1.30456   1661 y - - -
          2.68618  4.42225  2.77519  2.73123  3.46354  2.40513  3.72494  3.29354  2.67741  2.69355  4.24690  2.90347  2.73739  3.18146  2.89801  2.37887  2.77519  2.98518  4.58477  3.61503
          0.00387  5.95099  6.67334  0.61958  0.77255  1.02854  0.44243
   1114   3.25157  6.17822  0.81394  1.62173  5.51195  3.54457  4.56426  5.00848  3.35660  4.47910  5.23105  3.11408  4.74250  3.67385  3.07249  3.58007  3.46808  4.56453  6.60960  3.84672   1662 d - - -
          2.68618  4.42225  2.77519  2.73123  3.46354  2.40513  3.72494  3.29354  2.67741  2.69355  4.24690  2.90347  2.73739  3.18146  2.89801  2.37887  2.77519  2.98518  4.58477  3.61503
          0.00387  5.95099  6.67334  0.61958  0.77255  1.02854  0.44243
   1115   2.30133  4.73819  2.22385  2.15988  5.23270  3.32275  3.19718  3.93493  2.68427  4.19367  3.12413  3.04183  4.54912  2.93753  3.16800  2.20959  2.14524  3.26384  6.32242  4.00617   1663 t - - -
          2.68618  4.42225  2.77519  2.73123  3.46354  2.40513  3.72494  3.29354  2.67741  2.69355  4.24690  2.90347  2.73739  3.18146  2.89801  2.37887  2.77519  2.98518  4.58477  3.61503
          0.00387  5.95099  6.67334  0.61958  0.77255  1.02854  0.44243
   1116   0.23888  3.80486  6.01156  5.81248  6.18617  2.99106  6.40350  5.64741  5.70261  5.34975  6.12989  3.76696  3.82632  5.82864  5.76858  3.55761  4.26318  3.84138  7.56295  6.49629   1664 A - - -
          2.68618  4.42225  2.77519  2.73123  3.46354  2.40513  3.72494  3.29354  2.67741  2.69355  4.24690  2.90347  2.73739  3.18146  2.89801  2.37887  2.77519  2.98518  4.58477  3.61503
          0.00387  5.95099  6.67334  0.61958  0.77255  1.02854  0.44243
   1117   2.64555  4.86532  5.45108  4.83591  1.53215  4.65909  4.99250  1.98623  3.81227  2.07127  3.11131  4.82065  5.02281  3.89084  4.63042  3.03384  2.35371  2.15701  3.51265  4.31102   1665 f - - -
          2.68618  4.42225  2.77519  2.73123  3.46354  2.40513  3.72494  3.29354  2.67741  2.69355  4.24690  2.90347  2.73739  3.18146  2.89801  2.37887  2.77519  2.98518  4.58477  3.61503
          0.00387  5.95099  6.67334  0.61958  0.77255  1.02854  0.44243
   1118   2.14901  5.87438  2.27487  2.86994  5.21169  4.15895  4.34682  3.47187  2.44541  3.35976  3.43876  3.27177  4.55224  2.70960  2.97577  1.78437  2.02908  3.58197  6.31173  4.90550   1666 s - - -
          2.68618  4.42225  2.77519  2.73123  3.46354  2.40513  3.72494  3.29354  2.67741  2.69355  4.24690  2.90347  2.73739  3.18146  2.89801  2.37887  2.77519  2.98518  4.58477  3.61503
          0.02227  5.95099  3.94167  0.61958  0.77255  1.02854  0.44243
   1119   3.15720  4.86215  5.45540  4.84000  2.79485  4.65909  4.08198  2.23536  4.62443  0.87621  3.44724  4.82254  5.02162  3.84119  4.63130  3.97075  2.90292  1.91094  5.48388  4.30890   1667 l - - -
          2.68618  4.42225  2.77519  2.73123  3.46354  2.40513  3.72494  3.29354  2.67741  2.69355  4.24690  2.90347  2.73739  3.18146  2.89801  2.37887  2.77519  2.98518  4.58477  3.61503
          0.00395  5.93268  6.65502  0.61958  0.77255  1.10271  0.40342
   1120   1.04048  2.55716  4.88220  3.25064  4.05776  3.78848  4.85832  2.88054  4.18445  2.54411  4.06712  4.52155  4.92733  3.69793  4.37903  2.46198  3.69454  2.07052  5.56289  4.36904   1668 a - - -
          2.68618  4.42225  2.77519  2.73123  3.46354  2.40513  3.72494  3.29354  2.67741  2.69355  4.24690  2.90347  2.73739  3.18146  2.89801  2.37887  2.77519  2.98518  4.58477  3.61503
          0.00395  5.93268  6.65502  0.61958  0.77255  1.10271  0.40342
   1121   2.66360  4.13048  3.42876  2.34740  3.09639  3.79802  4.42755  2.91924  2.63108  2.26658  4.65248  3.32349  4.61266  2.60928  2.53091  2.23593  3.02006  2.41012  4.25587  4.75250   1669 s - - -
          2.68618  4.42225  2.77519  2.73123  3.46354  2.40513  3.72494  3.29354  2.67741  2.69355  4.24690  2.90347  2.73739  3.18146  2.89801  2.37887  2.77519  2.98518  4.58477  3.61503
          0.00395  5.93268  6.65502  0.61958  0.77255  1.10271  0.40342
   1122   2.05404  3.62796  3.33574  2.84449  5.06071  2.99321  3.25703  3.74115  2.19384  2.52192  3.82465  3.65985  4.56293  2.74201  2.93621  2.49561  2.20305  3.24522  6.22630  3.45388   1670 a - - -
          2.68618  4.42225  2.77519  2.73123  3.46354  2.40513  3.72494  3.29354  2.67741  2.69355  4.24690  2.90347  2.73739  3.18146  2.89801  2.37887  2.77519  2.98518  4.58477  3.61503
          0.00395  5.93268  6.65502  0.61958  0.77255  1.10271  0.40342
   1123   3.12272  2.89728  5.15878  4.56052  1.20396  3.67203  2.92212  2.77905  4.40179  2.45919  4.01005  3.25916  4.97268  3.29420  3.32897  3.90438  3.26023  3.14295  3.12728  2.75596   1671 f - - -
          2.68600  4.42163  2.77564  2.73146  3.46466  2.40413  3.72390  3.29533  2.67667  2.69157  4.24820  2.90473  2.73944  3.17990  2.89726  2.37825  2.77689  2.98595  4.57911  3.61618
          0.50483  1.01856  3.34449  1.82553  0.17570  1.10271  0.40342
   1124   2.51512  4.32012  2.30383  2.19547  5.20713  2.96555  3.85239  4.69399  1.73954  4.16662  4.90113  2.68896  3.72295  2.67391  3.01026  2.69956  2.50616  3.21624  6.29273  4.88102   1679 k - - -
          2.68618  4.42225  2.77519  2.73123  3.46354  2.40513  3.72494  3.29354  2.67741  2.69355  4.24690  2.90347  2.73739  3.18146  2.89801  2.37887  2.77519  2.98518  4.58477  3.61503
          0.01520  5.89809  4.39474  0.61958  0.77255  1.22619  0.34730
   1125   2.81464  5.38618  3.33479  2.58989  3.13327  4.25207  4.47072  2.92351  3.06237  1.48362  3.30066  3.84095  3.28542  3.04919  2.07125  2.65097  3.60474  3.01850  5.92367  4.63059   1680 l - - -
          2.68618  4.42225  2.77519  2.73123  3.46354  2.40513  3.72494  3.29354  2.67741  2.69355  4.24690  2.90347  2.73739  3.18146  2.89801  2.37887  2.77519  2.98518  4.58477  3.61503
          0.00413  5.88702  6.60937  0.61958  0.77255  1.10357  0.40300
   1126   2.53101  5.86397  1.51413  1.87927  5.20984  3.16315  4.31150  4.69645  2.66476  3.58480  4.90446  3.02523  3.10482  2.84958  3.53915  2.05802  3.58241  4.25505  4.40153  4.88458   1681 d - - -
          2.68618  4.42225  2.77519  2.73123  3.46354  2.40513  3.72494  3.29354  2.67741  2.69355  4.24690  2.90347  2.73739  3.18146  2.89801  2.37887  2.77519  2.98518  4.58477  3.61503
          0.00407  5.90232  6.62467  0.61958  0.77255  1.09263  0.40847
   1127   3.10012  4.85987  5.26683  4.66174  3.43754  3.67761  4.93595  2.72307  3.80308  0.99685  2.20721  3.75639  3.38288  3.78998  3.96748  3.37167  3.69163  2.40331  5.47908  3.03090   1682 l - - -
          2.68618  4.42225  2.77519  2.73123  3.46354  2.40513  3.72494  3.29354  2.67741  2.69355  4.24690  2.90347  2.73739  3.18146  2.89801  2.37887  2.77519  2.98518  4.58477  3.61503
          0.00402  5.91349  6.63584  0.61958  0.77255  1.17361  0.36997
   1128   2.40938  4.17845  2.55012  1.78748  5.20681  2.99605  3.21148  4.69147  2.63425  3.68689  3.89130  3.35207  3.39608  3.11255  3.32693  2.39270  2.24387  2.80762  6.29741  3.98178   1683 e - - -
          2.68618  4.42225  2.77519  2.73123  3.46354  2.40513  3.72494  3.29354  2.67741  2.69355  4.24690  2.90347  2.73739  3.18146  2.89801  2.37887  2.77519  2.98518  4.58477  3.61503
          0.00402  5.91349  6.63584  0.61958  0.77255  1.17361  0.36997
   1129   2.72181  4.11553  3.68143  2.86326  5.00900  3.03490  3.17374  3.14670  2.22847  3.14596  4.77930  2.82392  1.85247  3.47986  2.21862  2.87404  3.59717  2.99503  6.19224  3.09679   1684 p - - -
          2.68624  4.42231  2.77526  2.73129  3.46360  2.40519  3.72501  3.29296  2.67747  2.69361  4.24696  2.90353  2.73746  3.18153  2.89807  2.37893  2.77497  2.98481  4.58483  3.61509
          0.08021  2.73861  4.38856  0.15527  1.93922  0.97119  0.47583
   1130   3.22146  3.34248  5.48375  4.87007  3.02203  4.68294  5.02188  1.49878  4.65452  1.56405  3.99458  4.84955  4.06399  4.78499  4.66017  3.50786  3.45963  1.32287  5.51063  4.33431   1686 v - - -
          2.68618  4.42225  2.77519  2.73123  3.46354  2.40513  3.72494  3.29354  2.67741  2.69355  4.24690  2.90347  2.73739  3.18146  2.89801  2.37887  2.77519  2.98518  4.58477  3.61503
          0.00399  5.92198  6.64433  0.61958  0.77255  1.14301  0.38398
   1131   2.63821  3.25348  4.23110  4.81010  0.96405  3.72210  4.97087  2.52330  3.77263  2.27873  3.49678  4.79751  5.00150  4.72947  4.60775  3.94867  3.70145  2.34693  5.46699  3.18958   1687 f - - -
          2.68618  4.42225  2.77519  2.73123  3.46354  2.40513  3.72494  3.29354  2.67741  2.69355  4.24690  2.90347  2.73739  3.18146  2.89801  2.37887  2.77519  2.98518  4.58477  3.61503
          0.00399  5.92198  6.64433  0.61958  0.77255  1.14301  0.38398
   1132   2.15722  5.87517  2.69351  1.60877  4.00205  2.80430  3.27302  4.02437  2.49552  4.18083  4.91560  3.00002  4.52942  2.49530  2.91362  2.46943  3.26410  3.33744  6.30733  4.10049   1688 e - - -
          2.68618  4.42225  2.77519  2.73123  3.46354  2.40513  3.72494  3.29354  2.67741  2.69355  4.24690  2.90347  2.73739  3.18146  2.89801  2.37887  2.77519  2.98518  4.58477  3.61503
          0.00399  5.92198  6.64433  0.61958  0.77255  1.14301  0.38398
   1133   1.94816  5.85182  3.26050  2.62438  5.18744  2.71403  3.72410  3.82185  2.48284  3.79442  4.89496  2.98021  4.53438  3.12600  3.55881  1.52801  2.78712  2.75457  6.29020  3.36866   1689 s - - -
          2.68618  4.42225  2.77519  2.73123  3.46354  2.40513  3.72494  3.29354  2.67741  2.69355  4.24690  2.90347  2.73739  3.18146  2.89801  2.37887  2.77519  2.98518  4.58477  3.61503
          0.00399  5.92198  6.64433  0.61958  0.77255  1.14301  0.38398
   1134   4.76553  5.99619  6.76062  6.16068  2.62600  6.10821  6.39834  2.04447  6.00151  0.51944  2.41209  6.29156  6.18140  5.86316  5.91765  5.48139  3.79361  2.97212  6.44871  5.48340   1690 L - - -
          2.68618  4.42225  2.77519  2.73123  3.46354  2.40513  3.72494  3.29354  2.67741  2.69355  4.24690  2.90347  2.73739  3.18146  2.89801  2.37887  2.77519  2.98518  4.58477  3.61503
          0.00399  5.92198  6.64433  0.61958  0.77255  1.14301  0.38398
   1135   1.06316  4.01764  5.00308  4.43542  4.20050  4.53093  4.99037  3.12361  4.31915  3.29070  4.20786  4.61032  4.97239  4.54145  3.66795  2.31986  1.61578  2.19174  5.70434  4.51386   1691 a - - -
          2.68618  4.42225  2.77519  2.73123  3.46354  2.40513  3.72494  3.29354  2.67741  2.69355  4.24690  2.90347  2.73739  3.18146  2.89801  2.37887  2.77519  2.98518  4.58477  3.61503
          0.01834  5.92198  4.16733  0.61958  0.77255  1.14301  0.38398
   1136   2.08487  5.85622  2.88009  2.35484  3.55888  3.58307  3.21660  3.96820  2.65782  2.78067  4.89780  3.21087  3.66207  2.77574  2.18078  2.14212  3.27960  2.96264  6.29101  4.06793   1692 a - - -
          2.68618  4.42225  2.77519  2.73123  3.46354  2.40513  3.72494  3.29354  2.67741  2.69355  4.24690  2.90347  2.73739  3.18146  2.89801  2.37887  2.77519  2.98518  4.58477  3.61503
          0.00405  5.90769  6.63004  0.61958  0.77255  1.00608  0.45516
   1137   2.35731  5.87580  3.61408  2.48099  4.00988  3.61104  3.38338  4.70682  1.51761  3.54127  3.85154  2.92907  4.53247  2.27708  1.91237  2.67250  3.59639  4.26646  6.30843  4.89756   1693 k - - -
          2.68618  4.42225  2.77519  2.73123  3.46354  2.40513  3.72494  3.29354  2.67741  2.69355  4.24690  2.90347  2.73739  3.18146  2.89801  2.37887  2.77519  2.98518  4.58477  3.61503
          0.00397  5.92571  6.64806  0.61958  0.77255  1.12920  0.39051
   1138   2.05135  0.77798  5.49465  4.90607  4.11012  4.68985  5.13089  2.96546  4.70974  3.17812  4.12427  4.89517  5.09811  4.85611  4.74415  4.02135  2.73217  2.40602  5.65178  3.12492   1694 c - - -
          2.68618  4.42225  2.77519  2.73123  3.46354  2.40513  3.72494  3.29354  2.67741  2.69355  4.24690  2.90347  2.73739  3.18146  2.89801  2.37887  2.77519  2.98518  4.58477  3.61503
          0.00397  5.92571  6.64806  0.61958  0.77255  1.12920  0.39051
   1139   2.65877  2.19723  5.44135  4.82572  3.93908  4.64292  4.97682  1.66456  4.60955  2.10915  2.64799  4.80687  5.00653  3.95074  4.61609  2.82935  3.01357  1.63522  5.46920  3.58078   1695 v - - -
          2.68625  4.42232  2.77527  2.73130  3.46361  2.40520  3.72502  3.29361  2.67748  2.69362  4.24697  2.90354  2.73747  3.18153  2.89808  2.37894  2.77467  2.98454  4.58484  3.61510
          0.26242  2.60417  1.85247  0.14030  2.03330  1.12920  0.39051
   1140   2.22653  5.75928  3.10985  2.14510  5.10414  4.02300  2.85965  4.58996  2.44917  2.75890  3.34578  2.70010  2.84781  2.72638  2.15229  3.03907  3.13226  4.14981  6.19209  3.35950   1697 e - - -
          2.68618  4.42225  2.77519  2.73123  3.46354  2.40513  3.72494  3.29354  2.67741  2.69355  4.24690  2.90347  2.73739  3.18146  2.89801  2.37887  2.77519  2.98518  4.58477  3.61503
          0.00479  5.73864  6.46099  0.61958  0.77255  1.58104  0.23037
   1141   2.05616  3.75139  5.09920  4.49684  3.31629  3.62601  3.71454  2.02020  4.32421  1.12077  3.86403  3.11041  4.84910  3.92626  4.40348  3.24432  3.08237  2.78020  5.36475  4.18360   1698 l - - -
          2.68618  4.42225  2.77519  2.73123  3.46354  2.40513  3.72494  3.29354  2.67741  2.69355  4.24690  2.90347  2.73739  3.18146  2.89801  2.37887  2.77519  2.98518  4.58477  3.61503
          0.00479  5.73864  6.46099  0.61958  0.77255  1.58104  0.23037
   1142   2.26491  5.75789  2.86381  2.68317  5.10134  4.02500  4.21259  4.58607  2.76198  4.06243  4.79914  3.49313  4.41877  1.38740  2.70315  1.79814  2.75462  3.46733  6.19152  4.78165   1699 q - - -
          2.68618  4.42225  2.77519  2.73123  3.46354  2.40513  3.72494  3.29354  2.67741  2.69355  4.24690  2.90347  2.73739  3.18146  2.89801  2.37887  2.77519  2.98518  4.58477  3.61503
          0.00479  5.73864  6.46099  0.61958  0.77255  1.58104  0.23037
   1143   2.41204  5.62057  3.12131  2.81370  3.31685  3.26579  4.24888  3.71744  2.71988  2.19809  4.67646  3.29254  3.04797  2.14693  2.88301  2.57215  2.56530  2.75374  6.08843  3.61952   1700 q - - -
          2.68618  4.42225  2.77519  2.73123  3.46354  2.40513  3.72494  3.29354  2.67741  2.69355  4.24690  2.90347  2.73739  3.18146  2.89801  2.37887  2.77519  2.98518  4.58477  3.61503
          0.02436  5.73864  3.87065  0.61958  0.77255  1.58104  0.23037
   1144   2.25919  4.01158  2.67122  2.28308  5.08865  2.53738  3.28594  2.98664  2.62534  3.11727  4.78602  2.78013  3.64963  2.46467  3.07421  2.20447  3.17066  3.64827  6.17852  4.76841   1701 s - - -
          2.68618  4.42225  2.77519  2.73123  3.46354  2.40513  3.72494  3.29354  2.67741  2.69355  4.24690  2.90347  2.73739  3.18146  2.89801  2.37887  2.77519  2.98518  4.58477  3.61503
          0.08221  5.71917  2.58179  0.61958  0.77255  1.61840  0.22092
   1145   2.16623  5.70430  2.43805  2.69023  4.03371  2.33393  4.15330  4.53606  2.51489  3.44004  4.74485  2.68760  2.67866  2.61024  2.74247  2.25216  2.86999  4.09516  6.13673  4.72552   1702 a - - -
          2.68618  4.42225  2.77519  2.73123  3.46354  2.40513  3.72494  3.29354  2.67741  2.69355  4.24690  2.90347  2.73739  3.18146  2.89801  2.37887  2.77519  2.98518  4.58477  3.61503
          0.02434  5.64225  3.88734  0.61958  0.77255  1.74774  0.19136
   1146   2.50253  5.69257  2.36139  2.41364  5.03768  2.58128  3.46502  4.52369  2.61583  3.18728  3.72604  2.86502  3.24411  2.90724  3.01778  1.97615  2.40884  3.54008  6.12523  4.71425   1703 s - - -
          2.68618  4.42225  2.77519  2.73123  3.46354  2.40513  3.72494  3.29354  2.67741  2.69355  4.24690  2.90347  2.73739  3.18146  2.89801  2.37887  2.77519  2.98518  4.58477  3.61503
          0.00538  5.62329  6.34563  0.61958  0.77255  1.77584  0.18554
   1147   2.06129  4.21634  1.96771  2.56250  3.91730  2.26816  3.11968  4.47453  2.50766  3.96432  3.92978  3.43376  4.35466  3.08143  3.00724  2.33024  3.04791  3.08931  6.10434  4.70088   1704 d - - -
          2.68618  4.42225  2.77519  2.73123  3.46354  2.40513  3.72494  3.29354  2.67741  2.69355  4.24690  2.90347  2.73739  3.18146  2.89801  2.37887  2.77519  2.98518  4.58477  3.61503
          0.13377  5.62329  2.10702  0.61958  0.77255  1.77584  0.18554
   1148   2.32227  3.78054  2.78130  2.83204  4.87982  3.07890  3.53697  3.61977  2.62134  3.27487  4.60809  2.49441  2.65449  2.85122  2.67357  2.39344  2.71858  2.79953  6.00902  3.57359   1705 a - - -
          2.68618  4.42225  2.77519  2.73123  3.46354  2.40513  3.72494  3.29354  2.67741  2.69355  4.24690  2.90347  2.73739  3.18146  2.89801  2.37887  2.77519  2.98518  4.58477  3.61503
          0.00612  5.49563  6.21798  0.61958  0.77255  1.14511  0.38300
   1149   2.36223  3.54979  2.77279  2.23822  4.86582  2.67130  4.19028  3.70318  2.94988  3.36445  3.60007  3.08009  2.53121  3.02902  3.43189  2.19910  2.62838  2.57844  6.03934  4.66275   1706 s - - -
          2.68392  4.42220  2.77573  2.73187  3.46261  2.40624  3.72554  3.29057  2.67743  2.69258  4.24970  2.90340  2.73782  3.18117  2.89974  2.37956  2.77514  2.98488  4.57674  3.61717
          1.53634  0.26805  3.91381  1.52907  0.24429  1.38884  0.28684
   1150   2.29689  5.61518  2.56069  2.74371  3.91618  2.03861  4.20095  3.38462  2.95556  2.81704  4.66765  2.64174  3.68491  3.31363  2.57425  2.51262  2.29344  3.98199  4.18248  4.69230   1717 g - - -
          2.68618  4.42225  2.77519  2.73123  3.46354  2.40513  3.72494  3.29354  2.67741  2.69355  4.24690  2.90347  2.73739  3.18146  2.89801  2.37887  2.77519  2.98518  4.58477  3.61503
          0.03110  5.67446  3.60481  0.61958  0.77255  0.96981  0.47667
   1151   2.92806  4.98152  4.31808  3.36804  2.00678  3.27105  3.87924  3.46491  3.10223  2.45680  4.08810  3.62303  3.65730  3.97798  4.01326  2.97469  3.55793  3.24911  1.43061  2.61372   1718 w - - -
          2.68591  4.42021  2.77301  2.73143  3.46440  2.40396  3.72651  3.29511  2.67865  2.69181  4.24452  2.90315  2.73695  3.18303  2.89819  2.37938  2.77676  2.98507  4.58634  3.61607
          1.14782  0.85415  1.35856  1.41275  0.27902  1.52980  0.24408
   1152   2.39662  4.73906  5.27388  4.67176  3.77129  3.45948  4.90480  2.59470  4.48019  0.72234  3.14907  4.70175  4.90370  4.61366  4.51388  3.87415  3.60409  2.25565  5.38780  4.22463   1727 l - - -
          2.68618  4.42225  2.77519  2.73123  3.46354  2.40513  3.72494  3.29354  2.67741  2.69355  4.24690  2.90347  2.73739  3.18146  2.89801  2.37887  2.77519  2.98518  4.58477  3.61503
          0.03863  5.46859  3.39083  0.61958  0.77255  1.96437  0.15111
   1153   2.57556  5.58787  2.96825  2.77436  4.93172  2.62612  4.04162  4.41677  2.26434  3.41523  4.62891  2.98395  2.34144  2.66074  2.35314  2.46511  2.09739  3.97787  6.02130  4.61115   1728 t - - -
          2.68618  4.42225  2.77519  2.73123  3.46354  2.40513  3.72494  3.29354  2.67741  2.69355  4.24690  2.90347  2.73739  3.18146  2.89801  2.37887  2.77519  2.98518  4.58477  3.61503
          0.00649  5.43644  6.15879  0.61958  0.77255  1.99634  0.14599
   1154   1.73715  5.58211  2.99086  2.55336  4.92341  2.75115  3.45890  4.40674  2.58863  2.97236  4.62378  2.70515  3.56915  3.14053  2.93454  1.92631  2.61954  3.97073  6.01706  4.60837   1729 a - - -
          2.68618  4.42225  2.77519  2.73123  3.46354  2.40513  3.72494  3.29354  2.67741  2.69355  4.24690  2.90347  2.73739  3.18146  2.89801  2.37887  2.77519  2.98518  4.58477  3.61503
          0.00649  5.43644  6.15879  0.61958  0.77255  1.99634  0.14599
   1155   2.15752  5.53995  2.98201  2.79660  4.86474  3.03382  4.05452  3.48555  2.45826  3.83729  4.58757  1.62454  3.03410  3.15824  3.28725  2.22721  2.74768  3.26860  5.98693  4.58931   1730 n - - -
          2.68618  4.42225  2.77519  2.73123  3.46354  2.40513  3.72494  3.29354  2.67741  2.69355  4.24690  2.90347  2.73739  3.18146  2.89801  2.37887  2.77519  2.98518  4.58477  3.61503
          0.00649  5.43644  6.15879  0.61958  0.77255  1.99634  0.14599
   1156   3.09927  5.61232  1.46798  1.68326  4.95700  3.33032  4.05659  3.65342  2.51377  3.91718  4.65382  3.32954  4.26122  2.61236  2.65677  2.53676  3.33109  4.00289  6.04432  4.63188   1731 d - - -
          2.68618  4.42225  2.77519  2.73123  3.46354  2.40513  3.72494  3.29354  2.67741  2.69355  4.24690  2.90347  2.73739  3.18146  2.89801  2.37887  2.77519  2.98518  4.58477  3.61503
          0.00649  5.43644  6.15879  0.61958  0.77255  1.99634  0.14599
   1157   2.17885  5.29338  2.73124  2.38369  3.74440  3.03187  4.12713  2.69802  2.63829  2.14005  3.66077  3.45394  4.31306  2.96442  2.75444  2.62220  3.06891  2.80825  5.79593  4.46059   1732 l - - -
          2.68618  4.42225  2.77519  2.73123  3.46354  2.40513  3.72494  3.29354  2.67741  2.69355  4.24690  2.90347  2.73739  3.18146  2.89801  2.37887  2.77519  2.98518  4.58477  3.61503
          0.00649  5.43644  6.15879  0.61958  0.77255  1.99634  0.14599
   1158   2.47748  5.34837  3.10912  2.31131  3.26523  3.90836  3.38410  4.03021  2.89381  2.62992  3.71145  3.42478  3.31907  2.50667  3.03875  1.98363  2.59603  2.69707  4.08923  4.49031   1733 s - - -
          2.68618  4.42225  2.77519  2.73123  3.46354  2.40513  3.72494  3.29354  2.67741  2.69355  4.24690  2.90347  2.73739  3.18146  2.89801  2.37887  2.77519  2.98518  4.58477  3.61503
          0.00649  5.43644  6.15879  0.61958  0.77255  0.78306  0.61066
   1159   2.32859  3.87380  2.57435  3.32527  2.98774  2.67703  3.84902  3.25829  2.95610  2.49367  3.61943  3.27867  3.60040  3.28117  3.36523  2.12570  2.78538  2.47095  4.18143  4.48231   1734 s - - -
          2.68478  4.41782  2.77530  2.73248  3.46504  2.40375  3.72581  3.29359  2.67785  2.69350  4.24840  2.90226  2.73807  3.18255  2.89857  2.37897  2.77615  2.98414  4.58627  3.61427
          2.11767  0.53581  1.22250  1.10008  0.40473  1.27139  0.32912
   1160   2.42769  5.57982  3.01247  2.57074  3.32430  2.67641  3.35197  4.40317  2.34082  2.74154  4.62167  2.84461  3.40645  2.83573  2.93118  2.23135  2.13981  3.96803  6.01522  4.60700   1740 t - - -
          2.68618  4.42225  2.77519  2.73123  3.46354  2.40513  3.72494  3.29354  2.67741  2.69355  4.24690  2.90347  2.73739  3.18146  2.89801  2.37887  2.77519  2.98518  4.58477  3.61503
          0.00649  5.43593  6.15828  0.61958  0.77255  1.70961  0.19959
   1161   2.44427  3.90023  2.96613  2.14880  4.94239  2.48356  4.06761  4.42470  2.35431  3.90560  3.85895  2.21462  3.63756  3.16563  3.29628  1.86435  2.92239  3.40118  6.03836  4.63057   1741 s - - -
          2.68618  4.42225  2.77519  2.73123  3.46354  2.40513  3.72494  3.29354  2.67741  2.69355  4.24690  2.90347  2.73739  3.18146  2.89801  2.37887  2.77519  2.98518  4.58477  3.61503
          0.00620  5.48180  6.20415  0.61958  0.77255  1.57391  0.23223
   1162   2.03718  3.92858  2.38292  2.16289  4.99202  2.81902  4.09702  4.47802  2.57538  3.40244  4.68758  2.48276  3.60901  2.90964  2.52080  2.28356  3.36736  4.03758  6.07959  3.58317   1742 a - - -
          2.68618  4.42225  2.77519  2.73123  3.46354  2.40513  3.72494  3.29354  2.67741  2.69355  4.24690  2.90347  2.73739  3.18146  2.89801  2.37887  2.77519  2.98518  4.58477  3.61503
          0.00584  5.54163  6.26398  0.61958  0.77255  1.16910  0.37200
   1163   2.32556  5.01838  4.06265  3.14554  3.39839  3.14579  4.46099  2.28747  2.81155  2.19352  4.11910  2.82778  3.94181  3.76737  3.38967  2.17362  2.61870  2.42569  5.59415  3.12831   1743 s - - -
          2.68618  4.42225  2.77519  2.73123  3.46354  2.40513  3.72494  3.29354  2.67741  2.69355  4.24690  2.90347  2.73739  3.18146  2.89801  2.37887  2.77519  2.98518  4.58477  3.61503
          0.00516  5.66593  6.38827  0.61958  0.77255  1.71070  0.19935
   1164   2.45055  4.14175  2.68438  2.79400  3.76763  2.61037  3.32190  2.85185  2.87227  3.14359  4.46670  3.14436  2.98713  3.42549  3.53760  1.75049  3.11043  2.66771  4.29319  4.57425   1744 s - - -
          2.68618  4.42225  2.77519  2.73123  3.46354  2.40513  3.72494  3.29354  2.67741  2.69355  4.24690  2.90347  2.73739  3.18146  2.89801  2.37887  2.77519  2.98518  4.58477  3.61503
          0.00516  5.66593  6.38827  0.61958  0.77255  1.27589  0.32737
   1165   1.74454  5.58589  3.16533  2.42853  4.12366  3.48018  4.24903  3.21343  3.01650  2.77558  4.64447  2.55107  3.41794  3.37221  2.61270  2.26025  2.77972  2.85724  6.06005  3.72126   1745 a - - -
          2.68618  4.42225  2.77519  2.73123  3.46354  2.40513  3.72494  3.29354  2.67741  2.69355  4.24690  2.90347  2.73739  3.18146  2.89801  2.37887  2.77519  2.98518  4.58477  3.61503
          0.00486  5.72520  6.44754  0.61958  0.77255  1.20374  0.35678
   1166   1.98933  5.76914  2.73644  2.38802  5.10834  3.13047  4.23610  3.74003  2.97308  2.89674  3.63328  3.21883  3.27602  2.77009  2.89615  1.81736  2.31579  4.15662  6.20535  4.79796   1746 s - - -
          2.68618  4.42225  2.77519  2.73123  3.46354  2.40513  3.72494  3.29354  2.67741  2.69355  4.24690  2.90347  2.73739  3.18146  2.89801  2.37887  2.77519  2.98518  4.58477  3.61503
          0.00462  5.77635  6.49870  0.61958  0.77255  1.02972  0.44178
   1167   1.99462  5.81591  2.39792  2.74720  4.00717  2.92244  3.27972  4.64497  2.20636  3.58803  4.85688  3.17412  3.81205  2.86733  2.89881  2.15366  2.68427  2.83467  4.24602  4.83904   1747 a - - -
          2.68618  4.42225  2.77519  2.73123  3.46354  2.40513  3.72494  3.29354  2.67741  2.69355  4.24690  2.90347  2.73739  3.18146  2.89801  2.37887  2.77519  2.98518  4.58477  3.61503
          0.00435  5.83521  6.55755  0.61958  0.77255  1.35776  0.29738
   1168   2.44013  5.80933  3.07527  2.28593  5.15033  2.19034  2.96950  3.48574  3.00740  2.71304  4.85106  2.72763  3.00411  2.68323  2.68948  2.63180  2.92089  3.23386  6.24447  3.89288   1748 g - - -
          2.68618  4.42225  2.77519  2.73123  3.46354  2.40513  3.72494  3.29354  2.67741  2.69355  4.24690  2.90347  2.73739  3.18146  2.89801  2.37887  2.77519  2.98518  4.58477  3.61503
          0.00435  5.83521  6.55755  0.61958  0.77255  1.35776  0.29738
   1169   2.63339  4.07044  3.58148  2.79055  5.08946  2.47600  3.56299  3.50887  2.53058  3.28824  4.81327  3.20282  2.56478  2.65709  2.97975  1.70342  2.80271  2.86568  6.21296  4.81587   1749 s - - -
          2.68618  4.42225  2.77519  2.73123  3.46354  2.40513  3.72494  3.29354  2.67741  2.69355  4.24690  2.90347  2.73739  3.18146  2.89801  2.37887  2.77519  2.98518  4.58477  3.61503
          0.00435  5.83521  6.55755  0.61958  0.77255  1.35776  0.29738
   1170   2.15345  5.81310  2.53415  2.56802  4.20000  2.77053  3.34825  4.64002  2.76401  3.09299  4.85439  2.75582  3.78110  3.36726  3.26152  1.67113  2.45616  4.20243  6.24723  3.31252   1750 s - - -
          2.68618  4.42225  2.77519  2.73123  3.46354  2.40513  3.72494  3.29354  2.67741  2.69355  4.24690  2.90347  2.73739  3.18146  2.89801  2.37887  2.77519  2.98518  4.58477  3.61503
          0.00435  5.83521  6.55755  0.61958  0.77255  1.35776  0.29738
   1171   1.46698  5.70788  3.61222  3.05578  3.82503  4.10726  3.55722  3.22417  2.41132  2.89937  4.76085  3.21898  2.91418  2.57273  2.79985  2.46275  2.42976  4.07370  6.16894  4.78741   1751 a - - -
          2.68618  4.42225  2.77519  2.73123  3.46354  2.40513  3.72494  3.29354  2.67741  2.69355  4.24690  2.90347  2.73739  3.18146  2.89801  2.37887  2.77519  2.98518  4.58477  3.61503
          0.00435  5.83521  6.55755  0.61958  0.77255  1.35776  0.29738
   1172   1.67123  5.72359  3.60365  2.81623  3.83250  3.13101  4.29505  4.48795  2.79604  3.56656  4.77489  3.18660  3.26939  3.09028  2.59632  1.76540  2.60059  2.71093  6.18076  3.89028   1752 a - - -
          2.68618  4.42225  2.77519  2.73123  3.46354  2.40513  3.72494  3.29354  2.67741  2.69355  4.24690  2.90347  2.73739  3.18146  2.89801  2.37887  2.77519  2.98518  4.58477  3.61503
          0.00435  5.83521  6.55755  0.61958  0.77255  1.00937  0.45326
   1173   1.83311  5.84592  1.76989  1.92902  5.19174  4.10621  4.29358  4.67831  2.27133  3.19277  4.88642  3.07468  4.49998  3.08646  3.21800  2.53543  2.54444  4.23697  6.27811  4.86659   1753 d - - -
          2.68618  4.42225  2.77519  2.73123  3.46354  2.40513  3.72494  3.29354  2.67741  2.69355  4.24690  2.90347  2.73739  3.18146  2.89801  2.37887  2.77519  2.98518  4.58477  3.61503
          0.00419  5.87390  6.59624  0.61958  0.77255  1.24435  0.33986
   1174   2.12785  3.39176  3.20641  2.33933  5.12845  2.90951  3.68888  3.04360  2.80718  2.44879  3.41549  2.99736  3.42709  2.95834  2.35143  2.49492  2.98814  3.67267  6.24492  4.84505   1754 a - - -
          2.68618  4.42225  2.77519  2.73123  3.46354  2.40513  3.72494  3.29354  2.67741  2.69355  4.24690  2.90347  2.73739  3.18146  2.89801  2.37887  2.77519  2.98518  4.58477  3.61503
          0.00419  5.87390  6.59624  0.61958  0.77255  1.24435  0.33986
   1175   1.12722  3.96594  3.06029  2.75390  4.70168  4.20444  2.89719  3.45705  3.23572  2.63610  3.74558  3.75562  3.74047  3.06854  3.25698  3.06400  2.97662  3.38480  6.00018  3.34927   1755 a - - -
          2.68618  4.42225  2.77519  2.73123  3.46354  2.40513  3.72494  3.29354  2.67741  2.69355  4.24690  2.90347  2.73739  3.18146  2.89801  2.37887  2.77519  2.98518  4.58477  3.61503
          0.00419  5.87390  6.59624  0.61958  0.77255  0.89182  0.52748
   1176   3.81695  3.92385  4.03328  5.09648  2.87706  4.96275  5.09272  3.51501  4.89405  2.50540  2.98375  5.06732  5.30493  4.99314  4.90624  4.28015  4.04694  3.39269  0.53051  4.08645   1756 W - - -
          2.68618  4.42225  2.77519  2.73123  3.46354  2.40513  3.72494  3.29354  2.67741  2.69355  4.24690  2.90347  2.73739  3.18146  2.89801  2.37887  2.77519  2.98518  4.58477  3.61503
          0.00403  5.91166  6.63401  0.61958  0.77255  0.91207  0.51365
   1177   2.38858  5.88044  2.94685  2.34494  5.22611  3.60201  3.46435  3.77869  2.47730  2.71735  4.92094  2.60992  3.70180  2.72631  1.64232  2.79730  3.00619  3.32214  6.31276  4.90144   1757 r - - -
          2.68618  4.42225  2.77519  2.73123  3.46354  2.40513  3.72494  3.29354  2.67741  2.69355  4.24690  2.90347  2.73739  3.18146  2.89801  2.37887  2.77519  2.98518  4.58477  3.61503
          0.00395  5.93114  6.65349  0.61958  0.77255  1.03803  0.43719
   1178   2.48441  4.87217  5.28118  3.83002  3.51443  4.62374  4.94888  2.58998  3.02715  1.20328  3.21488  4.73383  4.98902  4.65391  3.75211  2.88259  2.56996  2.07528  5.49142  2.79870   1758 l - - -
          2.68618  4.42225  2.77519  2.73123  3.46354  2.40513  3.72494  3.29354  2.67741  2.69355  4.24690  2.90347  2.73739  3.18146  2.89801  2.37887  2.77519  2.98518  4.58477  3.61503
          0.00395  5.93114  6.65349  0.61958  0.77255  1.03803  0.43719
   1179   3.29918  5.20737  5.78957  5.19298  4.17353  5.03515  5.41486  3.02061  4.99762  0.36555  3.70883  5.20980  5.37725  5.11036  5.01656  3.57013  3.49233  2.88869  5.85982  4.71409   1759 L - - -
          2.68618  4.42225  2.77519  2.73123  3.46354  2.40513  3.72494  3.29354  2.67741  2.69355  4.24690  2.90347  2.73739  3.18146  2.89801  2.37887  2.77519  2.98518  4.58477  3.61503
          0.04192  5.94141  3.25905  0.61958  0.77255  0.88656  0.53115
   1180   2.85504  5.89790  3.65143  1.78460  5.24772  4.16747  3.63969  4.15716  2.51457  3.67273  4.93932  3.63556  4.55917  1.74726  1.33317  3.08694  3.62629  4.29153  6.32279  4.92140   1760 r - - -
          2.68618  4.42225  2.77519  2.73123  3.46354  2.40513  3.72494  3.29354  2.67741  2.69355  4.24690  2.90347  2.73739  3.18146  2.89801  2.37887  2.77519  2.98518  4.58477  3.61503
          0.00401  5.91791  6.64026  0.61958  0.77255  1.13030  0.38999
   1181   2.84478  5.87014  3.01415  2.46854  5.21500  3.21857  2.99646  3.65656  1.99529  3.71960  3.92160  3.00970  4.52732  2.49791  2.69274  2.16531  2.50572  3.05083  6.30295  3.02771   1761 k - - -
          2.68618  4.42225  2.77519  2.73123  3.46354  2.40513  3.72494  3.29354  2.67741  2.69355  4.24690  2.90347  2.73739  3.18146  2.89801  2.37887  2.77519  2.98518  4.58477  3.61503
          0.00401  5.91791  6.64026  0.61958  0.77255  1.13030  0.38999
   1182   3.12886  4.97890  4.71883  4.13924  2.90316  3.81066  3.86042  2.81052  2.91554  1.91315  4.09121  3.30503  3.85337  3.29975  4.28768  3.02228  3.28872  2.92452  4.09687  1.26258   1762 y - - -
          2.68618  4.42225  2.77519  2.73123  3.46354  2.40513  3.72494  3.29354  2.67741  2.69355  4.24690  2.90347  2.73739  3.18146  2.89801  2.37887  2.77519  2.98518  4.58477  3.61503
          0.00401  5.91791  6.64026  0.61958  0.77255  1.13030  0.38999
   1183   4.86431  6.10458  6.93108  6.44064  4.51616  6.22746  6.87792  3.35109  6.30678  0.28249  4.23945  6.56461  6.38123  6.19635  6.25763  5.68895  3.64526  2.05669  6.81614  5.86915   1763 L - - -
          2.68618  4.42225  2.77519  2.73123  3.46354  2.40513  3.72494  3.29354  2.67741  2.69355  4.24690  2.90347  2.73739  3.18146  2.89801  2.37887  2.77519  2.98518  4.58477  3.61503
          0.00401  5.91791  6.64026  0.61958  0.77255  1.13030  0.38999
   1184   2.53299  5.87301  2.25029  1.45932  5.21916  3.69277  3.68583  4.70589  2.70347  2.91296  4.02637  2.92352  3.68642  2.54093  2.71881  2.89328  2.73993  3.74652  6.30506  4.89345   1764 e - - -
          2.68618  4.42225  2.77519  2.73123  3.46354  2.40513  3.72494  3.29354  2.67741  2.69355  4.24690  2.90347  2.73739  3.18146  2.89801  2.37887  2.77519  2.98518  4.58477  3.61503
          0.02636  5.91791  3.75840  0.61958  0.77255  1.13030  0.38999
   1185   2.22427  5.82006  3.30510  2.70614  5.14925  4.12776  3.59101  3.46997  1.67758  3.03011  3.92877  3.60155  4.52085  2.40980  1.71752  3.15945  3.22972  3.18966  6.26236  4.05328   1765 k - - -
          2.68618  4.42225  2.77519  2.73123  3.46354  2.40513  3.72494  3.29354  2.67741  2.69355  4.24690  2.90347  2.73739  3.18146  2.89801  2.37887  2.77519  2.98518  4.58477  3.61503
          0.06722  5.89565  2.77644  0.61958  0.77255  0.83142  0.57169
   1186   2.64950  4.94993  4.72092  3.20751  2.27973  4.49628  2.10325  3.40770  4.04365  2.13930  3.51601  3.77538  4.86806  4.29002  3.72176  3.77196  3.65568  3.20764  5.54315  1.28190   1766 y - - -
          2.68618  4.42225  2.77519  2.73123  3.46354  2.40513  3.72494  3.29354  2.67741  2.69355  4.24690  2.90347  2.73739  3.18146  2.89801  2.37887  2.77519  2.98518  4.58477  3.61503
          0.00418  5.87536  6.59771  0.61958  0.77255  1.27388  0.32815
   1187   3.33303  4.17456  1.16467  2.00989  5.19049  3.62791  4.29360  3.95580  2.30014  4.15039  4.09402  3.19832  3.75068  3.05800  2.58642  2.95307  3.15925  4.23581  6.27726  4.86599   1767 d - - -
          2.68618  4.42225  2.77519  2.73123  3.46354  2.40513  3.72494  3.29354  2.67741  2.69355  4.24690  2.90347  2.73739  3.18146  2.89801  2.37887  2.77519  2.98518  4.58477  3.61503
          0.02314  5.87536  3.90869  0.61958  0.77255  1.27388  0.32815
   1188   2.50026  4.19720  2.56605  2.60222  5.17554  2.95066  3.24664  3.88097  2.29279  4.13599  4.87164  2.74630  2.99897  3.37867  3.18396  1.57446  2.70414  3.30902  6.26380  4.85309   1768 s - - -
          2.68618  4.42225  2.77519  2.73123  3.46354  2.40513  3.72494  3.29354  2.67741  2.69355  4.24690  2.90347  2.73739  3.18146  2.89801  2.37887  2.77519  2.98518  4.58477  3.61503
          0.02035  5.85648  4.05798  0.61958  0.77255  1.32983  0.30723
   1189   1.81454  4.18945  3.21469  2.63512  4.03270  3.25865  3.92606  2.82695  2.75717  2.89236  4.73841  2.95879  2.46458  2.73039  3.55460  2.48799  2.71288  2.87157  6.15049  4.77643   1769 a - - -
          2.68618  4.42225  2.77519  2.73123  3.46354  2.40513  3.72494  3.29354  2.67741  2.69355  4.24690  2.90347  2.73739  3.18146  2.89801  2.37887  2.77519  2.98518  4.58477  3.61503
          0.00433  5.84046  6.56280  0.61958  0.77255  1.37421  0.29174
   1190   2.32782  3.99516  2.74438  1.72604  5.16909  2.92748  2.21899  4.65555  2.55764  3.58929  4.86381  2.81981  3.27159  2.53021  3.49893  2.73648  3.19003  4.21434  4.16843  4.84424   1770 e - - -
          2.68618  4.42225  2.77519  2.73123  3.46354  2.40513  3.72494  3.29354  2.67741  2.69355  4.24690  2.90347  2.73739  3.18146  2.89801  2.37887  2.77519  2.98518  4.58477  3.61503
          0.21313  5.84046  1.66578  0.61958  0.77255  1.37421  0.29174
   1191   3.18748  5.69099  2.58401  2.36574  5.03305  3.96237  3.51396  3.67188  2.32726  3.99499  4.03757  2.52792  3.56885  3.24704  2.53254  2.43670  1.70963  2.90167  6.12548  3.92288   1771 t - - -
          2.68618  4.42225  2.77519  2.73123  3.46354  2.40513  3.72494  3.29354  2.67741  2.69355  4.24690  2.90347  2.73739  3.18146  2.89801  2.37887  2.77519  2.98518  4.58477  3.61503
          0.11202  5.63266  2.27894  0.61958  0.77255  1.78253  0.18418
   1192   2.43613  5.60082  3.04506  2.83803  3.74832  2.04871  3.25849  3.54371  2.60534  3.89915  4.64578  1.58936  4.30263  2.91818  2.98159  2.61168  3.36074  3.98270  6.04335  3.58776   1772 n - - -
          2.68618  4.42225  2.77519  2.73123  3.46354  2.40513  3.72494  3.29354  2.67741  2.69355  4.24690  2.90347  2.73739  3.18146  2.89801  2.37887  2.77519  2.98518  4.58477  3.61503
          0.11870  5.52657  2.22609  0.61958  0.77255  0.41294  1.08383
   1193   2.82623  3.73538  4.08024  4.25355  1.83957  3.17357  4.78931  3.01106  3.55369  2.39621  3.98015  3.72594  2.57524  4.35649  3.81483  2.41510  3.08168  2.79821  2.94572  2.25087   1773 f - - -
          2.68618  4.42225  2.77519  2.73123  3.46354  2.40513  3.72494  3.29354  2.67741  2.69355  4.24690  2.90347  2.73739  3.18146  2.89801  2.37887  2.77519  2.98518  4.58477  3.61503
          0.00440  5.82378  6.54612  0.61958  0.77255  1.08475  0.41247
   1194   2.60970  5.81967  3.23731  2.66731  5.15816  3.07243  3.69323  4.63951  2.46938  2.59405  3.25048  3.57096  3.45366  3.21519  1.45789  2.19995  2.99821  3.61286  6.25631  4.84936   1774 r - - -
          2.68618  4.42225  2.77519  2.73123  3.46354  2.40513  3.72494  3.29354  2.67741  2.69355  4.24690  2.90347  2.73739  3.18146  2.89801  2.37887  2.77519  2.98518  4.58477  3.61503
          0.00424  5.86090  6.58325  0.61958  0.77255  1.08276  0.41348
   1195   2.64072  4.82860  5.34809  4.73718  2.44251  4.60721  2.93216  2.56961  4.53513  1.50032  3.94701  3.91773  3.33700  4.67732  4.56432  3.91595  3.67687  2.78303  5.44528  1.42393   1775 y - - -
          2.68618  4.42225  2.77519  2.73123  3.46354  2.40513  3.72494  3.29354  2.67741  2.69355  4.24690  2.90347  2.73739  3.18146  2.89801  2.37887  2.77519  2.98518  4.58477  3.61503
          0.00414  5.88497  6.60732  0.61958  0.77255  1.24372  0.34011
   1196   2.58178  5.49903  3.80751  3.24867  4.71932  4.21059  1.56359  4.12617  3.23719  2.83425  4.57513  3.31261  2.51013  3.58436  2.00315  2.60691  3.21349  3.82097  4.06663  2.68457   1776 h - - -
          2.68618  4.42225  2.77519  2.73123  3.46354  2.40513  3.72494  3.29354  2.67741  2.69355  4.24690  2.90347  2.73739  3.18146  2.89801  2.37887  2.77519  2.98518  4.58477  3.61503
          0.00414  5.88497  6.60732  0.61958  0.77255  1.24372  0.34011
   1197   2.46725  5.77783  3.03540  1.92279  5.09231  4.12936  3.11484  4.55723  2.33125  1.90752  4.82665  3.60968  4.52205  3.42699  2.25759  3.01815  3.15882  2.30825  4.31699  4.83757   1777 l - - -
          2.68618  4.42225  2.77519  2.73123  3.46354  2.40513  3.72494  3.29354  2.67741  2.69355  4.24690  2.90347  2.73739  3.18146  2.89801  2.37887  2.77519  2.98518  4.58477  3.61503
          0.00414  5.88497  6.60732  0.61958  0.77255  1.05446  0.42830
   1198   1.70290  2.82948  3.80342  3.04658  3.36455  3.69349  4.86274  2.27924  4.24693  2.30098  3.44632  4.55998  4.92451  3.80587  4.40780  2.19254  2.78608  2.03673  5.51800  4.32861   1778 a - - -
          2.68618  4.42225  2.77519  2.73123  3.46354  2.40513  3.72494  3.29354  2.67741  2.69355  4.24690  2.90347  2.73739  3.18146  2.89801  2.37887  2.77519  2.98518  4.58477  3.61503
          0.00406  5.90356  6.62590  0.61958  0.77255  1.18177  0.36634
   1199   1.64512  5.19006  5.79167  5.23259  4.43565  5.03808  5.55036  2.64938  5.06535  2.98355  4.38360  5.24786  5.43121  5.23517  5.12693  3.55550  3.09272  0.64261  6.06228  4.87463   1779 V - - -
          2.68618  4.42225  2.77519  2.73123  3.46354  2.40513  3.72494  3.29354  2.67741  2.69355  4.24690  2.90347  2.73739  3.18146  2.89801  2.37887  2.77519  2.98518  4.58477  3.61503
          0.00406  5.90356  6.62590  0.61958  0.77255  1.18177  0.36634
   1200   1.17100  3.28369  5.50108  4.89380  4.02253  4.72366  5.07469  1.84611  4.68713  2.10322  4.03511  4.88650  3.88159  4.82472  4.70417  4.03947  2.74732  1.84598  5.56930  4.39140   1780 a - - -
          2.68618  4.42225  2.77519  2.73123  3.46354  2.40513  3.72494  3.29354  2.67741  2.69355  4.24690  2.90347  2.73739  3.18146  2.89801  2.37887  2.77519  2.98518  4.58477  3.61503
          0.00406  5.90356  6.62590  0.61958  0.77255  1.18177  0.36634
   1201   2.49738  5.86440  2.21814  1.72949  5.21076  3.54763  2.84987  4.69764  2.80426  3.55977  4.90473  2.21807  4.51752  2.70586  2.38776  2.66405  3.03175  4.25573  6.29631  3.97704   1781 e - - -
          2.68618  4.42225  2.77519  2.73123  3.46354  2.40513  3.72494  3.29354  2.67741  2.69355  4.24690  2.90347  2.73739  3.18146  2.89801  2.37887  2.77519  2.98518  4.58477  3.61503
          0.00406  5.90356  6.62590  0.61958  0.77255  1.18177  0.36634
   1202   1.99922  4.31294  3.63022  2.84734  5.11796  3.54068  4.32897  3.71411  2.01079  4.09334  4.84725  3.21356  4.53179  3.17184  2.28476  2.85577  1.45714  3.19763  6.24842  4.85419   1782 t - - -
          2.68618  4.42225  2.77519  2.73123  3.46354  2.40513  3.72494  3.29354  2.67741  2.69355  4.24690  2.90347  2.73739  3.18146  2.89801  2.37887  2.77519  2.98518  4.58477  3.61503
          0.00406  5.90356  6.62590  0.61958  0.77255  1.07116  0.41948
   1203   2.32949  4.99377  5.61147  3.84705  2.84211  4.82759  5.16865  1.37419  4.79202  1.11751  3.35053  4.99246  5.17459  4.91302  4.79811  4.14435  3.86676  2.34818  5.63608  4.47043   1783 l - - -
          2.68618  4.42225  2.77519  2.73123  3.46354  2.40513  3.72494  3.29354  2.67741  2.69355  4.24690  2.90347  2.73739  3.18146  2.89801  2.37887  2.77519  2.98518  4.58477  3.61503
          0.00402  5.91384  6.63619  0.61958  0.77255  1.14523  0.38295
   1204   4.36886  5.66503  6.27294  5.70325  2.47923  5.56734  5.62581  2.74436  5.50678  0.35688  4.12963  5.68101  5.80404  5.48756  5.46260  3.77637  4.58664  3.69472  5.84678  3.59422   1784 L - - -
          2.68618  4.42225  2.77519  2.73123  3.46354  2.40513  3.72494  3.29354  2.67741  2.69355  4.24690  2.90347  2.73739  3.18146  2.89801  2.37887  2.77519  2.98518  4.58477  3.61503
          0.00402  5.91384  6.63619  0.61958  0.77255  1.14523  0.38295
   1205   2.33067  5.86781  2.91766  2.62672  4.09746  3.23338  3.80679  4.69869  2.64739  3.60474  4.90850  3.28183  4.52468  2.16256  3.00148  1.34240  3.11395  4.25840  6.30055  3.07865   1785 s - - -
          2.68618  4.42225  2.77519  2.73123  3.46354  2.40513  3.72494  3.29354  2.67741  2.69355  4.24690  2.90347  2.73739  3.18146  2.89801  2.37887  2.77519  2.98518  4.58477  3.61503
          0.16136  5.90356  1.92218  0.61958  0.77255  0.93599  0.49791
   1206   2.25692  3.88657  4.44467  3.87073  3.52088  3.13297  3.10372  3.08588  3.80018  1.72095  4.04546  3.46196  3.72112  3.04229  3.24620  2.82571  2.30750  2.06078  5.53338  3.59635   1786 l - - -
          2.68618  4.42225  2.77519  2.73123  3.46354  2.40513  3.72494  3.29354  2.67741  2.69355  4.24690  2.90347  2.73739  3.18146  2.89801  2.37887  2.77519  2.98518  4.58477  3.61503
          0.00464  5.77072  6.49307  0.61958  0.77255  1.51522  0.24815
   1207   2.98190  5.84540  1.51292  2.37708  5.18796  1.97903  4.28125  4.67610  3.02849  4.14958  3.74851  1.75597  4.48127  3.03267  2.87237  3.28628  3.56183  4.23507  6.27765  4.86163   1787 d - - -
          2.68618  4.42225  2.77519  2.73123  3.46354  2.40513  3.72494  3.29354  2.67741  2.69355  4.24690  2.90347  2.73739  3.18146  2.89801  2.37887  2.77519  2.98518  4.58477  3.61503
          0.15000  5.77072  1.99382  0.61958  0.77255  1.51522  0.24815
   1208   2.45268  5.68723  3.43694  2.88112  5.02905  3.04634  3.06009  4.51245  2.18253  3.99097  4.72884  3.10821  1.55694  2.89264  2.62638  2.32396  3.03264  4.07614  6.12174  3.82425   1788 p - - -
          2.68618  4.42225  2.77519  2.73123  3.46354  2.40513  3.72494  3.29354  2.67741  2.69355  4.24690  2.90347  2.73739  3.18146  2.89801  2.37887  2.77519  2.98518  4.58477  3.61503
          0.03043  5.62609  3.63553  0.61958  0.77255  1.77230  0.18626
   1209   2.26514  4.19976  2.29974  2.39850  5.02450  3.36842  2.64619  4.51036  2.65065  3.03311  4.72029  2.34995  4.33663  2.98720  2.16021  2.57719  2.99002  4.07014  6.11237  3.92819   1789 r - - -
          2.68629  4.42104  2.77557  2.73097  3.46392  2.40526  3.72532  3.29338  2.67726  2.69362  4.24728  2.90350  2.73749  3.18133  2.89687  2.37904  2.77526  2.98556  4.58515  3.61466
          0.35641  1.21058  6.32351  0.54476  0.86745  0.42710  1.05669
   1210   2.18786  3.42323  5.41863  3.77772  2.38295  3.78561  4.96005  2.03665  4.58888  2.01463  2.65223  4.78820  4.99037  3.69142  3.72418  3.34317  2.95731  1.85721  3.54290  3.69172   1792 v - - -
          2.68618  4.42225  2.77519  2.73123  3.46354  2.40513  3.72494  3.29354  2.67741  2.69355  4.24690  2.90347  2.73739  3.18146  2.89801  2.37887  2.77519  2.98518  4.58477  3.61503
          0.00405  5.90571  6.62806  0.61958  0.77255  1.13745  0.38660
   1211   2.51750  4.07582  2.34689  1.78709  4.18853  4.12808  3.44130  3.82071  2.38171  4.15672  3.94435  3.00350  2.40281  3.41328  2.91771  2.46531  3.17096  3.64038  6.28849  3.11220   1793 e - - -
          2.68618  4.42225  2.77519  2.73123  3.46354  2.40513  3.72494  3.29354  2.67741  2.69355  4.24690  2.90347  2.73739  3.18146  2.89801  2.37887  2.77519  2.98518  4.58477  3.61503
          0.00405  5.90571  6.62806  0.61958  0.77255  1.13745  0.38660
   1212   3.54283  5.17372  5.81233  5.21182  4.16331  5.05863  5.41377  1.92470  5.01499  0.57392  3.50811  5.22293  4.11476  5.12503  5.02489  4.38370  3.04715  2.54405  5.84740  4.69666   1794 L - - -
          2.68618  4.42225  2.77519  2.73123  3.46354  2.40513  3.72494  3.29354  2.67741  2.69355  4.24690  2.90347  2.73739  3.18146  2.89801  2.37887  2.77519  2.98518  4.58477  3.61503
          0.00405  5.90571  6.62806  0.61958  0.77255  1.13745  0.38660
   1213   5.16631  6.90414  5.40910  5.43794  6.94932  5.42152  6.66986  6.97083  5.61206  6.34302  7.37950  5.76581  0.08286  3.42196  5.79917  5.30389  5.66833  6.33216  7.85097  6.95267   1795 P - - -
          2.68618  4.42225  2.77519  2.73123  3.46354  2.40513  3.72494  3.29354  2.67741  2.69355  4.24690  2.90347  2.73739  3.18146  2.89801  2.37887  2.77519  2.98518  4.58477  3.61503
          0.04538  5.90571  3.17868  0.61958  0.77255  0.95220  0.48758
   1214   2.57407  5.84227  3.22012  2.78675  4.17483  3.52344  3.67026  4.66859  2.61978  2.09703  4.88365  2.49532  2.53884  2.06517  2.91493  2.51959  2.71140  3.58495  6.27661  4.05272   1796 q - - -
          2.68618  4.42225  2.77519  2.73123  3.46354  2.40513  3.72494  3.29354  2.67741  2.69355  4.24690  2.90347  2.73739  3.18146  2.89801  2.37887  2.77519  2.98518  4.58477  3.61503
          0.00415  5.88309  6.60544  0.61958  0.77255  1.02855  0.44243
   1215   5.27372  6.52075  6.39660  6.15109  2.69819  5.89264  5.00930  5.25788  5.53124  4.52263  5.79601  5.68113  6.28675  5.73911  3.68047  3.90838  5.55498  5.13698  0.23204  3.40093   1797 W - - -
          2.68618  4.42225  2.77519  2.73123  3.46354  2.40513  3.72494  3.29354  2.67741  2.69355  4.24690  2.90347  2.73739  3.18146  2.89801  2.37887  2.77519  2.98518  4.58477  3.61503
          0.00407  5.90148  6.62382  0.61958  0.77255  1.15268  0.37949
   1216   5.43405  6.50725  7.43299  6.85002  3.05946  7.01953  7.16468  2.96477  6.76910  0.19791  4.02369  7.23186  6.68042  6.29587  6.54632  6.52310  5.59623  3.25540  6.74662  5.92094   1798 L - - -
          2.68618  4.42225  2.77519  2.73123  3.46354  2.40513  3.72494  3.29354  2.67741  2.69355  4.24690  2.90347  2.73739  3.18146  2.89801  2.37887  2.77519  2.98518  4.58477  3.61503
          0.00407  5.90148  6.62382  0.61958  0.77255  1.15268  0.37949
   1217   3.10038  5.04205  4.48682  2.98793  4.16383  4.44733  3.77008  2.06073  2.77580  2.46682  2.84769  4.26418  4.82317  4.12701  3.17941  2.59866  1.86774  1.71602  5.63685  4.42082   1799 v - - -
          2.68618  4.42225  2.77519  2.73123  3.46354  2.40513  3.72494  3.29354  2.67741  2.69355  4.24690  2.90347  2.73739  3.18146  2.89801  2.37887  2.77519  2.98518  4.58477  3.61503
          0.00407  5.90148  6.62382  0.61958  0.77255  1.15268  0.37949
   1218   2.62398  5.86300  2.46114  1.99975  5.20935  3.58787  3.34993  4.69622  2.32923  3.39191  4.01526  2.29353  4.51617  2.13592  2.57071  2.21393  3.58050  3.70765  6.29492  4.88320   1800 e - - -
          2.68618  4.42225  2.77519  2.73123  3.46354  2.40513  3.72494  3.29354  2.67741  2.69355  4.24690  2.90347  2.73739  3.18146  2.89801  2.37887  2.77519  2.98518  4.58477  3.61503
          0.06459  5.90148  2.81661  0.61958  0.77255  1.15268  0.37949
   1219   2.71088  3.87720  4.15905  4.37426  3.95311  3.20542  3.52085  2.80824  4.23788  2.11785  2.09989  4.54060  3.79717  4.44100  2.76655  1.87727  3.63400  2.61932  2.62974  3.08696   1801 s - - -
          2.68618  4.42225  2.77519  2.73123  3.46354  2.40513  3.72494  3.29354  2.67741  2.69355  4.24690  2.90347  2.73739  3.18146  2.89801  2.37887  2.77519  2.98518  4.58477  3.61503
          0.00433  5.84122  6.56356  0.61958  0.77255  1.34206  0.30287
   1220   3.10180  2.99820  5.36264  3.84145  1.28988  4.59074  3.85740  3.23437  4.54049  1.71673  3.92096  4.74324  4.95429  4.67481  4.55647  3.90128  3.65732  2.55591  5.40535  1.83771   1802 f - - -
          2.68618  4.42225  2.77519  2.73123  3.46354  2.40513  3.72494  3.29354  2.67741  2.69355  4.24690  2.90347  2.73739  3.18146  2.89801  2.37887  2.77519  2.98518  4.58477  3.61503
          0.00433  5.84122  6.56356  0.61958  0.77255  1.13964  0.38557
   1221   3.33833  5.61047  3.27143  2.33556  3.95115  3.52570  4.35394  3.60762  1.34856  2.16766  3.02985  3.66798  4.54539  3.48905  2.53442  3.02508  2.93081  2.87705  6.09850  4.74652   1803 k - - -
          2.67707  4.42416  2.77711  2.73426  3.46548  2.40061  3.72780  3.29734  2.68102  2.69494  4.23146  2.90473  2.73679  3.18371  2.89642  2.37884  2.77643  2.98707  4.58422  3.61883
          0.61408  0.85088  3.44755  2.54134  0.08204  0.64209  0.74695
   1222   2.38073  5.87003  2.75365  2.09531  5.21627  2.43934  3.59818  4.70307  2.17458  3.02990  4.91038  2.53309  4.52347  3.09165  2.68951  2.34317  2.45119  3.71473  6.30201  4.89035   1824 e - - -
          2.68618  4.42225  2.77519  2.73123  3.46354  2.40513  3.72494  3.29354  2.67741  2.69355  4.24690  2.90347  2.73739  3.18146  2.89801  2.37887  2.77519  2.98518  4.58477  3.61503
          0.00403  5.91287  6.63522  0.61958  0.77255  1.11098  0.39934
   1223   1.92284  3.01704  3.69701  2.66850  4.97192  2.52538  2.73107  3.81145  2.73401  3.32394  4.17303  3.00310  3.70045  3.49325  2.30347  2.93726  2.68768  2.64308  6.17126  3.85504   1825 a - - -
          2.68618  4.42225  2.77519  2.73123  3.46354  2.40513  3.72494  3.29354  2.67741  2.69355  4.24690  2.90347  2.73739  3.18146  2.89801  2.37887  2.77519  2.98518  4.58477  3.61503
          0.00403  5.91287  6.63522  0.61958  0.77255  1.11098  0.39934
   1224   3.05632  3.27758  1.39012  3.05785  4.08805  3.29907  3.07171  3.89205  3.06002  4.15253  4.89314  1.80578  3.79578  3.08944  2.70683  2.55059  3.58906  4.23704  6.28772  4.88136   1826 d - - -
          2.68618  4.42225  2.77519  2.73123  3.46354  2.40513  3.72494  3.29354  2.67741  2.69355  4.24690  2.90347  2.73739  3.18146  2.89801  2.37887  2.77519  2.98518  4.58477  3.61503
          0.00403  5.91287  6.63522  0.61958  0.77255  1.11098  0.39934
   1225   1.92297  3.49017  4.35640  3.34204  3.51599  4.41605  4.67540  3.60087  3.73635  2.82929  4.21535  4.17722  1.09148  3.45316  3.52391  2.77572  3.22295  2.66062  5.69667  4.46850   1827 p - - -
          2.68618  4.42225  2.77519  2.73123  3.46354  2.40513  3.72494  3.29354  2.67741  2.69355  4.24690  2.90347  2.73739  3.18146  2.89801  2.37887  2.77519  2.98518  4.58477  3.61503
          0.00403  5.91287  6.63522  0.61958  0.77255  1.11098  0.39934
   1226   1.38967  4.14328  2.42162  2.20124  5.20031  3.30290  4.31986  3.89927  3.05601  4.16268  4.90064  2.54180  3.87753  3.13269  2.99565  2.68578  2.51441  3.26804  6.29393  4.88525   1828 a - - -
          2.68618  4.42225  2.77519  2.73123  3.46354  2.40513  3.72494  3.29354  2.67741  2.69355  4.24690  2.90347  2.73739  3.18146  2.89801  2.37887  2.77519  2.98518  4.58477  3.61503
          0.00403  5.91287  6.63522  0.61958  0.77255  1.11098  0.39934
   1227   2.09309  4.45265  2.39515  2.10143  4.13178  2.57536  4.32004  3.35455  2.44567  3.18443  4.89991  3.20607  4.52594  2.90187  2.93245  2.33823  2.47534  3.64521  6.29332  4.88485   1829 a - - -
          2.68618  4.42225  2.77519  2.73123  3.46354  2.40513  3.72494  3.29354  2.67741  2.69355  4.24690  2.90347  2.73739  3.18146  2.89801  2.37887  2.77519  2.98518  4.58477  3.61503
          0.00403  5.91287  6.63522  0.61958  0.77255  1.11098  0.39934
   1228   3.13836  3.82678  5.47249  4.85822  3.44399  4.67741  5.00401  3.28674  4.64288  0.49867  3.96746  4.84009  5.03723  4.76875  4.64832  3.98978  3.36316  2.83145  4.10845  3.20089   1830 L - - -
          2.68618  4.42225  2.77519  2.73123  3.46354  2.40513  3.72494  3.29354  2.67741  2.69355  4.24690  2.90347  2.73739  3.18146  2.89801  2.37887  2.77519  2.98518  4.58477  3.61503
          0.00403  5.91287  6.63522  0.61958  0.77255  0.92574  0.50458
   1229   2.94418  3.81619  5.53235  4.91742  2.42807  4.73224  5.06702  1.84343  4.70172  0.85589  3.11600  4.89908  5.08769  4.82386  3.76476  4.04590  3.78629  2.62211  5.54397  4.37480   1831 l - - -
          2.68618  4.42225  2.77519  2.73123  3.46354  2.40513  3.72494  3.29354  2.67741  2.69355  4.24690  2.90347  2.73739  3.18146  2.89801  2.37887  2.77519  2.98518  4.58477  3.61503
          0.00396  5.93054  6.65288  0.61958  0.77255  1.04162  0.43522
   1230   2.84847  5.87746  3.20248  3.06885  5.22071  3.62749  3.78954  4.70431  2.33956  4.18130  4.91891  3.61623  4.54108  2.95025  0.95901  2.55252  2.70888  4.26719  6.31063  3.32299   1832 r - - -
          2.68618  4.42225  2.77519  2.73123  3.46354  2.40513  3.72494  3.29354  2.67741  2.69355  4.24690  2.90347  2.73739  3.18146  2.89801  2.37887  2.77519  2.98518  4.58477  3.61503
          0.00396  5.93054  6.65288  0.61958  0.77255  1.04162  0.43522
   1231   2.87955  3.81996  5.50621  4.89291  3.98693  4.71256  5.05028  1.82253  4.67909  0.77866  2.79886  4.87704  5.07154  4.80789  3.84458  4.02600  3.30134  2.64821  5.53605  4.36240   1833 l - - -
          2.68618  4.42225  2.77519  2.73123  3.46354  2.40513  3.72494  3.29354  2.67741  2.69355  4.24690  2.90347  2.73739  3.18146  2.89801  2.37887  2.77519  2.98518  4.58477  3.61503
          0.00396  5.93054  6.65288  0.61958  0.77255  1.04162  0.43522
   1232   2.90924  3.49669  5.49816  4.88714  2.57092  4.69938  5.00007  2.99159  4.66993  1.74822  4.00471  4.85879  5.06000  4.79272  4.67204  4.01216  3.76325  2.88420  4.04822  0.88444   1834 y - - -
          2.68618  4.42225  2.77519  2.73123  3.46354  2.40513  3.72494  3.29354  2.67741  2.69355  4.24690  2.90347  2.73739  3.18146  2.89801  2.37887  2.77519  2.98518  4.58477  3.61503
          0.02212  5.93054  3.95193  0.61958  0.77255  0.74262  0.64601
   1233   2.70849  3.75792  5.48162  4.86614  3.07430  4.67799  5.01327  2.11824  4.64904  0.97380  3.04159  4.84453  5.03991  3.92320  4.65296  3.99041  3.24426  1.81810  5.50111  4.32627   1835 l - - -
          2.68618  4.42225  2.77519  2.73123  3.46354  2.40513  3.72494  3.29354  2.67741  2.69355  4.24690  2.90347  2.73739  3.18146  2.89801  2.37887  2.77519  2.98518  4.58477  3.61503
          0.00391  5.94252  6.66487  0.61958  0.77255  0.99090  0.46401
   1234   3.09509  4.38549  2.29043  2.39245  5.23347  4.14933  4.33631  4.71985  1.65644  3.58669  3.44208  2.56482  4.54281  2.59538  1.72338  3.08827  3.36831  4.27876  6.32011  3.92791   1836 k - - -
          2.68618  4.42225  2.77519  2.73123  3.46354  2.40513  3.72494  3.29354  2.67741  2.69355  4.24690  2.90347  2.73739  3.18146  2.89801  2.37887  2.77519  2.98518  4.58477  3.61503
          0.00398  5.92507  6.64742  0.61958  0.77255  0.99090  0.46401
   1235   2.91326  5.33539  3.50276  3.65687  1.87694  4.43427  1.83710  3.86778  3.62462  3.54670  4.43432  3.45545  4.81544  3.94064  3.08175  3.28963  3.73866  3.62727  4.19234  1.32891   1837 y - - -
          2.68618  4.42225  2.77519  2.73123  3.46354  2.40513  3.72494  3.29354  2.67741  2.69355  4.24690  2.90347  2.73739  3.18146  2.89801  2.37887  2.77519  2.98518  4.58477  3.61503
          0.00398  5.92507  6.64742  0.61958  0.77255  0.99090  0.46401
   1236   3.21479  6.08834  1.41579  2.30140  5.42692  1.50116  3.60025  4.92198  2.94994  4.39094  5.13651  2.45065  4.67277  2.55554  3.77044  3.11590  3.78936  4.47659  6.51844  5.08907   1838 d - - -
          2.68618  4.42225  2.77519  2.73123  3.46354  2.40513  3.72494  3.29354  2.67741  2.69355  4.24690  2.90347  2.73739  3.18146  2.89801  2.37887  2.77519  2.98518  4.58477  3.61503
          0.00398  5.92507  6.64742  0.61958  0.77255  0.99090  0.46401
   1237   3.18563  3.48576  5.12955  3.87321  3.54262  4.59676  3.93461  2.51818  3.15907  1.81325  2.93146  4.65530  4.96367  4.56379  1.23771  2.87400  3.69587  2.73531  3.61817  4.32397   1839 r - - -
          2.68618  4.42225  2.77519  2.73123  3.46354  2.40513  3.72494  3.29354  2.67741  2.69355  4.24690  2.90347  2.73739  3.18146  2.89801  2.37887  2.77519  2.98518  4.58477  3.61503
          0.00398  5.92507  6.64742  0.61958  0.77255  0.99090  0.46401
   1238   2.90237  4.84602  5.44174  4.82598  3.38867  4.64203  4.03834  2.26978  4.60945  0.92639  3.96479  4.80640  3.86350  4.73946  4.61546  3.95357  2.90211  2.24403  4.06637  2.40178   1840 l - - -
          2.68618  4.42225  2.77519  2.73123  3.46354  2.40513  3.72494  3.29354  2.67741  2.69355  4.24690  2.90347  2.73739  3.18146  2.89801  2.37887  2.77519  2.98518  4.58477  3.61503
          0.00398  5.92507  6.64742  0.61958  0.77255  0.99090  0.46401
   1239   2.28048  5.86735  2.42874  1.52154  5.20892  3.64557  3.71999  3.38942  2.61236  3.24761  3.85919  3.60888  4.53346  2.59550  3.21159  2.38571  2.74660  3.05048  6.30213  4.89329   1841 e - - -
          2.68618  4.42225  2.77519  2.73123  3.46354  2.40513  3.72494  3.29354  2.67741  2.69355  4.24690  2.90347  2.73739  3.18146  2.89801  2.37887  2.77519  2.98518  4.58477  3.61503
          0.00398  5.92507  6.64742  0.61958  0.77255  0.99090  0.46401
   1240   2.56762  4.14708  2.21193  1.00243  5.15105  3.69395  4.33883  3.78436  2.71177  2.81919  4.87319  3.62539  4.54241  3.14388  3.57130  3.08498  3.20580  3.62960  6.27240  4.87444   1842 e - - -
          2.68618  4.42225  2.77519  2.73123  3.46354  2.40513  3.72494  3.29354  2.67741  2.69355  4.24690  2.90347  2.73739  3.18146  2.89801  2.37887  2.77519  2.98518  4.58477  3.61503
          0.00398  5.92507  6.64742  0.61958  0.77255  0.99090  0.46401
   1241   0.22808  5.58590  5.82193  5.60758  6.18020  3.57492  6.30100  5.63856  5.48289  5.33447  6.11334  5.19649  5.25386  5.68682  3.81238  2.72435  4.24404  3.55461  7.53631  6.45727   1843 A - - -
          2.68618  4.42225  2.77519  2.73123  3.46354  2.40513  3.72494  3.29354  2.67741  2.69355  4.24690  2.90347  2.73739  3.18146  2.89801  2.37887  2.77519  2.98518  4.58477  3.61503
          0.00398  5.92507  6.64742  0.61958  0.77255  0.99090  0.46401
   1242   1.49228  2.38297  5.24995  4.64633  3.37007  2.96173  3.91083  2.79754  4.46949  2.45731  3.98970  4.71635  4.98104  3.75236  4.54134  2.43665  2.26281  2.30658  5.49066  3.21579   1844 a - - -
          2.68618  4.42225  2.77519  2.73123  3.46354  2.40513  3.72494  3.29354  2.67741  2.69355  4.24690  2.90347  2.73739  3.18146  2.89801  2.37887  2.77519  2.98518  4.58477  3.61503
          0.00398  5.92507  6.64742  0.61958  0.77255  0.99090  0.46401
   1243   2.90249  5.87771  2.18540  2.01509  5.22391  3.27448  3.33293  3.38188  2.28248  2.96992  4.91808  2.56668  4.53129  2.30528  2.21669  3.10109  2.97864  4.26895  6.30972  4.19375   1845 e - - -
          2.68618  4.42225  2.77519  2.73123  3.46354  2.40513  3.72494  3.29354  2.67741  2.69355  4.24690  2.90347  2.73739  3.18146  2.89801  2.37887  2.77519  2.98518  4.58477  3.61503
          0.04166  5.91082  3.26770  0.61958  0.77255  0.99090  0.46401
   1244   3.52662  4.89398  5.50406  4.88842  2.32418  4.70270  5.03409  2.69886  4.67213  0.86214  3.44437  4.86979  5.05598  4.79041  4.67232  4.01635  2.96296  1.81429  4.08251  3.64862   1846 l - - -
          2.68618  4.42225  2.77519  2.73123  3.46354  2.40513  3.72494  3.29354  2.67741  2.69355  4.24690  2.90347  2.73739  3.18146  2.89801  2.37887  2.77519  2.98518  4.58477  3.61503
          0.00419  5.87335  6.59570  0.61958  0.77255  1.13551  0.38751
   1245   1.39699  3.94143  5.37325  4.76052  3.91184  3.86346  4.93888  2.66264  4.55226  1.65566  3.37264  4.75840  4.96929  4.68927  4.57118  2.55930  2.97742  1.68973  5.44150  4.26480   1847 a - - -
          2.68618  4.42225  2.77519  2.73123  3.46354  2.40513  3.72494  3.29354  2.67741  2.69355  4.24690  2.90347  2.73739  3.18146  2.89801  2.37887  2.77519  2.98518  4.58477  3.61503
          0.00419  5.87335  6.59570  0.61958  0.77255  0.96579  0.47914
   1246   2.34806  3.40382  5.27933  3.69061  3.93324  3.80499  4.92517  1.69634  3.73624  1.52058  2.80223  4.71786  4.96351  4.64009  3.67576  2.47750  3.29063  2.15943  5.45879  4.27970   1848 l - - -
          2.68618  4.42225  2.77519  2.73123  3.46354  2.40513  3.72494  3.29354  2.67741  2.69355  4.24690  2.90347  2.73739  3.18146  2.89801  2.37887  2.77519  2.98518  4.58477  3.61503
          0.00412  5.89006  6.61241  0.61958  0.77255  1.07425  0.41787
   1247   2.84330  5.85413  2.30796  1.41753  5.19973  3.64809  4.30281  4.68607  2.34575  3.12082  4.89465  3.58309  4.50930  2.55567  2.50450  2.77452  2.44241  3.58433  6.28649  3.99931   1849 e - - -
          2.68618  4.42225  2.77519  2.73123  3.46354  2.40513  3.72494  3.29354  2.67741  2.69355  4.24690  2.90347  2.73739  3.18146  2.89801  2.37887  2.77519  2.98518  4.58477  3.61503
          0.00412  5.89006  6.61241  0.61958  0.77255  1.07425  0.41787
   1248   3.12938  3.80087  5.11162  2.95768  3.01777  4.57314  3.41182  2.54279  3.23498  2.29587  2.76998  3.81876  4.93997  3.79467  3.66596  3.38162  3.67133  2.22291  4.04900  1.42700   1850 y - - -
          2.68618  4.42225  2.77519  2.73123  3.46354  2.40513  3.72494  3.29354  2.67741  2.69355  4.24690  2.90347  2.73739  3.18146  2.89801  2.37887  2.77519  2.98518  4.58477  3.61503
          0.00412  5.89006  6.61241  0.61958  0.77255  1.07425  0.41787
   1249   3.61890  4.97857  5.60025  4.98773  3.06378  4.80730  5.14354  1.35405  4.77531  1.10931  3.17680  4.97467  5.15259  4.88997  4.77604  3.47388  3.85003  1.91810  5.60399  3.67128   1851 l - - -
          2.68618  4.42225  2.77519  2.73123  3.46354  2.40513  3.72494  3.29354  2.67741  2.69355  4.24690  2.90347  2.73739  3.18146  2.89801  2.37887  2.77519  2.98518  4.58477  3.61503
          0.00412  5.89006  6.61241  0.61958  0.77255  1.07425  0.41787
   1250   2.86914  5.85583  2.20061  1.54954  5.20221  3.05885  3.85859  3.85318  2.61039  4.16167  3.90513  2.62360  3.67902  2.30825  2.57968  2.76192  2.93101  4.24717  6.28773  4.87599   1852 e - - -
          2.68618  4.42225  2.77519  2.73123  3.46354  2.40513  3.72494  3.29354  2.67741  2.69355  4.24690  2.90347  2.73739  3.18146  2.89801  2.37887  2.77519  2.98518  4.58477  3.61503
          0.00412  5.89006  6.61241  0.61958  0.77255  1.07425  0.41787
   1251   1.44889  5.84151  2.37322  2.23338  4.06950  3.31314  3.25366  4.66392  2.76961  3.00498  4.00309  3.58798  4.51192  2.65694  3.53478  2.52882  2.42983  4.22942  6.27724  4.86936   1853 a - - -
          2.68618  4.42225  2.77519  2.73123  3.46354  2.40513  3.72494  3.29354  2.67741  2.69355  4.24690  2.90347  2.73739  3.18146  2.89801  2.37887  2.77519  2.98518  4.58477  3.61503
          0.00412  5.89006  6.61241  0.61958  0.77255  1.07425  0.41787
   1252   1.78574  5.37461  3.48850  2.61074  3.00661  3.22273  3.72120  2.79448  3.07929  2.84222  3.41817  3.41704  3.72274  2.94757  3.27825  2.85023  3.60797  2.35885  2.78215  3.75330   1854 a - - -
          2.68618  4.42225  2.77519  2.73123  3.46354  2.40513  3.72494  3.29354  2.67741  2.69355  4.24690  2.90347  2.73739  3.18146  2.89801  2.37887  2.77519  2.98518  4.58477  3.61503
          0.00412  5.89006  6.61241  0.61958  0.77255  1.07425  0.41787
   1253   2.01175  4.27652  2.95551  2.62476  4.08330  3.22256  3.35325  4.65252  2.84264  2.12321  3.47128  2.96633  3.66978  2.72995  2.88629  2.32501  2.32681  4.22133  6.27241  4.86628   1855 a - - -
          2.68618  4.42225  2.77519  2.73123  3.46354  2.40513  3.72494  3.29354  2.67741  2.69355  4.24690  2.90347  2.73739  3.18146  2.89801  2.37887  2.77519  2.98518  4.58477  3.61503
          0.02451  5.89006  3.84227  0.61958  0.77255  1.07425  0.41787
   1254   2.65694  5.82143  3.58698  2.83283  3.49338  1.92951  3.68362  4.63848  2.25539  2.83582  4.86426  2.54259  3.80361  2.84804  2.54510  2.17271  2.88705  3.52634  6.25907  3.89246   1856 g - - -
          2.68618  4.42225  2.77519  2.73123  3.46354  2.40513  3.72494  3.29354  2.67741  2.69355  4.24690  2.90347  2.73739  3.18146  2.89801  2.37887  2.77519  2.98518  4.58477  3.61503
          0.00420  5.86975  6.59210  0.61958  0.77255  1.14809  0.38162
   1255   2.83172  5.80442  3.34858  2.63034  4.08921  3.13504  3.57455  3.92496  1.98758  3.22786  3.07397  3.18522  3.02621  2.88524  2.38546  1.89238  3.56258  3.03532  4.28338  3.85056   1857 s - - -
          2.68618  4.42225  2.77519  2.73123  3.46354  2.40513  3.72494  3.29354  2.67741  2.69355  4.24690  2.90347  2.73739  3.18146  2.89801  2.37887  2.77519  2.98518  4.58477  3.61503
          0.14791  5.86975  2.00494  0.61958  0.77255  1.14809  0.38162
   1256   2.03143  5.67874  3.09352  2.38080  4.99264  2.12164  3.67420  3.00244  2.53960  2.55420  4.72772  3.51259  3.64751  3.32996  2.36163  2.97699  2.84502  2.90917  6.13055  4.73921   1858 a - - -
          2.68618  4.42225  2.77519  2.73123  3.46354  2.40513  3.72494  3.29354  2.67741  2.69355  4.24690  2.90347  2.73739  3.18146  2.89801  2.37887  2.77519  2.98518  4.58477  3.61503
          0.02825  5.72669  3.70515  0.61958  0.77255  1.52824  0.24452
   1257   2.51334  5.73438  3.15054  2.51140  5.07747  3.12639  3.02048  3.63043  2.64711  3.44772  3.72400  2.80333  1.93454  2.98294  3.11281  2.10939  2.39472  4.12396  6.16826  4.75850   1859 p - - -
          2.68618  4.42225  2.77519  2.73123  3.46354  2.40513  3.72494  3.29354  2.67741  2.69355  4.24690  2.90347  2.73739  3.18146  2.89801  2.37887  2.77519  2.98518  4.58477  3.61503
          0.00497  5.70341  6.42576  0.61958  0.77255  1.36411  0.29519
   1258   2.00754  5.75104  2.81974  1.92702  5.09495  3.06339  4.20452  4.58010  2.66750  3.46379  4.79200  3.48526  4.41079  2.16263  2.32560  2.53203  2.97319  3.03232  6.18442  3.38765   1860 e - - -
          2.68707  4.42045  2.77576  2.73071  3.45924  2.40386  3.72540  3.29195  2.67833  2.69207  4.24859  2.90444  2.73825  3.18100  2.89936  2.37992  2.77532  2.98613  4.58646  3.61258
          1.01324  0.53096  3.01759  1.20880  0.35461  0.58782  0.81089
   1259   2.78472  5.82237  1.99516  1.70651  4.06123  2.95393  3.71631  4.65486  2.29193  4.12801  4.86280  3.55033  4.47667  2.93245  2.75132  2.13708  2.70798  3.26974  6.25454  4.84307   1867 e - - -
          2.68618  4.42225  2.77519  2.73123  3.46354  2.40513  3.72494  3.29354  2.67741  2.69355  4.24690  2.90347  2.73739  3.18146  2.89801  2.37887  2.77519  2.98518  4.58477  3.61503
          0.19615  5.83825  1.74183  0.61958  0.77255  1.25030  0.33746
   1260   1.98205  5.24496  3.74996  2.74916  3.16511  4.09774  3.68510  3.13724  2.90502  2.53963  3.53605  2.76666  4.48454  3.11576  2.91032  1.94489  2.99153  2.31445  5.78069  4.48540   1868 s - - -
          2.68618  4.42225  2.77519  2.73123  3.46354  2.40513  3.72494  3.29354  2.67741  2.69355  4.24690  2.90347  2.73739  3.18146  2.89801  2.37887  2.77519  2.98518  4.58477  3.61503
          0.00525  5.64735  6.36969  0.61958  0.77255  1.67395  0.20765
   1261   2.12880  4.80259  3.58199  3.94346  2.87184  3.30719  4.61595  2.58767  3.85358  1.84694  2.73138  4.22770  3.04434  3.01968  3.00914  2.94411  3.04483  2.09375  5.40683  4.20451   1869 l - - -
          2.68618  4.42225  2.77519  2.73123  3.46354  2.40513  3.72494  3.29354  2.67741  2.69355  4.24690  2.90347  2.73739  3.18146  2.89801  2.37887  2.77519  2.98518  4.58477  3.61503
          0.00525  5.64735  6.36969  0.61958  0.77255  1.67395  0.20765
   1262   2.96223  5.36846  3.22328  3.08517  4.59397  4.05567  3.65682  2.55831  2.23758  1.63592  4.44291  2.89276  2.88026  3.42353  2.95156  2.68512  2.82312  2.56632  5.88015  4.55556   1870 l - - -
          2.68618  4.42225  2.77519  2.73123  3.46354  2.40513  3.72494  3.29354  2.67741  2.69355  4.24690  2.90347  2.73739  3.18146  2.89801  2.37887  2.77519  2.98518  4.58477  3.61503
          0.00525  5.64735  6.36969  0.61958  0.77255  1.67395  0.20765
   1263   3.19714  5.70743  3.44576  2.47007  5.05267  3.07793  3.03107  4.53845  2.68391  3.51680  4.74813  2.86618  3.07221  2.83112  1.48167  2.04061  2.59963  4.09818  6.13982  4.72920   1871 r - - -
          2.68618  4.42225  2.77519  2.73123  3.46354  2.40513  3.72494  3.29354  2.67741  2.69355  4.24690  2.90347  2.73739  3.18146  2.89801  2.37887  2.77519  2.98518  4.58477  3.61503
          0.00525  5.64735  6.36969  0.61958  0.77255  1.67395  0.20765
   1264   2.03366  5.70063  3.44723  2.28418  5.04319  3.47533  4.15804  3.25560  1.73389  4.00481  4.74197  2.57642  4.36419  2.95074  2.35816  2.49056  2.58401  3.44418  6.13480  4.72545   1872 k - - -
          2.68618  4.42225  2.77519  2.73123  3.46354  2.40513  3.72494  3.29354  2.67741  2.69355  4.24690  2.90347  2.73739  3.18146  2.89801  2.37887  2.77519  2.98518  4.58477  3.61503
          0.00525  5.64735  6.36969  0.61958  0.77255  1.67395  0.20765
   1265   2.59715  5.70490  2.81918  2.88935  5.04936  3.42944  3.28315  3.80198  1.48506  3.48930  4.74573  2.69625  3.57143  3.25341  2.15130  2.63440  2.37956  4.09521  6.13795  4.72739   1873 k - - -
          2.68618  4.42225  2.77519  2.73123  3.46354  2.40513  3.72494  3.29354  2.67741  2.69355  4.24690  2.90347  2.73739  3.18146  2.89801  2.37887  2.77519  2.98518  4.58477  3.61503
          0.08832  5.64735  2.51324  0.61958  0.77255  0.57205  0.83096
   1266   2.38169  5.64322  3.60188  3.04520  3.88441  2.75724  2.55940  4.37612  2.80339  3.59234  2.67629  2.43690  3.41504  3.40032  2.82815  1.85529  2.50197  3.31802  6.11277  4.74032   1874 s - - -
          2.68618  4.42225  2.77519  2.73123  3.46354  2.40513  3.72494  3.29354  2.67741  2.69355  4.24690  2.90347  2.73739  3.18146  2.89801  2.37887  2.77519  2.98518  4.58477  3.61503
          0.00457  5.78732  6.50967  0.61958  0.77255  1.39069  0.28622
   1267   2.08559  3.30496  3.68881  3.13095  3.12298  3.07000  3.86097  2.85942  2.46939  3.36676  3.66698  2.45505  2.59433  2.98459  3.23049  2.00238  3.27239  3.84055  6.00750  4.66970   1875 s - - -
          2.68618  4.42225  2.77519  2.73123  3.46354  2.40513  3.72494  3.29354  2.67741  2.69355  4.24690  2.90347  2.73739  3.18146  2.89801  2.37887  2.77519  2.98518  4.58477  3.61503
          0.00457  5.78732  6.50967  0.61958  0.77255  1.39069  0.28622
   1268   1.59226  5.74316  3.54900  2.42177  5.06842  2.94233  3.26384  3.17826  2.99437  3.06645  3.91272  3.17173  3.34396  2.41885  3.10668  2.19791  2.63618  4.12311  6.18789  4.78920   1876 a - - -
          2.68618  4.42225  2.77519  2.73123  3.46354  2.40513  3.72494  3.29354  2.67741  2.69355  4.24690  2.90347  2.73739  3.18146  2.89801  2.37887  2.77519  2.98518  4.58477  3.61503
          0.00457  5.78732  6.50967  0.61958  0.77255  1.39069  0.28622
   1269   2.12667  3.40080  2.77387  3.39027  3.52367  3.86309  4.64025  2.64731  3.77022  2.48066  3.42402  4.18591  3.68058  3.46321  2.69620  3.17328  2.67994  1.53935  5.56020  4.34404   1877 v - - -
          2.68618  4.42225  2.77519  2.73123  3.46354  2.40513  3.72494  3.29354  2.67741  2.69355  4.24690  2.90347  2.73739  3.18146  2.89801  2.37887  2.77519  2.98518  4.58477  3.61503
          0.00457  5.78732  6.50967  0.61958  0.77255  1.39069  0.28622
   1270   4.31359  4.00522  5.96866  5.52455  2.34890  5.33155  4.85011  3.39466  5.31163  3.17538  4.73620  3.15123  5.66200  5.29403  5.26608  4.66647  4.53859  3.92282  0.64188  1.95167   1878 W - - -
          2.68618  4.42225  2.77519  2.73123  3.46354  2.40513  3.72494  3.29354  2.67741  2.69355  4.24690  2.90347  2.73739  3.18146  2.89801  2.37887  2.77519  2.98518  4.58477  3.61503
          0.00462  5.77464  6.49699  0.61958  0.77255  0.62895  0.76175
   1271   3.64940  5.00632  5.63046  5.01884  1.75280  4.84185  5.17943  2.32795  4.80812  0.96328  3.13150  5.00909  5.18292  4.91991  4.80881  3.59409  3.31379  2.01921  5.63389  4.47495   1879 l - - -
          2.68618  4.42225  2.77519  2.73123  3.46354  2.40513  3.72494  3.29354  2.67741  2.69355  4.24690  2.90347  2.73739  3.18146  2.89801  2.37887  2.77519  2.98518  4.58477  3.61503
          0.00415  5.88334  6.60569  0.61958  0.77255  1.05626  0.42733
   1272   3.11306  5.63326  5.66078  5.71719  6.53938  4.40228  6.54070  6.08743  5.88653  5.77258  6.50698  5.24265  0.16176  5.96458  5.90721  3.26661  4.30869  5.09367  7.86082  6.83881   1880 P - - -
          2.68618  4.42225  2.77519  2.73123  3.46354  2.40513  3.72494  3.29354  2.67741  2.69355  4.24690  2.90347  2.73739  3.18146  2.89801  2.37887  2.77519  2.98518  4.58477  3.61503
          0.04646  5.88334  3.15556  0.61958  0.77255  1.05626  0.42733
   1273   3.07704  4.81561  5.17421  3.67329  3.03026  4.55408  3.31004  2.74659  4.39796  2.53850  3.03951  3.75731  4.91983  3.33172  4.47554  3.85633  3.20654  2.60401  3.87490  0.96239   1881 y - - -
          2.68618  4.42225  2.77519  2.73123  3.46354  2.40513  3.72494  3.29354  2.67741  2.69355  4.24690  2.90347  2.73739  3.18146  2.89801  2.37887  2.77519  2.98518  4.58477  3.61503
          0.00433  5.84121  6.56355  0.61958  0.77255  0.99352  0.46246
   1274   2.52135  5.84159  2.23657  2.75442  5.18754  3.13518  3.23782  4.67434  2.79201  4.14725  4.88211  2.29476  2.81947  2.88836  3.51638  2.33944  1.62143  4.23272  6.27366  4.86183   1882 t - - -
          2.68618  4.42225  2.77519  2.73123  3.46354  2.40513  3.72494  3.29354  2.67741  2.69355  4.24690  2.90347  2.73739  3.18146  2.89801  2.37887  2.77519  2.98518  4.58477  3.61503
          0.00423  5.86299  6.58534  0.61958  0.77255  1.13106  0.38963
   1275   2.30683  3.88890  4.31572  3.06042  4.21071  4.38032  4.63846  2.66051  3.21577  1.46164  3.59522  3.54385  4.75869  2.90526  3.53842  2.43214  2.21847  2.52393  5.66449  4.43570   1883 l - - -
          2.68618  4.42225  2.77519  2.73123  3.46354  2.40513  3.72494  3.29354  2.67741  2.69355  4.24690  2.90347  2.73739  3.18146  2.89801  2.37887  2.77519  2.98518  4.58477  3.61503
          0.00423  5.86299  6.58534  0.61958  0.77255  1.13106  0.38963
   1276   4.23409  3.96868  6.26907  5.69727  2.22064  5.58061  5.98172  0.85568  5.53513  1.48534  3.67791  5.75277  5.82350  5.60331  5.54191  4.93582  4.46622  2.07152  6.28984  5.18071   1884 i - - -
          2.68618  4.42225  2.77519  2.73123  3.46354  2.40513  3.72494  3.29354  2.67741  2.69355  4.24690  2.90347  2.73739  3.18146  2.89801  2.37887  2.77519  2.98518  4.58477  3.61503
          0.00423  5.86299  6.58534  0.61958  0.77255  1.13106  0.38963
   1277   3.01343  5.77627  0.99730  1.78998  4.02555  4.11452  3.61529  4.56213  3.05199  3.44467  3.87800  3.59297  4.50795  3.07869  3.54007  2.82710  3.56266  3.52478  6.22527  4.83083   1885 d - - -
          2.68618  4.42225  2.77519  2.73123  3.46354  2.40513  3.72494  3.29354  2.67741  2.69355  4.24690  2.90347  2.73739  3.18146  2.89801  2.37887  2.77519  2.98518  4.58477  3.61503
          0.00423  5.86299  6.58534  0.61958  0.77255  1.13106  0.38963
   1278   2.58221  5.74629  2.95377  2.16773  5.05375  4.11960  2.58778  3.74387  3.06226  2.75455  3.26604  3.60330  4.51209  1.94307  1.83098  3.31185  3.56155  4.11656  4.30010  3.03413   1886 r - - -
          2.68618  4.42225  2.77519  2.73123  3.46354  2.40513  3.72494  3.29354  2.67741  2.69355  4.24690  2.90347  2.73739  3.18146  2.89801  2.37887  2.77519  2.98518  4.58477  3.61503
          0.00423  5.86299  6.58534  0.61958  0.77255  1.13106  0.38963
   1279   3.17963  4.93456  5.54654  3.80529  3.04267  4.77231  5.11945  2.19401  4.73351  0.83133  4.01991  4.93405  5.12435  4.86529  4.74706  4.08922  3.07519  1.70871  5.60004  4.42682   1887 l - - -
          2.68618  4.42225  2.77519  2.73123  3.46354  2.40513  3.72494  3.29354  2.67741  2.69355  4.24690  2.90347  2.73739  3.18146  2.89801  2.37887  2.77519  2.98518  4.58477  3.61503
          0.00423  5.86299  6.58534  0.61958  0.77255  1.13106  0.38963
   1280   3.11514  3.80993  5.28208  3.85397  2.56109  4.58250  3.05003  2.33307  3.70566  1.20616  2.79067  4.70917  4.94727  2.85244  3.45576  3.88905  3.65730  2.80862  2.74875  4.25845   1888 l - - -
          2.68618  4.42225  2.77519  2.73123  3.46354  2.40513  3.72494  3.29354  2.67741  2.69355  4.24690  2.90347  2.73739  3.18146  2.89801  2.37887  2.77519  2.98518  4.58477  3.61503
          0.00423  5.86299  6.58534  0.61958  0.77255  1.13106  0.38963
   1281   2.11812  3.79726  2.73669  2.78480  5.07624  3.59304  3.75460  2.97722  2.50025  3.35374  3.49428  2.43010  4.50832  2.55081  3.02289  2.46374  2.59875  3.32558  3.75115  3.48528   1889 a - - -
          2.68618  4.42225  2.77519  2.73123  3.46354  2.40513  3.72494  3.29354  2.67741  2.69355  4.24690  2.90347  2.73739  3.18146  2.89801  2.37887  2.77519  2.98518  4.58477  3.61503
          0.00423  5.86299  6.58534  0.61958  0.77255  1.13106  0.38963
   1282   1.92643  4.29798  3.24159  2.35392  5.12609  3.22676  4.29631  3.59129  2.49469  2.29091  3.79835  3.07443  4.50053  2.49701  2.37717  2.50702  3.01385  3.19924  6.24040  4.83969   1890 a - - -
          2.68618  4.42225  2.77519  2.73123  3.46354  2.40513  3.72494  3.29354  2.67741  2.69355  4.24690  2.90347  2.73739  3.18146  2.89801  2.37887  2.77519  2.98518  4.58477  3.61503
          0.00423  5.86299  6.58534  0.61958  0.77255  1.13106  0.38963
   1283   2.42845  3.34215  5.36584  3.88814  3.89844  3.63725  4.92632  2.34280  4.54274  0.83734  3.33281  4.74815  4.95794  4.67874  4.55985  2.96747  3.65957  2.57119  5.42754  3.54960   1891 l - - -
          2.68618  4.42225  2.77519  2.73123  3.46354  2.40513  3.72494  3.29354  2.67741  2.69355  4.24690  2.90347  2.73739  3.18146  2.89801  2.37887  2.77519  2.98518  4.58477  3.61503
          0.00423  5.86299  6.58534  0.61958  0.77255  1.13106  0.38963
   1284   2.13420  5.83886  2.08958  2.25525  5.18525  2.73191  3.61137  4.67215  1.99856  4.14470  4.87918  3.36350  3.72390  2.48373  2.48161  2.59560  3.23379  3.36193  6.27075  4.85901   1892 k - - -
          2.68581  4.42303  2.77564  2.73098  3.46360  2.40570  3.72486  3.29239  2.67709  2.69310  4.24621  2.90383  2.73818  3.18137  2.89732  2.37920  2.77564  2.98443  4.58555  3.61504
          0.44922  1.41157  2.13609  1.17145  0.37094  1.13106  0.38963
   1285   2.93038  5.76120  2.57077  1.66625  5.10685  3.47175  4.20975  3.40015  1.76545  3.58239  3.79390  2.45885  4.41623  2.45036  3.03903  2.87844  3.15111  4.15215  6.19353  3.78422   1897 e - - -
          2.68618  4.42225  2.77519  2.73123  3.46354  2.40513  3.72494  3.29354  2.67741  2.69355  4.24690  2.90347  2.73739  3.18146  2.89801  2.37887  2.77519  2.98518  4.58477  3.61503
          0.30078  5.73886  1.36045  0.61958  0.77255  1.47410  0.26005
   1286   1.94838  5.12502  3.63712  3.07703  4.31829  2.71852  4.20093  2.33269  3.06114  3.36319  2.63359  2.64067  4.36930  3.00232  3.05455  2.00409  2.79579  3.17640  5.66193  4.36745   1898 a - - -
          2.68618  4.42225  2.77519  2.73123  3.46354  2.40513  3.72494  3.29354  2.67741  2.69355  4.24690  2.90347  2.73739  3.18146  2.89801  2.37887  2.77519  2.98518  4.58477  3.61503
          0.00644  5.44452  6.16686  0.61958  0.77255  1.41522  0.27822
   1287   2.87257  5.63000  3.38515  2.27778  4.96996  2.70244  4.09482  4.45231  2.42908  3.34341  3.84427  2.95474  3.06787  2.68236  2.46948  1.56925  3.36276  2.99467  6.06574  4.65794   1899 s - - -
          2.68610  4.42252  2.77546  2.73127  3.46381  2.40470  3.72521  3.29325  2.67735  2.69382  4.24717  2.90373  2.73731  3.18173  2.89796  2.37896  2.77465  2.98511  4.58504  3.61530
          0.90881  1.10521  1.32481  0.19706  1.72114  0.85283  0.55549
   1288   2.30557  5.30804  3.51729  2.65185  4.54440  3.35095  4.15018  2.56056  2.70938  2.38020  3.45637  2.24930  3.44595  2.92802  2.69468  2.71180  3.00981  2.55992  5.81189  4.47806   1902 n - - -
          2.68618  4.42225  2.77519  2.73123  3.46354  2.40513  3.72494  3.29354  2.67741  2.69355  4.24690  2.90347  2.73739  3.18146  2.89801  2.37887  2.77519  2.98518  4.58477  3.61503
          0.04179  5.47486  3.30393  0.61958  0.77255  1.67811  0.20669
   1289   2.64060  5.60340  1.71985  2.25354  4.94571  3.87361  4.06120  4.42978  2.55387  2.94583  4.64481  3.04141  3.48259  2.44733  3.28948  2.16622  2.71900  3.01833  6.03772  4.62836   1903 d - - -
          2.68618  4.42225  2.77519  2.73123  3.46354  2.40513  3.72494  3.29354  2.67741  2.69355  4.24690  2.90347  2.73739  3.18146  2.89801  2.37887  2.77519  2.98518  4.58477  3.61503
          0.00627  5.47152  6.19387  0.61958  0.77255  1.88980  0.16382
   1290   2.40141  5.61125  2.47657  2.10509  4.95677  2.06341  4.05978  4.44314  2.35645  3.91673  4.65184  3.05121  3.52932  2.44834  3.28751  2.34452  2.69209  3.31137  6.04364  4.63229   1904 g - - -
          2.68618  4.42225  2.77519  2.73123  3.46354  2.40513  3.72494  3.29354  2.67741  2.69355  4.24690  2.90347  2.73739  3.18146  2.89801  2.37887  2.77519  2.98518  4.58477  3.61503
          0.00627  5.47152  6.19387  0.61958  0.77255  1.35263  0.29916
   1291   2.65796  5.65901  2.56358  2.61177  5.00403  3.04757  2.64810  3.70453  2.32557  2.89107  4.69969  3.03879  2.83732  2.62402  2.41484  2.26442  3.06341  3.39483  6.09173  4.68081   1905 s - - -
          2.68618  4.42225  2.77519  2.73123  3.46354  2.40513  3.72494  3.29354  2.67741  2.69355  4.24690  2.90347  2.73739  3.18146  2.89801  2.37887  2.77519  2.98518  4.58477  3.61503
          0.00571  5.56395  6.28629  0.61958  0.77255  0.69698  0.68933
   1292   2.56883  5.78028  2.58801  1.89007  3.91218  2.78403  3.68124  4.10687  2.02323  3.09279  3.27780  3.01070  4.44210  3.33288  3.01631  2.45678  2.32028  4.16988  6.21411  4.80432   1906 e - - -
          2.68618  4.42225  2.77519  2.73123  3.46354  2.40513  3.72494  3.29354  2.67741  2.69355  4.24690  2.90347  2.73739  3.18146  2.89801  2.37887  2.77519  2.98518  4.58477  3.61503
          0.00460  5.77994  6.50229  0.61958  0.77255  1.37745  0.29065
   1293   3.27401  5.78447  2.15226  2.19737  5.12946  4.04782  4.23488  3.35769  2.22290  3.61141  3.95735  2.22580  3.64975  2.24596  2.48099  2.69245  3.50516  2.61372  6.21719  4.80629   1907 d - - -
          2.68618  4.42225  2.77519  2.73123  3.46354  2.40513  3.72494  3.29354  2.67741  2.69355  4.24690  2.90347  2.73739  3.18146  2.89801  2.37887  2.77519  2.98518  4.58477  3.61503
          0.00460  5.77994  6.50229  0.61958  0.77255  1.37745  0.29065
   1294   2.43383  5.78653  2.06243  1.78670  5.13243  3.06175  4.23437  4.61899  2.44855  3.60832  3.83357  2.90096  2.77720  2.64223  3.46170  2.25688  3.20994  3.59694  6.21872  4.80726   1908 e - - -
          2.68618  4.42225  2.77519  2.73123  3.46354  2.40513  3.72494  3.29354  2.67741  2.69355  4.24690  2.90347  2.73739  3.18146  2.89801  2.37887  2.77519  2.98518  4.58477  3.61503
          0.00460  5.77994  6.50229  0.61958  0.77255  1.37745  0.29065
   1295   2.75219  5.78495  2.52929  2.07302  5.13017  3.47102  2.96149  4.10132  2.21109  3.55626  3.92527  3.10130  4.44115  2.03776  2.62258  2.78068  2.73981  2.94384  4.05505  4.80650   1909 q - - -
          2.68618  4.42225  2.77519  2.73123  3.46354  2.40513  3.72494  3.29354  2.67741  2.69355  4.24690  2.90347  2.73739  3.18146  2.89801  2.37887  2.77519  2.98518  4.58477  3.61503
          0.05068  5.77994  3.07203  0.61958  0.77255  1.37745  0.29065
   1296   2.98804  2.51473  5.26837  4.65533  3.04364  4.50386  4.83566  2.78945  3.57513  1.34469  3.27486  3.45620  4.86789  4.58514  3.71506  2.80491  3.57037  1.72298  5.33938  2.92428   1910 l - - -
          2.68618  4.42225  2.77519  2.73123  3.46354  2.40513  3.72494  3.29354  2.67741  2.69355  4.24690  2.90347  2.73739  3.18146  2.89801  2.37887  2.77519  2.98518  4.58477  3.61503
          0.00482  5.73408  6.45642  0.61958  0.77255  1.48454  0.25697
   1297   1.91998  5.75592  2.45428  2.13123  5.10049  4.02040  3.28658  3.30419  2.32538  4.06099  4.79671  3.18007  4.41386  2.40112  3.04410  2.50816  2.77536  3.24246  6.18890  3.04884   1911 a - - -
          2.68618  4.42225  2.77519  2.73123  3.46354  2.40513  3.72494  3.29354  2.67741  2.69355  4.24690  2.90347  2.73739  3.18146  2.89801  2.37887  2.77519  2.98518  4.58477  3.61503
          0.00482  5.73408  6.45642  0.61958  0.77255  1.48454  0.25697
   1298   1.65151  5.75889  3.11518  2.33454  5.10477  2.51277  3.52941  3.71041  1.95346  4.06451  3.96752  2.94873  4.41333  2.63853  2.67657  2.48648  3.47752  4.14996  6.19109  4.77966   1912 a - - -
          2.68618  4.42225  2.77519  2.73123  3.46354  2.40513  3.72494  3.29354  2.67741  2.69355  4.24690  2.90347  2.73739  3.18146  2.89801  2.37887  2.77519  2.98518  4.58477  3.61503
          0.02608  5.73408  3.79395  0.61958  0.77255  0.33184  1.26444
   1299   2.26076  3.29430  4.09282  4.81853  3.47684  4.63881  4.97245  2.04914  3.81315  1.02322  2.77919  4.80153  5.00248  4.73421  4.61103  3.95014  3.19285  2.42059  5.46592  3.61773   1913 l - - -
          2.68618  4.42225  2.77519  2.73123  3.46354  2.40513  3.72494  3.29354  2.67741  2.69355  4.24690  2.90347  2.73739  3.18146  2.89801  2.37887  2.77519  2.98518  4.58477  3.61503
          0.00399  5.92135  6.64370  0.61958  0.77255  0.89451  0.52562
   1300   2.36462  4.25060  3.63894  2.50370  5.13563  3.50490  2.69696  3.82431  1.98825  2.69936  3.82848  3.62668  4.54191  2.73815  2.22539  2.63752  2.55569  4.19258  6.26308  2.87471   1914 k - - -
          2.68618  4.42225  2.77519  2.73123  3.46354  2.40513  3.72494  3.29354  2.67741  2.69355  4.24690  2.90347  2.73739  3.18146  2.89801  2.37887  2.77519  2.98518  4.58477  3.61503
          0.00399  5.92135  6.64370  0.61958  0.77255  0.89451  0.52562
   1301   2.12710  4.15666  2.22164  2.08201  4.20506  2.78567  3.86733  4.70730  1.95735  4.18042  3.59502  3.08965  3.76091  2.51921  2.60500  3.15163  3.23803  3.61278  6.30693  4.89544   1915 k - - -
          2.68618  4.42225  2.77519  2.73123  3.46354  2.40513  3.72494  3.29354  2.67741  2.69355  4.24690  2.90347  2.73739  3.18146  2.89801  2.37887  2.77519  2.98518  4.58477  3.61503
          0.00399  5.92135  6.64370  0.61958  0.77255  0.89451  0.52562
   1302   2.48904  5.87548  2.66658  1.88672  5.22173  4.13541  3.28460  3.55145  2.19428  3.39155  4.91583  3.20864  4.52890  2.15550  2.40020  2.10069  3.00097  4.26675  6.30745  4.89579   1916 e - - -
          2.68618  4.42225  2.77519  2.73123  3.46354  2.40513  3.72494  3.29354  2.67741  2.69355  4.24690  2.90347  2.73739  3.18146  2.89801  2.37887  2.77519  2.98518  4.58477  3.61503
          0.00399  5.92135  6.64370  0.61958  0.77255  0.89451  0.52562
   1303   3.37379  5.33886  5.98756  5.37583  2.97295  5.22037  5.54359  2.55766  5.17292  0.58182  2.53012  5.39069  5.50773  5.22828  5.15414  4.54635  4.23061  2.28938  5.90752  3.78536   1917 L - - -
          2.68618  4.42225  2.77519  2.73123  3.46354  2.40513  3.72494  3.29354  2.67741  2.69355  4.24690  2.90347  2.73739  3.18146  2.89801  2.37887  2.77519  2.98518  4.58477  3.61503
          0.00399  5.92135  6.64370  0.61958  0.77255  0.89451  0.52562
   1304   3.36204  5.87540  3.00900  1.70925  4.18555  4.13540  3.18941  4.70841  2.39329  3.65070  4.91575  2.70154  3.73779  2.25181  2.23793  2.12216  2.97850  3.13754  6.30739  4.89574   1918 e - - -
          2.68618  4.42225  2.77519  2.73123  3.46354  2.40513  3.72494  3.29354  2.67741  2.69355  4.24690  2.90347  2.73739  3.18146  2.89801  2.37887  2.77519  2.98518  4.58477  3.61503
          0.02209  5.92135  3.95468  0.61958  0.77255  0.89451  0.52562
   1305   2.46981  5.86349  2.28251  2.19090  4.15205  2.88932  3.35729  3.81087  2.61680  3.55822  4.90389  3.20263  4.51747  2.38743  2.61905  2.01067  2.43441  4.25465  6.29559  4.88405   1919 s - - -
          2.68618  4.42225  2.77519  2.73123  3.46354  2.40513  3.72494  3.29354  2.67741  2.69355  4.24690  2.90347  2.73739  3.18146  2.89801  2.37887  2.77519  2.98518  4.58477  3.61503
          0.00406  5.90333  6.62567  0.61958  0.77255  0.97526  0.47336
   1306   1.30972  3.56619  3.14022  2.44273  4.90675  4.17867  4.37748  3.71685  1.77060  3.14781  4.70885  3.69002  4.56956  3.51087  3.63051  2.48227  3.07427  3.10029  6.13133  3.85497   1920 a - - -
          2.68618  4.42225  2.77519  2.73123  3.46354  2.40513  3.72494  3.29354  2.67741  2.69355  4.24690  2.90347  2.73739  3.18146  2.89801  2.37887  2.77519  2.98518  4.58477  3.61503
          0.07956  5.90333  2.60714  0.61958  0.77255  0.79299  0.60237
   1307   2.80475  4.80890  5.38803  4.77340  3.89220  4.60314  4.93599  2.17268  4.56015  0.90205  2.84264  4.76248  4.96508  3.78582  3.32999  3.91439  3.66570  1.96969  3.95730  4.25499   1921 l - - -
          2.68618  4.42225  2.77519  2.73123  3.46354  2.40513  3.72494  3.29354  2.67741  2.69355  4.24690  2.90347  2.73739  3.18146  2.89801  2.37887  2.77519  2.98518  4.58477  3.61503
          0.00430  5.84703  6.56937  0.61958  0.77255  1.18510  0.36487
   1308   2.45310  5.82571  2.20083  2.12656  5.17070  3.40986  4.27611  3.40822  2.26840  2.84697  3.76851  2.72142  4.48252  2.41627  2.55039  2.60936  2.92714  3.52425  6.25843  4.84753   1922 e - - -
          2.68618  4.42225  2.77519  2.73123  3.46354  2.40513  3.72494  3.29354  2.67741  2.69355  4.24690  2.90347  2.73739  3.18146  2.89801  2.37887  2.77519  2.98518  4.58477  3.61503
          0.00430  5.84703  6.56937  0.61958  0.77255  1.18510  0.36487
   1309   2.92111  5.82779  3.08025  1.98714  5.17371  3.12813  4.27559  3.77377  2.44089  3.23755  4.86823  2.18075  4.48211  2.45449  1.82171  2.38214  3.22382  3.65138  6.25996  4.84850   1923 r - - -
          2.68618  4.42225  2.77519  2.73123  3.46354  2.40513  3.72494  3.29354  2.67741  2.69355  4.24690  2.90347  2.73739  3.18146  2.89801  2.37887  2.77519  2.98518  4.58477  3.61503
          0.00430  5.84703  6.56937  0.61958  0.77255  1.18510  0.36487
   1310   3.88629  5.41304  5.01037  4.46371  3.20197  4.87926  1.41771  3.33697  4.33729  3.56848  4.53428  4.68833  3.83916  3.65493  3.18604  4.15981  4.11429  3.71156  3.80183  0.91105   1924 y - - -
          2.68618  4.42225  2.77519  2.73123  3.46354  2.40513  3.72494  3.29354  2.67741  2.69355  4.24690  2.90347  2.73739  3.18146  2.89801  2.37887  2.77519  2.98518  4.58477  3.61503
          0.00430  5.84703  6.56937  0.61958  0.77255  1.18510  0.36487
   1311   2.79031  4.88651  4.83461  3.60165  1.79003  4.49892  3.14305  2.45328  3.52451  1.37319  2.89719  3.74650  4.86887  3.68189  2.86246  3.78285  3.21828  2.87080  5.49686  4.30363   1925 l - - -
          2.68618  4.42225  2.77519  2.73123  3.46354  2.40513  3.72494  3.29354  2.67741  2.69355  4.24690  2.90347  2.73739  3.18146  2.89801  2.37887  2.77519  2.98518  4.58477  3.61503
          0.00430  5.84703  6.56937  0.61958  0.77255  1.18510  0.36487
   1312   2.46665  4.10431  2.30193  1.83048  5.17459  4.08849  3.61280  4.66135  2.11336  3.54843  4.86876  2.77427  4.48198  2.46080  2.07594  2.84152  3.19411  3.55819  6.26041  4.84878   1926 e - - -
          2.68618  4.42225  2.77519  2.73123  3.46354  2.40513  3.72494  3.29354  2.67741  2.69355  4.24690  2.90347  2.73739  3.18146  2.89801  2.37887  2.77519  2.98518  4.58477  3.61503
          0.00430  5.84703  6.56937  0.61958  0.77255  1.18510  0.36487
   1313   3.03068  5.55822  3.71674  2.93810  2.68048  3.52827  3.45291  3.61125  2.15835  2.05459  3.74194  3.07097  4.54767  2.30680  2.42760  2.88161  2.84249  3.03745  6.05572  3.29054   1927 l - - -
          2.68618  4.42225  2.77519  2.73123  3.46354  2.40513  3.72494  3.29354  2.67741  2.69355  4.24690  2.90347  2.73739  3.18146  2.89801  2.37887  2.77519  2.98518  4.58477  3.61503
          0.00430  5.84703  6.56937  0.61958  0.77255  1.06832  0.42096
   1314   2.62621  4.82372  3.89053  4.63562  3.91903  4.57855  4.90452  2.04540  3.62834  1.30993  3.34382  4.69080  4.94352  3.75462  4.51304  3.88333  2.67995  1.45799  5.44479  4.26510   1928 l - - -
          2.68618  4.42225  2.77519  2.73123  3.46354  2.40513  3.72494  3.29354  2.67741  2.69355  4.24690  2.90347  2.73739  3.18146  2.89801  2.37887  2.77519  2.98518  4.58477  3.61503
          0.00425  5.85855  6.58089  0.61958  0.77255  1.14650  0.38236
   1315   2.21995  5.83667  2.53451  1.77891  5.18290  2.56013  3.17498  4.66974  1.65813  4.14244  4.87704  2.71694  4.48978  2.81339  3.51074  2.99342  3.55430  3.70427  6.26863  3.91882   1929 k - - -
          2.68618  4.42225  2.77519  2.73123  3.46354  2.40513  3.72494  3.29354  2.67741  2.69355  4.24690  2.90347  2.73739  3.18146  2.89801  2.37887  2.77519  2.98518  4.58477  3.61503
          0.02600  5.85855  3.78079  0.61958  0.77255  1.14650  0.38236
   1316   2.17819  5.79126  2.66326  3.01513  5.12394  3.44892  4.27730  3.03358  2.14565  4.09125  3.84267  3.20292  4.48210  2.51136  1.97710  2.44079  2.76811  2.71292  6.23143  3.89834   1930 r - - -
          2.68640  4.42149  2.77473  2.73108  3.46283  2.40542  3.72547  3.29308  2.67764  2.69286  4.24595  2.90399  2.73761  3.18199  2.89853  2.37881  2.77572  2.98390  4.58530  3.61556
          0.48161  1.10982  2.94514  0.53243  0.88473  1.03779  0.43732
   1317   2.70942  4.06312  1.78307  2.28383  3.96638  3.44241  3.66684  4.62873  2.74891  4.10345  4.83908  2.22409  4.45593  2.59855  2.71535  2.44367  3.07004  2.89587  6.23123  3.87681   1933 d - - -
          2.68618  4.42225  2.77519  2.73123  3.46354  2.40513  3.72494  3.29354  2.67741  2.69355  4.24690  2.90347  2.73739  3.18146  2.89801  2.37887  2.77519  2.98518  4.58477  3.61503
          0.11621  5.78217  2.23841  0.61958  0.77255  1.31468  0.31274
   1318   2.06465  5.58715  3.53832  2.47176  3.71263  2.80839  4.22371  4.34786  2.98456  3.88837  4.66086  3.51943  3.54591  3.34116  3.15555  1.45848  1.81025  3.96387  6.07146  4.69599   1934 s - - -
          2.68618  4.42225  2.77519  2.73123  3.46354  2.40513  3.72494  3.29354  2.67741  2.69355  4.24690  2.90347  2.73739  3.18146  2.89801  2.37887  2.77519  2.98518  4.58477  3.61503
          0.00513  5.67109  6.39343  0.61958  0.77255  1.56381  0.23488
   1319   2.90956  5.72353  1.90163  1.91415  4.00597  3.98281  3.65847  4.55679  2.29530  4.02935  4.76387  2.40739  3.58491  2.39704  2.23855  2.64930  3.44094  4.11486  6.15541  4.74364   1935 d - - -
          2.68618  4.42225  2.77519  2.73123  3.46354  2.40513  3.72494  3.29354  2.67741  2.69355  4.24690  2.90347  2.73739  3.18146  2.89801  2.37887  2.77519  2.98518  4.58477  3.61503
          0.00513  5.67109  6.39343  0.61958  0.77255  1.56381  0.23488
   1320   2.49850  5.71734  1.70224  2.69148  5.06124  2.57897  3.29966  3.72533  2.19349  3.41751  3.30364  3.11337  4.37713  2.93242  2.39309  3.17232  2.66880  4.10735  6.15072  4.74048   1936 d - - -
          2.68618  4.42225  2.77519  2.73123  3.46354  2.40513  3.72494  3.29354  2.67741  2.69355  4.24690  2.90347  2.73739  3.18146  2.89801  2.37887  2.77519  2.98518  4.58477  3.61503
          0.01868  5.67109  4.19526  0.61958  0.77255  1.56381  0.23488
   1321   2.38350  4.67214  5.23432  4.62065  3.31318  4.46138  4.79362  2.55438  3.69352  0.97621  2.25939  4.61607  4.82458  4.54586  3.57343  3.77178  3.52627  2.34876  5.29314  3.38997   1937 l - - -
          2.68618  4.42225  2.77519  2.73123  3.46354  2.40513  3.72494  3.29354  2.67741  2.69355  4.24690  2.90347  2.73739  3.18146  2.89801  2.37887  2.77519  2.98518  4.58477  3.61503
          0.02888  5.65760  3.68982  0.61958  0.77255  1.58864  0.22841
   1322   2.00426  5.47783  3.55421  2.82663  4.73882  4.01372  3.62274  3.15553  1.98283  2.38810  3.31764  3.15928  3.66939  2.80694  3.03879  2.29203  3.12733  2.55433  5.96441  4.61079   1938 k - - -
          2.68618  4.42225  2.77519  2.73123  3.46354  2.40513  3.72494  3.29354  2.67741  2.69355  4.24690  2.90347  2.73739  3.18146  2.89801  2.37887  2.77519  2.98518  4.58477  3.61503
          0.00538  5.62435  6.34669  0.61958  0.77255  1.51641  0.24782
   1323   2.73544  5.69816  2.93064  2.46527  5.04195  3.39991  4.15199  4.52701  2.64364  3.04492  4.14781  3.09450  4.35825  2.28645  2.12351  1.58619  3.02199  4.08811  6.13161  3.19759   1939 s - - -
          2.68618  4.42225  2.77519  2.73123  3.46354  2.40513  3.72494  3.29354  2.67741  2.69355  4.24690  2.90347  2.73739  3.18146  2.89801  2.37887  2.77519  2.98518  4.58477  3.61503
          0.17838  5.63829  1.83373  0.61958  0.77255  1.60602  0.22400
   1324   1.81646  5.59165  3.35083  2.26477  4.93039  3.34268  4.06000  4.41189  2.66334  3.89423  3.80950  2.68847  4.26562  2.43494  2.73354  1.85353  2.63784  3.33796  6.02815  4.62108   1940 a - - -
          2.68618  4.42225  2.77519  2.73123  3.46354  2.40513  3.72494  3.29354  2.67741  2.69355  4.24690  2.90347  2.73739  3.18146  2.89801  2.37887  2.77519  2.98518  4.58477  3.61503
          0.04216  5.46621  3.29528  0.61958  0.77255  1.84919  0.17122
   1325   1.60985  5.21646  3.54494  2.98599  4.43393  3.08804  3.39672  2.98832  2.37907  2.30788  3.60396  3.49524  4.33134  2.90049  2.27208  2.85922  3.32458  3.53656  5.73395  3.59634   1941 a - - -
          2.68207  4.42464  2.77529  2.73251  3.46532  2.40420  3.72472  3.29309  2.67763  2.69368  4.24480  2.90521  2.73893  3.17995  2.89713  2.38027  2.77461  2.98529  4.58598  3.61590
          1.50804  0.25019        *  1.63156  0.21769  0.00000        *
//
```
