## Supplementary_Files_1-154 for "Mosaic origin of the eukaryotic kinetochore": p31comet_fl.hmm

```
HMMER3/f [3.1b1 | May 2013]
NAME  p31comet_orths_v3_fl
LENG  275
ALPH  amino
RF    no
MM    no
CONS  yes
CS    no
MAP   yes
DATE  Tue Aug  1 14:04:26 2017
NSEQ  44
EFFN  7.726318
CKSUM 2060253528
STATS LOCAL MSV      -10.8766  0.70202
STATS LOCAL VITERBI  -11.6931  0.70202
STATS LOCAL FORWARD   -5.2560  0.70202
HMM          A        C        D        E        F        G        H        I        K        L        M        N        P        Q        R        S        T        V        W        Y   
            m->m     m->i     m->d     i->m     i->i     d->m     d->d
  COMPO   2.58464  4.19735  3.01175  2.65049  3.35994  2.92830  3.66645  3.02078  2.65419  2.43367  3.78836  3.12556  3.03308  2.94637  2.74651  2.48337  2.80990  2.79144  4.75128  3.72742
          2.68618  4.42225  2.77519  2.73123  3.46354  2.40513  3.72494  3.29354  2.67741  2.69355  4.24690  2.90347  2.73739  3.18146  2.89801  2.37887  2.77519  2.98518  4.58477  3.61503
          0.00524  5.64921  6.37156  0.61958  0.77255  0.00000        *
      1   2.16573  5.70804  2.57820  1.95120  5.05340  3.41444  3.27141  4.53958  2.48148  2.69745  4.74862  2.60731  4.36384  3.25364  2.33244  2.49068  2.59110  3.66921  6.14054  4.72941      1 e - - -
          2.68618  4.42225  2.77519  2.73123  3.46354  2.40513  3.72494  3.29354  2.67741  2.69355  4.24690  2.90347  2.73739  3.18146  2.89801  2.37887  2.77519  2.98518  4.58477  3.61503
          0.09071  5.64921  2.48656  0.61958  0.77255  0.48576  0.95510
      2   2.71460  5.65784  2.97162  2.34224  5.00227  3.53596  3.44295  4.48778  2.15862  2.90992  4.03641  3.39046  2.54549  2.64098  1.82056  2.68902  2.98972  4.04813  6.09090  3.41336      2 r - - -
          2.68618  4.42225  2.77519  2.73123  3.46354  2.40513  3.72494  3.29354  2.67741  2.69355  4.24690  2.90347  2.73739  3.18146  2.89801  2.37887  2.77519  2.98518  4.58477  3.61503
          0.06552  5.56422  2.82032  0.61958  0.77255  0.85026  0.55740
      3   2.44335  4.59455  3.36931  2.49709  4.95762  2.65016  4.07939  4.44055  2.40558  3.52354  4.65867  3.04416  2.64684  2.43609  2.52222  2.04772  2.40477  3.40702  6.05215  4.64383      3 s - - -
          2.68618  4.42225  2.77519  2.73123  3.46354  2.40513  3.72494  3.29354  2.67741  2.69355  4.24690  2.90347  2.73739  3.18146  2.89801  2.37887  2.77519  2.98518  4.58477  3.61503
          0.05495  5.50476  3.00788  0.61958  0.77255  1.03155  0.44076
      4   2.88367  5.60048  2.71918  2.33958  4.94539  3.06906  4.05113  4.43124  2.45723  2.95461  4.64119  2.76705  2.79842  2.72132  2.36886  2.00088  2.64750  3.07095  6.03327  4.62241      4 s - - -
          2.68618  4.42225  2.77519  2.73123  3.46354  2.40513  3.72494  3.29354  2.67741  2.69355  4.24690  2.90347  2.73739  3.18146  2.89801  2.37887  2.77519  2.98518  4.58477  3.61503
          0.03976  5.45617  3.36063  0.61958  0.77255  1.15230  0.37967
      5   2.34498  5.57331  3.08725  2.51896  4.91397  2.79911  3.50949  3.33440  2.28844  2.99540  4.61513  2.97332  2.99564  2.98960  2.66722  2.40319  1.99344  3.96158  6.00865  4.60037      5 t - - -
          2.68618  4.42225  2.77519  2.73123  3.46354  2.40513  3.72494  3.29354  2.67741  2.69355  4.24690  2.90347  2.73739  3.18146  2.89801  2.37887  2.77519  2.98518  4.58477  3.61503
          0.03308  5.42299  3.57101  0.61958  0.77255  1.03043  0.44138
      6   2.22752  5.58859  2.68463  2.33966  4.93473  2.13036  3.16598  4.42147  2.31683  3.89433  4.62899  2.58798  3.62748  2.70472  2.63799  2.32848  3.30655  3.56312  6.02063  4.60901      6 g - - -
          2.68618  4.42225  2.77519  2.73123  3.46354  2.40513  3.72494  3.29354  2.67741  2.69355  4.24690  2.90347  2.73739  3.18146  2.89801  2.37887  2.77519  2.98518  4.58477  3.61503
          0.00655  5.42756  6.14991  0.61958  0.77255  1.21476  0.35209
      7   2.07776  4.43986  2.85754  2.27465  4.90217  1.95359  4.04110  4.38203  2.77927  3.86739  4.60881  2.81699  2.98989  2.92090  2.76402  3.04243  2.22409  3.95177  3.99867  4.59816      7 g - - -
          2.68618  4.42225  2.77519  2.73123  3.46354  2.40513  3.72494  3.29354  2.67741  2.69355  4.24690  2.90347  2.73739  3.18146  2.89801  2.37887  2.77519  2.98518  4.58477  3.61503
          0.20431  5.42756  1.71259  0.61958  0.77255  1.21476  0.35209
      8   2.47271  5.41294  2.55746  2.49971  3.14242  3.13267  3.07213  3.45426  2.70479  3.31413  3.81429  3.24667  2.88111  2.59273  2.63598  2.11609  3.01288  3.78673  5.86472  3.69049      8 s - - -
          2.68618  4.42225  2.77519  2.73123  3.46354  2.40513  3.72494  3.29354  2.67741  2.69355  4.24690  2.90347  2.73739  3.18146  2.89801  2.37887  2.77519  2.98518  4.58477  3.61503
          0.10396  5.23122  2.37098  0.61958  0.77255  0.82831  0.57410
      9   2.50674  3.87176  3.46508  2.49696  2.93442  3.44720  3.13234  3.25707  2.89754  2.80425  3.22443  2.59461  3.29089  3.04192  2.30022  2.87569  2.31344  3.50008  5.68984  4.36707      9 r - - -
          2.67781  4.41776  2.77463  2.72196  3.47203  2.41204  3.71617  3.29618  2.67884  2.69540  4.25602  2.90865  2.74086  3.17957  2.88815  2.37535  2.77615  2.98995  4.59332  3.62244
          1.48948  0.41852  2.14997  3.64255  0.02653  1.31071  0.31420
     10   2.28024  4.04987  2.89746  1.94729  4.81633  3.74403  3.93140  3.79787  2.23937  3.77801  4.51522  2.69527  2.71754  3.02859  2.12470  2.39281  3.20058  3.86310  5.90807  4.49873    117 e - - -
          2.68618  4.42225  2.77519  2.73123  3.46354  2.40513  3.72494  3.29354  2.67741  2.69355  4.24690  2.90347  2.73739  3.18146  2.89801  2.37887  2.77519  2.98518  4.58477  3.61503
          0.08264  5.21238  2.60545  0.61958  0.77255  1.55397  0.23750
     11   2.03338  5.43432  3.19309  2.01524  4.77235  3.38035  3.90648  3.65189  1.87505  3.73621  4.47816  3.18844  4.11227  1.98795  3.13075  2.33232  3.17549  3.82145  5.87138  4.46631    118 k - - -
          2.68618  4.42225  2.77519  2.73123  3.46354  2.40513  3.72494  3.29354  2.67741  2.69355  4.24690  2.90347  2.73739  3.18146  2.89801  2.37887  2.77519  2.98518  4.58477  3.61503
          0.00875  5.13849  5.86084  0.61958  0.77255  1.63587  0.21664
     12   2.73895  5.27109  3.26848  2.24853  4.54892  3.20809  2.57404  2.74527  2.70807  2.71448  4.33022  3.24520  4.13629  2.90819  2.11711  2.42760  2.42411  3.62508  5.74618  4.38029    119 r - - -
          2.68618  4.42225  2.77519  2.73123  3.46354  2.40513  3.72494  3.29354  2.67741  2.69355  4.24690  2.90347  2.73739  3.18146  2.89801  2.37887  2.77519  2.98518  4.58477  3.61503
          0.00875  5.13849  5.86084  0.61958  0.77255  1.63587  0.21664
     13   2.05993  4.89891  3.56043  2.99899  3.03736  3.85799  4.08374  3.03142  2.97783  2.79265  3.98909  2.82385  2.86353  2.89408  3.17850  2.06486  2.28333  2.81322  5.44850  4.17067    120 a - - -
          2.68618  4.42225  2.77519  2.73123  3.46354  2.40513  3.72494  3.29354  2.67741  2.69355  4.24690  2.90347  2.73739  3.18146  2.89801  2.37887  2.77519  2.98518  4.58477  3.61503
          0.00863  5.15257  5.87492  0.61958  0.77255  1.48333  0.25732
     14   2.48674  5.40803  2.47750  2.25190  3.29176  3.21908  3.29473  4.19803  2.67497  2.77393  4.45517  3.21765  4.13318  3.03480  1.85494  2.48413  2.66201  3.78557  5.85552  4.45969    121 r - - -
          2.68618  4.42225  2.77519  2.73123  3.46354  2.40513  3.72494  3.29354  2.67741  2.69355  4.24690  2.90347  2.73739  3.18146  2.89801  2.37887  2.77519  2.98518  4.58477  3.61503
          0.00837  5.18297  5.90532  0.61958  0.77255  1.37636  0.29101
     15   2.53510  3.17079  3.40127  2.59582  3.57724  3.26428  2.95027  2.99244  2.83537  3.41922  4.23639  3.35987  2.40395  2.65203  2.48533  2.48354  2.98438  3.49191  5.67107  3.00607    122 p - - -
          2.68618  4.42225  2.77519  2.73123  3.46354  2.40513  3.72494  3.29354  2.67741  2.69355  4.24690  2.90347  2.73739  3.18146  2.89801  2.37887  2.77519  2.98518  4.58477  3.61503
          0.00800  5.22821  5.95056  0.61958  0.77255  1.27843  0.32639
     16   1.87041  5.14497  3.46125  2.02096  4.36463  3.86232  4.07155  3.24256  2.89239  2.79734  3.20144  3.41294  2.01891  3.23837  2.97129  2.57619  3.01115  3.46624  5.66168  4.34270    123 a - - -
          2.68618  4.42225  2.77519  2.73123  3.46354  2.40513  3.72494  3.29354  2.67741  2.69355  4.24690  2.90347  2.73739  3.18146  2.89801  2.37887  2.77519  2.98518  4.58477  3.61503
          0.00759  5.28112  6.00346  0.61958  0.77255  1.48197  0.25772
     17   2.56680  5.51081  2.95848  2.42823  4.85446  3.26172  2.65251  4.33941  2.69999  3.81545  4.55198  3.24491  2.27570  2.56878  1.92934  2.45705  2.70561  3.90071  5.94430  4.53418    124 r - - -
          2.68618  4.42225  2.77519  2.73123  3.46354  2.40513  3.72494  3.29354  2.67741  2.69355  4.24690  2.90347  2.73739  3.18146  2.89801  2.37887  2.77519  2.98518  4.58477  3.61503
          0.00759  5.28112  6.00346  0.61958  0.77255  1.25847  0.33420
     18   2.59607  5.47906  2.25338  1.71729  4.80041  3.80747  3.99839  4.27010  2.53977  2.18907  4.52619  3.28451  2.72201  2.89696  3.23234  2.99970  2.76238  3.03799  5.92616  4.52967    125 e - - -
          2.68618  4.42225  2.77519  2.73123  3.46354  2.40513  3.72494  3.29354  2.67741  2.69355  4.24690  2.90347  2.73739  3.18146  2.89801  2.37887  2.77519  2.98518  4.58477  3.61503
          0.06256  5.32154  2.88668  0.61958  0.77255  1.42339  0.27562
     19   2.58584  3.94253  2.89366  2.15543  3.70784  3.78629  3.97769  4.18288  2.51386  2.30608  4.46503  2.86079  2.54546  3.08749  2.96119  2.14370  2.60847  3.78491  5.87001  4.48265    126 s - - -
          2.68618  4.42225  2.77519  2.73123  3.46354  2.40513  3.72494  3.29354  2.67741  2.69355  4.24690  2.90347  2.73739  3.18146  2.89801  2.37887  2.77519  2.98518  4.58477  3.61503
          0.00770  5.26667  5.98902  0.61958  0.77255  1.31122  0.31401
     20   2.59034  3.57193  4.15519  3.28733  2.79416  2.92391  3.71566  2.83873  2.57259  2.54861  2.92503  3.91889  4.46060  2.98532  2.67779  3.34727  3.28362  1.76773  5.25068  3.25306    127 v - - -
          2.68618  4.42225  2.77519  2.73123  3.46354  2.40513  3.72494  3.29354  2.67741  2.69355  4.24690  2.90347  2.73739  3.18146  2.89801  2.37887  2.77519  2.98518  4.58477  3.61503
          0.00743  5.30111  6.02345  0.61958  0.77255  0.39111  1.12795
     21   3.17046  4.09920  2.71737  3.08117  4.47920  4.02653  3.19627  2.25238  2.58356  2.61667  3.57974  2.81995  4.41467  3.41336  2.27157  2.51302  2.28618  2.61821  5.79066  4.47897    128 i - - -
          2.68618  4.42225  2.77519  2.73123  3.46354  2.40513  3.72494  3.29354  2.67741  2.69355  4.24690  2.90347  2.73739  3.18146  2.89801  2.37887  2.77519  2.98518  4.58477  3.61503
          0.00569  5.56791  6.29026  0.61958  0.77255  0.55243  0.85696
     22   3.02558  3.59414  4.11854  3.56338  2.97063  4.42485  4.74945  2.57589  3.80969  1.55992  3.19632  4.53171  3.78368  3.84385  4.35523  2.78420  3.50647  1.28269  5.29513  4.11507    129 v - - -
          2.68618  4.42225  2.77519  2.73123  3.46354  2.40513  3.72494  3.29354  2.67741  2.69355  4.24690  2.90347  2.73739  3.18146  2.89801  2.37887  2.77519  2.98518  4.58477  3.61503
          0.00528  5.64167  6.36401  0.61958  0.77255  0.69931  0.68703
     23   2.93744  5.73475  1.90666  1.78817  5.07970  3.97850  3.09797  4.56750  2.62832  4.04001  4.77630  2.40732  2.50194  3.27266  3.41072  1.99506  3.13619  4.12549  6.16663  4.75259    130 e - - -
          2.68618  4.42225  2.77519  2.73123  3.46354  2.40513  3.72494  3.29354  2.67741  2.69355  4.24690  2.90347  2.73739  3.18146  2.89801  2.37887  2.77519  2.98518  4.58477  3.61503
          0.00528  5.64167  6.36401  0.61958  0.77255  0.51658  0.90772
     24   2.76256  3.94452  5.66002  5.07207  3.21387  4.90970  5.29613  1.70499  4.88215  2.11170  3.10562  5.07674  5.24412  5.02389  4.90515  4.24003  3.88413  0.85312  5.75715  4.57916    131 v - - -
          2.68618  4.42225  2.77519  2.73123  3.46354  2.40513  3.72494  3.29354  2.67741  2.69355  4.24690  2.90347  2.73739  3.18146  2.89801  2.37887  2.77519  2.98518  4.58477  3.61503
          0.00508  5.68066  6.40301  0.61958  0.77255  0.59436  0.80277
     25   2.54335  5.69836  2.70512  2.33760  5.03160  3.08696  4.18272  2.72253  2.59082  3.99859  3.88079  3.46651  2.05212  2.90586  2.68930  2.73052  2.39476  2.84883  6.13818  4.73447    132 p - - -
          2.68618  4.42225  2.77519  2.73123  3.46354  2.40513  3.72494  3.29354  2.67741  2.69355  4.24690  2.90347  2.73739  3.18146  2.89801  2.37887  2.77519  2.98518  4.58477  3.61503
          0.00508  5.68066  6.40301  0.61958  0.77255  0.59436  0.80277
     26   3.06480  4.68308  5.24040  3.73357  1.63013  4.47066  3.89914  2.50809  4.41795  1.14687  2.92113  4.62404  4.83448  4.55427  4.43583  3.43699  3.06895  2.49562  5.30447  4.12798    133 l - - -
          2.68618  4.42225  2.77519  2.73123  3.46354  2.40513  3.72494  3.29354  2.67741  2.69355  4.24690  2.90347  2.73739  3.18146  2.89801  2.37887  2.77519  2.98518  4.58477  3.61503
          0.00508  5.68066  6.40301  0.61958  0.77255  0.59436  0.80277
     27   2.65118  5.72625  2.77490  2.49977  5.07140  2.40270  4.17609  3.26340  2.12098  4.03157  4.76692  2.41687  1.94265  3.27243  2.92976  2.44056  3.05460  4.11694  6.15888  4.74784    134 p - - -
          2.68618  4.42225  2.77519  2.73123  3.46354  2.40513  3.72494  3.29354  2.67741  2.69355  4.24690  2.90347  2.73739  3.18146  2.89801  2.37887  2.77519  2.98518  4.58477  3.61503
          0.00508  5.68066  6.40301  0.61958  0.77255  0.59436  0.80277
     28   2.60228  4.27671  2.51868  2.45788  5.06627  2.41618  3.66166  3.68419  2.58108  3.27071  4.76353  2.91000  2.97133  2.97093  2.69913  2.07988  2.48484  3.68435  6.15601  4.04596    135 s - - -
          2.68618  4.42225  2.77519  2.73123  3.46354  2.40513  3.72494  3.29354  2.67741  2.69355  4.24690  2.90347  2.73739  3.18146  2.89801  2.37887  2.77519  2.98518  4.58477  3.61503
          0.02306  5.68066  3.94350  0.61958  0.77255  0.59436  0.80277
     29   2.24794  3.65312  3.48667  1.82111  4.96011  2.91732  2.54072  3.68547  2.93128  3.35276  4.69331  3.27566  2.32277  2.69703  3.15052  2.56444  3.29732  3.16352  6.09561  4.70331    136 e - - -
          2.68618  4.42225  2.77519  2.73123  3.46354  2.40513  3.72494  3.29354  2.67741  2.69355  4.24690  2.90347  2.73739  3.18146  2.89801  2.37887  2.77519  2.98518  4.58477  3.61503
          0.00517  5.66278  6.38512  0.61958  0.77255  0.53040  0.88762
     30   2.70308  4.76664  2.94720  4.17139  2.82739  4.39434  4.69743  1.90902  3.11148  1.76338  3.11376  4.37722  3.66782  3.10077  4.22984  2.93455  3.27973  1.83879  5.37804  4.18635    137 l - - -
          2.68627  4.42260  2.77554  2.73130  3.46389  2.40548  3.72406  3.29352  2.67776  2.69038  4.24725  2.90341  2.73775  3.18181  2.89836  2.37922  2.77554  2.98553  4.58397  3.61538
          0.57236  0.83436  6.40301  0.03567  3.35125  0.59436  0.80277
     31   3.00745  2.73213  2.91097  2.95890  4.92181  3.64327  2.96766  4.37826  2.95873  3.90676  4.67254  2.67301  3.48884  3.31683  2.91380  1.65463  1.96756  2.90171  6.07980  3.81011    139 s - - -
          2.68618  4.42225  2.77519  2.73123  3.46354  2.40513  3.72494  3.29354  2.67741  2.69355  4.24690  2.90347  2.73739  3.18146  2.89801  2.37887  2.77519  2.98518  4.58477  3.61503
          0.00508  5.68066  6.40301  0.61958  0.77255  0.59436  0.80277
     32   1.81522  5.70138  3.47507  2.79248  5.03588  3.34483  3.01411  2.75488  2.54407  3.12657  4.74484  3.08253  3.27008  2.34167  2.74516  1.88232  3.44740  4.08633  6.14042  4.73600    140 a - - -
          2.68618  4.42225  2.77519  2.73123  3.46354  2.40513  3.72494  3.29354  2.67741  2.69355  4.24690  2.90347  2.73739  3.18146  2.89801  2.37887  2.77519  2.98518  4.58477  3.61503
          0.00508  5.68066  6.40301  0.61958  0.77255  0.59436  0.80277
     33   2.67223  5.72793  2.27021  1.88235  5.07393  2.52800  2.38590  4.56057  2.44177  3.39387  4.76835  3.45551  4.38194  2.55819  2.91017  2.24576  3.44622  4.11907  6.16004  3.79691    141 e - - -
          2.68618  4.42225  2.77519  2.73123  3.46354  2.40513  3.72494  3.29354  2.67741  2.69355  4.24690  2.90347  2.73739  3.18146  2.89801  2.37887  2.77519  2.98518  4.58477  3.61503
          0.00508  5.68066  6.40301  0.61958  0.77255  0.59436  0.80277
     34   2.09657  3.59371  3.18881  2.95096  4.21805  2.52705  4.44429  2.66756  3.41160  1.93622  4.16519  3.88499  4.58526  3.22869  3.44935  2.69778  2.26687  2.31843  5.63660  4.38550    142 l - - -
          2.68618  4.42225  2.77519  2.73123  3.46354  2.40513  3.72494  3.29354  2.67741  2.69355  4.24690  2.90347  2.73739  3.18146  2.89801  2.37887  2.77519  2.98518  4.58477  3.61503
          0.00508  5.68066  6.40301  0.61958  0.77255  0.59436  0.80277
     35   1.64786  2.42810  4.24962  3.67948  4.06240  4.27633  4.53914  2.56778  2.94483  2.58597  4.04066  4.05615  4.65375  2.47264  2.94834  2.59633  2.71769  2.50323  5.52388  3.65718    143 a - - -
          2.68618  4.42225  2.77519  2.73123  3.46354  2.40513  3.72494  3.29354  2.67741  2.69355  4.24690  2.90347  2.73739  3.18146  2.89801  2.37887  2.77519  2.98518  4.58477  3.61503
          0.00508  5.68066  6.40301  0.61958  0.77255  0.59436  0.80277
     36   1.78373  2.34335  4.30750  3.73599  3.12447  3.39977  3.42491  3.38997  3.23177  1.93214  4.01847  4.09579  2.97173  3.95676  3.98617  2.25434  2.49264  3.17662  5.50376  4.28502    144 a - - -
          2.68618  4.42225  2.77519  2.73123  3.46354  2.40513  3.72494  3.29354  2.67741  2.69355  4.24690  2.90347  2.73739  3.18146  2.89801  2.37887  2.77519  2.98518  4.58477  3.61503
          0.00508  5.68066  6.40301  0.61958  0.77255  0.59436  0.80277
     37   2.58156  5.72288  3.15769  2.44885  4.19253  3.98923  2.45594  3.71626  2.76789  3.62828  4.76384  2.40081  4.38267  2.15520  1.88332  2.57404  2.69869  4.11288  6.15626  4.04917    145 r - - -
          2.68618  4.42225  2.77519  2.73123  3.46354  2.40513  3.72494  3.29354  2.67741  2.69355  4.24690  2.90347  2.73739  3.18146  2.89801  2.37887  2.77519  2.98518  4.58477  3.61503
          0.00508  5.68066  6.40301  0.61958  0.77255  0.59436  0.80277
     38   2.72103  3.44723  5.36636  4.75280  2.19312  4.56706  4.90509  2.17448  4.53787  1.16655  2.48853  4.73405  4.92400  4.66358  4.54176  3.88119  3.30309  2.05619  5.38556  4.21349    146 l - - -
          2.68618  4.42225  2.77519  2.73123  3.46354  2.40513  3.72494  3.29354  2.67741  2.69355  4.24690  2.90347  2.73739  3.18146  2.89801  2.37887  2.77519  2.98518  4.58477  3.61503
          0.00500  5.69661  6.41896  0.61958  0.77255  0.59436  0.80277
     39   2.93659  3.78544  5.44845  4.84794  3.97211  4.68802  5.04930  1.53969  4.64826  1.97667  3.96838  3.76613  5.04269  4.79149  4.67123  4.00761  2.38721  1.13271  5.53965  4.35915    147 v - - -
          2.68618  4.42225  2.77519  2.73123  3.46354  2.40513  3.72494  3.29354  2.67741  2.69355  4.24690  2.90347  2.73739  3.18146  2.89801  2.37887  2.77519  2.98518  4.58477  3.61503
          0.00500  5.69661  6.41896  0.61958  0.77255  0.59436  0.80277
     40   2.97733  2.70258  2.65459  2.30840  5.08271  3.21449  3.24589  3.14629  2.32289  4.04243  4.77722  2.72980  3.69997  2.26515  2.22586  2.58471  2.88167  4.12788  6.16896  4.75750    148 r - - -
          2.68618  4.42225  2.77519  2.73123  3.46354  2.40513  3.72494  3.29354  2.67741  2.69355  4.24690  2.90347  2.73739  3.18146  2.89801  2.37887  2.77519  2.98518  4.58477  3.61503
          0.00500  5.69661  6.41896  0.61958  0.77255  0.59436  0.80277
     41   2.49516  5.70376  2.73606  1.35615  3.62776  2.84367  4.19311  2.80855  2.58754  3.50446  4.74798  3.47741  4.39776  3.07005  2.65468  2.61302  3.18485  3.43900  6.14461  4.74195    149 e - - -
          2.68618  4.42225  2.77519  2.73123  3.46354  2.40513  3.72494  3.29354  2.67741  2.69355  4.24690  2.90347  2.73739  3.18146  2.89801  2.37887  2.77519  2.98518  4.58477  3.61503
          0.00500  5.69661  6.41896  0.61958  0.77255  0.59436  0.80277
     42   2.85854  4.74455  5.35241  4.73925  2.43452  4.55722  4.89505  1.83134  4.52530  1.17500  3.83954  4.72245  4.91538  4.65321  4.53141  3.87099  2.66479  1.90530  5.37887  3.40716    150 l - - -
          2.68618  4.42225  2.77519  2.73123  3.46354  2.40513  3.72494  3.29354  2.67741  2.69355  4.24690  2.90347  2.73739  3.18146  2.89801  2.37887  2.77519  2.98518  4.58477  3.61503
          0.00500  5.69661  6.41896  0.61958  0.77255  0.59436  0.80277
     43   3.27945  4.03148  5.64693  5.05737  4.11457  4.89541  5.27860  1.32186  4.86621  1.22971  3.11250  5.06160  5.23224  5.00797  4.88916  4.22439  2.73419  1.74009  5.74311  4.56503    151 l - - -
          2.68618  4.42225  2.77519  2.73123  3.46354  2.40513  3.72494  3.29354  2.67741  2.69355  4.24690  2.90347  2.73739  3.18146  2.89801  2.37887  2.77519  2.98518  4.58477  3.61503
          0.00500  5.69661  6.41896  0.61958  0.77255  0.59436  0.80277
     44   2.63717  5.75706  3.15921  2.48310  5.10498  2.72190  3.31329  4.59005  1.08975  4.06139  4.79805  3.48096  4.40893  2.09194  2.89688  3.20756  3.47695  4.14946  6.18579  4.77710    152 k - - -
          2.68618  4.42225  2.77519  2.73123  3.46354  2.40513  3.72494  3.29354  2.67741  2.69355  4.24690  2.90347  2.73739  3.18146  2.89801  2.37887  2.77519  2.98518  4.58477  3.61503
          0.00500  5.69661  6.41896  0.61958  0.77255  0.59436  0.80277
     45   3.30220  3.27491  4.67827  4.09506  1.80313  4.38943  2.37939  3.25662  3.98826  2.31322  3.91744  3.14645  4.76018  3.56058  4.19637  2.88023  2.30218  3.05922  5.40601  1.88962    153 f - - -
          2.68618  4.42225  2.77519  2.73123  3.46354  2.40513  3.72494  3.29354  2.67741  2.69355  4.24690  2.90347  2.73739  3.18146  2.89801  2.37887  2.77519  2.98518  4.58477  3.61503
          0.00500  5.69661  6.41896  0.61958  0.77255  0.59436  0.80277
     46   4.28045  5.51639  6.33958  5.79135  3.04247  5.71206  6.16006  1.71528  5.65867  0.86253  4.14405  5.88527  5.90535  5.71184  5.67546  5.09101  3.80667  1.36427  6.39100  5.30221    154 l - - -
          2.68618  4.42225  2.77519  2.73123  3.46354  2.40513  3.72494  3.29354  2.67741  2.69355  4.24690  2.90347  2.73739  3.18146  2.89801  2.37887  2.77519  2.98518  4.58477  3.61503
          0.00500  5.69661  6.41896  0.61958  0.77255  0.59436  0.80277
     47   4.88394  6.06550  6.82165  6.21990  4.10153  6.27796  6.50804  2.42470  6.05704  0.50545  1.67447  6.44982  6.20851  3.20450  5.94549  5.68303  5.06877  3.75479  6.39384  5.50443    155 L - - -
          2.68618  4.42225  2.77519  2.73123  3.46354  2.40513  3.72494  3.29354  2.67741  2.69355  4.24690  2.90347  2.73739  3.18146  2.89801  2.37887  2.77519  2.98518  4.58477  3.61503
          0.03001  5.69661  3.64179  0.61958  0.77255  0.59436  0.80277
     48   5.74707  3.21812  6.53071  6.53162  1.15528  6.16018  3.53741  5.31973  6.28848  4.44005  5.82587  5.66541  6.40454  5.86243  6.03018  5.57364  5.93233  5.26821  4.79588  0.58705    156 Y - - -
          2.68618  4.42225  2.77519  2.73123  3.46354  2.40513  3.72494  3.29354  2.67741  2.69355  4.24690  2.90347  2.73739  3.18146  2.89801  2.37887  2.77519  2.98518  4.58477  3.61503
          0.00513  5.67173  6.39408  0.61958  0.77255  0.71193  0.67471
     49   2.41064  5.06877  3.66492  3.15819  3.65850  4.19413  3.86885  2.67545  3.39611  2.59740  2.10140  3.10481  4.57626  1.76461  3.78463  2.58475  2.87576  2.55031  5.63727  4.38459    157 q - - -
          2.68618  4.42225  2.77519  2.73123  3.46354  2.40513  3.72494  3.29354  2.67741  2.69355  4.24690  2.90347  2.73739  3.18146  2.89801  2.37887  2.77519  2.98518  4.58477  3.61503
          0.00513  5.67173  6.39408  0.61958  0.77255  0.71193  0.67471
     50   4.61041  6.58543  5.39078  4.31562  6.28450  5.08420  2.30382  5.48019  2.39375  4.75920  5.66922  4.58006  5.37368  3.87528  0.41862  4.57274  3.19277  5.19028  6.66557  5.65100    158 R - - -
          2.68618  4.42225  2.77519  2.73123  3.46354  2.40513  3.72494  3.29354  2.67741  2.69355  4.24690  2.90347  2.73739  3.18146  2.89801  2.37887  2.77519  2.98518  4.58477  3.61503
          0.00513  5.67173  6.39408  0.61958  0.77255  0.71193  0.67471
     51   3.22237  3.93264  3.49622  2.81597  4.29615  1.28996  2.89640  4.45197  2.93453  3.95907  4.71384  2.87417  4.39792  1.78251  2.73088  3.19773  3.17652  4.04265  6.11309  4.72057    159 g - - -
          2.68618  4.42225  2.77519  2.73123  3.46354  2.40513  3.72494  3.29354  2.67741  2.69355  4.24690  2.90347  2.73739  3.18146  2.89801  2.37887  2.77519  2.98518  4.58477  3.61503
          0.00513  5.67173  6.39408  0.61958  0.77255  0.71193  0.67471
     52   4.37539  5.78620  5.60592  5.06595  3.34034  5.47450  5.52107  2.64102  4.80269  2.26818  4.05139  5.34184  5.70742  0.42106  4.97778  4.81355  4.59446  3.58387  5.92150  4.57306    160 Q - - -
          2.68618  4.42225  2.77519  2.73123  3.46354  2.40513  3.72494  3.29354  2.67741  2.69355  4.24690  2.90347  2.73739  3.18146  2.89801  2.37887  2.77519  2.98518  4.58477  3.61503
          0.00513  5.67173  6.39408  0.61958  0.77255  0.71193  0.67471
     53   3.35591  3.73999  5.33412  4.72109  3.38604  4.53652  4.87588  1.27132  4.50661  1.64747  2.49428  4.70245  4.89660  4.63667  4.51291  3.35336  2.45975  2.02972  5.36288  4.18737    161 i - - -
          2.68618  4.42225  2.77519  2.73123  3.46354  2.40513  3.72494  3.29354  2.67741  2.69355  4.24690  2.90347  2.73739  3.18146  2.89801  2.37887  2.77519  2.98518  4.58477  3.61503
          0.00506  5.68565  6.40800  0.61958  0.77255  0.71193  0.67471
     54   2.87831  5.93629  3.46812  2.77259  5.29855  4.16297  3.21548  4.76733  3.26038  4.27912  5.06011  3.66579  0.73230  2.83270  3.74055  2.44445  3.77196  4.35548  6.43817  5.03872    162 p - - -
          2.68618  4.42225  2.77519  2.73123  3.46354  2.40513  3.72494  3.29354  2.67741  2.69355  4.24690  2.90347  2.73739  3.18146  2.89801  2.37887  2.77519  2.98518  4.58477  3.61503
          0.00506  5.68565  6.40800  0.61958  0.77255  0.54096  0.87273
     55   2.45754  2.49540  3.76874  2.79104  3.17696  3.76983  4.61296  2.35341  3.23866  2.31073  2.66756  4.18325  4.71062  4.05119  3.62336  2.01317  2.35775  2.89634  5.48183  4.27133    163 s - - -
          2.68618  4.42225  2.77519  2.73123  3.46354  2.40513  3.72494  3.29354  2.67741  2.69355  4.24690  2.90347  2.73739  3.18146  2.89801  2.37887  2.77519  2.98518  4.58477  3.61503
          0.00495  5.70594  6.42829  0.61958  0.77255  0.41218  1.08532
     56   3.35809  4.76911  5.11286  4.51362  3.86840  4.50304  4.83570  2.97240  4.34377  2.14506  2.87049  4.59785  1.16242  4.51526  4.42793  2.87820  2.24753  2.00188  5.39813  4.21717    164 p - - -
          2.68618  4.42225  2.77519  2.73123  3.46354  2.40513  3.72494  3.29354  2.67741  2.69355  4.24690  2.90347  2.73739  3.18146  2.89801  2.37887  2.77519  2.98518  4.58477  3.61503
          0.02193  5.73000  3.99283  0.61958  0.77255  0.48576  0.95510
     57   3.74100  5.08148  5.63395  5.07394  2.13619  4.87752  4.88709  2.06562  4.85746  2.45000  4.13014  4.97254  5.22026  4.92778  4.83881  4.19910  3.97032  2.00756  2.79050  1.09959    165 y - - -
          2.68618  4.42225  2.77519  2.73123  3.46354  2.40513  3.72494  3.29354  2.67741  2.69355  4.24690  2.90347  2.73739  3.18146  2.89801  2.37887  2.77519  2.98518  4.58477  3.61503
          0.02496  5.71298  3.84689  0.61958  0.77255  0.57990  0.82087
     58   2.96808  5.76538  1.68392  1.55108  5.11055  4.00883  4.20535  4.59845  2.74220  4.07068  4.80685  2.42488  4.40899  2.19298  3.19671  2.79915  2.67522  4.15624  6.19707  4.78300    166 e - - -
          2.68618  4.42225  2.77519  2.73123  3.46354  2.40513  3.72494  3.29354  2.67741  2.69355  4.24690  2.90347  2.73739  3.18146  2.89801  2.37887  2.77519  2.98518  4.58477  3.61503
          0.00502  5.69304  6.41539  0.61958  0.77255  0.67827  0.70825
     59   3.02562  5.74616  2.57899  2.04968  5.08936  4.00397  2.87125  4.57497  2.93458  2.72158  4.78778  2.91031  3.74877  1.22293  3.42821  3.19870  2.93997  4.13588  6.17947  4.76804    167 q - - -
          2.68618  4.42225  2.77519  2.73123  3.46354  2.40513  3.72494  3.29354  2.67741  2.69355  4.24690  2.90347  2.73739  3.18146  2.89801  2.37887  2.77519  2.98518  4.58477  3.61503
          0.00502  5.69304  6.41539  0.61958  0.77255  0.67827  0.70825
     60   3.17906  4.93431  5.54673  4.93311  3.10023  4.76693  5.09563  2.51814  4.72394  0.60418  2.66991  4.93188  5.09627  4.82125  4.72102  4.08450  3.24420  2.84192  5.53048  3.62186    168 L - - -
          2.68618  4.42225  2.77519  2.73123  3.46354  2.40513  3.72494  3.29354  2.67741  2.69355  4.24690  2.90347  2.73739  3.18146  2.89801  2.37887  2.77519  2.98518  4.58477  3.61503
          0.00502  5.69304  6.41539  0.61958  0.77255  0.67827  0.70825
     61   2.73045  5.68819  3.50452  2.17508  5.01257  3.42231  4.20155  4.48225  1.94966  2.32358  4.73484  3.27656  4.40714  3.09010  1.58656  3.02562  3.46394  2.49711  6.13233  4.73713    169 r - - -
          2.68618  4.42225  2.77519  2.73123  3.46354  2.40513  3.72494  3.29354  2.67741  2.69355  4.24690  2.90347  2.73739  3.18146  2.89801  2.37887  2.77519  2.98518  4.58477  3.61503
          0.00502  5.69304  6.41539  0.61958  0.77255  0.67827  0.70825
     62   2.32827  5.67596  3.26107  2.43211  3.26817  3.72941  3.30493  3.89863  2.18627  2.85405  3.48269  3.23500  4.40101  2.16237  2.72932  2.21624  3.45601  2.93437  6.12341  3.67628    170 q - - -
          2.68618  4.42225  2.77519  2.73123  3.46354  2.40513  3.72494  3.29354  2.67741  2.69355  4.24690  2.90347  2.73739  3.18146  2.89801  2.37887  2.77519  2.98518  4.58477  3.61503
          0.00502  5.69304  6.41539  0.61958  0.77255  0.67827  0.70825
     63   2.56189  5.69462  2.28455  2.03115  2.89406  3.33707  4.19286  4.49774  2.56348  2.33717  3.98332  3.47807  4.39710  2.42593  2.92275  2.53036  2.82646  3.49729  6.13729  3.89085    171 e - - -
          2.68618  4.42225  2.77519  2.73123  3.46354  2.40513  3.72494  3.29354  2.67741  2.69355  4.24690  2.90347  2.73739  3.18146  2.89801  2.37887  2.77519  2.98518  4.58477  3.61503
          0.00502  5.69304  6.41539  0.61958  0.77255  0.67827  0.70825
     64   2.06992  4.71511  5.07422  4.47153  2.35966  4.45372  4.77638  2.79641  3.06015  1.61675  3.48252  4.54892  4.81945  3.18055  3.62978  3.07358  3.53946  1.76319  5.33357  2.86259    172 l - - -
          2.68618  4.42225  2.77519  2.73123  3.46354  2.40513  3.72494  3.29354  2.67741  2.69355  4.24690  2.90347  2.73739  3.18146  2.89801  2.37887  2.77519  2.98518  4.58477  3.61503
          0.01891  5.69304  4.17582  0.61958  0.77255  0.67827  0.70825
     65   2.68326  3.98995  2.35938  1.77999  3.86816  3.33412  4.17588  4.54887  1.99908  3.29668  3.48317  3.45678  3.86755  2.13838  2.57337  3.17732  3.01806  4.11049  6.15450  4.74459    173 e - - -
          2.68618  4.42225  2.77519  2.73123  3.46354  2.40513  3.72494  3.29354  2.67741  2.69355  4.24690  2.90347  2.73739  3.18146  2.89801  2.37887  2.77519  2.98518  4.58477  3.61503
          0.00509  5.67922  6.40157  0.61958  0.77255  0.74016  0.64825
     66   2.79843  5.72500  3.17083  2.01494  5.07020  3.11040  4.17482  4.55627  2.08368  3.70125  3.49207  2.55310  4.38126  2.37072  2.90567  1.92324  3.05512  2.78604  6.15761  4.74657    174 s - - -
          2.68623  4.42230  2.77524  2.73128  3.46305  2.40517  3.72499  3.29359  2.67745  2.69360  4.24694  2.90351  2.73715  3.18151  2.89782  2.37891  2.77524  2.98523  4.58482  3.61508
          0.14813  2.75928  2.59911  0.18821  1.76282  0.57076  0.83263
     67   2.32007  5.64248  2.61657  2.32496  4.96567  3.96771  3.62488  3.01191  2.63924  2.47581  3.23734  2.91855  3.80234  2.32973  2.81312  2.37863  3.41657  3.03494  4.24018  4.69112    176 a - - -
          2.68618  4.42225  2.77519  2.73123  3.46354  2.40513  3.72494  3.29354  2.67741  2.69355  4.24690  2.90347  2.73739  3.18146  2.89801  2.37887  2.77519  2.98518  4.58477  3.61503
          0.00537  5.62555  6.34789  0.61958  0.77255  0.94340  0.49315
     68   2.70927  5.68962  2.72719  2.22470  5.03281  3.95782  3.25488  4.51747  2.73121  2.16839  3.61845  2.67784  2.77010  2.20391  3.37302  2.21920  2.77620  4.07925  6.12343  4.71359    177 l - - -
          2.68618  4.42225  2.77519  2.73123  3.46354  2.40513  3.72494  3.29354  2.67741  2.69355  4.24690  2.90347  2.73739  3.18146  2.89801  2.37887  2.77519  2.98518  4.58477  3.61503
          0.00537  5.62555  6.34789  0.61958  0.77255  0.94340  0.49315
     69   2.77647  3.22965  2.90660  1.90786  5.04039  2.82535  4.14372  4.52669  2.44449  4.00034  3.45373  2.67880  4.35019  2.20616  2.85455  2.03711  2.84108  4.08574  6.12726  4.71602    178 e - - -
          2.68618  4.42225  2.77519  2.73123  3.46354  2.40513  3.72494  3.29354  2.67741  2.69355  4.24690  2.90347  2.73739  3.18146  2.89801  2.37887  2.77519  2.98518  4.58477  3.61503
          0.00537  5.62555  6.34789  0.61958  0.77255  0.94340  0.49315
     70   1.85309  5.69544  3.19369  1.91378  5.04123  2.35739  4.14361  4.52770  2.26323  3.57643  4.73592  3.08091  3.21016  2.70092  2.64499  2.57392  3.11211  3.63108  6.12770  4.71632    179 a - - -
          2.68618  4.42225  2.77519  2.73123  3.46354  2.40513  3.72494  3.29354  2.67741  2.69355  4.24690  2.90347  2.73739  3.18146  2.89801  2.37887  2.77519  2.98518  4.58477  3.61503
          0.00537  5.62555  6.34789  0.61958  0.77255  0.94340  0.49315
     71   2.52760  4.43216  2.45152  1.59434  4.21435  3.56852  3.87235  4.51811  2.73653  2.65549  4.02568  3.08221  3.65922  2.02051  2.96617  2.59322  3.41444  4.07967  6.12364  4.71370    180 e - - -
          2.68618  4.42225  2.77519  2.73123  3.46354  2.40513  3.72494  3.29354  2.67741  2.69355  4.24690  2.90347  2.73739  3.18146  2.89801  2.37887  2.77519  2.98518  4.58477  3.61503
          0.00537  5.62555  6.34789  0.61958  0.77255  0.94340  0.49315
     72   2.35057  5.69402  2.69086  1.86766  5.03919  2.79530  4.14392  3.33209  2.75315  3.99934  3.52519  3.08123  3.42164  2.07191  2.58918  2.77465  2.54554  4.08471  6.12664  4.71562    181 e - - -
          2.68618  4.42225  2.77519  2.73123  3.46354  2.40513  3.72494  3.29354  2.67741  2.69355  4.24690  2.90347  2.73739  3.18146  2.89801  2.37887  2.77519  2.98518  4.58477  3.61503
          0.00537  5.62555  6.34789  0.61958  0.77255  0.47877  0.96638
     73   2.86692  5.73391  2.42539  1.72958  5.07967  2.50371  3.15040  4.56613  2.25225  3.64282  3.82334  2.91058  3.69746  2.71351  3.40949  2.49611  3.00189  2.84285  6.16618  4.75481    182 e - - -
          2.68446  4.42521  2.77658  2.72476  3.46661  2.40645  3.72320  3.29682  2.67838  2.69305  4.24992  2.90529  2.73922  3.17291  2.89549  2.37914  2.77539  2.98814  4.58950  3.61830
          2.01273  0.75112  0.93004  2.47489  0.08793  0.68172  0.70470
     74   2.73953  5.45719  2.25908  2.41172  4.79621  2.35165  3.92457  2.92799  2.31771  3.75988  4.49949  2.65134  4.13018  3.02290  2.13364  2.67391  2.86183  3.39529  5.89351  4.48622    215 r - - -
          2.68618  4.42225  2.77519  2.73123  3.46354  2.40513  3.72494  3.29354  2.67741  2.69355  4.24690  2.90347  2.73739  3.18146  2.89801  2.37887  2.77519  2.98518  4.58477  3.61503
          0.04233  5.19323  3.32714  0.61958  0.77255  0.81853  0.58174
     75   2.41706  4.62985  3.03843  2.30328  4.31517  3.00765  4.03788  3.51099  1.84077  3.02895  4.55352  2.97463  2.82463  2.86719  3.27202  2.84354  2.45986  2.75729  5.95506  4.56135    216 k - - -
          2.68618  4.42225  2.77519  2.73123  3.46354  2.40513  3.72494  3.29354  2.67741  2.69355  4.24690  2.90347  2.73739  3.18146  2.89801  2.37887  2.77519  2.98518  4.58477  3.61503
          0.01789  5.39965  4.32662  0.61958  0.77255  1.06467  0.42288
     76   2.95478  5.60232  2.80488  2.58936  4.94772  3.41166  3.30047  4.43392  2.19562  2.94304  4.64290  2.55581  2.74415  2.54482  2.16936  2.50633  2.56821  3.46831  6.03481  3.92613    217 r - - -
          2.68618  4.42225  2.77519  2.73123  3.46354  2.40513  3.72494  3.29354  2.67741  2.69355  4.24690  2.90347  2.73739  3.18146  2.89801  2.37887  2.77519  2.98518  4.58477  3.61503
          0.00635  5.45761  6.17995  0.61958  0.77255  1.26065  0.33334
     77   3.10272  4.23059  2.65637  2.84357  4.79820  2.68114  4.08801  3.79572  2.03418  3.43963  3.93046  2.85616  4.28781  3.20120  1.98425  2.20628  2.65396  3.26432  3.88342  3.69153    218 r - - -
          2.68618  4.42225  2.77519  2.73123  3.46354  2.40513  3.72494  3.29354  2.67741  2.69355  4.24690  2.90347  2.73739  3.18146  2.89801  2.37887  2.77519  2.98518  4.58477  3.61503
          0.00626  5.47181  6.19416  0.61958  0.77255  1.00359  0.45659
     78   3.12735  5.61221  2.84603  2.83039  3.91550  2.55137  4.09332  4.42505  2.11087  3.06168  4.65572  2.74510  3.49852  3.19318  1.77985  2.05146  3.11525  3.16085  6.05136  4.64699    219 r - - -
          2.68618  4.42225  2.77519  2.73123  3.46354  2.40513  3.72494  3.29354  2.67741  2.69355  4.24690  2.90347  2.73739  3.18146  2.89801  2.37887  2.77519  2.98518  4.58477  3.61503
          0.00595  5.52342  6.24577  0.61958  0.77255  0.97368  0.47432
     79   2.16945  5.65090  3.25337  2.66812  4.99336  3.92138  4.10861  4.47740  1.88262  3.33933  4.69227  2.86478  3.41119  2.94540  1.66664  2.49083  2.84985  3.23742  6.08510  4.67586    220 r - - -
          2.68618  4.42225  2.77519  2.73123  3.46354  2.40513  3.72494  3.29354  2.67741  2.69355  4.24690  2.90347  2.73739  3.18146  2.89801  2.37887  2.77519  2.98518  4.58477  3.61503
          0.00574  5.55951  6.28186  0.61958  0.77255  0.72701  0.66040
     80   2.97565  5.61076  3.46742  2.73720  4.92225  2.57136  3.58381  3.07818  2.10068  3.27110  3.54888  3.09895  3.04395  3.27067  1.67758  2.58619  2.64450  3.98323  4.51867  4.67434    221 r - - -
          2.68618  4.42225  2.77519  2.73123  3.46354  2.40513  3.72494  3.29354  2.67741  2.69355  4.24690  2.90347  2.73739  3.18146  2.89801  2.37887  2.77519  2.98518  4.58477  3.61503
          0.00540  5.62072  6.34307  0.61958  0.77255  0.95933  0.48313
     81   2.25522  5.61549  3.46599  2.90969  4.92878  2.67961  4.16154  4.39277  2.06696  1.87564  4.66468  2.68538  3.14834  2.95234  2.36432  2.60233  3.41564  3.98895  4.77730  3.83937    222 l - - -
          2.68618  4.42225  2.77519  2.73123  3.46354  2.40513  3.72494  3.29354  2.67741  2.69355  4.24690  2.90347  2.73739  3.18146  2.89801  2.37887  2.77519  2.98518  4.58477  3.61503
          0.00540  5.62072  6.34307  0.61958  0.77255  0.85731  0.55217
     82   2.75708  5.68730  2.58248  2.41882  3.72842  3.19643  4.15108  3.65068  2.46143  2.70077  4.72921  3.43283  3.35765  2.55018  1.67956  2.48723  2.94398  3.81783  6.12285  4.71478    223 r - - -
          2.68618  4.42225  2.77519  2.73123  3.46354  2.40513  3.72494  3.29354  2.67741  2.69355  4.24690  2.90347  2.73739  3.18146  2.89801  2.37887  2.77519  2.98518  4.58477  3.61503
          0.00533  5.63324  6.35559  0.61958  0.77255  0.91730  0.51015
     83   2.33923  5.21348  3.76426  2.74916  2.85345  3.21133  4.31791  2.83718  2.88793  2.13313  3.74388  3.02654  2.97688  3.20325  3.00971  2.12381  2.89595  2.74238  5.75344  4.46346    224 s - - -
          2.68618  4.42225  2.77519  2.73123  3.46354  2.40513  3.72494  3.29354  2.67741  2.69355  4.24690  2.90347  2.73739  3.18146  2.89801  2.37887  2.77519  2.98518  4.58477  3.61503
          0.00533  5.63324  6.35559  0.61958  0.77255  0.91730  0.51015
     84   2.69097  5.69918  3.04154  2.47112  5.04470  3.17783  3.59903  4.53099  2.02976  3.24411  4.73972  2.84573  2.44232  3.01194  2.45674  2.19611  2.52050  3.02550  6.13160  4.72037    225 k - - -
          2.68618  4.42225  2.77519  2.73123  3.46354  2.40513  3.72494  3.29354  2.67741  2.69355  4.24690  2.90347  2.73739  3.18146  2.89801  2.37887  2.77519  2.98518  4.58477  3.61503
          0.00533  5.63324  6.35559  0.61958  0.77255  0.91730  0.51015
     85   2.10632  5.61140  3.27594  2.92151  4.92034  2.96038  3.73139  3.02059  2.74723  2.39479  4.23570  2.78610  3.63239  2.71895  2.46435  1.85840  3.16631  3.42303  6.06634  4.67829    226 s - - -
          2.68618  4.42225  2.77519  2.73123  3.46354  2.40513  3.72494  3.29354  2.67741  2.69355  4.24690  2.90347  2.73739  3.18146  2.89801  2.37887  2.77519  2.98518  4.58477  3.61503
          0.00533  5.63324  6.35559  0.61958  0.77255  0.91730  0.51015
     86   2.07471  5.69701  2.90398  2.38179  5.04157  2.76484  3.87416  4.03588  2.28938  2.78705  4.00481  3.42921  2.77083  2.34199  2.61007  2.21194  3.41873  4.08738  6.13000  4.71936    227 a - - -
          2.68618  4.42225  2.77519  2.73123  3.46354  2.40513  3.72494  3.29354  2.67741  2.69355  4.24690  2.90347  2.73739  3.18146  2.89801  2.37887  2.77519  2.98518  4.58477  3.61503
          0.00533  5.63324  6.35559  0.61958  0.77255  0.79001  0.60484
     87   3.02266  5.19046  3.80754  2.70839  3.63231  4.11998  2.90723  2.68900  3.22704  2.31174  4.27900  3.24101  3.71428  2.59039  2.55940  2.63276  2.09166  2.47406  3.44402  4.45364    228 t - - -
          2.68618  4.42225  2.77519  2.73123  3.46354  2.40513  3.72494  3.29354  2.67741  2.69355  4.24690  2.90347  2.73739  3.18146  2.89801  2.37887  2.77519  2.98518  4.58477  3.61503
          0.00525  5.64884  6.37119  0.61958  0.77255  0.86153  0.54907
     88   3.61063  6.01363  3.90095  3.00901  5.43717  4.32053  4.38034  4.85895  1.06117  4.28301  5.06462  2.90059  4.69540  3.48573  1.31657  2.61289  3.19684  4.45262  6.34574  5.04569    229 k - - -
          2.68618  4.42225  2.77519  2.73123  3.46354  2.40513  3.72494  3.29354  2.67741  2.69355  4.24690  2.90347  2.73739  3.18146  2.89801  2.37887  2.77519  2.98518  4.58477  3.61503
          0.00525  5.64884  6.37119  0.61958  0.77255  0.86153  0.54907
     89   3.15718  6.00163  3.92381  3.30014  5.42769  4.32155  4.37479  4.84777  1.07526  4.27251  5.05406  3.79570  3.06866  2.61738  1.40608  2.66862  3.80467  4.44242  6.33511  5.03804    230 k - - -
          2.68618  4.42225  2.77519  2.73123  3.46354  2.40513  3.72494  3.29354  2.67741  2.69355  4.24690  2.90347  2.73739  3.18146  2.89801  2.37887  2.77519  2.98518  4.58477  3.61503
          0.00525  5.64884  6.37119  0.61958  0.77255  0.86153  0.54907
     90   1.97290  2.03757  4.56642  2.91125  3.14512  4.33908  4.62963  2.46387  3.35050  1.77003  3.05181  4.25513  4.71098  3.27203  3.23486  2.92020  3.20106  3.04795  5.39662  4.19670    231 l - - -
          2.68618  4.42225  2.77519  2.73123  3.46354  2.40513  3.72494  3.29354  2.67741  2.69355  4.24690  2.90347  2.73739  3.18146  2.89801  2.37887  2.77519  2.98518  4.58477  3.61503
          0.02850  5.64884  3.70615  0.61958  0.77255  0.86153  0.54907
     91   3.18457  5.66327  2.57858  2.25023  3.93020  3.96338  3.69516  2.96612  2.26926  2.84664  3.97768  2.93551  4.35654  1.98348  2.28157  3.15310  2.85404  2.78958  6.10396  4.70114    232 q - - -
          2.68618  4.42225  2.77519  2.73123  3.46354  2.40513  3.72494  3.29354  2.67741  2.69355  4.24690  2.90347  2.73739  3.18146  2.89801  2.37887  2.77519  2.98518  4.58477  3.61503
          0.00537  5.62571  6.34806  0.61958  0.77255  0.27920  1.41218
     92   2.50100  5.76064  2.96233  2.40893  5.10724  4.02024  3.39042  4.59369  1.05375  3.68758  4.80109  2.97846  4.41390  2.58949  2.61298  2.89713  3.47880  4.15214  6.19198  4.78093    233 k - - -
          2.68618  4.42225  2.77519  2.73123  3.46354  2.40513  3.72494  3.29354  2.67741  2.69355  4.24690  2.90347  2.73739  3.18146  2.89801  2.37887  2.77519  2.98518  4.58477  3.61503
          0.00484  5.73000  6.45234  0.61958  0.77255  0.48576  0.95510
     93   2.82251  3.01166  5.30186  4.68637  1.47963  4.50586  4.83950  2.68888  4.47079  1.48243  3.08090  4.66889  4.86952  3.74210  4.47828  3.30550  2.61107  2.61499  5.33270  3.27537    234 f - - -
          2.68618  4.42225  2.77519  2.73123  3.46354  2.40513  3.72494  3.29354  2.67741  2.69355  4.24690  2.90347  2.73739  3.18146  2.89801  2.37887  2.77519  2.98518  4.58477  3.61503
          0.00484  5.73000  6.45234  0.61958  0.77255  0.48576  0.95510
     94   2.43170  4.71469  5.27558  4.66195  2.77761  4.50299  4.83532  2.19558  3.70846  1.38216  2.58463  4.65741  4.86689  3.64327  4.46902  2.97703  3.10324  1.74856  5.33624  4.15974    235 l - - -
          2.68618  4.42225  2.77519  2.73123  3.46354  2.40513  3.72494  3.29354  2.67741  2.69355  4.24690  2.90347  2.73739  3.18146  2.89801  2.37887  2.77519  2.98518  4.58477  3.61503
          0.00484  5.73000  6.45234  0.61958  0.77255  0.48576  0.95510
     95   2.25956  5.75764  2.86063  1.53805  5.10392  4.01737  3.31917  4.59074  2.48597  3.54946  4.79799  3.05388  4.41092  1.92599  2.71784  2.59331  2.85262  4.14893  6.18958  4.77790    236 e - - -
          2.68618  4.42225  2.77519  2.73123  3.46354  2.40513  3.72494  3.29354  2.67741  2.69355  4.24690  2.90347  2.73739  3.18146  2.89801  2.37887  2.77519  2.98518  4.58477  3.61503
          0.00484  5.73000  6.45234  0.61958  0.77255  0.48576  0.95510
     96   2.14196  3.48890  3.15905  2.30254  5.08575  3.03225  4.20761  4.56867  2.51031  4.04848  4.78687  3.29000  4.41343  2.76564  3.43614  1.56578  2.05469  4.13334  6.18036  3.76155    237 s - - -
          2.68618  4.42225  2.77519  2.73123  3.46354  2.40513  3.72494  3.29354  2.67741  2.69355  4.24690  2.90347  2.73739  3.18146  2.89801  2.37887  2.77519  2.98518  4.58477  3.61503
          0.00484  5.73000  6.45234  0.61958  0.77255  0.48576  0.95510
     97   2.48752  3.68853  5.30895  4.69298  3.08950  2.82285  4.84077  2.16298  4.47584  1.24748  2.43913  4.67205  4.87036  4.60536  4.48088  3.41554  3.22239  2.28273  5.33197  3.07524    238 l - - -
          2.68618  4.42225  2.77519  2.73123  3.46354  2.40513  3.72494  3.29354  2.67741  2.69355  4.24690  2.90347  2.73739  3.18146  2.89801  2.37887  2.77519  2.98518  4.58477  3.61503
          0.00484  5.73000  6.45234  0.61958  0.77255  0.48576  0.95510
     98   2.95945  5.73829  1.59790  1.35289  5.07398  4.02440  4.21396  3.76669  2.95322  3.21020  4.78157  3.23581  4.41872  3.06891  3.44478  2.35180  2.84947  4.12391  6.17651  3.90829    239 e - - -
          2.68618  4.42225  2.77519  2.73123  3.46354  2.40513  3.72494  3.29354  2.67741  2.69355  4.24690  2.90347  2.73739  3.18146  2.89801  2.37887  2.77519  2.98518  4.58477  3.61503
          0.00484  5.73000  6.45234  0.61958  0.77255  0.48576  0.95510
     99   2.23975  5.75210  2.76214  2.01736  5.09607  4.01827  3.33510  4.09084  2.23703  3.34209  4.02127  3.48616  4.41171  3.02674  1.96316  1.96692  3.14529  3.77409  6.18545  4.01362    240 r - - -
          2.68618  4.42225  2.77519  2.73123  3.46354  2.40513  3.72494  3.29354  2.67741  2.69355  4.24690  2.90347  2.73739  3.18146  2.89801  2.37887  2.77519  2.98518  4.58477  3.61503
          0.00484  5.73000  6.45234  0.61958  0.77255  0.48576  0.95510
    100   3.11068  4.76724  5.36561  4.75135  3.46088  4.57331  3.50503  2.09896  4.53750  0.96383  2.36919  4.73692  4.93067  4.66345  4.54378  3.88628  3.18154  1.99355  5.39091  4.21976    241 l - - -
          2.68618  4.42225  2.77519  2.73123  3.46354  2.40513  3.72494  3.29354  2.67741  2.69355  4.24690  2.90347  2.73739  3.18146  2.89801  2.37887  2.77519  2.98518  4.58477  3.61503
          0.00484  5.73000  6.45234  0.61958  0.77255  0.48576  0.95510
    101   2.92744  4.98648  3.33271  3.31374  1.57821  3.32342  4.55447  3.22945  3.61717  1.59288  2.89974  4.05750  4.67369  3.58788  2.50628  3.05962  2.96027  3.25667  5.57298  4.34513    242 f - - -
          2.68618  4.42225  2.77519  2.73123  3.46354  2.40513  3.72494  3.29354  2.67741  2.69355  4.24690  2.90347  2.73739  3.18146  2.89801  2.37887  2.77519  2.98518  4.58477  3.61503
          0.00484  5.73000  6.45234  0.61958  0.77255  0.48576  0.95510
    102   2.45425  5.75638  2.48991  2.07778  5.10223  2.88455  4.20437  4.58875  2.71610  2.97786  4.79684  2.78657  3.43633  2.47138  2.47314  2.01381  3.26945  3.08229  6.18860  4.77718    243 s - - -
          2.68618  4.42225  2.77519  2.73123  3.46354  2.40513  3.72494  3.29354  2.67741  2.69355  4.24690  2.90347  2.73739  3.18146  2.89801  2.37887  2.77519  2.98518  4.58477  3.61503
          0.00484  5.73000  6.45234  0.61958  0.77255  0.48576  0.95510
    103   1.82405  5.73087  2.96377  2.32451  3.82815  3.56733  2.59398  3.81572  2.94976  3.25783  4.77426  2.92525  4.41601  2.78604  3.20799  1.95866  2.38119  3.57565  6.16981  4.76519    244 a - - -
          2.68618  4.42225  2.77519  2.73123  3.46354  2.40513  3.72494  3.29354  2.67741  2.69355  4.24690  2.90347  2.73739  3.18146  2.89801  2.37887  2.77519  2.98518  4.58477  3.61503
          0.00484  5.73000  6.45234  0.61958  0.77255  0.48576  0.95510
    104   2.75909  4.75285  5.33369  4.72010  3.07782  4.55222  3.86606  1.94892  4.50837  0.96109  3.84329  4.71121  4.91168  3.90598  4.51982  3.86419  3.61168  1.80516  5.37546  4.20188    245 l - - -
          2.68618  4.42225  2.77519  2.73123  3.46354  2.40513  3.72494  3.29354  2.67741  2.69355  4.24690  2.90347  2.73739  3.18146  2.89801  2.37887  2.77519  2.98518  4.58477  3.61503
          0.41821  5.73000  1.08315  0.61958  0.77255  0.48576  0.95510
    105   3.02349  5.53508  2.54521  1.74185  4.88021  3.34054  3.98368  4.36649  2.46184  3.04579  4.57585  2.86769  3.63504  2.12889  3.21224  2.22931  2.37012  3.92578  5.96760  4.55617    246 e - - -
          2.68618  4.42225  2.77519  2.73123  3.46354  2.40513  3.72494  3.29354  2.67741  2.69355  4.24690  2.90347  2.73739  3.18146  2.89801  2.37887  2.77519  2.98518  4.58477  3.61503
          0.00730  5.31909  6.04144  0.61958  0.77255  0.22170  1.61522
    106   2.72011  5.73054  2.61193  1.54365  5.07432  3.25901  3.68610  4.55938  2.62430  2.87114  4.09564  3.46515  2.64806  3.28113  1.99728  2.73689  3.16653  3.69232  6.16399  4.75382    247 e - - -
          2.68618  4.42225  2.77519  2.73123  3.46354  2.40513  3.72494  3.29354  2.67741  2.69355  4.24690  2.90347  2.73739  3.18146  2.89801  2.37887  2.77519  2.98518  4.58477  3.61503
          0.00501  5.69414  6.41648  0.61958  0.77255  0.67317  0.71354
    107   1.62456  5.72296  2.66107  1.92899  5.06342  3.99875  3.49657  3.40263  2.60566  4.02628  3.44581  3.46799  3.87686  2.23001  3.22508  2.49535  3.28552  3.14864  6.15841  4.75025    248 a - - -
          2.68618  4.42225  2.77519  2.73123  3.46354  2.40513  3.72494  3.29354  2.67741  2.69355  4.24690  2.90347  2.73739  3.18146  2.89801  2.37887  2.77519  2.98518  4.58477  3.61503
          0.00501  5.69414  6.41648  0.61958  0.77255  0.67317  0.71354
    108   2.61955  4.71652  5.31516  3.76139  2.35787  4.51918  4.85412  1.89240  4.48544  1.20800  3.44801  4.68333  4.87970  4.61388  4.49175  3.83162  3.57734  1.82271  5.34171  3.50028    249 l - - -
          2.68618  4.42225  2.77519  2.73123  3.46354  2.40513  3.72494  3.29354  2.67741  2.69355  4.24690  2.90347  2.73739  3.18146  2.89801  2.37887  2.77519  2.98518  4.58477  3.61503
          0.06822  5.69414  2.77137  0.61958  0.77255  0.67317  0.71354
    109   2.35826  4.76747  3.90677  4.01669  1.35016  4.33727  4.01195  3.22223  3.91505  1.88156  3.26785  3.75356  4.70853  3.21492  3.68063  2.90029  3.48758  3.02366  4.21731  2.63919    250 f - - -
          2.68618  4.42225  2.77519  2.73123  3.46354  2.40513  3.72494  3.29354  2.67741  2.69355  4.24690  2.90347  2.73739  3.18146  2.89801  2.37887  2.77519  2.98518  4.58477  3.61503
          0.00534  5.63126  6.35360  0.61958  0.77255  0.92411  0.50565
    110   1.68198  5.70166  2.30183  2.07364  5.04780  3.96070  3.27705  4.53460  2.50204  4.00737  4.74211  2.88255  4.35464  3.03891  2.34157  2.16714  3.05927  4.09289  6.13362  4.72189    251 a - - -
          2.68618  4.42225  2.77519  2.73123  3.46354  2.40513  3.72494  3.29354  2.67741  2.69355  4.24690  2.90347  2.73739  3.18146  2.89801  2.37887  2.77519  2.98518  4.58477  3.61503
          0.00534  5.63126  6.35360  0.61958  0.77255  0.46582  0.98783
    111   2.08980  4.09355  3.54672  2.59247  4.87532  3.13209  3.36694  3.17906  2.82824  2.30303  4.03269  3.14147  3.62728  2.53349  2.74584  2.10030  2.70146  3.28875  6.05824  4.68567    252 a - - -
          2.68585  4.42139  2.77601  2.73333  3.46591  2.40653  3.72412  3.29342  2.67797  2.69411  4.24927  2.90347  2.73488  3.18088  2.89762  2.37627  2.77389  2.98756  4.58423  3.61401
          0.50432  1.06858  2.94528  2.09056  0.13195  0.38959  1.13113
    112   2.37890  3.94433  3.48579  2.33304  5.00022  3.19544  3.42819  4.47172  2.93108  3.97239  4.72225  3.23349  2.38938  2.85004  2.46145  2.03347  2.24343  2.99282  4.04738  4.72346    278 s - - -
          2.68618  4.42225  2.77519  2.73123  3.46354  2.40513  3.72494  3.29354  2.67741  2.69355  4.24690  2.90347  2.73739  3.18146  2.89801  2.37887  2.77519  2.98518  4.58477  3.61503
          0.00509  5.67946  6.40181  0.61958  0.77255  0.45243  1.01082
    113   2.70989  4.09044  2.89356  2.53823  4.17073  3.65123  4.19869  3.86951  2.60350  2.77097  4.77806  2.84710  2.65961  2.26021  2.10697  1.96710  3.46698  3.71293  6.17154  4.76318    279 s - - -
          2.68618  4.42225  2.77519  2.73123  3.46354  2.40513  3.72494  3.29354  2.67741  2.69355  4.24690  2.90347  2.73739  3.18146  2.89801  2.37887  2.77519  2.98518  4.58477  3.61503
          0.00491  5.71552  6.43787  0.61958  0.77255  0.56650  0.83819
    114   2.46364  4.02461  3.53546  4.60886  3.82541  4.50398  4.83523  1.67502  4.41427  2.46399  3.84761  4.63675  2.42768  4.56310  4.45494  3.81210  3.57340  1.25924  5.35573  2.94675    280 v - - -
          2.68618  4.42225  2.77519  2.73123  3.46354  2.40513  3.72494  3.29354  2.67741  2.69355  4.24690  2.90347  2.73739  3.18146  2.89801  2.37887  2.77519  2.98518  4.58477  3.61503
          0.00491  5.71552  6.43787  0.61958  0.77255  0.43840  1.03584
    115   2.22007  5.69391  2.67457  2.59147  4.09032  3.33873  3.17556  3.08970  2.34432  2.49226  3.95898  3.50907  2.60028  2.82961  2.95107  2.73460  2.75489  2.95441  6.14238  4.74756    281 a - - -
          2.68618  4.42225  2.77519  2.73123  3.46354  2.40513  3.72494  3.29354  2.67741  2.69355  4.24690  2.90347  2.73739  3.18146  2.89801  2.37887  2.77519  2.98518  4.58477  3.61503
          0.00484  5.73000  6.45234  0.61958  0.77255  0.48576  0.95510
    116   2.15516  5.74365  3.49784  1.85627  5.08388  2.99374  3.26634  4.56644  2.80634  4.04686  3.79403  3.48946  4.41348  2.56274  1.98474  2.08662  3.00075  3.28163  6.17924  3.98904    282 e - - -
          2.68618  4.42225  2.77519  2.73123  3.46354  2.40513  3.72494  3.29354  2.67741  2.69355  4.24690  2.90347  2.73739  3.18146  2.89801  2.37887  2.77519  2.98518  4.58477  3.61503
          0.00484  5.73000  6.45234  0.61958  0.77255  0.48576  0.95510
    117   2.11139  4.89386  5.53447  4.93311  2.99075  4.76374  5.12304  2.18373  4.73104  1.75813  3.56257  4.92842  5.11082  4.86554  4.74615  4.08481  2.97962  1.02065  5.59748  4.42242    283 v - - -
          2.68618  4.42225  2.77519  2.73123  3.46354  2.40513  3.72494  3.29354  2.67741  2.69355  4.24690  2.90347  2.73739  3.18146  2.89801  2.37887  2.77519  2.98518  4.58477  3.61503
          0.00484  5.73000  6.45234  0.61958  0.77255  0.48576  0.95510
    118   1.55395  4.72042  3.96320  4.62254  3.45037  4.49763  4.82775  2.40922  4.42186  1.30610  2.89115  4.63822  4.86192  4.56547  3.70950  3.31301  3.56763  2.07525  5.34130  3.71150    284 l - - -
          2.68618  4.42225  2.77519  2.73123  3.46354  2.40513  3.72494  3.29354  2.67741  2.69355  4.24690  2.90347  2.73739  3.18146  2.89801  2.37887  2.77519  2.98518  4.58477  3.61503
          0.00484  5.73000  6.45234  0.61958  0.77255  0.48576  0.95510
    119   4.57511  5.76462  6.64989  6.11616  2.07170  6.09332  6.54219  1.33258  6.01381  1.13063  4.13048  6.27189  6.17666  5.97209  6.00408  5.50624  4.80201  1.50604  6.59136  5.56623    285 l - - -
          2.68618  4.42225  2.77519  2.73123  3.46354  2.40513  3.72494  3.29354  2.67741  2.69355  4.24690  2.90347  2.73739  3.18146  2.89801  2.37887  2.77519  2.98518  4.58477  3.61503
          0.00484  5.73000  6.45234  0.61958  0.77255  0.48576  0.95510
    120   2.63850  3.79456  5.37531  4.76281  3.36901  4.57763  4.91817  1.52514  4.54861  1.35385  2.86409  4.74404  4.93710  4.67870  4.55482  3.32860  3.62771  1.71354  5.40419  4.22865    286 l - - -
          2.68618  4.42225  2.77519  2.73123  3.46354  2.40513  3.72494  3.29354  2.67741  2.69355  4.24690  2.90347  2.73739  3.18146  2.89801  2.37887  2.77519  2.98518  4.58477  3.61503
          0.00484  5.73000  6.45234  0.61958  0.77255  0.48576  0.95510
    121   3.87653  5.20998  5.84120  5.23232  1.53552  4.05986  5.37564  2.03254  5.02963  0.81594  3.26178  5.24508  5.36827  5.08041  5.01066  4.40837  4.10013  3.30177  5.72758  3.98349    287 l - - -
          2.68618  4.42225  2.77519  2.73123  3.46354  2.40513  3.72494  3.29354  2.67741  2.69355  4.24690  2.90347  2.73739  3.18146  2.89801  2.37887  2.77519  2.98518  4.58477  3.61503
          0.00484  5.73000  6.45234  0.61958  0.77255  0.48576  0.95510
    122   5.81347  7.11367  6.60634  6.68930  7.40698  0.02109  7.40513  7.59486  6.95542  6.85956  8.02199  6.80429  6.45818  7.19519  6.82007  6.06524  6.34781  6.94181  7.89595  7.62323    288 G - - -
          2.68618  4.42225  2.77519  2.73123  3.46354  2.40513  3.72494  3.29354  2.67741  2.69355  4.24690  2.90347  2.73739  3.18146  2.89801  2.37887  2.77519  2.98518  4.58477  3.61503
          0.00484  5.73000  6.45234  0.61958  0.77255  0.48576  0.95510
    123   1.93758  5.74027  3.50518  2.80333  5.08182  2.16225  4.22426  4.56122  2.79152  4.04815  4.79090  3.17969  2.63281  2.88497  3.45600  1.59212  2.32545  4.13099  6.18572  4.78061    289 s - - -
          2.68618  4.42225  2.77519  2.73123  3.46354  2.40513  3.72494  3.29354  2.67741  2.69355  4.24690  2.90347  2.73739  3.18146  2.89801  2.37887  2.77519  2.98518  4.58477  3.61503
          0.00484  5.73000  6.45234  0.61958  0.77255  0.48576  0.95510
    124   3.45563  2.80498  5.19201  4.79385  5.55400  4.21506  5.66574  4.96956  4.73724  4.66637  5.48449  2.53886  4.98651  4.98541  4.99831  0.84472  1.26495  3.60161  6.92832  5.76148    290 s - - -
          2.68618  4.42225  2.77519  2.73123  3.46354  2.40513  3.72494  3.29354  2.67741  2.69355  4.24690  2.90347  2.73739  3.18146  2.89801  2.37887  2.77519  2.98518  4.58477  3.61503
          0.00484  5.73000  6.45234  0.61958  0.77255  0.48576  0.95510
    125   2.14622  3.23538  5.21934  4.60934  3.07229  4.49511  3.78569  2.29396  3.82619  1.92435  3.10966  4.63128  1.81262  4.55750  3.38705  3.80293  2.72456  2.21207  5.34221  4.16438    291 p - - -
          2.68618  4.42225  2.77519  2.73123  3.46354  2.40513  3.72494  3.29354  2.67741  2.69355  4.24690  2.90347  2.73739  3.18146  2.89801  2.37887  2.77519  2.98518  4.58477  3.61503
          0.00484  5.73000  6.45234  0.61958  0.77255  0.48576  0.95510
    126   2.20134  4.72485  4.18751  4.58814  2.58296  4.49208  2.76301  2.43348  4.39494  1.84870  3.02888  3.40933  4.85679  4.54513  4.43882  3.38955  2.57867  1.69429  5.34502  3.26969    292 v - - -
          2.68618  4.42225  2.77519  2.73123  3.46354  2.40513  3.72494  3.29354  2.67741  2.69355  4.24690  2.90347  2.73739  3.18146  2.89801  2.37887  2.77519  2.98518  4.58477  3.61503
          0.00484  5.73000  6.45234  0.61958  0.77255  0.48576  0.95510
    127   2.98976  5.21283  3.89640  3.33450  4.38864  4.18471  4.41253  2.96597  3.30897  2.82273  3.05110  2.80466  4.57040  3.64156  1.83496  1.39815  2.24743  3.50885  5.76522  4.48987    293 s - - -
          2.68618  4.42225  2.77519  2.73123  3.46354  2.40513  3.72494  3.29354  2.67741  2.69355  4.24690  2.90347  2.73739  3.18146  2.89801  2.37887  2.77519  2.98518  4.58477  3.61503
          0.00484  5.73000  6.45234  0.61958  0.77255  0.48576  0.95510
    128   3.10073  5.41906  5.52291  5.38374  6.00123  4.23506  6.13499  5.42570  5.33919  3.66567  5.94558  5.00962  0.27192  5.53058  5.44470  2.88833  3.18981  4.68549  7.37006  6.28542    294 P - - -
          2.68618  4.42225  2.77519  2.73123  3.46354  2.40513  3.72494  3.29354  2.67741  2.69355  4.24690  2.90347  2.73739  3.18146  2.89801  2.37887  2.77519  2.98518  4.58477  3.61503
          0.00484  5.73000  6.45234  0.61958  0.77255  0.48576  0.95510
    129   3.39187  5.80456  3.69110  3.11218  5.14747  4.15922  4.30264  4.59648  1.43748  2.88490  4.85459  3.63898  4.54397  2.43629  1.40098  2.68889  2.77118  3.30677  6.21937  4.86133    295 r - - -
          2.68618  4.42225  2.77519  2.73123  3.46354  2.40513  3.72494  3.29354  2.67741  2.69355  4.24690  2.90347  2.73739  3.18146  2.89801  2.37887  2.77519  2.98518  4.58477  3.61503
          0.00484  5.73000  6.45234  0.61958  0.77255  0.48576  0.95510
    130   2.87417  4.47668  3.08551  0.81606  4.22018  4.02091  2.98197  4.56861  2.72402  4.04873  4.78742  3.26270  4.41448  3.07286  2.93436  3.21029  3.47709  4.13366  6.18085  3.91070    296 e - - -
          2.68618  4.42225  2.77519  2.73123  3.46354  2.40513  3.72494  3.29354  2.67741  2.69355  4.24690  2.90347  2.73739  3.18146  2.89801  2.37887  2.77519  2.98518  4.58477  3.61503
          0.00484  5.73000  6.45234  0.61958  0.77255  0.48576  0.95510
    131   2.02635  4.72119  5.22611  4.61573  3.08128  4.49647  4.82623  2.11804  4.41652  1.93039  3.02872  4.63473  4.86086  2.83432  3.67550  3.15511  2.83770  1.46939  5.34198  4.16431    297 v - - -
          2.68618  4.42225  2.77519  2.73123  3.46354  2.40513  3.72494  3.29354  2.67741  2.69355  4.24690  2.90347  2.73739  3.18146  2.89801  2.37887  2.77519  2.98518  4.58477  3.61503
          0.00484  5.73000  6.45234  0.61958  0.77255  0.48576  0.95510
    132   5.80945  6.66114  6.58882  6.58893  1.63653  6.22307  3.82495  5.35467  6.34595  3.48929  5.85961  5.72353  6.46276  5.91825  6.08708  5.63596  5.99161  3.94901  4.85216  0.36858    298 Y - - -
          2.68618  4.42225  2.77519  2.73123  3.46354  2.40513  3.72494  3.29354  2.67741  2.69355  4.24690  2.90347  2.73739  3.18146  2.89801  2.37887  2.77519  2.98518  4.58477  3.61503
          0.01938  5.73000  4.13849  0.61958  0.77255  0.48576  0.95510
    133   2.89550  5.12218  3.38635  2.22784  4.27977  4.20888  3.24198  2.16374  3.38985  2.17267  2.80420  3.51243  4.59174  3.71056  2.62174  2.60950  2.52586  2.53351  3.71465  4.42820    299 i - - -
          2.68618  4.42225  2.77519  2.73123  3.46354  2.40513  3.72494  3.29354  2.67741  2.69355  4.24690  2.90347  2.73739  3.18146  2.89801  2.37887  2.77519  2.98518  4.58477  3.61503
          0.00491  5.71552  6.43787  0.61958  0.77255  0.56650  0.83819
    134   4.55744  5.75477  6.62041  6.07448  2.57889  6.04506  6.47066  0.88261  5.96135  1.32505  3.61071  6.22518  6.13029  5.90550  5.93924  5.44952  4.78095  1.79481  6.52634  5.51931    300 i - - -
          2.68618  4.42225  2.77519  2.73123  3.46354  2.40513  3.72494  3.29354  2.67741  2.69355  4.24690  2.90347  2.73739  3.18146  2.89801  2.37887  2.77519  2.98518  4.58477  3.61503
          0.00491  5.71552  6.43787  0.61958  0.77255  0.56650  0.83819
    135   3.23537  5.74695  1.93284  2.60591  5.09243  4.00899  3.03685  4.57868  2.56947  3.43111  4.78751  2.50823  2.97412  2.90543  2.32912  2.86686  1.98227  3.30728  6.17939  3.85624    301 d - - -
          2.68618  4.42225  2.77519  2.73123  3.46354  2.40513  3.72494  3.29354  2.67741  2.69355  4.24690  2.90347  2.73739  3.18146  2.89801  2.37887  2.77519  2.98518  4.58477  3.61503
          0.00491  5.71552  6.43787  0.61958  0.77255  0.56650  0.83819
    136   3.09124  4.04058  5.39855  4.78478  1.28128  3.88419  4.93958  1.64519  4.57096  1.57974  2.83201  4.76982  4.95758  4.69253  4.57467  3.91834  3.65621  2.97650  5.41418  4.24580    302 f - - -
          2.68618  4.42225  2.77519  2.73123  3.46354  2.40513  3.72494  3.29354  2.67741  2.69355  4.24690  2.90347  2.73739  3.18146  2.89801  2.37887  2.77519  2.98518  4.58477  3.61503
          0.00491  5.71552  6.43787  0.61958  0.77255  0.56650  0.83819
    137   2.34038  5.74611  2.74343  2.26600  5.09121  2.60441  3.72641  3.46878  2.51890  4.05140  4.78676  3.04039  2.57171  3.29253  2.68911  1.91704  2.61714  3.47788  6.17877  4.76779    303 s - - -
          2.68618  4.42225  2.77519  2.73123  3.46354  2.40513  3.72494  3.29354  2.67741  2.69355  4.24690  2.90347  2.73739  3.18146  2.89801  2.37887  2.77519  2.98518  4.58477  3.61503
          0.00491  5.71552  6.43787  0.61958  0.77255  0.56650  0.83819
    138   2.56024  4.47131  2.38479  2.64229  5.08864  2.45130  2.65865  3.41172  2.47981  3.48456  4.78517  2.90425  2.58764  2.52425  2.81969  2.58928  3.46659  3.14167  6.17745  4.76695    304 d - - -
          2.68618  4.42225  2.77519  2.73123  3.46354  2.40513  3.72494  3.29354  2.67741  2.69355  4.24690  2.90347  2.73739  3.18146  2.89801  2.37887  2.77519  2.98518  4.58477  3.61503
          0.00491  5.71552  6.43787  0.61958  0.77255  0.56650  0.83819
    139   2.71477  2.70964  2.90227  2.68221  3.86520  3.17261  4.32853  3.53518  3.16279  2.10795  4.42869  3.44153  2.78102  2.98668  3.13165  2.12227  3.25146  2.54239  5.87298  3.35442    305 l - - -
          2.68618  4.42225  2.77519  2.73123  3.46354  2.40513  3.72494  3.29354  2.67741  2.69355  4.24690  2.90347  2.73739  3.18146  2.89801  2.37887  2.77519  2.98518  4.58477  3.61503
          0.00491  5.71552  6.43787  0.61958  0.77255  0.56650  0.83819
    140   2.40606  5.74162  1.92620  2.23747  4.21584  3.17584  3.17903  4.56936  2.41220  2.84782  4.78279  3.13461  3.85075  3.29428  2.68412  2.01483  3.46672  3.87399  4.16178  3.98212    306 d - - -
          2.68618  4.42225  2.77519  2.73123  3.46354  2.40513  3.72494  3.29354  2.67741  2.69355  4.24690  2.90347  2.73739  3.18146  2.89801  2.37887  2.77519  2.98518  4.58477  3.61503
          0.00491  5.71552  6.43787  0.61958  0.77255  0.56650  0.83819
    141   2.97676  5.70995  2.40171  2.57327  4.19493  2.42747  3.51766  3.79637  2.62592  3.46437  4.75473  3.19634  2.44274  3.30713  3.17196  2.12154  2.45670  2.73071  6.15209  3.44486    307 s - - -
          2.68618  4.42225  2.77519  2.73123  3.46354  2.40513  3.72494  3.29354  2.67741  2.69355  4.24690  2.90347  2.73739  3.18146  2.89801  2.37887  2.77519  2.98518  4.58477  3.61503
          0.00491  5.71552  6.43787  0.61958  0.77255  0.56650  0.83819
    142   2.57871  5.73903  2.95145  2.41247  2.81376  3.09110  3.51818  3.70158  2.36465  3.47225  4.78050  3.05546  3.11927  2.64434  2.58906  2.28964  2.75085  3.46762  6.17357  2.99619    308 s - - -
          2.68618  4.42225  2.77519  2.73123  3.46354  2.40513  3.72494  3.29354  2.67741  2.69355  4.24690  2.90347  2.73739  3.18146  2.89801  2.37887  2.77519  2.98518  4.58477  3.61503
          0.00491  5.71552  6.43787  0.61958  0.77255  0.56650  0.83819
    143   1.96751  3.72601  2.69809  2.24951  5.08428  3.64193  3.69843  3.98440  2.71963  2.90511  4.78250  2.87515  2.78962  2.67425  2.85571  2.29536  2.65184  3.73328  6.17523  4.07586    309 a - - -
          2.68618  4.42225  2.77519  2.73123  3.46354  2.40513  3.72494  3.29354  2.67741  2.69355  4.24690  2.90347  2.73739  3.18146  2.89801  2.37887  2.77519  2.98518  4.58477  3.61503
          0.00491  5.71552  6.43787  0.61958  0.77255  0.56650  0.83819
    144   2.47614  5.53223  3.07294  3.04132  4.20512  2.43704  4.25879  3.10861  2.85947  2.52143  4.59551  2.79439  2.70673  2.62367  3.51123  1.94607  2.95692  2.63052  6.01742  4.66224    310 s - - -
          2.68618  4.42225  2.77519  2.73123  3.46354  2.40513  3.72494  3.29354  2.67741  2.69355  4.24690  2.90347  2.73739  3.18146  2.89801  2.37887  2.77519  2.98518  4.58477  3.61503
          0.25720  5.71552  1.49840  0.61958  0.77255  0.56650  0.83819
    145   3.09723  5.53614  2.21472  2.38447  3.42172  2.88982  3.49622  3.28374  2.81994  2.43665  4.58451  3.07076  3.74233  2.58711  2.98142  2.44740  2.23573  3.91113  4.09591  4.59375    311 d - - -
          2.68618  4.42225  2.77519  2.73123  3.46354  2.40513  3.72494  3.29354  2.67741  2.69355  4.24690  2.90347  2.73739  3.18146  2.89801  2.37887  2.77519  2.98518  4.58477  3.61503
          0.02931  5.46464  3.70306  0.61958  0.77255  1.34601  0.30148
    146   2.87389  5.50901  2.85400  2.44493  4.81921  3.35004  2.60112  4.28131  2.81471  2.57984  3.75496  2.82380  2.53806  3.17362  3.30093  1.97372  2.64773  3.42596  5.96315  3.14877    312 s - - -
          2.68618  4.42225  2.77519  2.73123  3.46354  2.40513  3.72494  3.29354  2.67741  2.69355  4.24690  2.90347  2.73739  3.18146  2.89801  2.37887  2.77519  2.98518  4.58477  3.61503
          0.06590  5.44179  2.82278  0.61958  0.77255  1.38801  0.28711
    147   2.61602  3.29969  2.65515  2.44485  4.78560  2.75434  4.03475  3.15382  2.57935  2.91301  4.52648  2.32434  4.23607  3.14395  3.27118  1.85149  2.59525  3.84754  5.93093  4.54259    313 s - - -
          2.68618  4.42225  2.77519  2.73123  3.46354  2.40513  3.72494  3.29354  2.67741  2.69355  4.24690  2.90347  2.73739  3.18146  2.89801  2.37887  2.77519  2.98518  4.58477  3.61503
          0.06028  5.38274  2.92058  0.61958  0.77255  1.07903  0.41540
    148   2.76886  3.29700  2.65504  2.26078  4.88237  2.76380  2.83689  4.36057  2.40459  2.76665  3.39034  2.96788  2.94826  3.13078  3.26081  2.15367  2.77138  3.93309  5.98786  4.58371    314 s - - -
          2.67779  4.43121  2.77800  2.73468  3.47158  2.40733  3.72504  3.30109  2.68392  2.69507  4.24789  2.90517  2.71767  3.17677  2.89894  2.37711  2.77368  2.98685  4.59109  3.62331
          1.33717  0.30757  6.12770  3.06147  0.04795  0.25384  1.49530
    149   2.78983  4.61798  2.63421  2.18072  3.09921  2.29081  3.61795  4.55583  2.75313  2.99972  4.76988  2.40399  3.83852  2.99806  2.19968  2.95955  2.52551  3.76616  6.16267  4.75307    379 e - - -
          2.68618  4.42225  2.77519  2.73123  3.46354  2.40513  3.72494  3.29354  2.67741  2.69355  4.24690  2.90347  2.73739  3.18146  2.89801  2.37887  2.77519  2.98518  4.58477  3.61503
          0.02273  5.69468  3.95752  0.61958  0.77255  0.67061  0.71620
    150   2.80882  2.97192  2.94545  2.56396  3.83265  3.98905  3.29548  4.53368  2.31321  2.31640  3.76252  2.64162  3.86699  2.09858  2.52971  2.43426  3.20452  4.09937  6.14736  4.73958    380 q - - -
          2.68618  4.42225  2.77519  2.73123  3.46354  2.40513  3.72494  3.29354  2.67741  2.69355  4.24690  2.90347  2.73739  3.18146  2.89801  2.37887  2.77519  2.98518  4.58477  3.61503
          0.00510  5.67705  6.39939  0.61958  0.77255  0.74947  0.63982
    151   1.87858  4.80301  3.18011  2.33763  4.19790  3.27003  3.13462  4.49868  2.92221  2.91274  4.73562  3.23123  4.38649  2.63004  2.81095  1.57277  3.20216  3.41303  6.13240  4.73000    381 s - - -
          2.68618  4.42225  2.77519  2.73123  3.46354  2.40513  3.72494  3.29354  2.67741  2.69355  4.24690  2.90347  2.73739  3.18146  2.89801  2.37887  2.77519  2.98518  4.58477  3.61503
          0.00510  5.67705  6.39939  0.61958  0.77255  0.74947  0.63982
    152   2.64764  5.72571  1.99673  1.99022  5.07162  2.92415  4.17342  4.55819  2.01628  2.37041  4.76616  2.69982  3.30095  2.81382  2.95757  2.98459  3.44420  3.76229  6.15787  4.74639    382 e - - -
          2.68618  4.42225  2.77519  2.73123  3.46354  2.40513  3.72494  3.29354  2.67741  2.69355  4.24690  2.90347  2.73739  3.18146  2.89801  2.37887  2.77519  2.98518  4.58477  3.61503
          0.00510  5.67705  6.39939  0.61958  0.77255  0.74947  0.63982
    153   2.68130  5.66476  2.80531  2.58357  4.98487  3.72030  3.33802  3.46985  2.60166  2.23136  4.03565  3.07573  3.72294  3.29394  1.66171  2.49499  3.04028  3.09812  6.11268  3.89922    383 r - - -
          2.68618  4.42225  2.77519  2.73123  3.46354  2.40513  3.72494  3.29354  2.67741  2.69355  4.24690  2.90347  2.73739  3.18146  2.89801  2.37887  2.77519  2.98518  4.58477  3.61503
          0.00510  5.67705  6.39939  0.61958  0.77255  0.74947  0.63982
    154   2.14018  5.64300  3.50013  2.16199  4.95435  3.56716  4.19509  4.41721  2.68877  2.72463  2.16583  2.88893  3.87339  2.63360  3.43088  2.67483  1.97162  3.77732  6.09643  4.70679    384 t - - -
          2.68618  4.42225  2.77519  2.73123  3.46354  2.40513  3.72494  3.29354  2.67741  2.69355  4.24690  2.90347  2.73739  3.18146  2.89801  2.37887  2.77519  2.98518  4.58477  3.61503
          0.00510  5.67705  6.39939  0.61958  0.77255  0.74947  0.63982
    155   2.56901  5.72665  2.50976  2.06034  5.07295  2.72203  3.59580  4.55978  2.25596  4.03243  3.99317  3.26155  4.37986  2.64808  1.75572  2.23351  3.44427  4.11795  6.15856  4.74688    385 r - - -
          2.68618  4.42225  2.77519  2.73123  3.46354  2.40513  3.72494  3.29354  2.67741  2.69355  4.24690  2.90347  2.73739  3.18146  2.89801  2.37887  2.77519  2.98518  4.58477  3.61503
          0.00510  5.67705  6.39939  0.61958  0.77255  0.74947  0.63982
    156   1.83901  5.70811  3.01109  2.40401  3.99753  2.59841  4.17753  4.52772  2.59268  3.22943  3.91562  2.93652  3.99741  3.27604  2.14833  2.37464  2.40804  3.68563  6.14484  4.73796    386 a - - -
          2.68618  4.42225  2.77519  2.73123  3.46354  2.40513  3.72494  3.29354  2.67741  2.69355  4.24690  2.90347  2.73739  3.18146  2.89801  2.37887  2.77519  2.98518  4.58477  3.61503
          0.00510  5.67705  6.39939  0.61958  0.77255  0.74947  0.63982
    157   2.08697  2.11120  4.76460  2.46980  3.25084  3.90642  4.69716  2.47846  3.44805  2.02961  3.87735  4.37951  4.76285  3.25734  4.23143  3.01386  3.08155  2.10369  5.37398  3.49846    387 l - - -
          2.68618  4.42225  2.77519  2.73123  3.46354  2.40513  3.72494  3.29354  2.67741  2.69355  4.24690  2.90347  2.73739  3.18146  2.89801  2.37887  2.77519  2.98518  4.58477  3.61503
          0.00510  5.67705  6.39939  0.61958  0.77255  0.74947  0.63982
    158   2.59998  3.48223  4.53926  3.96028  3.93365  4.34725  4.63430  3.03759  2.86140  1.88816  3.33219  3.59991  4.71983  2.86050  3.52331  1.71157  3.51360  1.87005  3.55074  4.22409    388 s - - -
          2.68618  4.42225  2.77519  2.73123  3.46354  2.40513  3.72494  3.29354  2.67741  2.69355  4.24690  2.90347  2.73739  3.18146  2.89801  2.37887  2.77519  2.98518  4.58477  3.61503
          0.00510  5.67705  6.39939  0.61958  0.77255  0.60067  0.79506
    159   4.74112  6.68479  5.55035  4.41072  6.44444  5.16782  4.78959  5.59083  2.15647  4.83558  5.75666  3.58988  5.44508  2.54990  0.36993  4.69125  4.77026  5.31092  6.71993  5.73502    389 R - - -
          2.68618  4.42225  2.77519  2.73123  3.46354  2.40513  3.72494  3.29354  2.67741  2.69355  4.24690  2.90347  2.73739  3.18146  2.89801  2.37887  2.77519  2.98518  4.58477  3.61503
          0.00501  5.69468  6.41703  0.61958  0.77255  0.67061  0.71620
    160   2.82033  5.77883  3.54682  2.29124  5.13264  4.05470  4.22216  4.60826  1.53921  3.22586  4.82105  3.52346  4.44486  2.54572  1.37488  2.89108  3.13472  4.17501  6.19720  4.80424    390 r - - -
          2.68618  4.42225  2.77519  2.73123  3.46354  2.40513  3.72494  3.29354  2.67741  2.69355  4.24690  2.90347  2.73739  3.18146  2.89801  2.37887  2.77519  2.98518  4.58477  3.61503
          0.00501  5.69468  6.41703  0.61958  0.77255  0.67061  0.71620
    161   2.50052  3.79906  5.40406  4.79400  2.71026  4.61128  4.95580  1.72847  4.58233  1.20751  3.30311  4.77807  4.96635  4.71140  4.58925  3.92734  3.34518  1.78466  5.43589  4.26197    391 l - - -
          2.68618  4.42225  2.77519  2.73123  3.46354  2.40513  3.72494  3.29354  2.67741  2.69355  4.24690  2.90347  2.73739  3.18146  2.89801  2.37887  2.77519  2.98518  4.58477  3.61503
          0.00501  5.69468  6.41703  0.61958  0.77255  0.67061  0.71620
    162   2.82782  3.60924  5.28349  4.66775  2.18813  3.79580  4.81762  1.89572  4.45123  1.95578  2.35179  3.77384  4.84722  4.58127  4.45719  2.92386  3.54567  1.59989  5.30952  4.13369    392 v - - -
          2.68618  4.42225  2.77519  2.73123  3.46354  2.40513  3.72494  3.29354  2.67741  2.69355  4.24690  2.90347  2.73739  3.18146  2.89801  2.37887  2.77519  2.98518  4.58477  3.61503
          0.00501  5.69468  6.41703  0.61958  0.77255  0.67061  0.71620
    163   3.29184  5.46381  3.71335  2.92245  3.66152  4.12150  3.93349  4.11195  3.07163  2.60714  3.72021  3.65772  4.50817  2.37174  0.91887  2.73671  3.51981  3.79651  5.95906  4.63783    393 r - - -
          2.68618  4.42225  2.77519  2.73123  3.46354  2.40513  3.72494  3.29354  2.67741  2.69355  4.24690  2.90347  2.73739  3.18146  2.89801  2.37887  2.77519  2.98518  4.58477  3.61503
          0.00501  5.69468  6.41703  0.61958  0.77255  0.67061  0.71620
    164   1.70490  3.99761  2.74152  2.51404  5.06541  2.68564  4.18649  4.54846  2.40030  2.41577  4.76626  2.93460  4.39235  2.43308  3.41494  2.43855  2.73193  4.11290  6.15968  4.75123    394 a - - -
          2.68618  4.42225  2.77519  2.73123  3.46354  2.40513  3.72494  3.29354  2.67741  2.69355  4.24690  2.90347  2.73739  3.18146  2.89801  2.37887  2.77519  2.98518  4.58477  3.61503
          0.00501  5.69468  6.41703  0.61958  0.77255  0.67061  0.71620
    165   3.66308  3.51749  5.63382  3.88509  3.09630  4.86178  5.19113  2.67909  4.81594  0.59296  2.49203  5.02732  5.17893  4.90315  4.81054  4.18213  3.89082  2.64074  5.60663  4.47057    395 L - - -
          2.68618  4.42225  2.77519  2.73123  3.46354  2.40513  3.72494  3.29354  2.67741  2.69355  4.24690  2.90347  2.73739  3.18146  2.89801  2.37887  2.77519  2.98518  4.58477  3.61503
          0.00501  5.69468  6.41703  0.61958  0.77255  0.67061  0.71620
    166   3.33752  4.70817  5.31301  4.69835  1.97192  4.51254  4.84863  1.81705  4.48230  2.54350  2.45362  4.67824  4.87430  4.61168  4.48761  3.46253  2.94280  1.27447  5.33721  3.25815    396 v - - -
          2.68618  4.42225  2.77519  2.73123  3.46354  2.40513  3.72494  3.29354  2.67741  2.69355  4.24690  2.90347  2.73739  3.18146  2.89801  2.37887  2.77519  2.98518  4.58477  3.61503
          0.00501  5.69468  6.41703  0.61958  0.77255  0.67061  0.71620
    167   2.82609  3.86964  4.57109  3.99140  3.93799  2.44565  4.65186  2.09033  3.89913  2.59194  2.60886  3.74680  3.44461  2.70641  3.64727  2.06519  2.87242  2.02224  5.43256  4.23127    397 v - - -
          2.68618  4.42225  2.77519  2.73123  3.46354  2.40513  3.72494  3.29354  2.67741  2.69355  4.24690  2.90347  2.73739  3.18146  2.89801  2.37887  2.77519  2.98518  4.58477  3.61503
          0.00501  5.69468  6.41703  0.61958  0.77255  0.67061  0.71620
    168   1.60560  3.73608  3.09042  2.31634  5.00793  4.00751  2.67488  2.89711  2.48049  3.98030  3.91118  2.95086  4.40046  2.86492  3.42940  2.13029  3.23135  3.30626  6.12974  4.73197    398 a - - -
          2.68618  4.42225  2.77519  2.73123  3.46354  2.40513  3.72494  3.29354  2.67741  2.69355  4.24690  2.90347  2.73739  3.18146  2.89801  2.37887  2.77519  2.98518  4.58477  3.61503
          0.00501  5.69468  6.41703  0.61958  0.77255  0.67061  0.71620
    169   3.01404  3.85395  1.98794  2.61270  5.03206  2.59497  4.19237  4.50818  2.93277  3.21099  3.81749  3.47686  2.27757  2.09796  2.91163  2.55585  2.81816  3.27583  6.14237  4.74010    399 d - - -
          2.68618  4.42225  2.77519  2.73123  3.46354  2.40513  3.72494  3.29354  2.67741  2.69355  4.24690  2.90347  2.73739  3.18146  2.89801  2.37887  2.77519  2.98518  4.58477  3.61503
          0.00501  5.69468  6.41703  0.61958  0.77255  0.67061  0.71620
    170   2.13662  3.93775  3.69959  3.58405  2.92947  3.72687  4.50741  2.74230  3.53879  2.07557  4.09937  3.03211  2.23593  3.43864  2.73603  2.72910  2.47992  2.68739  5.57802  4.34356    400 l - - -
          2.68636  4.42243  2.77465  2.73095  3.46325  2.40530  3.72512  3.29295  2.67758  2.69328  4.24494  2.90364  2.73757  3.18164  2.89818  2.37904  2.77537  2.98536  4.58495  3.61521
          0.19170  2.05509  3.07127  0.55574  0.85249  0.67061  0.71620
    171   2.64701  5.69169  2.37102  2.46126  3.14076  2.61452  3.31870  4.51115  2.89874  2.22883  4.73415  2.85881  3.75010  2.98300  3.08703  1.88413  2.90455  4.07867  6.12848  4.72165    403 s - - -
          2.68618  4.42225  2.77519  2.73123  3.46354  2.40513  3.72494  3.29354  2.67741  2.69355  4.24690  2.90347  2.73739  3.18146  2.89801  2.37887  2.77519  2.98518  4.58477  3.61503
          0.04188  5.64892  3.28365  0.61958  0.77255  0.86123  0.54929
    172   2.59837  4.11472  3.99510  3.13596  3.23194  3.70295  3.66820  3.52190  3.06086  2.56300  2.83217  2.95643  3.86168  3.35191  3.77377  1.49073  3.44968  1.96248  5.57947  4.33217    404 s - - -
          2.68618  4.42225  2.77519  2.73123  3.46354  2.40513  3.72494  3.29354  2.67741  2.69355  4.24690  2.90347  2.73739  3.18146  2.89801  2.37887  2.77519  2.98518  4.58477  3.61503
          0.00544  5.61248  6.33483  0.61958  0.77255  0.98577  0.46705
    173   2.97132  5.58640  2.60448  1.90195  1.82470  3.97114  4.16307  3.78230  2.79472  3.50830  3.99095  3.45665  3.11696  2.91016  3.07095  2.78326  2.14858  3.61964  6.04457  4.65994    405 f - - -
          2.68618  4.42225  2.77519  2.73123  3.46354  2.40513  3.72494  3.29354  2.67741  2.69355  4.24690  2.90347  2.73739  3.18146  2.89801  2.37887  2.77519  2.98518  4.58477  3.61503
          0.00544  5.61248  6.33483  0.61958  0.77255  0.77383  0.61849
    174   1.93707  4.39225  3.20089  2.78780  4.24579  2.70082  2.98942  3.58170  2.75097  2.54454  4.65085  3.17126  3.34188  3.00670  3.17497  1.89403  2.61897  3.64645  6.05778  4.67404    406 s - - -
          2.68620  4.41923  2.77471  2.73232  3.46247  2.40498  3.72374  3.29488  2.67859  2.69386  4.24590  2.90368  2.73720  3.18019  2.89905  2.37888  2.77502  2.98523  4.58120  3.61398
          0.44872  1.02212  6.36236  1.54077  0.24107  0.62063  0.77133
    175   2.53058  5.72347  2.58808  2.90481  5.06891  3.98572  4.17269  4.55508  1.99713  3.61057  4.05691  2.88146  3.88419  2.41397  2.02891  1.71956  2.94725  4.11431  6.15591  4.74481    419 s - - -
          2.68618  4.42225  2.77519  2.73123  3.46354  2.40513  3.72494  3.29354  2.67741  2.69355  4.24690  2.90347  2.73739  3.18146  2.89801  2.37887  2.77519  2.98518  4.58477  3.61503
          0.12293  5.67548  2.18705  0.61958  0.77255  0.75613  0.63390
    176   2.21701  5.65337  3.03032  2.11534  4.99728  3.37604  4.10686  4.48243  2.64425  3.10650  3.95225  2.75585  2.25006  2.87831  2.60793  2.27301  2.60512  3.59024  6.08675  4.67650    420 e - - -
          2.68618  4.42225  2.77519  2.73123  3.46354  2.40513  3.72494  3.29354  2.67741  2.69355  4.24690  2.90347  2.73739  3.18146  2.89801  2.37887  2.77519  2.98518  4.58477  3.61503
          0.00574  5.55829  6.28064  0.61958  0.77255  1.13973  0.38552
    177   3.00312  3.35518  5.18336  4.56884  3.34756  4.39671  4.73037  2.05364  4.35574  1.15095  3.28991  4.55653  3.06015  4.48859  4.36696  2.76763  2.93210  2.05349  5.22630  4.05015    421 l - - -
          2.68633  4.42240  2.77535  2.73138  3.46369  2.40528  3.72510  3.29369  2.67756  2.69370  4.24705  2.90332  2.73755  3.18073  2.89728  2.37902  2.77450  2.98534  4.58492  3.61518
          0.28836  1.52380  3.42267  0.07545  2.62179  0.36478  1.18531
    178   2.74238  5.69717  3.46969  2.91346  5.03282  2.34214  3.27680  4.51145  2.21339  3.56223  4.74059  3.45972  2.05043  3.01231  1.88156  2.85377  2.35503  3.73571  6.13529  4.73115    423 r - - -
          2.68618  4.42225  2.77519  2.73123  3.46354  2.40513  3.72494  3.29354  2.67741  2.69355  4.24690  2.90347  2.73739  3.18146  2.89801  2.37887  2.77519  2.98518  4.58477  3.61503
          0.00515  5.66748  6.38983  0.61958  0.77255  0.56905  0.83485
    179   2.59275  5.58591  3.24997  2.99016  4.87174  4.03073  4.22527  3.28724  2.62642  2.28718  4.64267  2.67068  1.59842  2.89069  2.60931  2.72377  3.23139  2.91515  6.05577  4.68373    424 p - - -
          2.68618  4.42225  2.77519  2.73123  3.46354  2.40513  3.72494  3.29354  2.67741  2.69355  4.24690  2.90347  2.73739  3.18146  2.89801  2.37887  2.77519  2.98518  4.58477  3.61503
          0.00501  5.69468  6.41703  0.61958  0.77255  0.67061  0.71620
    180   3.08041  3.40111  4.72917  4.14326  3.89334  4.39729  3.80370  3.23949  4.02387  2.64004  2.38161  4.36461  4.76789  3.24477  4.21546  3.68146  0.81982  3.04373  5.39897  3.59807    425 t - - -
          2.68618  4.42225  2.77519  2.73123  3.46354  2.40513  3.72494  3.29354  2.67741  2.69355  4.24690  2.90347  2.73739  3.18146  2.89801  2.37887  2.77519  2.98518  4.58477  3.61503
          0.00501  5.69468  6.41703  0.61958  0.77255  0.67061  0.71620
    181   3.44500  5.89911  3.70363  3.13536  5.29015  2.78137  4.32011  4.74608  1.07604  4.19749  4.95635  2.44573  3.76725  3.42203  1.69834  2.63222  3.66518  4.32059  6.29364  4.93746    426 k - - -
          2.68618  4.42225  2.77519  2.73123  3.46354  2.40513  3.72494  3.29354  2.67741  2.69355  4.24690  2.90347  2.73739  3.18146  2.89801  2.37887  2.77519  2.98518  4.58477  3.61503
          0.00501  5.69468  6.41703  0.61958  0.77255  0.67061  0.71620
    182   3.54553  3.23274  5.53301  4.93112  3.97831  4.76304  5.12051  2.41417  4.72918  1.48920  2.15340  4.92814  5.10615  4.85829  4.74230  4.08455  1.60493  1.69258  5.58707  4.41690    427 l - - -
          2.68618  4.42225  2.77519  2.73123  3.46354  2.40513  3.72494  3.29354  2.67741  2.69355  4.24690  2.90347  2.73739  3.18146  2.89801  2.37887  2.77519  2.98518  4.58477  3.61503
          0.00501  5.69468  6.41703  0.61958  0.77255  0.67061  0.71620
    183   2.95804  3.20875  5.25626  4.64232  1.71323  4.47955  1.74932  2.63586  4.43156  2.19816  3.80908  3.72031  4.84344  4.56646  4.44670  3.78999  2.82923  2.59309  3.02651  2.96744    428 f - - -
          2.68618  4.42225  2.77519  2.73123  3.46354  2.40513  3.72494  3.29354  2.67741  2.69355  4.24690  2.90347  2.73739  3.18146  2.89801  2.37887  2.77519  2.98518  4.58477  3.61503
          0.00501  5.69468  6.41703  0.61958  0.77255  0.67061  0.71620
    184   3.37349  4.74274  5.33377  4.72320  3.22709  4.55451  4.89556  2.15549  4.51387  1.41240  3.85712  4.71470  3.89922  4.64836  4.52781  3.12086  2.88122  1.12405  5.38789  4.21160    429 v - - -
          2.68618  4.42225  2.77519  2.73123  3.46354  2.40513  3.72494  3.29354  2.67741  2.69355  4.24690  2.90347  2.73739  3.18146  2.89801  2.37887  2.77519  2.98518  4.58477  3.61503
          0.00501  5.69468  6.41703  0.61958  0.77255  0.67061  0.71620
    185   2.14676  3.74327  5.27655  3.78645  2.08502  4.49384  4.82649  3.12363  4.45001  1.03171  2.47715  4.65231  4.85628  4.58221  4.46213  3.80487  3.55712  2.66120  5.32136  3.59349    430 l - - -
          2.68618  4.42225  2.77519  2.73123  3.46354  2.40513  3.72494  3.29354  2.67741  2.69355  4.24690  2.90347  2.73739  3.18146  2.89801  2.37887  2.77519  2.98518  4.58477  3.61503
          0.00501  5.69468  6.41703  0.61958  0.77255  0.67061  0.71620
    186   2.52562  5.15238  5.84128  5.24839  3.36933  5.10067  5.46668  1.89621  5.06030  1.19971  2.40451  5.26930  5.39725  5.15350  5.06492  4.43462  4.06826  1.38333  5.85727  4.72126    431 l - - -
          2.68618  4.42225  2.77519  2.73123  3.46354  2.40513  3.72494  3.29354  2.67741  2.69355  4.24690  2.90347  2.73739  3.18146  2.89801  2.37887  2.77519  2.98518  4.58477  3.61503
          0.00501  5.69468  6.41703  0.61958  0.77255  0.67061  0.71620
    187   2.41044  3.68701  3.51127  2.64963  3.83910  4.01504  3.14476  4.42783  1.76535  2.51024  4.70337  3.49688  4.40761  2.30422  2.00514  2.68226  3.45877  4.02610  6.10698  3.45066    432 k - - -
          2.68618  4.42225  2.77519  2.73123  3.46354  2.40513  3.72494  3.29354  2.67741  2.69355  4.24690  2.90347  2.73739  3.18146  2.89801  2.37887  2.77519  2.98518  4.58477  3.61503
          0.00501  5.69468  6.41703  0.61958  0.77255  0.67061  0.71620
    188   1.64319  2.95430  3.84106  3.00906  4.39290  2.21912  3.66705  3.30180  2.95976  2.94037  4.30232  3.76002  3.05366  3.59288  2.96982  2.82892  2.77514  2.33465  5.76008  4.47864    433 a - - -
          2.68618  4.42225  2.77519  2.73123  3.46354  2.40513  3.72494  3.29354  2.67741  2.69355  4.24690  2.90347  2.73739  3.18146  2.89801  2.37887  2.77519  2.98518  4.58477  3.61503
          0.00501  5.69468  6.41703  0.61958  0.77255  0.67061  0.71620
    189   2.93596  5.73611  2.91593  2.39081  5.08206  3.99676  2.30610  4.56862  2.10191  3.53416  4.77656  3.07063  1.79820  3.13630  2.76726  2.30932  2.82788  4.12722  6.16824  4.75679    434 p - - -
          2.68618  4.42225  2.77519  2.73123  3.46354  2.40513  3.72494  3.29354  2.67741  2.69355  4.24690  2.90347  2.73739  3.18146  2.89801  2.37887  2.77519  2.98518  4.58477  3.61503
          0.00501  5.69468  6.41703  0.61958  0.77255  0.67061  0.71620
    190   1.58597  3.50519  3.14389  2.54187  5.04846  4.00133  4.18936  3.74520  2.35751  3.23848  4.75571  3.19686  3.89737  2.72675  1.90794  2.67771  2.96063  4.09829  6.15087  3.76555    435 a - - -
          2.68618  4.42225  2.77519  2.73123  3.46354  2.40513  3.72494  3.29354  2.67741  2.69355  4.24690  2.90347  2.73739  3.18146  2.89801  2.37887  2.77519  2.98518  4.58477  3.61503
          0.02202  5.69468  3.99444  0.61958  0.77255  0.67061  0.71620
    191   2.03004  5.72408  2.18828  2.75863  5.06843  2.11703  4.17581  4.55399  2.91111  4.02907  4.76501  2.55766  3.85574  2.36895  3.12610  2.76363  2.18981  4.11435  6.15718  3.61004    436 a - - -
          2.68618  4.42225  2.77519  2.73123  3.46354  2.40513  3.72494  3.29354  2.67741  2.69355  4.24690  2.90347  2.73739  3.18146  2.89801  2.37887  2.77519  2.98518  4.58477  3.61503
          0.00510  5.67775  6.40010  0.61958  0.77255  0.74646  0.64253
    192   1.72490  2.64259  3.71806  2.67455  2.95170  3.61465  4.30922  3.92387  2.71830  2.49903  3.70296  3.24170  3.07702  2.93229  3.59389  2.12582  3.22103  3.39940  5.84324  4.53514    437 a - - -
          2.68618  4.42225  2.77519  2.73123  3.46354  2.40513  3.72494  3.29354  2.67741  2.69355  4.24690  2.90347  2.73739  3.18146  2.89801  2.37887  2.77519  2.98518  4.58477  3.61503
          0.00510  5.67775  6.40010  0.61958  0.77255  0.74646  0.64253
    193   2.01437  3.63095  2.92094  2.96845  4.89063  2.49379  4.20884  2.51753  2.45039  3.88010  4.65163  2.45479  3.17114  3.32494  2.60796  2.78743  2.99685  2.62889  6.06186  4.68430    438 a - - -
          2.68618  4.42225  2.77519  2.73123  3.46354  2.40513  3.72494  3.29354  2.67741  2.69355  4.24690  2.90347  2.73739  3.18146  2.89801  2.37887  2.77519  2.98518  4.58477  3.61503
          0.00510  5.67775  6.40010  0.61958  0.77255  0.74646  0.64253
    194   2.58072  3.64018  2.95979  2.67764  2.80349  3.64536  4.26368  3.03867  2.69704  2.47336  4.50197  2.59872  3.38943  3.41333  2.75912  2.19733  2.71342  2.63802  5.93377  4.59815    439 s - - -
          2.68618  4.42225  2.77519  2.73123  3.46354  2.40513  3.72494  3.29354  2.67741  2.69355  4.24690  2.90347  2.73739  3.18146  2.89801  2.37887  2.77519  2.98518  4.58477  3.61503
          0.00510  5.67775  6.40010  0.61958  0.77255  0.74646  0.64253
    195   2.96777  3.93843  2.04109  2.35893  4.97103  3.05197  4.19229  3.85028  2.93943  3.57194  4.70348  2.97368  1.85924  3.29884  3.42687  2.61625  2.06474  3.51091  6.10557  4.15416    440 p - - -
          2.68173  4.41691  2.77109  2.73103  3.46554  2.40350  3.72606  3.29453  2.68073  2.69622  4.24610  2.90131  2.73788  3.18378  2.89964  2.37850  2.77518  2.98717  4.58572  3.61823
          1.24879  0.86890  1.22507  2.40211  0.09489  0.74646  0.64253
    196   2.57950  5.50478  2.90248  1.96901  3.81146  3.80685  3.49329  3.73012  2.73573  2.25288  4.54912  2.94329  3.31987  2.65164  2.74720  1.89224  3.25896  3.88791  5.94590  4.54350    465 s - - -
          2.68618  4.42225  2.77519  2.73123  3.46354  2.40513  3.72494  3.29354  2.67741  2.69355  4.24690  2.90347  2.73739  3.18146  2.89801  2.37887  2.77519  2.98518  4.58477  3.61503
          0.03511  5.33234  3.51778  0.61958  0.77255  0.22479  1.60288
    197   2.30599  5.62094  2.94381  2.38348  3.78797  1.72170  3.25005  3.38016  2.95363  3.40725  4.67287  3.16487  3.83571  3.31188  3.06102  2.58160  2.89390  3.98883  2.56114  4.69545    466 g - - -
          2.68618  4.42225  2.77519  2.73123  3.46354  2.40513  3.72494  3.29354  2.67741  2.69355  4.24690  2.90347  2.73739  3.18146  2.89801  2.37887  2.77519  2.98518  4.58477  3.61503
          0.00511  5.67548  6.39783  0.61958  0.77255  0.75613  0.63390
    198   3.30649  3.43599  5.21770  2.97847  1.29209  4.47042  4.80064  2.69770  3.16432  1.51177  2.77096  4.61543  4.83380  4.54269  4.42865  3.77958  3.53856  2.93432  3.64043  4.13150    467 f - - -
          2.68618  4.42225  2.77519  2.73123  3.46354  2.40513  3.72494  3.29354  2.67741  2.69355  4.24690  2.90347  2.73739  3.18146  2.89801  2.37887  2.77519  2.98518  4.58477  3.61503
          0.00511  5.67548  6.39783  0.61958  0.77255  0.75613  0.63390
    199   3.27664  4.85691  3.68742  3.85552  3.38062  4.32127  3.86234  2.38018  2.92534  1.63646  3.57988  3.63792  4.69553  3.62684  2.31454  3.23369  3.50852  1.50312  5.45644  4.24728    468 v - - -
          2.68618  4.42225  2.77519  2.73123  3.46354  2.40513  3.72494  3.29354  2.67741  2.69355  4.24690  2.90347  2.73739  3.18146  2.89801  2.37887  2.77519  2.98518  4.58477  3.61503
          0.00511  5.67548  6.39783  0.61958  0.77255  0.59522  0.80171
    200   3.05876  3.94001  4.72616  2.93631  5.96754  4.26249  5.80725  5.38200  4.86957  5.08589  5.90558  4.72611  0.27546  5.11316  5.12552  3.77830  4.13128  4.70933  7.28876  6.12536    469 P - - -
          2.68336  4.42281  2.77576  2.73180  3.46410  2.40501  3.72551  3.29410  2.67797  2.69411  4.24549  2.90403  2.73683  3.18122  2.89857  2.37863  2.77472  2.98575  4.58533  3.61560
          0.19939  1.93132  3.32941  1.50215  0.25187  0.54251  0.87057
    201   3.47217  5.89859  3.77331  3.17408  5.28199  3.16796  4.31806  4.72409  1.01231  3.17108  4.94528  2.86996  4.59457  2.27570  1.88260  3.43804  3.68425  4.31340  3.91101  4.93489    475 k - - -
          2.68618  4.42225  2.77519  2.73123  3.46354  2.40513  3.72494  3.29354  2.67741  2.69355  4.24690  2.90347  2.73739  3.18146  2.89801  2.37887  2.77519  2.98518  4.58477  3.61503
          0.02855  5.67520  3.70021  0.61958  0.77255  0.75733  0.63284
    202   2.73126  5.63411  2.54737  2.92788  4.94744  3.09186  3.03030  4.41146  2.92807  1.80164  4.68337  3.47022  3.10095  1.93175  2.25623  3.18123  3.43420  3.04061  6.08625  4.69551    476 l - - -
          2.68618  4.42225  2.77519  2.73123  3.46354  2.40513  3.72494  3.29354  2.67741  2.69355  4.24690  2.90347  2.73739  3.18146  2.89801  2.37887  2.77519  2.98518  4.58477  3.61503
          0.00523  5.65188  6.37422  0.61958  0.77255  0.85020  0.55744
    203   2.51707  5.71126  1.84393  2.58599  5.05653  2.60831  2.81492  3.79134  2.89524  4.01663  4.75193  1.84690  4.36657  2.92001  3.01086  2.43043  3.01690  4.10202  6.14378  4.73252    477 d - - -
          2.68641  4.42249  2.77543  2.73147  3.46377  2.40416  3.72518  3.29377  2.67764  2.69305  4.24713  2.90370  2.73763  3.18121  2.89824  2.37878  2.77543  2.98486  4.58500  3.61527
          0.38523  1.19580  4.06037  0.05143  2.99323  0.43060  1.05016
    204   2.62078  4.77274  4.83989  4.25285  0.95022  4.42420  4.72572  3.21934  4.12116  2.19869  3.88932  3.65761  4.79390  3.33336  4.27865  3.28518  3.09882  3.02640  5.37039  2.49791    479 f - - -
          2.68618  4.42225  2.77519  2.73123  3.46354  2.40513  3.72494  3.29354  2.67741  2.69355  4.24690  2.90347  2.73739  3.18146  2.89801  2.37887  2.77519  2.98518  4.58477  3.61503
          0.00501  5.69468  6.41703  0.61958  0.77255  0.67061  0.71620
    205   2.44084  5.72756  2.94310  2.91903  5.06988  3.20576  3.01637  4.55389  1.97568  3.27535  4.76894  3.46680  4.39167  2.52760  1.68051  2.54989  2.71801  3.44064  6.16187  3.74148    480 r - - -
          2.68618  4.42225  2.77519  2.73123  3.46354  2.40513  3.72494  3.29354  2.67741  2.69355  4.24690  2.90347  2.73739  3.18146  2.89801  2.37887  2.77519  2.98518  4.58477  3.61503
          0.00501  5.69468  6.41703  0.61958  0.77255  0.67061  0.71620
    206   3.70196  5.04799  5.66542  5.05489  3.91663  4.90341  5.22950  2.82038  4.85122  0.68169  2.91119  5.06631  4.12036  4.93489  4.84694  4.22477  3.92919  1.98684  5.63633  2.45074    481 L - - -
          2.68672  4.41719  2.77498  2.73153  3.46333  2.40552  3.72320  3.29431  2.67774  2.69217  4.24766  2.90395  2.73816  3.18075  2.89642  2.37946  2.77537  2.98595  4.58554  3.61465
          0.80276  1.37064  1.21078  1.27598  0.32733  0.49385  0.94231
    207   2.80703  5.34099  3.57061  3.08912  3.60419  3.43693  4.27261  4.08106  2.37481  3.68737  4.51432  3.58405  0.84055  3.10865  3.44871  3.25300  3.45940  3.75060  5.92484  4.61051    486 p - - -
          2.68341  4.41944  2.77701  2.73176  3.46518  2.40507  3.72495  3.29552  2.67676  2.69470  4.24755  2.90344  2.73540  3.18062  2.89841  2.37735  2.77563  2.98799  4.58466  3.61601
          1.61629  0.60899  1.35687  2.12774  0.12682  0.80005  0.59658
    208   2.48904  5.44323  2.73471  2.28468  4.76253  3.78012  3.97069  4.23040  1.55071  3.01128  4.49116  3.25845  4.17339  3.07615  3.20431  2.51321  2.25045  2.69074  5.89201  4.49731    505 k - - -
          2.68618  4.42225  2.77519  2.73123  3.46354  2.40513  3.72494  3.29354  2.67741  2.69355  4.24690  2.90347  2.73739  3.18146  2.89801  2.37887  2.77519  2.98518  4.58477  3.61503
          0.04090  5.26425  3.35521  0.61958  0.77255  0.80310  0.59409
    209   2.86423  3.75675  3.53556  2.72270  2.94186  3.94080  4.14893  3.31548  2.01798  1.85253  4.31001  3.21797  3.23355  3.07919  2.35123  2.33308  3.32639  3.55670  5.74892  4.42793    506 l - - -
          2.68618  4.42225  2.77519  2.73123  3.46354  2.40513  3.72494  3.29354  2.67741  2.69355  4.24690  2.90347  2.73739  3.18146  2.89801  2.37887  2.77519  2.98518  4.58477  3.61503
          0.00649  5.43633  6.15868  0.61958  0.77255  0.33100  1.26658
    210   2.18766  4.14589  3.51674  2.62787  4.90949  4.01113  4.20332  3.01435  1.71471  3.53785  4.66345  3.49920  4.40330  2.96289  1.68545  2.44687  2.83086  3.97608  4.70283  4.69042    507 r - - -
          2.68618  4.42225  2.77519  2.73123  3.46354  2.40513  3.72494  3.29354  2.67741  2.69355  4.24690  2.90347  2.73739  3.18146  2.89801  2.37887  2.77519  2.98518  4.58477  3.61503
          0.00511  5.67437  6.39672  0.61958  0.77255  0.76082  0.62976
    211   3.59772  5.96781  3.93516  3.31067  5.37092  3.24699  4.38653  4.78804  1.38060  4.23575  3.66371  3.80604  4.69714  3.20832  0.98054  3.16379  3.03075  4.39579  6.31755  5.02040    508 r - - -
          2.68618  4.42225  2.77519  2.73123  3.46354  2.40513  3.72494  3.29354  2.67741  2.69355  4.24690  2.90347  2.73739  3.18146  2.89801  2.37887  2.77519  2.98518  4.58477  3.61503
          0.00511  5.67437  6.39672  0.61958  0.77255  0.76082  0.62976
    212   2.81960  2.37591  4.70820  3.21722  3.51823  2.02596  4.68111  2.86160  4.00938  2.57476  3.88801  4.34635  4.75139  3.72386  3.07796  2.87534  2.34634  1.94766  2.92010  4.18995    509 v - - -
          2.68618  4.42225  2.77519  2.73123  3.46354  2.40513  3.72494  3.29354  2.67741  2.69355  4.24690  2.90347  2.73739  3.18146  2.89801  2.37887  2.77519  2.98518  4.58477  3.61503
          0.00511  5.67437  6.39672  0.61958  0.77255  0.76082  0.62976
    213   3.21352  5.69144  3.47530  2.91927  5.02317  3.60241  2.68369  4.49963  1.99448  2.56163  4.73568  2.84162  2.70031  2.89464  2.42693  2.47416  2.20775  2.78298  6.13208  4.72962    510 k - - -
          2.68618  4.42225  2.77519  2.73123  3.46354  2.40513  3.72494  3.29354  2.67741  2.69355  4.24690  2.90347  2.73739  3.18146  2.89801  2.37887  2.77519  2.98518  4.58477  3.61503
          0.00511  5.67437  6.39672  0.61958  0.77255  0.76082  0.62976
    214   2.66099  3.67660  3.52287  2.96628  4.89025  4.01351  4.20673  2.85318  2.07832  3.46020  4.65075  3.17151  2.44968  2.11378  2.15075  2.95917  2.29166  3.52142  6.06075  4.68304    511 k - - -
          2.68618  4.42225  2.77519  2.73123  3.46354  2.40513  3.72494  3.29354  2.67741  2.69355  4.24690  2.90347  2.73739  3.18146  2.89801  2.37887  2.77519  2.98518  4.58477  3.61503
          0.00511  5.67437  6.39672  0.61958  0.77255  0.76082  0.62976
    215   2.74552  3.16075  5.03932  4.43792  2.30197  4.43805  2.23308  2.11539  3.57191  2.19386  3.82396  4.52538  4.80403  3.16511  3.33250  2.86480  3.52660  2.23832  5.32448  2.53640    512 i - - -
          2.68618  4.42225  2.77519  2.73123  3.46354  2.40513  3.72494  3.29354  2.67741  2.69355  4.24690  2.90347  2.73739  3.18146  2.89801  2.37887  2.77519  2.98518  4.58477  3.61503
          0.00511  5.67437  6.39672  0.61958  0.77255  0.76082  0.62976
    216   2.85208  5.68236  3.33143  2.32190  3.21807  3.99338  2.23235  3.51601  2.67213  3.98035  4.72752  2.74498  3.41756  2.91083  3.03799  2.28754  2.00784  2.90777  6.12537  3.86506    513 t - - -
          2.68618  4.42225  2.77519  2.73123  3.46354  2.40513  3.72494  3.29354  2.67741  2.69355  4.24690  2.90347  2.73739  3.18146  2.89801  2.37887  2.77519  2.98518  4.58477  3.61503
          0.02858  5.67437  3.69938  0.61958  0.77255  0.76082  0.62976
    217   3.64853  5.48193  6.42185  5.93825  4.70409  5.89884  6.56037  0.81294  5.87021  1.79415  3.30405  6.06982  6.08974  6.04733  5.97767  5.32292  4.54160  1.29720  6.80816  5.64379    514 i - - -
          2.68618  4.42225  2.77519  2.73123  3.46354  2.40513  3.72494  3.29354  2.67741  2.69355  4.24690  2.90347  2.73739  3.18146  2.89801  2.37887  2.77519  2.98518  4.58477  3.61503
          0.00523  5.65103  6.37337  0.61958  0.77255  0.85339  0.55507
    218   2.77218  4.40203  2.57930  2.73792  3.36871  3.97324  2.33446  4.52461  2.36594  3.25028  4.74154  2.84296  3.83529  2.59073  2.27279  2.57119  2.29578  3.63786  6.13482  3.96584    515 r - - -
          2.68618  4.42225  2.77519  2.73123  3.46354  2.40513  3.72494  3.29354  2.67741  2.69355  4.24690  2.90347  2.73739  3.18146  2.89801  2.37887  2.77519  2.98518  4.58477  3.61503
          0.02757  5.65103  3.74320  0.61958  0.77255  0.85339  0.55507
    219   3.28068  4.67884  3.02940  4.48751  2.08757  4.43503  4.76121  1.40743  4.30549  1.77213  3.79441  3.65702  4.79934  4.46577  3.31360  3.74003  3.51296  1.95404  5.30204  4.12187    516 i - - -
          2.68618  4.42225  2.77519  2.73123  3.46354  2.40513  3.72494  3.29354  2.67741  2.69355  4.24690  2.90347  2.73739  3.18146  2.89801  2.37887  2.77519  2.98518  4.58477  3.61503
          0.07394  5.62881  2.69301  0.61958  0.77255  0.93243  0.50021
    220   2.83545  2.92159  4.32441  3.75004  2.54218  2.41846  4.51636  3.26786  2.37224  2.29328  3.07808  4.08171  4.61555  2.98750  3.05065  2.17182  3.43500  2.53433  3.56106  4.18363    517 s - - -
          2.68618  4.42225  2.77519  2.73123  3.46354  2.40513  3.72494  3.29354  2.67741  2.69355  4.24690  2.90347  2.73739  3.18146  2.89801  2.37887  2.77519  2.98518  4.58477  3.61503
          0.10127  5.56060  2.38094  0.61958  0.77255  1.13379  0.38833
    221   2.45706  2.75003  2.24869  2.89798  4.65635  2.50911  3.51409  4.08878  2.89453  3.66250  3.77107  2.99652  4.30832  3.24820  3.36828  1.90465  2.29488  3.73860  3.60081  4.52155    518 s - - -
          2.68618  4.42225  2.77519  2.73123  3.46354  2.40513  3.72494  3.29354  2.67741  2.69355  4.24690  2.90347  2.73739  3.18146  2.89801  2.37887  2.77519  2.98518  4.58477  3.61503
          0.00630  5.46564  6.18798  0.61958  0.77255  1.34411  0.30215
    222   2.86126  3.03990  2.31983  2.81114  3.76344  2.62602  3.56416  4.34929  2.50235  3.85087  4.60124  2.82325  2.23005  3.17248  3.08142  2.13554  2.74345  3.30271  6.00069  4.60317    519 s - - -
          2.68618  4.42225  2.77519  2.73123  3.46354  2.40513  3.72494  3.29354  2.67741  2.69355  4.24690  2.90347  2.73739  3.18146  2.89801  2.37887  2.77519  2.98518  4.58477  3.61503
          0.00630  5.46564  6.18798  0.61958  0.77255  1.34411  0.30215
    223   2.71184  5.59751  2.74098  2.27801  4.93891  2.98597  4.05813  3.22451  2.79426  2.83686  4.63914  3.06509  3.21897  2.43450  2.46852  1.73838  2.93469  3.98618  6.03240  4.62366    520 s - - -
          2.68618  4.42225  2.77519  2.73123  3.46354  2.40513  3.72494  3.29354  2.67741  2.69355  4.24690  2.90347  2.73739  3.18146  2.89801  2.37887  2.77519  2.98518  4.58477  3.61503
          0.05430  5.46564  3.02364  0.61958  0.77255  1.34411  0.30215
    224   2.22724  5.57594  2.47642  2.28204  3.97554  2.53272  3.55477  4.40333  2.76773  3.24444  4.61716  2.76770  2.73092  2.72910  2.94973  2.52104  2.44874  3.62401  6.00991  4.60025    521 a - - -
          2.68618  4.42225  2.77519  2.73123  3.46354  2.40513  3.72494  3.29354  2.67741  2.69355  4.24690  2.90347  2.73739  3.18146  2.89801  2.37887  2.77519  2.98518  4.58477  3.61503
          0.04012  5.41795  3.35566  0.61958  0.77255  1.42906  0.27382
    225   2.60897  3.41446  3.26761  2.80417  3.83145  2.30668  4.15207  2.83557  2.99789  2.59653  4.21054  2.67145  2.96602  3.33874  2.78937  2.17788  2.90570  3.01544  5.65830  3.82641    522 s - - -
          2.68618  4.42225  2.77519  2.73123  3.46354  2.40513  3.72494  3.29354  2.67741  2.69355  4.24690  2.90347  2.73739  3.18146  2.89801  2.37887  2.77519  2.98518  4.58477  3.61503
          0.04475  5.38467  3.23971  0.61958  0.77255  1.48221  0.25765
    226   2.05608  5.51720  2.99933  2.73903  4.85047  2.66672  3.72705  3.52636  2.40570  3.02472  4.56097  2.79276  2.33574  2.76085  2.75245  2.37382  2.95228  3.50313  5.95701  4.55327    523 a - - -
          2.68618  4.42225  2.77519  2.73123  3.46354  2.40513  3.72494  3.29354  2.67741  2.69355  4.24690  2.90347  2.73739  3.18146  2.89801  2.37887  2.77519  2.98518  4.58477  3.61503
          0.02997  5.34702  3.69850  0.61958  0.77255  1.53718  0.24206
    227   3.02551  3.75249  2.41133  2.48440  4.81764  2.07577  3.99542  3.11515  2.46274  3.78848  4.53682  3.28077  2.76091  3.09811  2.88029  1.80002  3.25678  3.87174  5.93508  4.53557    524 s - - -
          2.68618  4.42225  2.77519  2.73123  3.46354  2.40513  3.72494  3.29354  2.67741  2.69355  4.24690  2.90347  2.73739  3.18146  2.89801  2.37887  2.77519  2.98518  4.58477  3.61503
          0.00726  5.32432  6.04666  0.61958  0.77255  1.56799  0.23378
    228   1.94070  5.58636  2.29971  1.69256  4.92906  3.81629  4.02460  4.41694  2.43345  3.89112  4.63042  2.71935  4.22427  3.12412  3.26964  1.94086  2.92075  3.97629  6.01974  4.60396    525 e - - -
          2.68618  4.42225  2.77519  2.73123  3.46354  2.40513  3.72494  3.29354  2.67741  2.69355  4.24690  2.90347  2.73739  3.18146  2.89801  2.37887  2.77519  2.98518  4.58477  3.61503
          0.00726  5.32432  6.04666  0.61958  0.77255  1.39144  0.28597
    229   1.86932  5.36346  2.54224  2.49901  3.67414  2.79936  4.04750  3.31726  2.81864  2.83183  3.35560  3.35379  3.39526  2.53666  3.29559  2.54084  2.46817  3.71520  5.84132  4.47799    526 a - - -
          2.68304  4.40924  2.77379  2.73128  3.46540  2.40351  3.72424  3.29508  2.67927  2.69473  4.24575  2.90300  2.74103  3.18424  2.89871  2.37611  2.77809  2.98376  4.58634  3.61796
          1.45285  0.41238  2.26315  2.66594  0.07207  0.45922  0.99907
    230   2.39053  5.46541  3.15401  2.56622  3.21416  3.94158  3.04552  3.69167  2.08749  1.98586  3.01743  3.22793  3.54682  2.83065  3.06088  3.13769  2.53247  3.43163  5.94119  4.57555    565 l - - -
          2.68618  4.42225  2.77519  2.73123  3.46354  2.40513  3.72494  3.29354  2.67741  2.69355  4.24690  2.90347  2.73739  3.18146  2.89801  2.37887  2.77519  2.98518  4.58477  3.61503
          0.07610  5.52867  2.66920  0.61958  0.77255  1.21187  0.35331
    231   3.09231  5.60566  2.67057  2.26988  4.95189  3.86533  3.61611  4.43866  2.50973  3.91140  4.64605  2.61858  3.22656  1.78402  2.22198  2.08461  3.09668  3.99693  6.03761  3.84014    566 q - - -
          2.68618  4.42225  2.77519  2.73123  3.46354  2.40513  3.72494  3.29354  2.67741  2.69355  4.24690  2.90347  2.73739  3.18146  2.89801  2.37887  2.77519  2.98518  4.58477  3.61503
          0.00635  5.45891  6.18126  0.61958  0.77255  1.35679  0.29771
    232   3.16005  4.56343  4.95041  3.59031  3.13014  4.30944  2.98114  1.77457  4.16769  1.20016  2.92563  4.41293  3.89906  4.33132  3.20203  3.61288  3.11540  2.48491  5.18230  4.00205    567 l - - -
          2.68618  4.42225  2.77519  2.73123  3.46354  2.40513  3.72494  3.29354  2.67741  2.69355  4.24690  2.90347  2.73739  3.18146  2.89801  2.37887  2.77519  2.98518  4.58477  3.61503
          0.00635  5.45891  6.18126  0.61958  0.77255  1.23967  0.34176
    233   2.59939  5.61951  1.30013  2.23631  4.96353  3.12340  4.06954  4.44934  2.16383  3.92441  4.66090  3.34633  3.84170  2.85228  3.30003  2.79779  2.77354  3.43591  6.05268  4.64133    568 d - - -
          2.68618  4.42225  2.77519  2.73123  3.46354  2.40513  3.72494  3.29354  2.67741  2.69355  4.24690  2.90347  2.73739  3.18146  2.89801  2.37887  2.77519  2.98518  4.58477  3.61503
          0.05373  5.47590  3.03390  0.61958  0.77255  1.32427  0.30924
    234   2.34211  4.04817  3.64572  2.86345  4.28582  2.91502  4.20004  3.28688  2.34882  2.43775  3.41557  2.64340  4.36653  3.40470  3.20407  2.78902  1.82693  2.64937  5.63723  4.34696    569 t - - -
          2.68618  4.42225  2.77519  2.73123  3.46354  2.40513  3.72494  3.29354  2.67741  2.69355  4.24690  2.90347  2.73739  3.18146  2.89801  2.37887  2.77519  2.98518  4.58477  3.61503
          0.00654  5.42871  6.15106  0.61958  0.77255  1.41086  0.27963
    235   2.72938  5.58302  3.01862  2.27787  4.92638  3.85053  3.09305  3.37733  2.56708  3.88757  4.62415  2.32812  4.24407  2.01500  3.26586  1.69449  2.90304  3.97274  6.01671  3.84438    570 s - - -
          2.68618  4.42225  2.77519  2.73123  3.46354  2.40513  3.72494  3.29354  2.67741  2.69355  4.24690  2.90347  2.73739  3.18146  2.89801  2.37887  2.77519  2.98518  4.58477  3.61503
          0.00654  5.42871  6.15106  0.61958  0.77255  1.24146  0.34103
    236   2.86880  5.60224  2.67613  2.05453  4.94823  3.10272  2.62132  3.56260  2.20324  3.90791  4.64267  3.04676  4.25633  2.75547  2.63383  2.03062  2.40432  3.99337  6.03437  4.62286    571 s - - -
          2.68191  4.42254  2.77677  2.73105  3.46622  2.40381  3.72583  3.29576  2.67928  2.69418  4.24900  2.90419  2.73780  3.18153  2.89923  2.37674  2.77333  2.98599  4.58784  3.61637
          1.44734  0.70571  1.30545  2.25858  0.11037  1.00644  0.45495
    237   2.47254  4.77778  2.35429  3.19300  3.31069  3.03599  4.18025  2.23646  3.15819  2.99602  3.87846  3.10460  4.31746  3.47162  3.53902  2.75308  2.24470  1.95086  5.35136  4.10334    587 v - - -
          2.68618  4.42225  2.77519  2.73123  3.46354  2.40513  3.72494  3.29354  2.67741  2.69355  4.24690  2.90347  2.73739  3.18146  2.89801  2.37887  2.77519  2.98518  4.58477  3.61503
          0.02726  5.19292  3.84738  0.61958  0.77255  1.39105  0.28610
    238   2.75839  5.47436  2.69625  1.97550  4.81271  3.75586  2.63179  3.54981  2.68108  2.84555  4.51681  2.88067  3.19609  3.04225  2.58735  1.89465  2.96781  3.86139  5.91108  4.50420    588 s - - -
          2.68618  4.42225  2.77519  2.73123  3.46354  2.40513  3.72494  3.29354  2.67741  2.69355  4.24690  2.90347  2.73739  3.18146  2.89801  2.37887  2.77519  2.98518  4.58477  3.61503
          0.00795  5.23390  5.95625  0.61958  0.77255  1.23405  0.34406
    239   2.03894  5.52014  3.27147  2.55665  4.86107  3.42545  2.87118  4.34412  2.30454  3.82365  4.56192  2.43149  3.67251  2.55133  3.21041  1.97737  2.53781  3.90856  5.95530  3.30893    589 s - - -
          2.68618  4.42225  2.77519  2.73123  3.46354  2.40513  3.72494  3.29354  2.67741  2.69355  4.24690  2.90347  2.73739  3.18146  2.89801  2.37887  2.77519  2.98518  4.58477  3.61503
          0.00732  5.31601  6.03836  0.61958  0.77255  1.53512  0.24262
    240   2.72373  4.34259  3.28381  2.28048  4.01094  3.38649  2.94844  2.92778  2.39564  3.79062  4.53694  2.61707  3.57325  2.20136  2.73989  2.64045  2.45954  3.87421  5.93437  3.15046    590 q - - -
          2.68618  4.42225  2.77519  2.73123  3.46354  2.40513  3.72494  3.29354  2.67741  2.69355  4.24690  2.90347  2.73739  3.18146  2.89801  2.37887  2.77519  2.98518  4.58477  3.61503
          0.00732  5.31601  6.03836  0.61958  0.77255  1.53512  0.24262
    241   2.16062  3.64523  3.50344  2.94488  4.35791  3.04286  4.10420  3.76036  2.21064  2.67279  4.22330  3.06441  2.63794  3.27767  3.38408  1.78830  3.26709  2.64794  5.66585  4.35278    591 s - - -
          2.68618  4.42225  2.77519  2.73123  3.46354  2.40513  3.72494  3.29354  2.67741  2.69355  4.24690  2.90347  2.73739  3.18146  2.89801  2.37887  2.77519  2.98518  4.58477  3.61503
          0.00732  5.31601  6.03836  0.61958  0.77255  1.41661  0.27778
    242   2.60241  2.38986  2.41311  2.42410  4.81662  3.81154  4.00082  4.28867  2.74381  3.78832  3.28382  2.41146  3.11074  2.56820  2.98017  2.36712  2.98867  2.98891  5.93653  4.53802    592 s - - -
          2.68618  4.42225  2.77519  2.73123  3.46354  2.40513  3.72494  3.29354  2.67741  2.69355  4.24690  2.90347  2.73739  3.18146  2.89801  2.37887  2.77519  2.98518  4.58477  3.61503
          0.02689  5.33583  3.82968  0.61958  0.77255  1.50764  0.25030
    243   2.38866  5.46312  3.29915  2.54352  4.78448  3.05682  4.00186  4.25120  2.74944  3.76107  4.51623  1.92631  3.73279  2.64475  3.23707  2.36181  1.83830  2.88874  5.91781  4.52457    593 t - - -
          2.68618  4.42225  2.77519  2.73123  3.46354  2.40513  3.72494  3.29354  2.67741  2.69355  4.24690  2.90347  2.73739  3.18146  2.89801  2.37887  2.77519  2.98518  4.58477  3.61503
          0.00732  5.31626  6.03861  0.61958  0.77255  1.40903  0.28022
    244   2.07900  3.28254  2.94005  2.31780  4.84777  3.42319  3.42604  4.32593  2.39061  3.35636  4.55751  2.12248  4.20132  3.09640  3.22644  1.97283  2.79899  3.49932  5.95334  4.54923    594 s - - -
          2.68618  4.42225  2.77519  2.73123  3.46354  2.40513  3.72494  3.29354  2.67741  2.69355  4.24690  2.90347  2.73739  3.18146  2.89801  2.37887  2.77519  2.98518  4.58477  3.61503
          0.00717  5.33735  6.05969  0.61958  0.77255  1.50548  0.25091
    245   2.90985  5.66564  0.90665  2.39542  4.99575  3.86765  4.12282  3.84507  2.90247  3.96894  4.72579  3.33900  3.50516  3.23349  3.09604  2.43773  3.41476  4.05130  6.11356  4.69677    595 d - - -
          2.68618  4.42225  2.77519  2.73123  3.46354  2.40513  3.72494  3.29354  2.67741  2.69355  4.24690  2.90347  2.73739  3.18146  2.89801  2.37887  2.77519  2.98518  4.58477  3.61503
          0.00717  5.33735  6.05969  0.61958  0.77255  1.50548  0.25091
    246   2.22691  2.80500  3.93145  2.66916  3.92876  3.12337  4.29326  2.87407  3.31992  3.00281  2.75457  3.21766  4.42015  3.22368  3.67646  2.04179  3.29551  1.86566  5.37212  4.13660    596 v - - -
          2.68618  4.42225  2.77519  2.73123  3.46354  2.40513  3.72494  3.29354  2.67741  2.69355  4.24690  2.90347  2.73739  3.18146  2.89801  2.37887  2.77519  2.98518  4.58477  3.61503
          0.02744  5.33735  3.80518  0.61958  0.77255  1.50548  0.25091
    247   1.79841  5.21230  2.81699  2.68350  4.44504  3.46997  4.07148  2.79379  2.70549  2.45410  4.28456  2.70779  4.25574  2.95287  3.33890  2.77042  2.79543  2.25132  5.71876  4.38797    597 a - - -
          2.68618  4.42225  2.77519  2.73123  3.46354  2.40513  3.72494  3.29354  2.67741  2.69355  4.24690  2.90347  2.73739  3.18146  2.89801  2.37887  2.77519  2.98518  4.58477  3.61503
          0.17801  5.31722  1.84418  0.61958  0.77255  1.53348  0.24307
    248   2.21664  5.43666  3.19401  2.24283  4.77590  3.15796  3.90363  4.25770  2.22820  3.73944  4.47893  2.24692  2.88737  2.79551  2.65613  2.56417  2.85077  2.66558  5.87286  4.46555    598 a - - -
          2.68145  4.42378  2.77628  2.73242  3.46620  2.40239  3.72300  3.29551  2.67873  2.69365  4.25027  2.90413  2.73785  3.18172  2.89583  2.37866  2.77650  2.98532  4.58814  3.61840
          1.25934  0.33780  5.87024  2.26442  0.10969  0.22282  1.61073
    249   2.51660  5.71048  2.35386  2.34574  5.05538  2.31928  4.16078  4.54130  2.75674  4.01570  4.75123  2.33223  2.54186  3.05182  3.38863  1.91816  3.02322  3.65256  6.14324  3.74592    622 s - - -
          2.68618  4.42225  2.77519  2.73123  3.46354  2.40513  3.72494  3.29354  2.67741  2.69355  4.24690  2.90347  2.73739  3.18146  2.89801  2.37887  2.77519  2.98518  4.58477  3.61503
          0.00522  5.65313  6.37548  0.61958  0.77255  0.63500  0.75489
    250   2.61286  5.71579  2.47558  2.41782  5.06003  2.43668  4.16835  3.94067  2.62046  2.87998  4.75667  2.53941  3.41076  3.10275  1.97434  2.28055  3.21418  4.10598  3.88269  4.73853    623 r - - -
          2.68618  4.42225  2.77519  2.73123  3.46354  2.40513  3.72494  3.29354  2.67741  2.69355  4.24690  2.90347  2.73739  3.18146  2.89801  2.37887  2.77519  2.98518  4.58477  3.61503
          0.00515  5.66714  6.38949  0.61958  0.77255  0.69176  0.69453
    251   2.44721  5.71834  3.04162  1.57437  5.06369  3.10363  3.66991  4.54986  2.64665  2.86539  4.75892  2.57750  2.99518  3.14466  2.91406  2.28111  2.73450  3.49643  6.15085  4.73973    624 e - - -
          2.68618  4.42225  2.77519  2.73123  3.46354  2.40513  3.72494  3.29354  2.67741  2.69355  4.24690  2.90347  2.73739  3.18146  2.89801  2.37887  2.77519  2.98518  4.58477  3.61503
          0.00515  5.66714  6.38949  0.61958  0.77255  0.37563  1.16110
    252   2.83550  4.15712  1.49857  1.90528  5.11163  4.01978  4.21959  4.59731  2.96131  4.07395  4.81232  2.47779  2.69668  3.31808  3.45588  2.03639  2.95313  4.15809  6.20371  4.79180    625 d - - -
          2.68618  4.42225  2.77519  2.73123  3.46354  2.40513  3.72494  3.29354  2.67741  2.69355  4.24690  2.90347  2.73739  3.18146  2.89801  2.37887  2.77519  2.98518  4.58477  3.61503
          0.00494  5.70793  6.43028  0.61958  0.77255  0.48576  0.95510
    253   3.28537  3.90791  4.19824  2.73727  4.11809  2.65147  4.53070  3.07104  3.58096  2.03869  2.67789  2.79621  4.65262  3.49027  3.16042  2.38751  2.58464  2.49258  5.56943  2.35674    626 l - - -
          2.68618  4.42225  2.77519  2.73123  3.46354  2.40513  3.72494  3.29354  2.67741  2.69355  4.24690  2.90347  2.73739  3.18146  2.89801  2.37887  2.77519  2.98518  4.58477  3.61503
          0.00494  5.70793  6.43028  0.61958  0.77255  0.48576  0.95510
    254   3.02106  3.42918  5.04100  3.42527  3.82853  3.70620  4.77734  1.47356  3.60881  2.54094  2.19403  4.53729  4.82340  4.45055  3.72398  2.67054  2.28953  2.01495  5.34977  4.16751    627 i - - -
          2.68618  4.42225  2.77519  2.73123  3.46354  2.40513  3.72494  3.29354  2.67741  2.69355  4.24690  2.90347  2.73739  3.18146  2.89801  2.37887  2.77519  2.98518  4.58477  3.61503
          0.00494  5.70793  6.43028  0.61958  0.77255  0.48576  0.95510
    255   4.72070  3.71802  6.00082  5.59579  3.38614  5.49297  4.84464  4.65523  3.72958  4.10695  5.25604  5.33925  5.87455  5.29863  4.99698  4.90409  4.97341  4.50384  0.27927  2.83864    628 W - - -
          2.68618  4.42225  2.77519  2.73123  3.46354  2.40513  3.72494  3.29354  2.67741  2.69355  4.24690  2.90347  2.73739  3.18146  2.89801  2.37887  2.77519  2.98518  4.58477  3.61503
          0.00512  5.67279  6.39513  0.61958  0.77255  0.48576  0.95510
    256   4.22718  5.51024  5.89598  5.45641  1.16986  5.24479  3.64623  3.99502  5.23913  1.97442  3.18412  5.18274  5.57437  5.21276  5.18412  3.66203  4.45192  3.83418  2.33105  1.37835    629 f - - -
          2.68618  4.42225  2.77519  2.73123  3.46354  2.40513  3.72494  3.29354  2.67741  2.69355  4.24690  2.90347  2.73739  3.18146  2.89801  2.37887  2.77519  2.98518  4.58477  3.61503
          0.00512  5.67279  6.39513  0.61958  0.77255  0.48576  0.95510
    257   2.64612  5.51419  3.57932  3.02137  4.77866  4.04014  3.41290  4.21050  3.00972  2.35029  4.57744  3.00650  4.43085  1.12415  2.48828  2.90405  3.45875  3.14666  5.99754  3.98462    630 q - - -
          2.68618  4.42225  2.77519  2.73123  3.46354  2.40513  3.72494  3.29354  2.67741  2.69355  4.24690  2.90347  2.73739  3.18146  2.89801  2.37887  2.77519  2.98518  4.58477  3.61503
          0.00512  5.67279  6.39513  0.61958  0.77255  0.48576  0.95510
    258   1.95711  1.61170  5.23811  4.62437  2.79874  3.83712  4.79677  2.42983  4.41437  2.06775  3.32273  4.61922  4.82833  4.54996  3.78964  2.39929  3.52978  2.42641  5.29738  3.64175    631 c - - -
          2.68618  4.42225  2.77519  2.73123  3.46354  2.40513  3.72494  3.29354  2.67741  2.69355  4.24690  2.90347  2.73739  3.18146  2.89801  2.37887  2.77519  2.98518  4.58477  3.61503
          0.00512  5.67279  6.39513  0.61958  0.77255  0.48576  0.95510
    259   2.44179  5.71195  3.18669  2.13575  5.05306  2.76710  3.56203  4.53624  2.60423  3.00262  4.02397  3.45495  1.86396  3.03796  2.79396  2.54469  2.44493  3.55722  6.14702  4.73846    632 p - - -
          2.68618  4.42225  2.77519  2.73123  3.46354  2.40513  3.72494  3.29354  2.67741  2.69355  4.24690  2.90347  2.73739  3.18146  2.89801  2.37887  2.77519  2.98518  4.58477  3.61503
          0.05685  5.67279  2.95992  0.61958  0.77255  0.48576  0.95510
    260   2.33038  4.07014  4.80632  4.21511  3.36621  3.65984  2.80073  2.24512  4.08096  2.36145  3.59643  3.75642  2.38145  4.28627  3.43446  2.96069  2.07431  2.09369  5.32290  3.51104    633 t - - -
          2.68618  4.42225  2.77519  2.73123  3.46354  2.40513  3.72494  3.29354  2.67741  2.69355  4.24690  2.90347  2.73739  3.18146  2.89801  2.37887  2.77519  2.98518  4.58477  3.61503
          0.00539  5.62133  6.34368  0.61958  0.77255  0.73039  0.65724
    261   2.39119  4.89782  4.48578  3.92647  4.10518  2.68196  4.69003  2.35521  3.85357  3.18988  4.09422  4.21462  2.73496  4.11976  4.13310  1.60728  2.02500  1.95714  5.58198  4.37402    634 s - - -
          2.68618  4.42225  2.77519  2.73123  3.46354  2.40513  3.72494  3.29354  2.67741  2.69355  4.24690  2.90347  2.73739  3.18146  2.89801  2.37887  2.77519  2.98518  4.58477  3.61503
          0.00539  5.62133  6.34368  0.61958  0.77255  0.73039  0.65724
    262   3.41831  4.77539  5.39166  4.78679  2.66877  4.62020  4.97112  1.16145  4.58229  1.86867  3.87028  4.78218  3.09617  4.71636  4.59766  3.35344  3.65240  1.56235  5.45212  4.27649    635 i - - -
          2.68618  4.42225  2.77519  2.73123  3.46354  2.40513  3.72494  3.29354  2.67741  2.69355  4.24690  2.90347  2.73739  3.18146  2.89801  2.37887  2.77519  2.98518  4.58477  3.61503
          0.02088  5.62133  4.07193  0.61958  0.77255  0.73039  0.65724
    263   3.20145  5.70493  3.45297  2.55099  4.05292  3.97148  3.56093  4.53636  1.16097  4.00753  4.74612  3.08297  2.49725  2.48809  2.23576  2.94080  3.43073  4.09842  6.13061  4.72740    636 k - - -
          2.68618  4.42225  2.77519  2.73123  3.46354  2.40513  3.72494  3.29354  2.67741  2.69355  4.24690  2.90347  2.73739  3.18146  2.89801  2.37887  2.77519  2.98518  4.58477  3.61503
          0.00548  5.60593  6.32827  0.61958  0.77255  0.79132  0.60376
    264   2.24511  5.29428  5.04372  4.71226  5.65134  0.65234  5.64275  5.09847  4.70809  3.09730  5.56717  4.66468  3.19618  4.94513  4.97178  1.70810  3.88779  4.44732  6.99682  5.83756    637 G - - -
          2.68618  4.42225  2.77519  2.73123  3.46354  2.40513  3.72494  3.29354  2.67741  2.69355  4.24690  2.90347  2.73739  3.18146  2.89801  2.37887  2.77519  2.98518  4.58477  3.61503
          0.00548  5.60593  6.32827  0.61958  0.77255  0.79132  0.60376
    265   3.36995  4.73596  5.33949  4.72543  1.29479  4.54891  4.88053  2.44435  3.65971  1.69606  2.68023  4.71309  4.89915  4.63041  4.51548  3.86311  3.60095  1.77496  5.34975  3.61523    638 f - - -
          2.68618  4.42225  2.77519  2.73123  3.46354  2.40513  3.72494  3.29354  2.67741  2.69355  4.24690  2.90347  2.73739  3.18146  2.89801  2.37887  2.77519  2.98518  4.58477  3.61503
          0.00563  5.57865  6.30100  0.61958  0.77255  0.79132  0.60376
    266   2.76544  3.59911  3.45280  2.89644  3.73404  3.95172  2.83185  4.33161  2.17313  3.85664  4.62042  2.97398  2.80588  2.95189  2.26207  1.90342  2.99440  2.48001  6.02662  4.64162    639 s - - -
          2.68618  4.42225  2.77519  2.73123  3.46354  2.40513  3.72494  3.29354  2.67741  2.69355  4.24690  2.90347  2.73739  3.18146  2.89801  2.37887  2.77519  2.98518  4.58477  3.61503
          0.11150  5.51282  2.28796  0.61958  0.77255  0.79132  0.60376
    267   2.61930  4.13840  3.52047  2.16343  3.31293  3.06397  4.13379  2.93462  1.93139  2.85616  3.81763  2.74227  2.42308  3.29857  3.40824  3.13199  2.81719  3.54036  5.73292  3.46638    640 k - - -
          2.68618  4.42225  2.77519  2.73123  3.46354  2.40513  3.72494  3.29354  2.67741  2.69355  4.24690  2.90347  2.73739  3.18146  2.89801  2.37887  2.77519  2.98518  4.58477  3.61503
          0.12454  5.30957  2.18788  0.61958  0.77255  1.08788  0.41087
    268   2.96580  5.27195  3.30668  2.32371  3.67038  3.77518  3.52773  3.30022  1.84125  2.85191  4.33334  3.28088  2.26861  2.57013  3.22139  2.46292  3.19703  2.72436  5.75257  4.39252    641 k - - -
          2.68618  4.42225  2.77519  2.73123  3.46354  2.40513  3.72494  3.29354  2.67741  2.69355  4.24690  2.90347  2.73739  3.18146  2.89801  2.37887  2.77519  2.98518  4.58477  3.61503
          0.11300  5.11735  2.29406  0.61958  0.77255  1.29570  0.31980
    269   2.18452  5.30663  3.16746  1.82196  4.61713  2.91660  3.86197  3.38606  2.61174  3.20363  4.35672  2.87024  4.06346  2.77192  2.74026  2.14420  2.74243  3.36214  5.76077  4.37181    642 e - - -
          2.68618  4.42225  2.77519  2.73123  3.46354  2.40513  3.72494  3.29354  2.67741  2.69355  4.24690  2.90347  2.73739  3.18146  2.89801  2.37887  2.77519  2.98518  4.58477  3.61503
          0.00992  5.01426  5.73661  0.61958  0.77255  1.42512  0.27507
    270   2.89432  5.38764  2.50876  2.21171  4.72437  3.66221  3.85673  4.20540  2.36714  3.68958  4.43155  2.23720  2.36010  2.95659  3.09112  2.22811  2.78717  2.73302  5.82537  4.41777    643 e - - -
          2.68618  4.42225  2.77519  2.73123  3.46354  2.40513  3.72494  3.29354  2.67741  2.69355  4.24690  2.90347  2.73739  3.18146  2.89801  2.37887  2.77519  2.98518  4.58477  3.61503
          0.04333  4.98502  3.33650  0.61958  0.77255  1.42512  0.27507
    271   2.58599  5.32501  3.12350  1.72179  4.65263  3.63794  3.82653  3.39789  2.39657  2.99985  4.37037  2.87952  3.58552  2.22397  2.41230  2.61196  3.08869  3.32153  5.76808  4.36838    644 e - - -
          2.68618  4.42225  2.77519  2.73123  3.46354  2.40513  3.72494  3.29354  2.67741  2.69355  4.24690  2.90347  2.73739  3.18146  2.89801  2.37887  2.77519  2.98518  4.58477  3.61503
          0.01056  4.95225  5.67459  0.61958  0.77255  1.45953  0.26442
    272   2.42177  5.34860  3.11308  1.39051  4.68520  3.20195  3.82404  4.16464  2.36344  3.65015  4.39221  3.10643  3.52401  2.60881  2.73923  2.58419  2.88336  3.38546  5.78657  4.38148    645 e - - -
          2.68618  4.42225  2.77519  2.73123  3.46354  2.40513  3.72494  3.29354  2.67741  2.69355  4.24690  2.90347  2.73739  3.18146  2.89801  2.37887  2.77519  2.98518  4.58477  3.61503
          0.01110  4.90207  5.62442  0.61958  0.77255  0.90239  0.52020
    273   2.56357  5.41397  2.84427  1.85465  4.75779  2.37731  3.86681  3.65486  2.35487  3.71873  4.45508  2.72222  3.10770  2.53554  3.09533  2.31824  2.90945  3.80396  5.84735  4.43686    646 e - - -
          2.68537  4.42250  2.77458  2.73145  3.46331  2.40534  3.72443  3.29261  2.67745  2.69388  4.24698  2.90424  2.73825  3.18224  2.89783  2.37863  2.77463  2.98597  4.58012  3.61609
          1.09360  0.55538  2.39538  1.70413  0.20081  0.87102  0.54218
    274   2.83769  4.28531  4.41529  3.30314  2.27372  2.78796  4.26866  2.72846  3.68373  1.92960  2.44574  3.98346  4.32598  3.88482  3.28581  3.25039  2.40757  2.31198  3.32605  3.71226    656 l - - -
          2.68618  4.42225  2.77519  2.73123  3.46354  2.40513  3.72494  3.29354  2.67741  2.69355  4.24690  2.90347  2.73739  3.18146  2.89801  2.37887  2.77519  2.98518  4.58477  3.61503
          0.11079  4.85881  2.33183  0.61958  0.77255  1.24618  0.33912
    275   2.80144  4.23220  4.45063  3.85450  3.32786  3.93304  4.24848  2.10656  3.70162  1.90783  2.42893  3.98512  4.29939  3.89136  2.78615  2.51958  3.03352  1.94412  4.84918  3.09089    657 l - - -
          2.68618  4.42225  2.77519  2.73123  3.46354  2.40513  3.72494  3.29354  2.67741  2.69355  4.24690  2.90347  2.73739  3.18146  2.89801  2.37887  2.77519  2.98518  4.58477  3.61503
          0.00863  4.75665        *  0.61958  0.77255  0.00000        *
//
```
